## Supplementary material for "Top predators govern multitrophic diversity effects in tritrophic food webs": Code and data: 4-data_4096-200.out (part 2 of 3)

```
{'T_diff': 0.25, 'N0': 1765.9567419803254, 'h_N': 16.604971237049327, 'r0': 1.8608080684719575, 'a0': 0.0018787229345981406, 'h0': 0.7734758425075382, 'alpha0': 0.0006567629937846925, 'eta0': 5.185389766267077, 'delta': 0.059077485867697566, 'n': 1.20587528810902, 'nu': 1.5487869490103203, 'a_scale': 2.0333292386836694, 'id': 68800}	1	[1]	[[[ 648.89445 ,1745.23165 ,1010.5282 , 193.048378]]]	[[[1745.23165,1010.5282 , 0. ]]]	[[[0.78698086,1.71192751,0.76360012,0.42926694]]]	[[[1.71192751,0.76360012,0. ]]]	[[[0. ,0. ,0.42926694]]]	[1.]
{'T_diff': 0.75, 'N0': 636.0777033943464, 'h_N': 17.292963962775048, 'r0': 0.5712857748604849, 'a0': 0.0007516657529560945, 'h0': 1.463907458553357, 'alpha0': 0.0006965774667264208, 'eta0': 2.9755777020420737, 'delta': 0.03199424903566977, 'n': 1.5010011448655973, 'nu': 1.231165840532931, 'a_scale': 2.4490682284789003, 'id': 98000}	1	[1]	[[[ 43.9807504,1993.04188 , 114.375935 , 156.299602 ]]]	[[[1993.04188 , 114.375935, 0. ]]]	[[[1.92280165,0.57803049,1.55368239,0.38552571]]]	[[[0.57803049,1.55368239,0. ]]]	[[[0. ,0. ,0.38552571]]]	[1.]
{'T_diff': 1.0, 'N0': 1735.5999213967252, 'h_N': 9.585825771545421, 'r0': 0.7328449527470547, 'a0': 0.0010183779646476885, 'h0': 2.1671746237327976, 'alpha0': 0.0006055521388601432, 'eta0': 2.170200162101745, 'delta': 0.034665082372329764, 'n': 1.707449659300487, 'nu': 1.6388853618543926, 'a_scale': 3.092849827433711, 'id': 111800}	1	[1]	[[[ 0.4906358,9632.02176 , 21.2533461, 35.6888807]]]	[[[9632.02176 , 21.2533461, 0. ]]]	[[[0.00000033,0.00000033,0.00000033,0.00000033]]]	[[[0.00000033,0.00000033,0. ]]]	[[[0. ,0. ,0.00000033]]]	[1.]
{'T_diff': 0.75, 'N0': 1437.3655765226981, 'h_N': 15.997250953406423, 'r0': 0.7033008912885514, 'a0': 0.0006646073777707061, 'h0': 1.667547057416645, 'alpha0': 0.0008431212815548364, 'eta0': 4.297605242186996, 'delta': 0.04731542062409965, 'n': 1.5328552723708482, 'nu': 1.979334286351592, 'a_scale': 1.5832303147309674, 'id': 98800}	1	[1]	[[[ 280.891518 ,5214.47336 , 355.244139 , 47.5429978]]]	[[[5214.47336 , 355.244139, 0. ]]]	[[[1.62111924,0.68679087,1.68581252,0.58256504]]]	[[[0.68679087,1.68581252,0. ]]]	[[[0. ,0. ,0.58256504]]]	[1.]
{'T_diff': 0.25, 'N0': 1534.8815139212006, 'h_N': 17.597098501898266, 'r0': 0.7977973829458618, 'a0': 0.0013834689040431616, 'h0': 1.2263859540252113, 'alpha0': 0.0005244329993856355, 'eta0': 4.87988423277868, 'delta': 0.047126855441572, 'n': 1.6365583798780121, 'nu': 1.0557478694530844, 'a_scale': 1.434226601669945, 'id': 112000}	1	[1]	[[[1478.88985 , 19.1246847, 99.272162 , 0. ]]]	[[[19.1246847,99.272162 , 0. ]]]	[[[0.00000033,0.00000033,0.00000033,0. ]]]	[[[0.00000033,0.00000033,0. ]]]	[[[0.,0.,0.]]]	[1.]
{'T_diff': 0.75, 'N0': 2009.8594196529411, 'h_N': 7.355399803140794, 'r0': 1.5950559755042741, 'a0': 0.001974340428798565, 'h0': 0.7554010945020677, 'alpha0': 0.00026624019742537634, 'eta0': 4.706054003604374, 'delta': 0.04238470454700459, 'n': 1.0824974268772207, 'nu': 1.8881216101847325, 'a_scale': 3.172901167970811, 'id': 102800}	2	[1,1]	[[[2009.85875 , 0. , 0. , 0. ], [ 352.707843,6428.51427 , 568.684878, 197.275331]]]	[[[ 0. , 0. , 0. ], [6428.51427 , 568.684878, 0. ]]]	[[[0.00000033,0. ,0. ,0. ], [1.53388045,0.75520776,1.56395791,0.32158835]]]	[[[0. ,0. ,0. ], [0.75520776,1.56395791,0. ]]]	[[[0. ,0. ,0. ], [0. ,0. ,0.32158835]]]	[0.425,0.575]
{'T_diff': 0.5, 'N0': 1337.2167918914097, 'h_N': 6.353178391213032, 'r0': 1.6532772378364387, 'a0': 0.0017989622306272982, 'h0': 1.9365392795638523, 'alpha0': 0.0004031920081698932, 'eta0': 4.8603749238821266, 'delta': 0.04242285617652889, 'n': 1.1994251860264837, 'nu': 1.7273979969331255, 'a_scale': 4.087675871497119, 'id': 93000}	1	[1]	[[[ 183.296204,4362.63323 , 484.379284, 103.917045]]]	[[[4362.63323 , 484.379284, 0. ]]]	[[[1.72973671,0.71584865,1.28213754,0.72479555]]]	[[[0.71584865,1.28213754,0. ]]]	[[[0. ,0. ,0.72479555]]]	[1.]
{'T_diff': 0.5, 'N0': 1661.6292858757115, 'h_N': 18.92398109083111, 'r0': 0.9342459143120609, 'a0': 0.001890867721038107, 'h0': 1.6150960428197556, 'alpha0': 0.0006448071570534746, 'eta0': 1.8752475961171027, 'delta': 0.052612966161362934, 'n': 1.6705422797587686, 'nu': 1.4908272309785864, 'a_scale': 3.9290958877294853, 'id': 111400}	1	[1]	[[[ 1.19867805,8970.09574 , 44.0273671 , 52.3622373 ]]]	[[[8970.09574 , 44.0273671, 0. ]]]	[[[0.,0.,0.,0.]]]	[[[0.,0.,0.]]]	[[[0.,0.,0.]]]	[1.]
{'T_diff': 0.75, 'N0': 2120.660431820701, 'h_N': 19.791705052035976, 'r0': 1.763788896091904, 'a0': 0.000604350526820217, 'h0': 1.6511255154343563, 'alpha0': 0.00039151726914892187, 'eta0': 4.721112696736364, 'delta': 0.036410042956695185, 'n': 1.994734451483585, 'nu': 1.24115770995272, 'a_scale': 1.3187044325782649, 'id': 95600}	1	[1]	[[[ 327.235705,6895.40234 , 618.323169, 221.438996]]]	[[[6895.40234 , 618.323169, 0. ]]]	[[[1.65334417,0.71019974,1.47023344,0.37928498]]]	[[[0.71019974,1.47023344,0. ]]]	[[[0. ,0. ,0.37928498]]]	[1.]
{'T_diff': 0.5, 'N0': 2166.889588659451, 'h_N': 9.057681110829513, 'r0': 1.8855853493053834, 'a0': 0.001540936219437566, 'h0': 1.3247977905217505, 'alpha0': 0.0002861519973045109, 'eta0': 4.3611893253239025, 'delta': 0.05779365614574493, 'n': 1.2224303237295309, 'nu': 1.9289599805469346, 'a_scale': 2.027922280176327, 'id': 88200}	1	[1]	[[[ 497.638135,5821.60789 , 897.911221, 135.574856]]]	[[[5821.60789 , 897.911221, 0. ]]]	[[[1.33700096,0.90135558,1.13920992,0.68885331]]]	[[[0.90135558,1.13920992,0. ]]]	[[[0. ,0. ,0.68885331]]]	[1.]
{'T_diff': 1.0, 'N0': 2040.716562348466, 'h_N': 8.133934648860489, 'r0': 0.9060657405832933, 'a0': 0.0016872950967852574, 'h0': 2.1138156514682347, 'alpha0': 0.0007556286627010864, 'eta0': 5.197653128198956, 'delta': 0.03237418073642948, 'n': 1.2671653172907702, 'nu': 1.4011822008037866, 'a_scale': 3.155767401246669, 'id': 103800}	1	[1]	[[[ 347.393323 ,7469.893 , 529.933192 , 98.1294724]]]	[[[7469.893 , 529.933192, 0. ]]]	[[[1.70840784,0.67315788,1.6772311 ,0.58549261]]]	[[[0.67315788,1.6772311 ,0. ]]]	[[[0. ,0. ,0.58549261]]]	[1.]
{'T_diff': 0.25, 'N0': 1875.5407204487294, 'h_N': 14.582099093503048, 'r0': 1.9550239573898933, 'a0': 0.0009880447837799073, 'h0': 0.9270676768560387, 'alpha0': 0.0008548623143839917, 'eta0': 3.2745246123942637, 'delta': 0.04625460246082515, 'n': 1.5583999240123791, 'nu': 1.7576859869887176, 'a_scale': 3.7515055645732227, 'id': 94400}	1	[1]	[[[ 152.456067,7470.50244 , 372.511508, 152.770128]]]	[[[7470.50244 , 372.511508, 0. ]]]	[[[2.21674607,0.52761111,1.96382632,0.69945177]]]	[[[0.52761111,1.96382632,0. ]]]	[[[0. ,0. ,0.69945177]]]	[1.]
{'T_diff': 0.5, 'N0': 1578.8804853228403, 'h_N': 17.73272903937371, 'r0': 1.757501672356311, 'a0': 0.0010622393616291272, 'h0': 0.7478329485512407, 'alpha0': 0.00023021980995921373, 'eta0': 2.8528246329709237, 'delta': 0.04287667608468884, 'n': 1.6093888829968104, 'nu': 1.073089629036623, 'a_scale': 3.7919697291335344, 'id': 82600}	2	[1,1]	[[[1429.25392 , 21.1178459, 275.183065 , 0. ], [ 340.905043 , 795.442667 , 552.990625 , 626.579161 ]]]	[[[ 21.1178459,275.183065 , 0. ], [795.442667 ,552.990625 , 0. ]]]	[[[0.00000033,0.00000033,0.00000033,0. ], [0.77497461,1.6512786 ,0.70276738,0.06135071]]]	[[[0.00000033,0.00000033,0. ], [1.6512786 ,0.70276738,0. ]]]	[[[0. ,0. ,0. ], [0. ,0. ,0.06135071]]]	[0.42,0.58]
{'T_diff': 1.0, 'N0': 2070.3383413956576, 'h_N': 14.536155165975327, 'r0': 0.6992560756637201, 'a0': 0.001898667054897469, 'h0': 1.5392497834124002, 'alpha0': 0.0004523423802229305, 'eta0': 2.416866291083348, 'delta': 0.0364595344284769, 'n': 1.6514595371799807, 'nu': 1.961308842164844, 'a_scale': 1.8213109914802654, 'id': 114200}	1	[1]	[[[ 0.82010736,11545.7092 , 15.7206547 , 37.9734805 ]]]	[[[11545.7092 , 15.7206547, 0. ]]]	[[[0.00000033,0.00000033,0.00000033,0.00000033]]]	[[[0.00000033,0.00000033,0. ]]]	[[[0. ,0. ,0.00000033]]]	[1.]
{'T_diff': 0.25, 'N0': 1200.456473058819, 'h_N': 14.798533059960699, 'r0': 1.059669892694931, 'a0': 0.0009905220949792547, 'h0': 0.8804235984529198, 'alpha0': 0.0005626739509911687, 'eta0': 4.880720903741658, 'delta': 0.05870349704764942, 'n': 1.9560823432508045, 'nu': 1.2901721736769336, 'a_scale': 3.5657519090718215, 'id': 114400}	1	[1]	[[[1152.12022 , 15.4977093, 86.0333593, 0. ]]]	[[[15.4977093,86.0333593, 0. ]]]	[[[0.00000033,0.00000033,0.00000033,0. ]]]	[[[0.00000033,0.00000033,0. ]]]	[[[0.,0.,0.]]]	[1.]
{'T_diff': 0.5, 'N0': 1367.6143658659194, 'h_N': 9.531789944141824, 'r0': 1.5343958197061587, 'a0': 0.0006465425991974518, 'h0': 2.1955887665339944, 'alpha0': 0.0007369758728801389, 'eta0': 2.984894521234605, 'delta': 0.04497969839260325, 'n': 1.725987839121589, 'nu': 1.1520456043160316, 'a_scale': 4.656102449232593, 'id': 99400}	1	[1]	[[[ 128.945824,5176.9431 , 379.53538 , 102.246615]]]	[[[5176.9431 , 379.53538, 0. ]]]	[[[2.15423394,0.55964936,1.51410106,0.67235361]]]	[[[0.55964936,1.51410106,0. ]]]	[[[0. ,0. ,0.67235361]]]	[1.]
{'T_diff': 0.5, 'N0': 2182.7118352774105, 'h_N': 17.663243695836364, 'r0': 1.0953986039551815, 'a0': 0.0019923427987794066, 'h0': 1.142911600220335, 'alpha0': 0.0006419526482402706, 'eta0': 2.740418380622969, 'delta': 0.052116451438222085, 'n': 1.0333102991182916, 'nu': 1.2624886344747996, 'a_scale': 1.0185908894880338, 'id': 114600}	1	[1]	[[[2182.71111, 0. , 0. , 0. ]]]	[[[0.,0.,0.]]]	[[[0.00000033,0. ,0. ,0. ]]]	[[[0.,0.,0.]]]	[[[0.,0.,0.]]]	[1.]
{'T_diff': 0.75, 'N0': 1127.8422095446933, 'h_N': 16.209781289972526, 'r0': 1.678226781127258, 'a0': 0.0014640005309271716, 'h0': 0.9321899548543069, 'alpha0': 0.000311981645998653, 'eta0': 2.62430628815577, 'delta': 0.0461001050550633, 'n': 1.7777877955325756, 'nu': 1.017246193489998, 'a_scale': 3.1816297224427506, 'id': 114800}	1	[1]	[[[1039.71742 , 14.0484407, 161.541483 , 0. ]]]	[[[ 14.0484407,161.541483 , 0. ]]]	[[[0.00000033,0.00000033,0.00000033,0. ]]]	[[[0.00000033,0.00000033,0. ]]]	[[[0.,0.,0.]]]	[1.]
{'T_diff': 0.5, 'N0': 671.6639826604606, 'h_N': 16.340034529280217, 'r0': 1.4614569940731807, 'a0': 0.0014911256392504731, 'h0': 0.7095426562249139, 'alpha0': 0.0002565093162821835, 'eta0': 4.531281966067715, 'delta': 0.039296602472153594, 'n': 1.0921426289250518, 'nu': 1.5166567160226516, 'a_scale': 1.1479344224120416, 'id': 101800}	1	[1]	[[[ 6.70240663,1224.78065 , 169.906191 , 280.436645 ]]]	[[[1224.78065 , 169.906191, 0. ]]]	[[[1.72499713,0.65535159,1.00513579,0.21586797]]]	[[[0.65535159,1.00513579,0. ]]]	[[[0. ,0. ,0.21586797]]]	[1.]
{'T_diff': 0.25, 'N0': 621.0688363294214, 'h_N': 17.685304925824816, 'r0': 0.978540016595594, 'a0': 0.000899958186517402, 'h0': 0.8087690468335795, 'alpha0': 0.0005677465379201691, 'eta0': 2.57072892997507, 'delta': 0.04324354526522815, 'n': 1.6320560174155672, 'nu': 1.80852086016076, 'a_scale': 1.9276337221287219, 'id': 115200}	1	[1]	[[[ 1.02281139,2863.93267 , 23.8283162 , 74.3625483 ]]]	[[[2863.93267 , 23.8283162, 0. ]]]	[[[0.00000033,0.00000033,0.00000033,0.00000033]]]	[[[0.00000033,0.00000033,0. ]]]	[[[0. ,0. ,0.00000033]]]	[1.]
{'T_diff': 0.5, 'N0': 641.3339608740054, 'h_N': 15.126748137763672, 'r0': 1.8026236871045103, 'a0': 0.0014459645951539271, 'h0': 0.9041196201747569, 'alpha0': 0.0008654528828537273, 'eta0': 3.2703637565535395, 'delta': 0.05638134038551197, 'n': 1.4259373542969946, 'nu': 1.8397510546779912, 'a_scale': 2.732013371391558, 'id': 90600}	1	[1]	[[[ 56.3654241,1998.09317 , 182.361673 , 107.798382 ]]]	[[[1998.09317 , 182.361673, 0. ]]]	[[[1.83701449,0.6778247 ,1.37917029,0.58121555]]]	[[[0.6778247 ,1.37917029,0. ]]]	[[[0. ,0. ,0.58121555]]]	[1.]
{'T_diff': 0.25, 'N0': 869.1979666256124, 'h_N': 14.8534948184431, 'r0': 1.4568617752911828, 'a0': 0.0006729895223885097, 'h0': 2.2017259136239407, 'alpha0': 0.00042662868993667265, 'eta0': 5.152399652737909, 'delta': 0.0522486062521465, 'n': 1.9117535798594667, 'nu': 1.8519593045967977, 'a_scale': 1.70429121434776, 'id': 97600}	1	[1]	[[[ 230.214317,2137.67902 , 391.017654, 40.277071]]]	[[[2137.67902 , 391.017654, 0. ]]]	[[[1.24832023,0.96007732,1.00938241,0.65397463]]]	[[[0.96007732,1.00938241,0. ]]]	[[[0. ,0. ,0.65397463]]]	[1.]
{'T_diff': 1.0, 'N0': 1344.0286133675124, 'h_N': 14.630881449012021, 'r0': 1.4478527418047449, 'a0': 0.0017357363264730388, 'h0': 0.7643182279700139, 'alpha0': 0.0004509649866311409, 'eta0': 2.4554486707072165, 'delta': 0.031229998913585993, 'n': 1.737989765850664, 'nu': 1.9245690154100143, 'a_scale': 4.483673549520377, 'id': 115800}	1	[1]	[[[ 0.35187439,7051.93155 , 14.9499349 , 94.8926044 ]]]	[[[7051.93155 , 14.9499349, 0. ]]]	[[[0.00000033,0.00000033,0.00000033,0.00000033]]]	[[[0.00000033,0.00000033,0. ]]]	[[[0. ,0. ,0.00000033]]]	[1.]
{'T_diff': 0.25, 'N0': 698.799251881647, 'h_N': 13.097816374349156, 'r0': 1.0133117257517328, 'a0': 0.0019984432247656513, 'h0': 2.2400027045790516, 'alpha0': 0.0005363842230974861, 'eta0': 4.214081123935207, 'delta': 0.04632699746579656, 'n': 1.9819774806366202, 'nu': 1.4080182674563035, 'a_scale': 4.228827702229518, 'id': 100800}	2	[1,1]	[[[ 123.545432 ,2095.19075 , 241.854338 , 56.2467175], [ 659.997164 , 10.338078 , 69.7576464, 0. ]]]	[[[2095.19075 , 241.854338 , 0. ], [ 10.338078 , 69.7576464, 0. ]]]	[[[1.57185419,0.74550956,1.19061848,0.39490135], [0.00000033,0.00000033,0.00000033,0. ]]]	[[[0.74550956,1.19061848,0. ], [0.00000033,0.00000033,0. ]]]	[[[0. ,0. ,0.39490135], [0. ,0. ,0. ]]]	[0.995,0.005]
{'T_diff': 0.5, 'N0': 2136.3088496607043, 'h_N': 10.7671171391343, 'r0': 1.9776777164926151, 'a0': 0.0010001150802677315, 'h0': 1.2220622265118575, 'alpha0': 0.0004267302546702687, 'eta0': 2.956746480788829, 'delta': 0.049623428233753146, 'n': 1.7503591553854265, 'nu': 1.8059229322764594, 'a_scale': 2.245682462319219, 'id': 113000}	1	[1]	[[[ 0.28976209,11686.6307 , 31.4873144 , 57.686589 ]]]	[[[11686.6307 , 31.4873144, 0. ]]]	[[[0.,0.,0.,0.]]]	[[[0.,0.,0.]]]	[[[0.,0.,0.]]]	[1.]
{'T_diff': 0.5, 'N0': 1541.6485540527242, 'h_N': 10.943849867311622, 'r0': 1.6235501725773667, 'a0': 0.0017905823796359056, 'h0': 0.7778437941458328, 'alpha0': 0.0002433806681752777, 'eta0': 4.244594744232309, 'delta': 0.05558418274687027, 'n': 1.9537953867689724, 'nu': 1.3671068336352494, 'a_scale': 4.5538851965310645, 'id': 92200}	2	[1,1]	[[[1485.84766 , 10.9969345, 101.594584 , 0. ], [ 588.485483 ,1508.34353 , 674.189316 , 257.998055 ]]]	[[[ 10.9969345, 101.594584 , 0. ], [1508.34353 , 674.189316 , 0. ]]]	[[[0.00000033,0.00000033,0.00000033,0. ], [0.77289838,1.67607269,0.9616131 ,0.10864972]]]	[[[0.00000033,0.00000033,0. ], [1.67607269,0.9616131 ,0. ]]]	[[[0. ,0. ,0. ], [0. ,0. ,0.10864972]]]	[0.405,0.595]
{'T_diff': 0.5, 'N0': 2109.6233437209335, 'h_N': 19.204395832614466, 'r0': 1.1497331516515448, 'a0': 0.0007787897280896838, 'h0': 1.6424881778521156, 'alpha0': 0.0006345758611450853, 'eta0': 4.739508158586715, 'delta': 0.05641280260026504, 'n': 1.8224381358532857, 'nu': 1.591555627922694, 'a_scale': 3.281119403912599, 'id': 97800}	1	[1]	[[[ 723.328991 ,5175.20697 , 761.289948 , 59.8312301]]]	[[[5175.20697 , 761.289948, 0. ]]]	[[[1.11824399,1.03383501,1.25146898,0.43921352]]]	[[[1.03383501,1.25146898,0. ]]]	[[[0. ,0. ,0.43921352]]]	[1.]
{'T_diff': 0.75, 'N0': 2233.0261591804287, 'h_N': 11.733147380552587, 'r0': 1.087695446723059, 'a0': 0.0018239597225780011, 'h0': 0.5860125627430907, 'alpha0': 0.0007481089997537617, 'eta0': 4.112190437515165, 'delta': 0.05767804353147776, 'n': 1.05608402568945, 'nu': 1.509364431723799, 'a_scale': 2.607608103545605, 'id': 108400}	2	[1,1]	[[[1119.29556 ,2932.55131 , 877.464367, 115.687901], [2233.02541 , 0. , 0. , 0. ]]]	[[[2932.55131 , 877.464367, 0. ], [ 0. , 0. , 0. ]]]	[[[0.73254838,1.66948489,1.23153132,0.22540234], [0.00000033,0. ,0. ,0. ]]]	[[[1.66948489,1.23153132,0. ], [0. ,0. ,0. ]]]	[[[0. ,0. ,0.22540234], [0. ,0. ,0. ]]]	[0.36,0.64]
{'T_diff': 0.5, 'N0': 2194.9550818510907, 'h_N': 16.04778511816386, 'r0': 0.7275094741868604, 'a0': 0.0010571966147719398, 'h0': 1.173844766890797, 'alpha0': 0.0006010084088379023, 'eta0': 4.987002931908853, 'delta': 0.054486976622766026, 'n': 1.365741921127991, 'nu': 1.633759308944494, 'a_scale': 3.095728707161678, 'id': 96200}	1	[1]	[[[ 869.374604 ,4456.57399 , 820.352628 , 86.0595756]]]	[[[4456.57399 , 820.352628, 0. ]]]	[[[0.95189333,1.20582078,1.22816192,0.30643418]]]	[[[1.20582078,1.22816192,0. ]]]	[[[0. ,0. ,0.30643418]]]	[1.]
{'T_diff': 0.5, 'N0': 1239.7675534160935, 'h_N': 7.223855409418961, 'r0': 1.74871865875606, 'a0': 0.0018425976060265795, 'h0': 1.8666886403872283, 'alpha0': 0.00037353505337061173, 'eta0': 2.952609771798488, 'delta': 0.030896637228652424, 'n': 1.1463698817058177, 'nu': 1.251164018107391, 'a_scale': 2.523885302582716, 'id': 103400}	1	[1]	[[[ 27.7476422,4635.0373 , 221.604959 , 220.421586 ]]]	[[[4635.0373 , 221.604959, 0. ]]]	[[[3.14831705,0.44657492,1.73857032,0.60390341]]]	[[[0.44657492,1.73857032,0. ]]]	[[[0. ,0. ,0.60390341]]]	[1.]
{'T_diff': 1.0, 'N0': 2000.9194870154593, 'h_N': 13.635829620907222, 'r0': 1.927305342701163, 'a0': 0.0008799248265877466, 'h0': 1.851448829329761, 'alpha0': 0.00029662386588177804, 'eta0': 3.803866972719984, 'delta': 0.04296066731834523, 'n': 1.3159309444913347, 'nu': 1.923363922557524, 'a_scale': 4.545040740398631, 'id': 107000}	1	[1]	[[[ 101.438916,8813.92127 , 349.005532, 160.493222]]]	[[[8813.92127 , 349.005532, 0. ]]]	[[[2.96944964,0.41583651,1.99172845,0.88582277]]]	[[[0.41583651,1.99172845,0. ]]]	[[[0. ,0. ,0.88582277]]]	[1.]
{'T_diff': 0.75, 'N0': 1253.6050056620943, 'h_N': 11.414501272403449, 'r0': 0.5816935552854167, 'a0': 0.0015560953574773667, 'h0': 0.6692376595044717, 'alpha0': 0.0006894642946156273, 'eta0': 5.006585778918456, 'delta': 0.038349334553001074, 'n': 1.87454005027659, 'nu': 1.3990213426301037, 'a_scale': 3.1948697730231035, 'id': 90000}	2	[1,1]	[[[ 371.3424 ,2189.18518 , 397.479499 , 246.743749 ], [1226.18904 , 10.4242937, 48.257881 , 0. ]]]	[[[2189.18518 , 397.479499 , 0. ], [ 10.4242937, 48.257881 , 0. ]]]	[[[0.95209783,1.21251176,1.3342818 ,0.19812743], [0.00000033,0.00000033,0.00000033,0. ]]]	[[[1.21251176,1.3342818 ,0. ], [0.00000033,0.00000033,0. ]]]	[[[0. ,0. ,0.19812743], [0. ,0. ,0. ]]]	[0.99,0.01]
{'T_diff': 1.0, 'N0': 806.2111458177766, 'h_N': 19.832073135795078, 'r0': 0.9568190795205846, 'a0': 0.0011586360551854688, 'h0': 1.564938633516412, 'alpha0': 0.0006932743878688229, 'eta0': 4.883019961000069, 'delta': 0.03504187106323458, 'n': 1.6808894378766017, 'nu': 1.5012155006036583, 'a_scale': 4.184347548789729, 'id': 105400}	1	[1]	[[[ 107.756698 ,2748.02852 , 209.105059 , 99.5732425]]]	[[[2748.02852 , 209.105059, 0. ]]]	[[[1.73626174,0.65854194,1.56622297,0.38105791]]]	[[[0.65854194,1.56622297,0. ]]]	[[[0. ,0. ,0.38105791]]]	[1.]
{'T_diff': 0.25, 'N0': 1800.2351130998925, 'h_N': 7.624699003948716, 'r0': 1.6684987133173947, 'a0': 0.0012688265621708208, 'h0': 1.1871091798077047, 'alpha0': 0.0004508456143379672, 'eta0': 1.869893125655964, 'delta': 0.05011113068862001, 'n': 1.4359369121800585, 'nu': 1.8254297164903897, 'a_scale': 2.0699163890508467, 'id': 117600}	1	[1]	[[[ 0.24745222,9827.46714 , 27.2889961 , 46.0009054 ]]]	[[[9827.46714 , 27.2889961, 0. ]]]	[[[0.00000033,0.00000033,0.00000033,0.00000033]]]	[[[0.00000033,0.00000033,0. ]]]	[[[0. ,0. ,0.00000033]]]	[1.]
{'T_diff': 0.5, 'N0': 1368.8658628354785, 'h_N': 13.52795109437537, 'r0': 1.0483255851461868, 'a0': 0.0011276279575644869, 'h0': 1.354008435584948, 'alpha0': 0.0007408798012837936, 'eta0': 4.144087677910473, 'delta': 0.046756196126228305, 'n': 1.883287358680877, 'nu': 1.547208530350279, 'a_scale': 2.236598455411417, 'id': 100200}	1	[1]	[[[ 281.875117 ,4341.38527 , 406.079614 , 87.0400137]]]	[[[4341.38527 , 406.079614, 0. ]]]	[[[1.46451079,0.78021588,1.48758312,0.44768255]]]	[[[0.78021588,1.48758312,0. ]]]	[[[0. ,0. ,0.44768255]]]	[1.]
{'T_diff': 1.0, 'N0': 807.3788393792427, 'h_N': 7.331047608612109, 'r0': 1.9941283072049942, 'a0': 0.0008533070399169348, 'h0': 0.6826340459814789, 'alpha0': 0.0008596209267242772, 'eta0': 2.581498082483033, 'delta': 0.03410439781138637, 'n': 1.2986900424274448, 'nu': 1.7667561188434817, 'a_scale': 2.545629391096331, 'id': 118200}	1	[1]	[[[ 0.14668276,4021.68573 , 14.2529649 , 89.4957267 ]]]	[[[4021.68573 , 14.2529649, 0. ]]]	[[[0.00000033,0.00000033,0.00000033,0.00000033]]]	[[[0.00000033,0.00000033,0. ]]]	[[[0. ,0. ,0.00000033]]]	[1.]
{'T_diff': 0.25, 'N0': 1768.5897530767431, 'h_N': 15.108119039941228, 'r0': 1.0241384983693589, 'a0': 0.0018758276949461773, 'h0': 1.0763261442543275, 'alpha0': 0.0006640187496897882, 'eta0': 3.2513019918305615, 'delta': 0.033319954766600705, 'n': 1.2240879107656344, 'nu': 1.0538218867699929, 'a_scale': 1.3255503691424106, 'id': 95200}	1	[1]	[[[ 222.952234,4819.80411 , 443.551484, 326.89271 ]]]	[[[4819.80411 , 443.551484, 0. ]]]	[[[1.5479082 ,0.76046127,1.54469769,0.3786574 ]]]	[[[0.76046127,1.54469769,0. ]]]	[[[0. ,0. ,0.3786574]]]	[1.]
{'T_diff': 0.25, 'N0': 1040.6547291171626, 'h_N': 16.075442986953597, 'r0': 1.3811007844106085, 'a0': 0.0008620334987553672, 'h0': 0.6943373836415607, 'alpha0': 0.0007030972958843662, 'eta0': 4.949162342218635, 'delta': 0.03778145205015285, 'n': 1.5251776154680874, 'nu': 1.2849216163052402, 'a_scale': 3.251665022458802, 'id': 88000}	1	[1]	[[[ 102.431948,1937.6303 , 268.870626, 319.622144]]]	[[[1937.6303 , 268.870626, 0. ]]]	[[[1.47680341,0.84358146,1.20407152,0.24112504]]]	[[[0.84358146,1.20407152,0. ]]]	[[[0. ,0. ,0.24112504]]]	[1.]
{'T_diff': 0.25, 'N0': 658.2529455968483, 'h_N': 10.418406949917994, 'r0': 1.319793494378929, 'a0': 0.001926265646437818, 'h0': 0.9537931917284485, 'alpha0': 0.0004677629486397578, 'eta0': 2.4948021913814413, 'delta': 0.046128244973878074, 'n': 1.998052434397197, 'nu': 1.8310276403417716, 'a_scale': 2.943138943981535, 'id': 119200}	1	[1]	[[[ 0.45295629,3153.14681 , 26.650744 , 64.312837 ]]]	[[[3153.14681 , 26.650744, 0. ]]]	[[[0.00000033,0.00000033,0.00000033,0.00000033]]]	[[[0.00000033,0.00000033,0. ]]]	[[[0. ,0. ,0.00000033]]]	[1.]
{'T_diff': 0.5, 'N0': 753.0052339923601, 'h_N': 18.32455957090575, 'r0': 0.7633877114588241, 'a0': 0.0010794830915280182, 'h0': 0.8690407541200849, 'alpha0': 0.0004138752695025082, 'eta0': 3.957467602948337, 'delta': 0.04370719336806482, 'n': 1.2218713397552303, 'nu': 1.9481862574219968, 'a_scale': 4.503960732333018, 'id': 105000}	1	[1]	[[[ 73.8257027,2575.66498 , 154.946575 , 113.777784 ]]]	[[[2575.66498 , 154.946575, 0. ]]]	[[[1.87036142,0.5944241 ,1.70240356,0.39648749]]]	[[[0.5944241 ,1.70240356,0. ]]]	[[[0. ,0. ,0.39648749]]]	[1.]
{'T_diff': 1.0, 'N0': 1912.9054328247423, 'h_N': 18.584153011725522, 'r0': 0.8495373378438564, 'a0': 0.0005409040316344193, 'h0': 0.7956800891680331, 'alpha0': 0.0003225349604913867, 'eta0': 2.4827003061557202, 'delta': 0.03238159842173258, 'n': 1.7182540765565215, 'nu': 1.1656431126743354, 'a_scale': 3.735300371644665, 'id': 95000}	1	[1]	[[[ 115.572424,5220.27066 , 258.246724, 697.109918]]]	[[[5220.27066 , 258.246724, 0. ]]]	[[[1.89795391,0.61194896,1.75141558,0.26813452]]]	[[[0.61194896,1.75141558,0. ]]]	[[[0. ,0. ,0.26813452]]]	[1.]
{'T_diff': 0.75, 'N0': 1985.3768823481794, 'h_N': 17.38180100491187, 'r0': 0.7951332749842621, 'a0': 0.0014636397632053536, 'h0': 1.0513716474688588, 'alpha0': 0.00042913050313547806, 'eta0': 2.7734200505038573, 'delta': 0.03803469802807886, 'n': 1.533767506258055, 'nu': 1.9685514014473506, 'a_scale': 3.525537390833568, 'id': 120400}	1	[1]	[[[ 0.91058872,10896.6655 , 17.7278686 , 58.310366 ]]]	[[[10896.6655 , 17.7278686, 0. ]]]	[[[0.00000033,0.00000033,0.00000033,0.00000033]]]	[[[0.00000033,0.00000033,0. ]]]	[[[0. ,0. ,0.00000033]]]	[1.]
{'T_diff': 1.0, 'N0': 1919.6302094384093, 'h_N': 8.408669875209197, 'r0': 1.5885485032674551, 'a0': 0.0014125952879041428, 'h0': 1.1630731830705234, 'alpha0': 0.00038887464690753523, 'eta0': 2.8506584153049976, 'delta': 0.03939695596604567, 'n': 1.690783449206008, 'nu': 1.8247459944794313, 'a_scale': 4.447521318611129, 'id': 120600}	1	[1]	[[[ 0.22446862,10461.7351 , 23.20143 , 71.218419 ]]]	[[[10461.7351 , 23.20143, 0. ]]]	[[[0.00000033,0.00000033,0.00000033,0.00000033]]]	[[[0.00000033,0.00000033,0. ]]]	[[[0. ,0. ,0.00000033]]]	[1.]
{'T_diff': 0.75, 'N0': 1710.4452308615137, 'h_N': 11.475722839712434, 'r0': 1.4654557398233974, 'a0': 0.0017474163562678003, 'h0': 1.727232669817313, 'alpha0': 0.000396060621708608, 'eta0': 3.8145345120961784, 'delta': 0.04084453685660555, 'n': 1.3110638853577565, 'nu': 1.4632464312706248, 'a_scale': 4.543086161150815, 'id': 106800}	1	[1]	[[[ 181.780841,6469.29223 , 430.639058, 143.85023 ]]]	[[[6469.29223 , 430.639058, 0. ]]]	[[[2.01923204,0.58236449,1.65096934,0.57710977]]]	[[[0.58236449,1.65096934,0. ]]]	[[[0. ,0. ,0.57710977]]]	[1.]
{'T_diff': 0.5, 'N0': 2200.5067058046343, 'h_N': 12.012028732883829, 'r0': 1.5697797427311315, 'a0': 0.0013156065994788368, 'h0': 1.5425043846634456, 'alpha0': 0.0005971779693956372, 'eta0': 4.478198867581226, 'delta': 0.050294569526128395, 'n': 1.9522921319004405, 'nu': 1.8518663603406682, 'a_scale': 3.4881794976875966, 'id': 105800}	1	[1]	[[[ 538.107865 ,7227.80173 , 614.217834 , 55.8598005]]]	[[[7227.80173 , 614.217834, 0. ]]]	[[[1.43801801,0.79063819,1.55975207,0.49219585]]]	[[[0.79063819,1.55975207,0. ]]]	[[[0. ,0. ,0.49219585]]]	[1.]
{'T_diff': 0.5, 'N0': 1359.7416184062608, 'h_N': 13.266319840746068, 'r0': 1.8903371275948333, 'a0': 0.0015074784135275965, 'h0': 1.8986595647146423, 'alpha0': 0.0007836433504078344, 'eta0': 2.5636442842202465, 'delta': 0.04849772729402067, 'n': 1.6034775603491953, 'nu': 1.5215152993533718, 'a_scale': 4.189991754384294, 'id': 107400}	1	[1]	[[[ 49.5798923,5930.04323 , 239.277922 , 113.188855 ]]]	[[[5930.04323 , 239.277922, 0. ]]]	[[[3.11153126,0.40999451,1.92045598,0.98021384]]]	[[[0.40999451,1.92045598,0. ]]]	[[[0. ,0. ,0.98021384]]]	[1.]
{'T_diff': 0.75, 'N0': 1371.5048046127995, 'h_N': 14.61050850090695, 'r0': 1.9368330046244817, 'a0': 0.0014652834641605901, 'h0': 1.3524025945315152, 'alpha0': 0.0007264368631565431, 'eta0': 2.337481406025705, 'delta': 0.059418496299504533, 'n': 1.6290422651260874, 'nu': 1.2165733004573296, 'a_scale': 1.0406900064025544, 'id': 99600}	1	[1]	[[[ 141.23582 ,4949.92279 , 367.463701, 144.763031]]]	[[[4949.92279 , 367.463701, 0. ]]]	[[[2.00459503,0.59285889,1.51594234,0.52021514]]]	[[[0.59285889,1.51594234,0. ]]]	[[[0. ,0. ,0.52021514]]]	[1.]
{'T_diff': 1.0, 'N0': 914.193545259204, 'h_N': 6.129253088267539, 'r0': 0.5542526908319405, 'a0': 0.0020008751176861517, 'h0': 1.518938595546822, 'alpha0': 0.0007979630857741968, 'eta0': 4.96691297101494, 'delta': 0.03450093661369044, 'n': 1.6650628039136524, 'nu': 1.1795563750297506, 'a_scale': 4.292900595204871, 'id': 106200}	2	[1,1]	[[[ 227.663679 ,2189.80048 , 292.229666 , 138.477597 ], [ 880.861414 , 11.9386605, 58.9145435, 0. ]]]	[[[2189.80048 , 292.229666 , 0. ], [ 11.9386605, 58.9145435, 0. ]]]	[[[1.19413051,0.96480082,1.32289157,0.25940603], [0.00000033,0.00000033,0.00000033,0. ]]]	[[[0.96480082,1.32289157,0. ], [0.00000033,0.00000033,0. ]]]	[[[0. ,0. ,0.25940603], [0. ,0. ,0. ]]]	[0.99,0.01]
{'T_diff': 1.0, 'N0': 1633.6144991094388, 'h_N': 12.826864697067533, 'r0': 0.6434089342580359, 'a0': 0.0006372112491300393, 'h0': 1.6053843868552025, 'alpha0': 0.0007956810921702715, 'eta0': 3.8145842927550953, 'delta': 0.036232122852846646, 'n': 1.710396255149156, 'nu': 1.6833802298034097, 'a_scale': 2.129180525547481, 'id': 110200}	1	[1]	[[[ 141.864318,6911.8549 , 260.092269, 134.580033]]]	[[[6911.8549 , 260.092269, 0. ]]]	[[[2.27526343,0.49441073,2.16723517,0.76854567]]]	[[[0.49441073,2.16723517,0. ]]]	[[[0. ,0. ,0.76854567]]]	[1.]
{'T_diff': 1.0, 'N0': 1633.998241987486, 'h_N': 12.06959771235212, 'r0': 1.8197126125342182, 'a0': 0.0018450787721463592, 'h0': 2.156406844555031, 'alpha0': 0.0004540786518489422, 'eta0': 2.4400613532253006, 'delta': 0.05843934793218384, 'n': 1.9902672080233117, 'nu': 1.0665494745997974, 'a_scale': 3.993544888063125, 'id': 117400}	2	[1,1]	[[[ 264.249496 ,5112.62965 , 577.323082 , 157.646955 ], [1565.77823 , 12.6155935, 124.479275 , 0. ]]]	[[[5112.62965 , 577.323082 , 0. ], [ 12.6155935, 124.479275 , 0. ]]]	[[[1.71306169,0.70895302,1.15423629,0.40774647], [0.00000033,0.00000033,0.00000033,0. ]]]	[[[0.70895302,1.15423629,0. ], [0.00000033,0.00000033,0. ]]]	[[[0. ,0. ,0.40774647], [0. ,0. ,0. ]]]	[0.245,0.755]
{'T_diff': 1.0, 'N0': 2000.3233920305915, 'h_N': 8.214312052308205, 'r0': 1.0211196024948674, 'a0': 0.0019169801655032472, 'h0': 1.4545780266374726, 'alpha0': 0.0003065534970326985, 'eta0': 2.797762954771146, 'delta': 0.050399896596214216, 'n': 1.9578669343399326, 'nu': 1.242078397513755, 'a_scale': 3.6903285565944968, 'id': 102200}	2	[1,1]	[[[ 357.245891 ,6208.76376 , 549.858102 , 247.356015 ], [1962.76451 , 10.6373565, 67.3137394, 0. ]]]	[[[6208.76376 , 549.858102 , 0. ], [ 10.6373565, 67.3137394, 0. ]]]	[[[1.5396502 ,0.75616211,1.47832307,0.4354651 ], [0.00000033,0.00000033,0.00000033,0. ]]]	[[[0.75616211,1.47832307,0. ], [0.00000033,0.00000033,0. ]]]	[[[0. ,0. ,0.4354651], [0. ,0. ,0. ]]]	[0.995,0.005]
{'T_diff': 1.0, 'N0': 1294.1641363605586, 'h_N': 18.830611968395758, 'r0': 0.9530756861399358, 'a0': 0.0011488865272149093, 'h0': 1.7748407979605447, 'alpha0': 0.0007086773331049903, 'eta0': 2.21668401019729, 'delta': 0.04786641032157232, 'n': 1.2648919844950315, 'nu': 1.860019001212255, 'a_scale': 4.359323681189162, 'id': 122200}	1	[1]	[[[ 1.02532262,7186.87479 , 17.3140665 , 24.5058527 ]]]	[[[7186.87479 , 17.3140665, 0. ]]]	[[[0.00000033,0.00000033,0.00000033,0.00000033]]]	[[[0.00000033,0.00000033,0. ]]]	[[[0. ,0. ,0.00000033]]]	[1.]
{'T_diff': 0.75, 'N0': 1116.1584834259909, 'h_N': 19.834925868715814, 'r0': 0.8666079858458131, 'a0': 0.0013610661825249014, 'h0': 2.0607916711615557, 'alpha0': 0.0003060581320416093, 'eta0': 1.9138734339561054, 'delta': 0.031563743812210054, 'n': 1.8276926905990294, 'nu': 1.911088180562233, 'a_scale': 2.9986283206548787, 'id': 122800}	1	[1]	[[[ 0.78720298,6081.26203 , 19.0129465 , 35.1390528 ]]]	[[[6081.26203 , 19.0129465, 0. ]]]	[[[0.00000033,0.00000033,0.00000033,0.00000033]]]	[[[0.00000033,0.00000033,0. ]]]	[[[0. ,0. ,0.00000033]]]	[1.]
{'T_diff': 1.0, 'N0': 1420.926235811034, 'h_N': 13.545897115315045, 'r0': 1.6461604209116316, 'a0': 0.0005661252548596883, 'h0': 2.0632156136446147, 'alpha0': 0.0002208043873494054, 'eta0': 2.809559351380691, 'delta': 0.04857447676435735, 'n': 1.8810560464718904, 'nu': 1.7979633308632028, 'a_scale': 2.3707354649903922, 'id': 121400}	1	[1]	[[[ 0.43381594,7718.44113 , 39.9550592 , 45.3430973 ]]]	[[[7718.44113 , 39.9550592, 0. ]]]	[[[0.,0.,0.,0.]]]	[[[0.,0.,0.]]]	[[[0.,0.,0.]]]	[1.]
{'T_diff': 0.75, 'N0': 1801.72038397021, 'h_N': 18.609989397083353, 'r0': 1.9061735277049312, 'a0': 0.0016248637253317637, 'h0': 1.3571522165216727, 'alpha0': 0.00041288831591318193, 'eta0': 2.3279610478076007, 'delta': 0.059035981415928654, 'n': 1.1050907627970261, 'nu': 1.3278558233145872, 'a_scale': 1.0090160658495444, 'id': 105200}	1	[1]	[[[ 148.481518,6848.7961 , 460.192851, 180.225984]]]	[[[6848.7961 , 460.192851, 0. ]]]	[[[2.21216653,0.54719666,1.59184439,0.60026474]]]	[[[0.54719666,1.59184439,0. ]]]	[[[0. ,0. ,0.60026474]]]	[1.]
{'T_diff': 0.75, 'N0': 1274.102774388367, 'h_N': 8.425579814582385, 'r0': 1.9525192531886761, 'a0': 0.0011865814984438029, 'h0': 0.9919492461675756, 'alpha0': 0.00075905714538913, 'eta0': 1.6071062738313955, 'delta': 0.05922420789513391, 'n': 1.5803237292494616, 'nu': 1.3568275602975695, 'a_scale': 3.4200665875776974, 'id': 102000}	1	[1]	[[[ 30.8231022,5133.57185 , 176.685552 , 214.89861 ]]]	[[[5133.57185 , 176.685552, 0. ]]]	[[[3.16133135,0.41810489,1.90561665,0.68181246]]]	[[[0.41810489,1.90561665,0. ]]]	[[[0. ,0. ,0.68181246]]]	[1.]
{'T_diff': 0.75, 'N0': 1145.268914477416, 'h_N': 19.95294265856364, 'r0': 1.2627705547896264, 'a0': 0.001262316778239338, 'h0': 2.28830113787374, 'alpha0': 0.0005798912358042702, 'eta0': 4.604950743834889, 'delta': 0.055309048121657545, 'n': 1.6388619433834015, 'nu': 1.1378632273256502, 'a_scale': 4.493307968664848, 'id': 106000}	2	[1,1]	[[[ 408.044349 ,1772.274 , 653.518852 , 68.8914574], [1041.27841 , 26.5259265, 187.342815 , 0. ]]]	[[[1772.274 , 653.518852 , 0. ], [ 26.5259265, 187.342815 , 0. ]]]	[[[0.98487858,1.23870249,0.75901936,0.08996686], [0. ,0. ,0. ,0. ]]]	[[[1.23870249,0.75901936,0. ], [0. ,0. ,0. ]]]	[[[0. ,0. ,0.08996686], [0. ,0. ,0. ]]]	[0.875,0.125]
{'T_diff': 0.5, 'N0': 1879.222026295448, 'h_N': 17.82350778752689, 'r0': 1.8728123718173015, 'a0': 0.000580432785818329, 'h0': 1.8731013298882477, 'alpha0': 0.0005290291629166236, 'eta0': 2.841762411401092, 'delta': 0.04383255733547461, 'n': 1.0910186224528455, 'nu': 1.4558418763685674, 'a_scale': 4.130418845830015, 'id': 110600}	1	[1]	[[[ 24.8483657,7443.47999 , 444.709284 , 245.726082 ]]]	[[[7443.47999 , 444.709284, 0. ]]]	[[[3.93416479,0.49180209,1.72817094,1.08318463]]]	[[[0.49180209,1.72817094,0. ]]]	[[[0. ,0. ,1.08318463]]]	[1.]
{'T_diff': 0.75, 'N0': 854.8651725375994, 'h_N': 16.74170111948382, 'r0': 1.2435297756264239, 'a0': 0.0018766640986556888, 'h0': 1.0867104848240299, 'alpha0': 0.0002676428289456018, 'eta0': 4.106141398373065, 'delta': 0.0407867910566829, 'n': 1.4898772528408717, 'nu': 1.192083892263939, 'a_scale': 1.7073994552825833, 'id': 92400}	2	[1,1]	[[[159.865581 ,827.866628 ,315.464792 ,327.568289 ], [759.278474 , 18.3102127,174.206296 , 0. ]]]	[[[827.866628 ,315.464792 , 0. ], [ 18.3102127,174.206296 , 0. ]]]	[[[0.98707144,1.21806356,0.72156089,0.06616042], [0.00000033,0.00000033,0.00000033,0. ]]]	[[[1.21806356,0.72156089,0. ], [0.00000033,0.00000033,0. ]]]	[[[0. ,0. ,0.06616042], [0. ,0. ,0. ]]]	[0.865,0.135]
{'T_diff': 1.0, 'N0': 1278.3061766649803, 'h_N': 17.516927336628974, 'r0': 0.7559582271384906, 'a0': 0.001939550879107752, 'h0': 1.981083164207049, 'alpha0': 0.0003797164907976998, 'eta0': 1.324699550296806, 'delta': 0.03662502518169687, 'n': 1.2415461585609129, 'nu': 1.831586273056637, 'a_scale': 3.466065715486493, 'id': 123800}	1	[1]	[[[ 0.92742755,7033.07047 , 19.4013425 , 33.8856976 ]]]	[[[7033.07047 , 19.4013425, 0. ]]]	[[[0.00000033,0.00000033,0.00000033,0.00000033]]]	[[[0.00000033,0.00000033,0. ]]]	[[[0. ,0. ,0.00000033]]]	[1.]
{'T_diff': 0.25, 'N0': 593.7598619411342, 'h_N': 6.886530600554482, 'r0': 0.8923070051448054, 'a0': 0.001451194343895977, 'h0': 0.8566811732885241, 'alpha0': 0.0003680614764757546, 'eta0': 4.972940474355261, 'delta': 0.05459061239580018, 'n': 1.560674370251661, 'nu': 1.2537202697074687, 'a_scale': 1.8102666067648587, 'id': 124000}	1	[1]	[[[529.002847 , 22.9333896,114.544837 , 0. ]]]	[[[ 22.9333896,114.544837 , 0. ]]]	[[[0.00000033,0.00000033,0.00000033,0. ]]]	[[[0.00000033,0.00000033,0. ]]]	[[[0.,0.,0.]]]	[1.]
{'T_diff': 0.25, 'N0': 2178.8228335623658, 'h_N': 5.092860831050171, 'r0': 0.9743917017512622, 'a0': 0.001271935863770269, 'h0': 1.0489591779131615, 'alpha0': 0.0005892494788757389, 'eta0': 4.477578493757379, 'delta': 0.044150520939935066, 'n': 1.3561441828659069, 'nu': 1.1843913317860841, 'a_scale': 2.7539322270983084, 'id': 100000}	1	[1]	[[[ 528.934575,4986.16286 , 774.298926, 256.714673]]]	[[[4986.16286 , 774.298926, 0. ]]]	[[[1.18809841,0.99297737,1.24413239,0.25558461]]]	[[[0.99297737,1.24413239,0. ]]]	[[[0. ,0. ,0.25558461]]]	[1.]
{'T_diff': 0.5, 'N0': 1477.863361156642, 'h_N': 14.732990619778839, 'r0': 1.5525670085824625, 'a0': 0.0009173082577405604, 'h0': 1.4955945169583607, 'alpha0': 0.0005980889643523494, 'eta0': 2.3711770508569465, 'delta': 0.03393260971859238, 'n': 1.4409195235283527, 'nu': 1.5797978470739507, 'a_scale': 3.348235386414296, 'id': 124200}	1	[1]	[[[ 0.35177015,7912.96411 , 26.94246 , 61.0269411 ]]]	[[[7912.96411, 26.94246, 0. ]]]	[[[0.,0.,0.,0.]]]	[[[0.,0.,0.]]]	[[[0.,0.,0.]]]	[1.]
{'T_diff': 0.25, 'N0': 1123.5363292717616, 'h_N': 8.511043310424647, 'r0': 1.4463900194399895, 'a0': 0.0018699213556914625, 'h0': 1.1245766204143832, 'alpha0': 0.0008063173178631623, 'eta0': 2.450274492662471, 'delta': 0.05300486476165288, 'n': 1.0843877045395152, 'nu': 1.2306747125001742, 'a_scale': 4.539073201905375, 'id': 104800}	1	[1]	[[[ 96.4006965,3716.35641 , 302.806921 , 151.352173 ]]]	[[[3716.35641 , 302.806921, 0. ]]]	[[[1.98407008,0.6118808 ,1.48181455,0.50341012]]]	[[[0.6118808 ,1.48181455,0. ]]]	[[[0. ,0. ,0.50341012]]]	[1.]
{'T_diff': 0.75, 'N0': 702.4624088003493, 'h_N': 15.237603606455501, 'r0': 1.895988513986008, 'a0': 0.001715686173363542, 'h0': 0.6925185525833004, 'alpha0': 0.0005841835336708395, 'eta0': 4.8965947590521575, 'delta': 0.03334592129888627, 'n': 1.3018445717991871, 'nu': 1.0120861646515693, 'a_scale': 3.4856035724115797, 'id': 124400}	1	[1]	[[[ 20.7147154,118.916023 ,233.126463 ,459.745024 ]]]	[[[118.916023,233.126463, 0. ]]]	[[[0.00000033,0.00000033,0.00000033,0.00000033]]]	[[[0.00000033,0.00000033,0. ]]]	[[[0. ,0. ,0.00000033]]]	[1.]
{'T_diff': 0.25, 'N0': 1283.9639001800986, 'h_N': 5.21688595198378, 'r0': 1.3393141266438366, 'a0': 0.0013213488069096198, 'h0': 0.92269972202873, 'alpha0': 0.0006661792015038026, 'eta0': 3.55319384319362, 'delta': 0.053563981904766786, 'n': 1.6322340994216726, 'nu': 1.60935300918027, 'a_scale': 3.2621758724840366, 'id': 102400}	1	[1]	[[[ 216.921435,3980.54113 , 380.489999, 118.086851]]]	[[[3980.54113 , 380.489999, 0. ]]]	[[[1.5310179 ,0.75524445,1.47312154,0.40626343]]]	[[[0.75524445,1.47312154,0. ]]]	[[[0. ,0. ,0.40626343]]]	[1.]
{'T_diff': 0.5, 'N0': 1693.902009677127, 'h_N': 9.120870593412516, 'r0': 1.9323780014784866, 'a0': 0.0009251866251190172, 'h0': 0.7260536725766296, 'alpha0': 0.0006818778102969118, 'eta0': 4.854532681353637, 'delta': 0.05559051001719631, 'n': 1.5454963696805768, 'nu': 1.8200828680380243, 'a_scale': 2.64887139370927, 'id': 101000}	1	[1]	[[[ 717.438931,2517.30839 , 519.277972, 202.653474]]]	[[[2517.30839 , 519.277972, 0. ]]]	[[[0.80459139,1.46715877,1.19377283,0.55091081]]]	[[[1.46715877,1.19377283,0. ]]]	[[[0. ,0. ,0.55091081]]]	[1.]
{'T_diff': 0.75, 'N0': 2014.7042984132909, 'h_N': 6.637404130330109, 'r0': 1.7315215671934054, 'a0': 0.0017714636963312197, 'h0': 0.7513903437531069, 'alpha0': 0.0007907292069937941, 'eta0': 1.9868331917275948, 'delta': 0.048447769038727675, 'n': 1.7738914329067232, 'nu': 1.447080280594792, 'a_scale': 1.4848531763861081, 'id': 123600}	1	[1]	[[[ 0.21051525,10477.2868 , 37.6468514 , 137.762226 ]]]	[[[10477.2868 , 37.6468514, 0. ]]]	[[[0.,0.,0.,0.]]]	[[[0.,0.,0.]]]	[[[0.,0.,0.]]]	[1.]
{'T_diff': 0.75, 'N0': 1961.271548076138, 'h_N': 18.10965075343804, 'r0': 0.8070819628655173, 'a0': 0.001087837072478621, 'h0': 1.7032483326403867, 'alpha0': 0.00047484448200873716, 'eta0': 3.911925076470057, 'delta': 0.05044959748678288, 'n': 1.1473969698161568, 'nu': 1.6195814292565902, 'a_scale': 1.5516239842571844, 'id': 111600}	1	[1]	[[[ 414.260537 ,6646.09019 , 555.437707 , 76.4791748]]]	[[[6646.09019 , 555.437707, 0. ]]]	[[[1.53185793,0.74016106,1.53489211,0.53720097]]]	[[[0.74016106,1.53489211,0. ]]]	[[[0. ,0. ,0.53720097]]]	[1.]
{'T_diff': 1.0, 'N0': 1465.6919647016102, 'h_N': 14.72126468061985, 'r0': 1.1181811703870288, 'a0': 0.0019701370313800915, 'h0': 0.8165597238884308, 'alpha0': 0.00041814362197746817, 'eta0': 3.11233392601658, 'delta': 0.05588535254324877, 'n': 1.5946552482626046, 'nu': 1.0709537624377519, 'a_scale': 3.9729967766165073, 'id': 112600}	2	[1,1]	[[[1403.57093 , 17.9272781, 111.225592 , 0. ], [ 766.687793 , 586.410989 , 673.303758 , 223.393206 ]]]	[[[ 17.9272781,111.225592 , 0. ], [586.410989 ,673.303758 , 0. ]]]	[[[0.00000033,0.00000033,0.00000033,0. ], [0.5447272 ,2.44226656,0.95727729,0.13213994]]]	[[[0.00000033,0.00000033,0. ], [2.44226656,0.95727729,0. ]]]	[[[0. ,0. ,0. ], [0. ,0. ,0.13213994]]]	[0.59,0.41]
{'T_diff': 0.75, 'N0': 1016.2340524762251, 'h_N': 9.574152477893549, 'r0': 0.5825448471647043, 'a0': 0.0019108217582201237, 'h0': 2.15208439656796, 'alpha0': 0.0006806284892740653, 'eta0': 5.021833336062597, 'delta': 0.04457598858243894, 'n': 1.7446814923405887, 'nu': 1.5622845352244268, 'a_scale': 2.8495317210873794, 'id': 113200}	1	[1]	[[[ 281.91975 ,2935.40518 , 320.949929 , 43.1302969]]]	[[[2935.40518 , 320.949929, 0. ]]]	[[[1.29148795,0.87187222,1.373375 ,0.36540748]]]	[[[0.87187222,1.373375 ,0. ]]]	[[[0. ,0. ,0.36540748]]]	[1.]
{'T_diff': 0.75, 'N0': 1415.4346145050504, 'h_N': 17.395826463032588, 'r0': 1.2517752414376437, 'a0': 0.0013463619000274973, 'h0': 0.8790403411206504, 'alpha0': 0.0006340982289304957, 'eta0': 4.208566654335613, 'delta': 0.04120938655991267, 'n': 1.2624532836200109, 'nu': 1.0311925296078994, 'a_scale': 2.280416260513455, 'id': 94800}	1	[1]	[[[ 180.975014,2247.80986 , 423.566001, 527.484341]]]	[[[2247.80986 , 423.566001, 0. ]]]	[[[1.30695154,0.90606292,0.95340586,0.08502052]]]	[[[0.90606292,0.95340586,0. ]]]	[[[0. ,0. ,0.08502052]]]	[1.]
{'T_diff': 0.25, 'N0': 920.9517739440721, 'h_N': 5.61255724852653, 'r0': 0.5472645697557946, 'a0': 0.0008385048134434467, 'h0': 1.9517291605295461, 'alpha0': 0.0008319688075607087, 'eta0': 1.839711398436508, 'delta': 0.04126588972303469, 'n': 1.4501652167762773, 'nu': 1.3811502880259399, 'a_scale': 4.231926092123695, 'id': 124800}	1	[1]	[[[ 0.51226161,4741.90144 , 41.8187158 , 47.9060056 ]]]	[[[4741.90144 , 41.8187158, 0. ]]]	[[[0.,0.,0.,0.]]]	[[[0.,0.,0.]]]	[[[0.,0.,0.]]]	[1.]
{'T_diff': 1.0, 'N0': 2121.4062877594515, 'h_N': 16.352465105362704, 'r0': 1.2677359780264945, 'a0': 0.0005490146485829459, 'h0': 0.7041475895307421, 'alpha0': 0.0003964634829544271, 'eta0': 3.366106651805639, 'delta': 0.03309606144675586, 'n': 1.9914509491958314, 'nu': 1.79099631401561, 'a_scale': 1.0006473652017027, 'id': 126200}	1	[1]	[[[ 0.4765377,11173.6887 , 22.0443675, 143.60175 ]]]	[[[11173.6887 , 22.0443675, 0. ]]]	[[[0.00000033,0.00000033,0.00000033,0.00000033]]]	[[[0.00000033,0.00000033,0. ]]]	[[[0. ,0. ,0.00000033]]]	[1.]
{'T_diff': 1.0, 'N0': 866.3301006320676, 'h_N': 14.882342015202223, 'r0': 1.8838971786787564, 'a0': 0.001112339060823168, 'h0': 1.3248881595144488, 'alpha0': 0.0004684453865562402, 'eta0': 3.0116701881534444, 'delta': 0.03394776011891702, 'n': 1.9964410847708645, 'nu': 1.5188326609209946, 'a_scale': 2.9374034231005997, 'id': 125400}	1	[1]	[[[ 0.32345571,4192.09861 , 34.0269279 , 106.732707 ]]]	[[[4192.09861 , 34.0269279, 0. ]]]	[[[0.,0.,0.,0.]]]	[[[0.,0.,0.]]]	[[[0.,0.,0.]]]	[1.]
{'T_diff': 0.25, 'N0': 1081.490915261265, 'h_N': 7.2544875950438925, 'r0': 1.2174355281949887, 'a0': 0.0008268007998888172, 'h0': 1.0656400873962382, 'alpha0': 0.0005706585465103583, 'eta0': 4.192481684957061, 'delta': 0.03410337579426532, 'n': 1.7299499960463127, 'nu': 1.6130441703163636, 'a_scale': 3.2556198215062393, 'id': 109600}	1	[1]	[[[ 71.2182558,3807.85831 , 208.463146 , 163.351147 ]]]	[[[3807.85831 , 208.463146, 0. ]]]	[[[2.16169042,0.54692668,1.81667922,0.49137777]]]	[[[0.54692668,1.81667922,0. ]]]	[[[0. ,0. ,0.49137777]]]	[1.]
{'T_diff': 1.0, 'N0': 1841.5410221926688, 'h_N': 15.578001925770279, 'r0': 1.467134725765214, 'a0': 0.00052391451603093, 'h0': 1.3616683463849606, 'alpha0': 0.0008699931252315272, 'eta0': 4.8566668566258215, 'delta': 0.049897467973398696, 'n': 1.3329813129439134, 'nu': 1.6340830586955013, 'a_scale': 3.790924491974679, 'id': 104600}	1	[1]	[[[ 432.006468,4022.78717 , 904.44418 , 210.875917]]]	[[[4022.78717, 904.44418, 0. ]]]	[[[1.17182849,1.09062026,0.96443073,0.84833286]]]	[[[1.09062026,0.96443073,0. ]]]	[[[0. ,0. ,0.84833286]]]	[1.]
{'T_diff': 1.0, 'N0': 2133.3333192973723, 'h_N': 7.249147771501114, 'r0': 0.543280505664044, 'a0': 0.000774099670275736, 'h0': 0.9231609735192381, 'alpha0': 0.0007774879757083301, 'eta0': 4.2058113470399725, 'delta': 0.05363492313176925, 'n': 1.6866543418124524, 'nu': 1.2392115816767233, 'a_scale': 4.2564244485192075, 'id': 107800}	2	[1,1]	[[[ 996.346064 ,3051.71185 , 810.844131 , 161.43153 ], [2087.01578 , 26.2198515, 78.6877612, 0. ]]]	[[[3051.71185 , 810.844131 , 0. ], [ 26.2198515, 78.6877612, 0. ]]]	[[[0.76897278,1.50171713,1.22380684,0.20294634], [0.00000033,0.00000033,0.00000033,0. ]]]	[[[1.50171713,1.22380684,0. ], [0.00000033,0.00000033,0. ]]]	[[[0. ,0. ,0.20294634], [0. ,0. ,0. ]]]	[0.92,0.08]
{'T_diff': 0.75, 'N0': 1131.1887650121184, 'h_N': 10.562696908724561, 'r0': 1.7184180694142555, 'a0': 0.0008789786193870862, 'h0': 1.3557900039012316, 'alpha0': 0.0008764053503006644, 'eta0': 4.631209945927678, 'delta': 0.0441973365910898, 'n': 1.960171063608538, 'nu': 1.8644384114066557, 'a_scale': 3.311519868258607, 'id': 110000}	1	[1]	[[[ 184.027309,3672.91782 , 319.763986, 115.324959]]]	[[[3672.91782 , 319.763986, 0. ]]]	[[[1.64653227,0.72882079,1.46114794,0.71963982]]]	[[[0.72882079,1.46114794,0. ]]]	[[[0. ,0. ,0.71963982]]]	[1.]
{'T_diff': 0.75, 'N0': 1712.873334673958, 'h_N': 5.571034282452221, 'r0': 1.97652608481588, 'a0': 0.0014012641077297753, 'h0': 2.1979552692721605, 'alpha0': 0.00047087321916842474, 'eta0': 2.170093543575462, 'delta': 0.03513484572927557, 'n': 1.9794595806204933, 'nu': 1.3903913407923645, 'a_scale': 4.439424224805437, 'id': 126800}	1	[1]	[[[ 0.10770131,9173.30997 , 47.4102531 , 70.4147759 ]]]	[[[9173.30997 , 47.4102531, 0. ]]]	[[[0.,0.,0.,0.]]]	[[[0.,0.,0.]]]	[[[0.,0.,0.]]]	[1.]
{'T_diff': 0.75, 'N0': 1286.6625019243902, 'h_N': 10.329021909089269, 'r0': 0.8871734490834802, 'a0': 0.0013770693593979253, 'h0': 0.9445918025718745, 'alpha0': 0.0005763684833690593, 'eta0': 1.6413532853984054, 'delta': 0.04464043357184909, 'n': 1.762783758098645, 'nu': 1.190031939502331, 'a_scale': 2.2538481522309723, 'id': 107600}	1	[1]	[[[ 84.1575303,4175.04792 , 184.57766 , 319.956064 ]]]	[[[4175.04792, 184.57766, 0. ]]]	[[[2.03057231,0.574508 ,1.76469817,0.44938413]]]	[[[0.574508 ,1.76469817,0. ]]]	[[[0. ,0. ,0.44938413]]]	[1.]
{'T_diff': 0.75, 'N0': 1620.7544121518804, 'h_N': 9.934972199579345, 'r0': 0.7764653266328463, 'a0': 0.0005282745614018097, 'h0': 0.6049211430692386, 'alpha0': 0.0005502211220778185, 'eta0': 3.1938381944922014, 'delta': 0.032039647423617534, 'n': 1.843849460598908, 'nu': 1.537413591997248, 'a_scale': 1.1671490874199142, 'id': 128400}	1	[1]	[[[ 0.51765458,7714.20532 , 29.9369113 , 217.653853 ]]]	[[[7714.20532 , 29.9369113, 0. ]]]	[[[0.00000033,0.00000033,0.00000033,0.00000033]]]	[[[0.00000033,0.00000033,0. ]]]	[[[0. ,0. ,0.00000033]]]	[1.]
{'T_diff': 0.75, 'N0': 1444.7795413070646, 'h_N': 14.925134672863308, 'r0': 1.3092671398672613, 'a0': 0.0017642385709492239, 'h0': 2.0794228201540874, 'alpha0': 0.00047139897633347114, 'eta0': 2.489992113014576, 'delta': 0.055871052898728235, 'n': 1.360551239176166, 'nu': 1.5137602053557653, 'a_scale': 3.6817702804947112, 'id': 115600}	1	[1]	[[[ 103.093595 ,6083.02097 , 320.508956 , 91.7224429]]]	[[[6083.02097 , 320.508956, 0. ]]]	[[[2.53191012,0.47840427,1.73166904,0.91948359]]]	[[[0.47840427,1.73166904,0. ]]]	[[[0. ,0. ,0.91948359]]]	[1.]
{'T_diff': 0.75, 'N0': 2177.775702446528, 'h_N': 8.273455903708275, 'r0': 1.6576203738758781, 'a0': 0.0017221538934092677, 'h0': 2.214051919719277, 'alpha0': 0.0007146214944227387, 'eta0': 3.746710730007699, 'delta': 0.03272724021756684, 'n': 1.4404720833374265, 'nu': 1.2296606896449322, 'a_scale': 1.5654737359798405, 'id': 117200}	1	[1]	[[[ 201.002315,8850.14428 , 500.467756, 139.109617]]]	[[[8850.14428 , 500.467756, 0. ]]]	[[[2.21303499,0.53587431,1.83737714,0.79355262]]]	[[[0.53587431,1.83737714,0. ]]]	[[[0. ,0. ,0.79355262]]]	[1.]
{'T_diff': 0.25, 'N0': 1673.8360658763104, 'h_N': 12.188307143261618, 'r0': 1.804280262760123, 'a0': 0.0007090023571982333, 'h0': 0.9842139005782367, 'alpha0': 0.0007474033263763862, 'eta0': 4.024118600978072, 'delta': 0.04914892669138814, 'n': 1.4678538493876567, 'nu': 1.2142766977258714, 'a_scale': 4.075237789879985, 'id': 101600}	1	[1]	[[[ 275.170806,4092.4069 , 620.46733 , 247.449199]]]	[[[4092.4069 , 620.46733, 0. ]]]	[[[1.40377863,0.87819695,1.1685097 ,0.45990111]]]	[[[0.87819695,1.1685097 ,0. ]]]	[[[0. ,0. ,0.45990111]]]	[1.]
{'T_diff': 0.25, 'N0': 1029.180570998019, 'h_N': 18.96469572291889, 'r0': 1.4401468631184025, 'a0': 0.0005827246361828265, 'h0': 1.5714947170664748, 'alpha0': 0.00046511037308734696, 'eta0': 1.7868736529532603, 'delta': 0.04440748880064228, 'n': 1.9579717177170433, 'nu': 1.478614220750165, 'a_scale': 1.5159746301569796, 'id': 128800}	1	[1]	[[[ 0.69296822,5140.77679 , 51.3861013 , 71.1280389 ]]]	[[[5140.77679 , 51.3861013, 0. ]]]	[[[0.00000033,0.00000033,0.00000033,0.00000033]]]	[[[0.00000033,0.00000033,0. ]]]	[[[0. ,0. ,0.00000033]]]	[1.]
{'T_diff': 0.75, 'N0': 1524.1046982222622, 'h_N': 8.614305201613622, 'r0': 1.549848363663659, 'a0': 0.0018225042770978635, 'h0': 1.3850663001443153, 'alpha0': 0.0006186112042407206, 'eta0': 3.7583570119523486, 'delta': 0.0303551226596783, 'n': 1.3499257807913505, 'nu': 1.0957519624874488, 'a_scale': 4.2343722436858044, 'id': 112400}	1	[1]	[[[ 116.512741,5089.02437 , 355.473284, 281.084284]]]	[[[5089.02437 , 355.473284, 0. ]]]	[[[2.04894764,0.5907107 ,1.65392819,0.39853701]]]	[[[0.5907107 ,1.65392819,0. ]]]	[[[0. ,0. ,0.39853701]]]	[1.]
{'T_diff': 0.5, 'N0': 2104.636807259701, 'h_N': 14.38821808395085, 'r0': 0.739770111473179, 'a0': 0.0016913907175696832, 'h0': 1.9488775117724977, 'alpha0': 0.0003023681722578543, 'eta0': 2.545746737020956, 'delta': 0.040085884673499717, 'n': 1.5806963247925676, 'nu': 1.4574412902208598, 'a_scale': 2.2739405490777242, 'id': 127400}	1	[1]	[[[ 0.8922914,11155.2875 , 67.6708537, 89.9849628]]]	[[[11155.2875 , 67.6708537, 0. ]]]	[[[0.,0.,0.,0.]]]	[[[0.,0.,0.]]]	[[[0.,0.,0.]]]	[1.]
{'T_diff': 1.0, 'N0': 715.9551067643953, 'h_N': 12.45567868073435, 'r0': 1.147737308109608, 'a0': 0.0006725757342754633, 'h0': 0.7723150879849685, 'alpha0': 0.0004364733671472107, 'eta0': 2.1358422012503158, 'delta': 0.03394186205392352, 'n': 1.691084469939522, 'nu': 1.5708031600004486, 'a_scale': 1.3028440161755224, 'id': 129400}	1	[1]	[[[ 0.52785319,2973.7196 , 29.2888163 , 167.544956 ]]]	[[[2973.7196 , 29.2888163, 0. ]]]	[[[0.00000033,0.00000033,0.00000033,0.00000033]]]	[[[0.00000033,0.00000033,0. ]]]	[[[0. ,0. ,0.00000033]]]	[1.]
{'T_diff': 0.25, 'N0': 635.2535757273087, 'h_N': 13.28335197636373, 'r0': 0.7599636838867785, 'a0': 0.0007547232605469951, 'h0': 1.1734533190943917, 'alpha0': 0.00038681608822203623, 'eta0': 3.554849741973071, 'delta': 0.038154114426682526, 'n': 1.8573141316484063, 'nu': 1.2347959878683148, 'a_scale': 2.901354220910447, 'id': 106400}	2	[1,1]	[[[119.197878 ,761.813104 ,193.481337 ,196.112787 ], [579.90486 , 16.2424725, 99.0114493, 0. ]]]	[[[761.813104 ,193.481337 , 0. ], [ 16.2424725, 99.0114493, 0. ]]]	[[[1.01646861,1.10742232,0.86921915,0.1346762 ], [0.00000033,0.00000033,0.00000033,0. ]]]	[[[1.10742232,0.86921915,0. ], [0.00000033,0.00000033,0. ]]]	[[[0. ,0. ,0.1346762], [0. ,0. ,0. ]]]	[0.97,0.03]
{'T_diff': 0.5, 'N0': 1087.1582247657443, 'h_N': 9.224905710635745, 'r0': 0.8680331620587115, 'a0': 0.001347281935534857, 'h0': 1.2968991995251655, 'alpha0': 0.0007895209125951153, 'eta0': 4.874170211808449, 'delta': 0.04714136634281054, 'n': 1.9583697442028067, 'nu': 1.312428936824602, 'a_scale': 2.694629401298328, 'id': 109800}	2	[1,1]	[[[ 341.505337 ,2206.01166 , 411.479244 , 109.977605 ], [1048.78278 , 12.0137986, 68.3998797, 0. ]]]	[[[2206.01166 , 411.479244 , 0. ], [ 12.0137986, 68.3998797, 0. ]]]	[[[1.04959166,1.11673373,1.1596062 ,0.19277223], [0.00000033,0.00000033,0.00000033,0. ]]]	[[[1.11673373,1.1596062 ,0. ], [0.00000033,0.00000033,0. ]]]	[[[0. ,0. ,0.19277223], [0. ,0. ,0. ]]]	[0.96,0.04]
{'T_diff': 0.25, 'N0': 1329.0716021304415, 'h_N': 13.783941750414712, 'r0': 1.965008923614576, 'a0': 0.0008415519883885794, 'h0': 1.3511236691140405, 'alpha0': 0.0006055867804817583, 'eta0': 4.352742775398818, 'delta': 0.047740923255305406, 'n': 1.7649912556216911, 'nu': 1.9232384359275103, 'a_scale': 3.2764417027859, 'id': 110400}	1	[1]	[[[ 209.884229,4176.30107 , 416.837631, 117.098148]]]	[[[4176.30107 , 416.837631, 0. ]]]	[[[1.62617645,0.74857775,1.36836168,0.77026032]]]	[[[0.74857775,1.36836168,0. ]]]	[[[0. ,0. ,0.77026032]]]	[1.]
{'T_diff': 0.75, 'N0': 1743.916102839925, 'h_N': 12.740166181832835, 'r0': 1.783936523529967, 'a0': 0.0007451142684377837, 'h0': 1.0878223566100185, 'alpha0': 0.000413013179474167, 'eta0': 2.4699778292676537, 'delta': 0.059930779870602933, 'n': 1.805646445558174, 'nu': 1.5358454209324353, 'a_scale': 1.304822616535357, 'id': 109200}	1	[1]	[[[ 162.821209,6630.63164 , 393.826744, 181.316951]]]	[[[6630.63164 , 393.826744, 0. ]]]	[[[2.09347779,0.56142356,1.72430801,0.57661419]]]	[[[0.56142356,1.72430801,0. ]]]	[[[0. ,0. ,0.57661419]]]	[1.]
{'T_diff': 0.5, 'N0': 1141.2014569158034, 'h_N': 9.597946266339347, 'r0': 1.0562497010014578, 'a0': 0.0014243618125101597, 'h0': 1.3984356141771883, 'alpha0': 0.000530906550432765, 'eta0': 3.0031007748695666, 'delta': 0.03524711808963797, 'n': 1.083769661561163, 'nu': 1.2787839790853155, 'a_scale': 4.275214286307686, 'id': 116200}	2	[1,1]	[[[ 59.4084957,4043.38362 , 225.424408 , 198.096036 ], [1141.20108 , 0. , 0. , 0. ]]]	[[[4043.38362 , 225.424408, 0. ], [ 0. , 0. , 0. ]]]	[[[2.34651165,0.52881721,1.72143245,0.5369411 ], [0.00000033,0. ,0. ,0. ]]]	[[[0.52881721,1.72143245,0. ], [0. ,0. ,0. ]]]	[[[0. ,0. ,0.5369411], [0. ,0. ,0. ]]]	[0.995,0.005]
{'T_diff': 0.75, 'N0': 2092.5465611784684, 'h_N': 17.864268453890126, 'r0': 1.0854904334288862, 'a0': 0.0008044211302082397, 'h0': 0.8887536409655128, 'alpha0': 0.0006946795177774263, 'eta0': 2.597885040867212, 'delta': 0.032353016035486376, 'n': 1.8394494312793543, 'nu': 1.282863815261472, 'a_scale': 2.549603779730777, 'id': 114000}	1	[1]	[[[ 82.419177,8036.95016 , 248.854584, 403.693404]]]	[[[8036.95016 , 248.854584, 0. ]]]	[[[2.58314146,0.47076199,2.35647287,0.56901936]]]	[[[0.47076199,2.35647287,0. ]]]	[[[0. ,0. ,0.56901936]]]	[1.]
{'T_diff': 0.5, 'N0': 1528.4179674736633, 'h_N': 17.144154973975184, 'r0': 1.7536714888684233, 'a0': 0.0011214896144951501, 'h0': 2.265946374020196, 'alpha0': 0.0008872201548486485, 'eta0': 3.7794947342153273, 'delta': 0.0583416215935503, 'n': 1.3760799747095842, 'nu': 1.195734590411031, 'a_scale': 4.292493966339702, 'id': 112200}	1	[1]	[[[ 273.623176 ,4520.8379 , 696.291415 , 73.4322266]]]	[[[4520.8379 , 696.291415, 0. ]]]	[[[1.5827874 ,0.78490053,1.03756231,0.92567544]]]	[[[0.78490053,1.03756231,0. ]]]	[[[0. ,0. ,0.92567544]]]	[1.]
{'T_diff': 1.0, 'N0': 731.0176520572043, 'h_N': 16.28649186114052, 'r0': 1.8645199535045602, 'a0': 0.002070936248732137, 'h0': 0.8508322875235126, 'alpha0': 0.0004668663886481943, 'eta0': 3.870913668135153, 'delta': 0.038248632804576015, 'n': 1.460477723604635, 'nu': 1.7145836077993546, 'a_scale': 1.2340740923445845, 'id': 115000}	1	[1]	[[[ 31.3441987,2562.61127 , 117.108287 , 176.554532 ]]]	[[[2562.61127 , 117.108287, 0. ]]]	[[[2.49685605,0.48383595,1.8242718 ,0.34672385]]]	[[[0.48383595,1.8242718 ,0. ]]]	[[[0. ,0. ,0.34672385]]]	[1.]
{'T_diff': 1.0, 'N0': 1400.1727781922323, 'h_N': 18.45020501763743, 'r0': 1.7889587117162826, 'a0': 0.000711603956853806, 'h0': 2.1597941905058695, 'alpha0': 0.0005174237009769149, 'eta0': 4.842251191506987, 'delta': 0.043536273207771335, 'n': 1.5452409475601874, 'nu': 1.2807267154059079, 'a_scale': 4.5419468905740725, 'id': 113400}	1	[1]	[[[ 251.994201,3899.07363 , 601.21303 , 137.255826]]]	[[[3899.07363, 601.21303, 0. ]]]	[[[1.48225449,0.84376081,1.07934346,0.72789288]]]	[[[0.84376081,1.07934346,0. ]]]	[[[0. ,0. ,0.72789288]]]	[1.]
{'T_diff': 0.25, 'N0': 1982.5120809263958, 'h_N': 12.775020171676314, 'r0': 1.0928378649511008, 'a0': 0.0019618939828358987, 'h0': 1.9998973035024132, 'alpha0': 0.00046316693878234894, 'eta0': 2.48016647331883, 'delta': 0.0518516815656987, 'n': 1.0518708479767764, 'nu': 1.3474674199435994, 'a_scale': 4.419768322137914, 'id': 120800}	2	[1,1]	[[[ 362.86137 ,6917.81782 , 505.76633 , 98.5820794], [1982.51142 , 0. , 0. , 0. ]]]	[[[6917.81782, 505.76633, 0. ], [ 0. , 0. , 0. ]]]	[[[1.6614491 ,0.70308903,1.68032058,0.98387028], [0.00000033,0. ,0. ,0. ]]]	[[[0.70308903,1.68032058,0. ], [0. ,0. ,0. ]]]	[[[0. ,0. ,0.98387028], [0. ,0. ,0. ]]]	[0.815,0.185]
{'T_diff': 0.5, 'N0': 678.2569501224908, 'h_N': 9.018349530468429, 'r0': 0.9331357852466327, 'a0': 0.0013486443368007726, 'h0': 0.9571932382334165, 'alpha0': 0.000686299691668653, 'eta0': 3.5824047651853683, 'delta': 0.04012214208781522, 'n': 1.124902394726761, 'nu': 1.0934270455159742, 'a_scale': 3.0174050943929167, 'id': 121800}	1	[1]	[[[ 4.37106783,949.350138 ,179.855516 ,320.770771 ]]]	[[[949.350138,179.855516, 0. ]]]	[[[1.25315317,0.50567945,0.57028985,0.11324624]]]	[[[0.50567945,0.57028985,0. ]]]	[[[0. ,0. ,0.11324624]]]	[1.]
{'T_diff': 0.5, 'N0': 1853.121966317962, 'h_N': 12.539787110944948, 'r0': 0.6579211571402186, 'a0': 0.0010085728163964714, 'h0': 2.142175541859811, 'alpha0': 0.00038051582490529663, 'eta0': 4.968301523247664, 'delta': 0.05813692409644684, 'n': 1.8151017799203673, 'nu': 1.6786310363913037, 'a_scale': 4.520972777421528, 'id': 117800}	2	[1,1]	[[[ 714.484042 ,4226.13396 , 666.818455 , 35.3526391], [1809.22244 , 22.3199705, 75.415212 , 0. ]]]	[[[4226.13396 , 666.818455 , 0. ], [ 22.3199705, 75.415212 , 0. ]]]	[[[1.0566618 ,1.07272331,1.2220951 ,0.15841235], [0.00000033,0.00000033,0.00000033,0. ]]]	[[[1.07272331,1.2220951 ,0. ], [0.00000033,0.00000033,0. ]]]	[[[0. ,0. ,0.15841235], [0. ,0. ,0. ]]]	[0.965,0.035]
{'T_diff': 1.0, 'N0': 1869.590041228369, 'h_N': 18.12037440935336, 'r0': 1.7048324900699126, 'a0': 0.0011749496321877256, 'h0': 0.6581955902214303, 'alpha0': 0.0004147955756853151, 'eta0': 3.0857427668732393, 'delta': 0.038999015823803156, 'n': 1.750520313809017, 'nu': 1.15440654542865, 'a_scale': 3.8811975910050895, 'id': 103000}	2	[1,1]	[[[ 144.405532 ,4570.48605 , 358.265219 , 686.44889 ], [1631.68908 , 31.4430975, 139.473277 , 147.88747 ]]]	[[[4570.48605 , 358.265219 , 0. ], [ 31.4430975, 139.473277 , 0. ]]]	[[[1.74435481,0.68034917,1.52188519,0.19086873], [0.00000033,0.00000033,0.00000033,0.00000033]]]	[[[0.68034917,1.52188519,0. ], [0.00000033,0.00000033,0. ]]]	[[[0. ,0. ,0.19086873], [0. ,0. ,0.00000033]]]	[0.99,0.01]
{'T_diff': 1.0, 'N0': 1205.7118922721365, 'h_N': 8.58939880687258, 'r0': 1.432204874355355, 'a0': 0.0010535973091975316, 'h0': 0.8982531341091338, 'alpha0': 0.0005799199965888588, 'eta0': 1.952685205743355, 'delta': 0.03670375460322492, 'n': 1.7760049253655135, 'nu': 1.6128818124147117, 'a_scale': 4.086093980362431, 'id': 131000}	1	[1]	[[[ 0.25282369,6173.95073 , 23.5573426 , 105.033824 ]]]	[[[6173.95073 , 23.5573426, 0. ]]]	[[[0.00000033,0.00000033,0.00000033,0.00000033]]]	[[[0.00000033,0.00000033,0. ]]]	[[[0. ,0. ,0.00000033]]]	[1.]
{'T_diff': 0.5, 'N0': 1126.1191329928565, 'h_N': 11.47336060002468, 'r0': 1.4721575253928174, 'a0': 0.0005778684205746791, 'h0': 0.7615936393315269, 'alpha0': 0.0004937705082484314, 'eta0': 3.7589344617891656, 'delta': 0.05278293463646541, 'n': 1.431987516286632, 'nu': 1.1726763740205224, 'a_scale': 4.438026317142655, 'id': 108200}	1	[1]	[[[ 41.8833237,1177.10799 , 300.199183 , 559.292909 ]]]	[[[1177.10799 , 300.199183, 0. ]]]	[[[2.01322736,0.75330479,0.58727856,0.13957267]]]	[[[0.75330479,0.58727856,0. ]]]	[[[0. ,0. ,0.13957267]]]	[1.]
{'T_diff': 0.5, 'N0': 1329.438225164543, 'h_N': 13.793709919292493, 'r0': 0.9278565373332714, 'a0': 0.0020448977140620304, 'h0': 1.0052848497825393, 'alpha0': 0.00023282193886715424, 'eta0': 3.2687538242038405, 'delta': 0.03876386243870276, 'n': 1.5793909118318954, 'nu': 1.3610886668931226, 'a_scale': 1.272142537700001, 'id': 109000}	2	[1,1]	[[[ 136.833384 ,3395.47534 , 268.678898 , 354.621282 ], [1271.11588 , 14.0743145, 105.333916 , 0. ]]]	[[[3395.47534 , 268.678898 , 0. ], [ 14.0743145, 105.333916 , 0. ]]]	[[[1.62967216,0.71178309,1.42636926,0.28664756], [0.00000033,0.00000033,0.00000033,0. ]]]	[[[0.71178309,1.42636926,0. ], [0.00000033,0.00000033,0. ]]]	[[[0. ,0. ,0.28664756], [0. ,0. ,0. ]]]	[0.995,0.005]
{'T_diff': 1.0, 'N0': 1899.1082208721214, 'h_N': 13.916558771736868, 'r0': 1.2240212165871074, 'a0': 0.0014841233427643377, 'h0': 1.299389430259326, 'alpha0': 0.0006818187627198182, 'eta0': 1.7075339216066774, 'delta': 0.032839458047637785, 'n': 1.3200268346197488, 'nu': 1.718470190422206, 'a_scale': 4.331303405807056, 'id': 131800}	1	[1]	[[[ 0.39774696,10475.8886 , 15.9948288 , 53.1561687 ]]]	[[[10475.8886 , 15.9948288, 0. ]]]	[[[0.00000033,0.00000033,0.00000033,0.00000033]]]	[[[0.00000033,0.00000033,0. ]]]	[[[0. ,0. ,0.00000033]]]	[1.]
{'T_diff': 0.25, 'N0': 1033.7046766709818, 'h_N': 14.061280011842156, 'r0': 0.6729245638752186, 'a0': 0.0008652996870865611, 'h0': 1.921865257908859, 'alpha0': 0.0008038088907058524, 'eta0': 2.315357074739741, 'delta': 0.04514783421655487, 'n': 1.8255700937546584, 'nu': 1.9476839472775707, 'a_scale': 1.2077414454251298, 'id': 132800}	1	[1]	[[[ 1.04628998,5716.51985 , 16.0000782 , 16.6494654 ]]]	[[[5716.51985 , 16.0000782, 0. ]]]	[[[0.,0.,0.,0.]]]	[[[0.,0.,0.]]]	[[[0.,0.,0.]]]	[1.]
{'T_diff': 1.0, 'N0': 1216.1949813580886, 'h_N': 11.93003766975549, 'r0': 1.749169384174332, 'a0': 0.0011045820302648043, 'h0': 1.0623376458964966, 'alpha0': 0.0003840898580980421, 'eta0': 4.005219829884533, 'delta': 0.03172059650351833, 'n': 1.193245322936944, 'nu': 1.4994323041699484, 'a_scale': 2.1117668422154803, 'id': 119000}	1	[1]	[[[ 27.55698 ,4020.54295 , 207.628172, 350.072787]]]	[[[4020.54295 , 207.628172, 0. ]]]	[[[3.15926925,0.5728572 ,1.76181611,0.55919543]]]	[[[0.5728572 ,1.76181611,0. ]]]	[[[0. ,0. ,0.55919543]]]	[1.]
{'T_diff': 0.75, 'N0': 713.2767857347297, 'h_N': 9.010186101150982, 'r0': 0.6746927364989658, 'a0': 0.0008812786769986061, 'h0': 1.5140011480168438, 'alpha0': 0.00047746237345747177, 'eta0': 3.523844081153416, 'delta': 0.03638783537104917, 'n': 1.189395101132153, 'nu': 1.1058510453043517, 'a_scale': 4.4516175270266105, 'id': 122000}	1	[1]	[[[ 22.1835475,1498.1486 , 200.148886 , 276.1934 ]]]	[[[1498.1486 , 200.148886, 0. ]]]	[[[2.38247623,0.55145098,0.78290249,0.19037649]]]	[[[0.55145098,0.78290249,0. ]]]	[[[0. ,0. ,0.19037649]]]	[1.]
{'T_diff': 0.75, 'N0': 698.2055509796285, 'h_N': 8.551976408677357, 'r0': 1.6919149023233204, 'a0': 0.0006169678627390796, 'h0': 0.6972586491333348, 'alpha0': 0.0003012528894722375, 'eta0': 2.5110121319966034, 'delta': 0.04782367483837121, 'n': 1.3727754746100436, 'nu': 1.9741610851671159, 'a_scale': 4.557952174342862, 'id': 133200}	1	[1]	[[[ 0.30440738,3279.6029 , 24.4409009 , 94.9843306 ]]]	[[[3279.6029 , 24.4409009, 0. ]]]	[[[0.00000033,0.00000033,0.00000033,0.00000033]]]	[[[0.00000033,0.00000033,0. ]]]	[[[0. ,0. ,0.00000033]]]	[1.]
{'T_diff': 0.25, 'N0': 1931.6965690390139, 'h_N': 10.413210161816847, 'r0': 0.9916768615702026, 'a0': 0.0009239557478547549, 'h0': 0.9643051743728128, 'alpha0': 0.0006282622159322568, 'eta0': 5.207447127197453, 'delta': 0.03798204238146983, 'n': 1.831102695880818, 'nu': 1.440739107124053, 'a_scale': 1.9295897466314584, 'id': 113600}	1	[1]	[[[ 446.325992,5101.30143 , 631.064964, 180.60897 ]]]	[[[5101.30143 , 631.064964, 0. ]]]	[[[1.26370335,0.91886357,1.39820427,0.3347965 ]]]	[[[0.91886357,1.39820427,0. ]]]	[[[0. ,0. ,0.3347965]]]	[1.]
{'T_diff': 0.75, 'N0': 1360.4411678362437, 'h_N': 18.253502673610335, 'r0': 0.7850994669331403, 'a0': 0.0019489225464557542, 'h0': 2.114916793399723, 'alpha0': 0.00040805742245843496, 'eta0': 2.1260118854836136, 'delta': 0.0316856795387905, 'n': 1.2924759014917147, 'nu': 1.5215376276341963, 'a_scale': 3.7985870751338484, 'id': 134000}	1	[1]	[[[ 0.82378596,7261.37701 , 34.1176185 , 60.5652045 ]]]	[[[7261.37701 , 34.1176185, 0. ]]]	[[[0.00000033,0.00000033,0.00000033,0.00000033]]]	[[[0.00000033,0.00000033,0. ]]]	[[[0. ,0. ,0.00000033]]]	[1.]
{'T_diff': 0.25, 'N0': 812.3668514900613, 'h_N': 10.459150908566576, 'r0': 0.82323385645046, 'a0': 0.001352665988583868, 'h0': 2.2837168878358964, 'alpha0': 0.0008768309654420071, 'eta0': 3.972449673084291, 'delta': 0.04150488640012323, 'n': 1.6220444857769376, 'nu': 1.013363939747252, 'a_scale': 3.2372599941019553, 'id': 129600}	2	[1,1]	[[[ 187.829097 ,1622.62258 , 357.119461 , 105.84647 ], [ 743.409593 , 20.1457674, 123.385074 , 0. ]]]	[[[1622.62258 , 357.119461 , 0. ], [ 20.1457674, 123.385074 , 0. ]]]	[[[1.22220239,0.97433351,0.88132193,0.21091801], [0.00000033,0.00000033,0.00000033,0. ]]]	[[[0.97433351,0.88132193,0. ], [0.00000033,0.00000033,0. ]]]	[[[0. ,0. ,0.21091801], [0. ,0. ,0. ]]]	[0.225,0.775]
{'T_diff': 0.5, 'N0': 803.6189518171932, 'h_N': 13.680637063626593, 'r0': 1.086476847799393, 'a0': 0.0015372943245626743, 'h0': 1.3407498135500213, 'alpha0': 0.000838879676267158, 'eta0': 2.3711731036729624, 'delta': 0.031026985915070412, 'n': 1.8353510303114684, 'nu': 1.6222599938114186, 'a_scale': 3.1026357912450786, 'id': 134600}	1	[1]	[[[ 0.44718029,4140.77501 , 18.6709239 , 53.3879373 ]]]	[[[4140.77501 , 18.6709239, 0. ]]]	[[[0.00000033,0.00000033,0.00000033,0.00000033]]]	[[[0.00000033,0.00000033,0. ]]]	[[[0. ,0. ,0.00000033]]]	[1.]
{'T_diff': 0.25, 'N0': 982.6419808668412, 'h_N': 8.382322837470912, 'r0': 0.8484110976034014, 'a0': 0.0017488426823797647, 'h0': 1.0165472188705615, 'alpha0': 0.0003050979481325198, 'eta0': 2.8844048604266845, 'delta': 0.03481814692914034, 'n': 1.7454224443585145, 'nu': 1.6130114131299684, 'a_scale': 4.5366099434223095, 'id': 135200}	1	[1]	[[[ 0.46532 ,4379.51943 , 43.6490324, 134.843012 ]]]	[[[4379.51943 , 43.6490324, 0. ]]]	[[[0.00000033,0.00000033,0.00000033,0.00000033]]]	[[[0.00000033,0.00000033,0. ]]]	[[[0. ,0. ,0.00000033]]]	[1.]
{'T_diff': 0.75, 'N0': 942.8629898355316, 'h_N': 19.42193857386396, 'r0': 1.0011760259650813, 'a0': 0.0008644562367515038, 'h0': 1.7484257180514058, 'alpha0': 0.00023285943487804235, 'eta0': 4.972877169017293, 'delta': 0.04471889997090672, 'n': 1.6579721649420185, 'nu': 1.4573938610756645, 'a_scale': 3.3201013091930207, 'id': 118800}	1	[1]	[[[ 163.953357,2444.69735 , 334.343115, 148.716744]]]	[[[2444.69735 , 334.343115, 0. ]]]	[[[1.46931873,0.79628822,1.07715369,0.24893554]]]	[[[0.79628822,1.07715369,0. ]]]	[[[0. ,0. ,0.24893554]]]	[1.]
{'T_diff': 0.5, 'N0': 1623.8493247997171, 'h_N': 12.59996589694336, 'r0': 0.9433965698183687, 'a0': 0.0010981668308608261, 'h0': 2.242773388721798, 'alpha0': 0.0003859527050534663, 'eta0': 2.437053687211642, 'delta': 0.05259188745817571, 'n': 1.4734719579413291, 'nu': 1.1328947582841575, 'a_scale': 1.9925928358799427, 'id': 120200}	1	[1]	[[[ 220.498836,5410.16688 , 519.361319, 140.886385]]]	[[[5410.16688 , 519.361319, 0. ]]]	[[[1.80987089,0.65578597,1.26700089,0.57672611]]]	[[[0.65578597,1.26700089,0. ]]]	[[[0. ,0. ,0.57672611]]]	[1.]
{'T_diff': 0.5, 'N0': 927.1377290425393, 'h_N': 19.744607068434213, 'r0': 1.145515710806861, 'a0': 0.0008130351743404395, 'h0': 0.7589952674658732, 'alpha0': 0.0002492672100999526, 'eta0': 3.458530272502397, 'delta': 0.03318338560782956, 'n': 1.3131440559524379, 'nu': 1.299203976238271, 'a_scale': 1.7403788167144534, 'id': 123400}	1	[1]	[[[ 5.641527,1201.38979 , 133.067006, 498.355242]]]	[[[1201.38979 , 133.067006, 0. ]]]	[[[1.17507379,0.46231222,0.61186441,0.09865507]]]	[[[0.46231222,0.61186441,0. ]]]	[[[0. ,0. ,0.09865507]]]	[1.]
{'T_diff': 1.0, 'N0': 1417.2830642831696, 'h_N': 6.244658917930183, 'r0': 1.904292271427538, 'a0': 0.001270573063894154, 'h0': 0.6484419159170964, 'alpha0': 0.0005663075493056916, 'eta0': 3.841754803972103, 'delta': 0.05604483671123871, 'n': 1.090839967126528, 'nu': 1.0907291270429513, 'a_scale': 3.621121739640931, 'id': 108600}	1	[1]	[[[ 54.4063294,1776.88787 , 575.42234 , 697.061484 ]]]	[[[1776.88787, 575.42234, 0. ]]]	[[[2.21258158,1.03716093,0.7291954 ,0.2356339 ]]]	[[[1.03716093,0.7291954 ,0. ]]]	[[[0. ,0. ,0.2356339]]]	[1.]
{'T_diff': 0.5, 'N0': 1377.7885074234691, 'h_N': 9.982618074466629, 'r0': 1.920649440339865, 'a0': 0.0011050489117271673, 'h0': 1.1966710207596611, 'alpha0': 0.0004577224621054159, 'eta0': 3.1157383537389087, 'delta': 0.05182776208924274, 'n': 1.2241846056746641, 'nu': 1.531963558975035, 'a_scale': 1.6424506681499451, 'id': 113800}	1	[1]	[[[ 81.7525787,4537.87413 , 381.61099 , 232.996481 ]]]	[[[4537.87413, 381.61099, 0. ]]]	[[[2.3595817 ,0.6235515 ,1.41996295,0.74569793]]]	[[[0.6235515 ,1.41996295,0. ]]]	[[[0. ,0. ,0.74569793]]]	[1.]
{'T_diff': 0.5, 'N0': 1767.3327984696684, 'h_N': 13.5097968976731, 'r0': 1.622015793909577, 'a0': 0.0016899956026811436, 'h0': 0.8186523057043779, 'alpha0': 0.000388812453972554, 'eta0': 2.918256317976372, 'delta': 0.03593108587081256, 'n': 1.9727202258163927, 'nu': 1.455452854881018, 'a_scale': 3.2436266000553746, 'id': 117000}	1	[1]	[[[ 40.8815007,6449.52311 , 170.690627 , 394.566268 ]]]	[[[6449.52311 , 170.690627, 0. ]]]	[[[3.00967445,0.4334605 ,2.0430385 ,0.51352867]]]	[[[0.4334605,2.0430385,0. ]]]	[[[0. ,0. ,0.51352867]]]	[1.]
{'T_diff': 0.5, 'N0': 659.0653967307917, 'h_N': 15.72099169024989, 'r0': 1.4215245802651673, 'a0': 0.0019517128606248563, 'h0': 1.5075516646458547, 'alpha0': 0.000511343987957207, 'eta0': 5.2023702439609565, 'delta': 0.04996921390661668, 'n': 1.094502547496035, 'nu': 1.5510748044733398, 'a_scale': 2.6846506690907668, 'id': 115400}	1	[1]	[[[ 89.3327591,1131.07488 , 387.646274 , 129.306441 ]]]	[[[1131.07488 , 387.646274, 0. ]]]	[[[1.46365824,1.10316029,0.72370179,0.66677151]]]	[[[1.10316029,0.72370179,0. ]]]	[[[0. ,0. ,0.66677151]]]	[1.]
{'T_diff': 0.5, 'N0': 1961.3856417522788, 'h_N': 10.81870809960007, 'r0': 1.6835188662288343, 'a0': 0.0010753802165433808, 'h0': 2.1323458374190536, 'alpha0': 0.0005686297190443367, 'eta0': 3.4184554183778912, 'delta': 0.05673630841357478, 'n': 1.1760409437090313, 'nu': 1.1575432720173062, 'a_scale': 2.592936292825148, 'id': 119400}	1	[1]	[[[ 257.452128,6389.13559 , 802.233329, 124.756571]]]	[[[6389.13559 , 802.233329, 0. ]]]	[[[1.83711105,0.68295158,1.13577169,0.75353109]]]	[[[0.68295158,1.13577169,0. ]]]	[[[0. ,0. ,0.75353109]]]	[1.]
{'T_diff': 0.25, 'N0': 1077.1652220291992, 'h_N': 9.795630211774846, 'r0': 1.7094484736088225, 'a0': 0.001438539990146811, 'h0': 1.607036166220039, 'alpha0': 0.00028857192652676547, 'eta0': 4.278863074187186, 'delta': 0.03570730581746882, 'n': 1.2175496469500238, 'nu': 1.038935048928372, 'a_scale': 1.4037433230539564, 'id': 136000}	1	[1]	[[[ 8.32290148,277.731208 ,487.740898 ,533.166366 ]]]	[[[277.731208,487.740898, 0. ]]]	[[[0.00000033,0.00000033,0.00000033,0.00000033]]]	[[[0.00000033,0.00000033,0. ]]]	[[[0. ,0. ,0.00000033]]]	[1.]
{'T_diff': 0.75, 'N0': 1878.1207130431112, 'h_N': 10.258202799861193, 'r0': 1.4266307604626456, 'a0': 0.0018337632376800948, 'h0': 1.492653802090956, 'alpha0': 0.0003735634049122029, 'eta0': 3.471828485390537, 'delta': 0.05705137905089776, 'n': 1.6004341008445664, 'nu': 1.5465995938941939, 'a_scale': 1.8680872181428052, 'id': 119600}	1	[1]	[[[ 355.236451,6347.39888 , 551.354499, 102.407927]]]	[[[6347.39888 , 551.354499, 0. ]]]	[[[1.5964095 ,0.72235126,1.47892568,0.45892766]]]	[[[0.72235126,1.47892568,0. ]]]	[[[0. ,0. ,0.45892766]]]	[1.]
{'T_diff': 0.5, 'N0': 1400.8162169945726, 'h_N': 16.935193949706502, 'r0': 1.4196503734775026, 'a0': 0.0015983355455765928, 'h0': 1.1735078466681805, 'alpha0': 0.00024183650094918387, 'eta0': 3.044587456543068, 'delta': 0.05813093727783704, 'n': 1.8669385694555185, 'nu': 1.8597899824453759, 'a_scale': 3.8444574575673824, 'id': 118600}	1	[1]	[[[ 172.466855,5108.73608 , 336.113722, 121.404772]]]	[[[5108.73608 , 336.113722, 0. ]]]	[[[1.88381064,0.61246901,1.64062607,0.54412808]]]	[[[0.61246901,1.64062607,0. ]]]	[[[0. ,0. ,0.54412808]]]	[1.]
{'T_diff': 0.5, 'N0': 1182.9845777552207, 'h_N': 11.934716522472979, 'r0': 0.5352451715230488, 'a0': 0.000681700198244119, 'h0': 1.5411669037166829, 'alpha0': 0.0007344266040353027, 'eta0': 2.788603471216022, 'delta': 0.04831753887955331, 'n': 1.573226559972225, 'nu': 1.0435734767724694, 'a_scale': 2.187466753102761, 'id': 129800}	2	[1,1]	[[[1114.47345 , 35.7189487, 117.404413 , 0. ], [ 334.523928 ,2484.93824 , 414.617548 , 150.696662 ]]]	[[[ 35.7189487, 117.404413 , 0. ], [2484.93824 , 414.617548 , 0. ]]]	[[[0.00000033,0.00000033,0.00000033,0. ], [1.09180143,1.03587262,1.17349849,0.32627106]]]	[[[0.00000033,0.00000033,0. ], [1.03587262,1.17349849,0. ]]]	[[[0. ,0. ,0. ], [0. ,0. ,0.32627106]]]	[0.665,0.335]
{'T_diff': 1.0, 'N0': 1448.880390410885, 'h_N': 14.242329727092113, 'r0': 1.6890939177652895, 'a0': 0.000659564473468749, 'h0': 1.201948310473468, 'alpha0': 0.0004649203237667436, 'eta0': 1.9471598192550863, 'delta': 0.03468211811110545, 'n': 1.2198451444924834, 'nu': 1.1842194704536604, 'a_scale': 3.4635605653088373, 'id': 123000}	1	[1]	[[[ 9.9122985,5379.55639 , 184.800447 , 372.984729 ]]]	[[[5379.55639 , 184.800447, 0. ]]]	[[[3.82035203,0.42807656,1.95102238,0.54287673]]]	[[[0.42807656,1.95102238,0. ]]]	[[[0. ,0. ,0.54287673]]]	[1.]
{'T_diff': 0.25, 'N0': 1164.169252222387, 'h_N': 12.587041294238016, 'r0': 1.567157916692893, 'a0': 0.001816742174544772, 'h0': 0.9719656023767552, 'alpha0': 0.0007862997229351051, 'eta0': 4.521526246731506, 'delta': 0.04455409801168912, 'n': 1.0652965029321613, 'nu': 1.1997216864078408, 'a_scale': 3.9080227929813054, 'id': 116800}	3	[1,1,1]	[[[ 132.779771,2505.04473 , 422.512215, 258.28564 ], [ 138.468888,2695.79296 , 416.984204, 232.980614], [1164.16886 , 0. , 0. , 0. ]]]	[[[2505.04473 , 422.512215, 0. ], [2695.79296 , 416.984204, 0. ], [ 0. , 0. , 0. ]]]	[[[1.68354829,0.84776077,1.0761283 ,0.47798781], [1.58612587,0.80618384,1.10497776,0.33645777], [0.00000033,0. ,0. ,0. ]]]	[[[0.84776077,1.0761283 ,0. ], [0.80618384,1.10497776,0. ], [0. ,0. ,0. ]]]	[[[0. ,0. ,0.47798781], [0. ,0. ,0.33645777], [0. ,0. ,0. ]]]	[0.38 ,0.515,0.105]
{'T_diff': 0.75, 'N0': 1616.5651767871445, 'h_N': 10.05784962640275, 'r0': 0.7713545143039289, 'a0': 0.000886012050734948, 'h0': 0.7215987976269173, 'alpha0': 0.0005831840925501084, 'eta0': 5.220145530031498, 'delta': 0.05802916384501036, 'n': 1.2483563374020739, 'nu': 1.5637368341007405, 'a_scale': 3.004355541035219, 'id': 110800}	1	[1]	[[[ 711.547356,1868.5047 , 748.815704, 154.810865]]]	[[[1868.5047 , 748.815704, 0. ]]]	[[[0.74253549,1.62350342,0.98551673,0.04009897]]]	[[[1.62350342,0.98551673,0. ]]]	[[[0. ,0. ,0.04009897]]]	[1.]
{'T_diff': 0.25, 'N0': 1828.8032702658502, 'h_N': 19.08094787415994, 'r0': 1.9023080460091721, 'a0': 0.0017506080356343053, 'h0': 1.000357470476939, 'alpha0': 0.0008307986351479338, 'eta0': 2.7439075339939656, 'delta': 0.05925666851666761, 'n': 1.9535983423185928, 'nu': 1.9219130436114669, 'a_scale': 2.751105960099484, 'id': 120000}	1	[1]	[[[ 158.613574,7557.38756 , 341.594859, 116.562782]]]	[[[7557.38756 , 341.594859, 0. ]]]	[[[2.2663232 ,0.51134948,1.99561386,0.8097011 ]]]	[[[0.51134948,1.99561386,0. ]]]	[[[0. ,0. ,0.8097011]]]	[1.]
{'T_diff': 0.25, 'N0': 1587.9342053525297, 'h_N': 18.58512287900433, 'r0': 1.2926986605206263, 'a0': 0.001466434060331986, 'h0': 1.4806183022253052, 'alpha0': 0.0004511133414506793, 'eta0': 4.6909907483746816, 'delta': 0.04133597861364969, 'n': 1.2979087389117956, 'nu': 1.8834324071090505, 'a_scale': 3.3711885837635447, 'id': 123200}	1	[1]	[[[ 225.506647 ,5803.94876 , 417.877522 , 87.6048438]]]	[[[5803.94876 , 417.877522, 0. ]]]	[[[1.80004153,0.63854611,1.63034182,0.58462138]]]	[[[0.63854611,1.63034182,0. ]]]	[[[0. ,0. ,0.58462138]]]	[1.]
{'T_diff': 1.0, 'N0': 1403.908174352102, 'h_N': 7.755837165079248, 'r0': 0.9292170083174238, 'a0': 0.0017766835749084989, 'h0': 1.9995283367745347, 'alpha0': 0.0007689813576704772, 'eta0': 3.9943598211903315, 'delta': 0.03782009577811834, 'n': 1.5801752381807437, 'nu': 1.0779436283409043, 'a_scale': 4.04215558310849, 'id': 128600}	2	[1,1]	[[[ 258.269037 ,4360.58609 , 424.298686 , 147.133754 ], [1328.9401 , 17.5376334 , 125.716164 , 4.88306627]]]	[[[4360.58609 , 424.298686 , 0. ], [ 17.5376334, 125.716164 , 0. ]]]	[[[1.55543418,0.76512392,1.4017584 ,0.60745587], [0. ,0. ,0. ,0.00000001]]]	[[[0.76512392,1.4017584 ,0. ], [0. ,0. ,0. ]]]	[[[0. ,0. ,0.60745587], [0. ,0. ,0.00000001]]]	[0.575,0.425]
{'T_diff': 0.25, 'N0': 1023.2938603503603, 'h_N': 9.286473561819534, 'r0': 1.6485000317739602, 'a0': 0.0018085946795264002, 'h0': 0.8067247376167876, 'alpha0': 0.000815975386459168, 'eta0': 3.0864643486584447, 'delta': 0.05040712334525581, 'n': 1.1776892717620644, 'nu': 1.0925205424577733, 'a_scale': 1.01566030826522, 'id': 112800}	1	[1]	[[[ 46.2141179,1699.58674 , 283.013853 , 370.723865 ]]]	[[[1699.58674 , 283.013853, 0. ]]]	[[[2.27864022,0.74742331,0.90967827,0.26404468]]]	[[[0.74742331,0.90967827,0. ]]]	[[[0. ,0. ,0.26404468]]]	[1.]
{'T_diff': 0.25, 'N0': 1950.3544699103277, 'h_N': 14.080371667569858, 'r0': 1.815593188986009, 'a0': 0.002004946715463093, 'h0': 2.1955225928596303, 'alpha0': 0.00022012442003761256, 'eta0': 3.382670324046385, 'delta': 0.038492405570473176, 'n': 1.1502641667292117, 'nu': 1.9236171318169655, 'a_scale': 1.2097830973148072, 'id': 138400}	1	[1]	[[[ 0.3158349,10768.3542 , 31.8334945, 34.0896961]]]	[[[10768.3542 , 31.8334945, 0. ]]]	[[[0.00000033,0.00000033,0.00000033,0.00000033]]]	[[[0.00000033,0.00000033,0. ]]]	[[[0. ,0. ,0.00000033]]]	[1.]
{'T_diff': 1.0, 'N0': 1986.0453714736245, 'h_N': 12.579376862486939, 'r0': 1.8444367314536103, 'a0': 0.002067721696486835, 'h0': 0.8061790182260478, 'alpha0': 0.0006164799438355254, 'eta0': 5.2367639614778305, 'delta': 0.04745296303813133, 'n': 1.3625738051123657, 'nu': 1.3162322092758587, 'a_scale': 2.4856108410078726, 'id': 109400}	1	[1]	[[[ 559.218906,3736.34204 , 831.382282, 309.975169]]]	[[[3736.34204 , 831.382282, 0. ]]]	[[[1.04379966,1.18697269,1.07061159,0.31028466]]]	[[[1.18697269,1.07061159,0. ]]]	[[[0. ,0. ,0.31028466]]]	[1.]
{'T_diff': 1.0, 'N0': 812.5268916739285, 'h_N': 19.203957606205513, 'r0': 1.6373958775847104, 'a0': 0.0016924927352060962, 'h0': 1.0233041103713956, 'alpha0': 0.00040776190344265215, 'eta0': 4.662395892971835, 'delta': 0.05541813141005347, 'n': 1.922860814567072, 'nu': 1.8507492556701641, 'a_scale': 2.5160503250499486, 'id': 116600}	1	[1]	[[[ 217.820784 ,1880.97879 , 302.101043 , 98.3045066]]]	[[[1880.97879 , 302.101043, 0. ]]]	[[[1.16457524,1.00973664,1.1635762 ,0.26423249]]]	[[[1.00973664,1.1635762 ,0. ]]]	[[[0. ,0. ,0.26423249]]]	[1.]
{'T_diff': 0.5, 'N0': 2219.9340855071387, 'h_N': 13.300836558671858, 'r0': 1.3217240939283983, 'a0': 0.0017244420961976563, 'h0': 1.6711556374421772, 'alpha0': 0.0007553000736240703, 'eta0': 2.5657933946861107, 'delta': 0.057364437543543534, 'n': 1.1810044697440119, 'nu': 1.1463102836191135, 'a_scale': 4.531516757276202, 'id': 122600}	1	[1]	[[[ 336.74544 ,7893.42994 , 648.359687, 122.916894]]]	[[[7893.42994 , 648.359687, 0. ]]]	[[[1.77201664,0.6620968 ,1.5050735 ,0.65711703]]]	[[[0.6620968,1.5050735,0. ]]]	[[[0. ,0. ,0.65711703]]]	[1.]
{'T_diff': 0.5, 'N0': 702.1326221304183, 'h_N': 10.63837444434808, 'r0': 1.306989227041561, 'a0': 0.0011357264367287331, 'h0': 2.065795073444065, 'alpha0': 0.0004457707564099456, 'eta0': 2.510549504792503, 'delta': 0.059887739917034485, 'n': 1.3909027512472916, 'nu': 1.6909399033116785, 'a_scale': 1.1493845681993928, 'id': 126600}	1	[1]	[[[ 28.0940777,2912.03275 , 166.70087 , 59.1399775]]]	[[[2912.03275, 166.70087, 0. ]]]	[[[2.95020884,0.43374729,1.51682819,0.88683458]]]	[[[0.43374729,1.51682819,0. ]]]	[[[0. ,0. ,0.88683458]]]	[1.]
{'T_diff': 0.25, 'N0': 2178.7394975283396, 'h_N': 14.843719468219692, 'r0': 1.848762621942772, 'a0': 0.0010698568733055625, 'h0': 1.3582715192970312, 'alpha0': 0.0002682815696406523, 'eta0': 4.964977172751421, 'delta': 0.05317739297625974, 'n': 1.7267209391861629, 'nu': 1.6829160775118897, 'a_scale': 3.055165559193962, 'id': 118400}	1	[1]	[[[ 654.930472,5202.15903 , 854.343446, 112.267129]]]	[[[5202.15903 , 854.343446, 0. ]]]	[[[1.15379665,1.02820144,1.17210773,0.4023108 ]]]	[[[1.02820144,1.17210773,0. ]]]	[[[0. ,0. ,0.4023108]]]	[1.]
{'T_diff': 0.5, 'N0': 2044.4298238086442, 'h_N': 11.923677345415832, 'r0': 0.650024834966922, 'a0': 0.0006933631150587733, 'h0': 1.9117940529117567, 'alpha0': 0.0007395758001471568, 'eta0': 3.94916012985861, 'delta': 0.045039305211242754, 'n': 1.5876705981679433, 'nu': 1.4391005886350068, 'a_scale': 1.2367856036145617, 'id': 125800}	1	[1]	[[[ 420.477337 ,6996.99522 , 566.120957 , 77.2013035]]]	[[[6996.99522 , 566.120957, 0. ]]]	[[[1.54175568,0.73150426,1.57342338,0.66391226]]]	[[[0.73150426,1.57342338,0. ]]]	[[[0. ,0. ,0.66391226]]]	[1.]
{'T_diff': 1.0, 'N0': 1299.4676685989452, 'h_N': 5.391568542208061, 'r0': 0.7247692549797649, 'a0': 0.0013011641117655287, 'h0': 1.3929925055009167, 'alpha0': 0.0005543978897791088, 'eta0': 4.5676753917575885, 'delta': 0.033419940875309154, 'n': 1.5393552451941692, 'nu': 1.8251013973589911, 'a_scale': 4.179874607316902, 'id': 127800}	1	[1]	[[[ 123.127683,5270.94813 , 223.295304, 126.49458 ]]]	[[[5270.94813 , 223.295304, 0. ]]]	[[[2.15867846,0.52672872,2.0719757 ,0.60333821]]]	[[[0.52672872,2.0719757 ,0. ]]]	[[[0. ,0. ,0.60333821]]]	[1.]
{'T_diff': 0.75, 'N0': 823.2273977698644, 'h_N': 13.71133308370878, 'r0': 0.9710537576872778, 'a0': 0.0014751972207619319, 'h0': 1.178218136460074, 'alpha0': 0.000487489419471164, 'eta0': 1.6126096364630622, 'delta': 0.046471142535863014, 'n': 1.8867247891859915, 'nu': 1.124400552127827, 'a_scale': 1.3499832419602873, 'id': 116400}	2	[1,1]	[[[ 90.4568699,1878.60731 , 187.894346 , 260.437688 ], [ 778.904832 , 12.3339663, 79.5089694, 0. ]]]	[[[1878.60731 , 187.894346 , 0. ], [ 12.3339663, 79.5089694, 0. ]]]	[[[1.55764476,0.74226841,1.09539797,0.2518003 ], [0.00000033,0.00000033,0.00000033,0. ]]]	[[[0.74226841,1.09539797,0. ], [0.00000033,0.00000033,0. ]]]	[[[0. ,0. ,0.2518003], [0. ,0. ,0. ]]]	[0.985,0.015]
{'T_diff': 1.0, 'N0': 779.5938722539379, 'h_N': 13.481982172424507, 'r0': 1.1796289425151643, 'a0': 0.0011319055757547658, 'h0': 2.103140326333447, 'alpha0': 0.0003328386602214077, 'eta0': 4.815592925232071, 'delta': 0.033943081555508715, 'n': 1.5362031468449664, 'nu': 1.1719196950841668, 'a_scale': 1.427742188104948, 'id': 124600}	1	[1]	[[[ 65.0119419,1868.03245 , 257.185675 , 234.589053 ]]]	[[[1868.03245 , 257.185675, 0. ]]]	[[[1.86361388,0.6825201 ,0.92120517,0.24624297]]]	[[[0.6825201 ,0.92120517,0. ]]]	[[[0. ,0. ,0.24624297]]]	[1.]
{'T_diff': 1.0, 'N0': 1012.8104139165988, 'h_N': 9.332724502164954, 'r0': 0.9052495847590256, 'a0': 0.0013754243173022492, 'h0': 1.31411348789076, 'alpha0': 0.000827457003446974, 'eta0': 4.943371927942245, 'delta': 0.04462161205713011, 'n': 1.9249367253933123, 'nu': 1.115815271652002, 'a_scale': 3.269442296549959, 'id': 137400}	2	[1,1]	[[[ 365.708008 ,1431.47334 , 428.744299 , 157.971662 ], [ 970.602338 , 12.0029202, 75.6307718, 0. ]]]	[[[1431.47334 , 428.744299 , 0. ], [ 12.0029202, 75.6307718, 0. ]]]	[[[0.88486835,1.37282108,1.00614298,0.11842066], [0.00000033,0.00000033,0.00000033,0. ]]]	[[[1.37282108,1.00614298,0. ], [0.00000033,0.00000033,0. ]]]	[[[0. ,0. ,0.11842066], [0. ,0. ,0. ]]]	[0.135,0.865]
{'T_diff': 0.25, 'N0': 602.0133462702847, 'h_N': 12.379391270388105, 'r0': 1.1375633027079664, 'a0': 0.0013238424670553401, 'h0': 1.5841623281902644, 'alpha0': 0.00046974120374770846, 'eta0': 5.1637037349500945, 'delta': 0.056823083517873296, 'n': 1.2672738737926657, 'nu': 1.2024335402041344, 'a_scale': 3.7541517755657754, 'id': 116000}	1	[1]	[[[268.714147,241.420833,548.838187, 0. ]]]	[[[241.420833,548.838187, 0. ]]]	[[[0.59485364,2.00655943,0.44569121,0. ]]]	[[[2.00655943,0.44569121,0. ]]]	[[[0.,0.,0.]]]	[1.]
{'T_diff': 0.5, 'N0': 792.7923923187961, 'h_N': 14.164899226427744, 'r0': 1.0940728374597253, 'a0': 0.0011837904195401104, 'h0': 2.147903011702046, 'alpha0': 0.0007210258341227433, 'eta0': 5.175517455745007, 'delta': 0.0394627671731476, 'n': 1.0683325919618554, 'nu': 1.6421119697621045, 'a_scale': 4.62479208212865, 'id': 128200}	1	[1]	[[[ 64.4592496,2274.50705 , 351.247248 , 112.02198 ]]]	[[[2274.50705 , 351.247248, 0. ]]]	[[[2.05674787,0.77081925,1.07496075,0.93278352]]]	[[[0.77081925,1.07496075,0. ]]]	[[[0. ,0. ,0.93278352]]]	[1.]
{'T_diff': 0.25, 'N0': 2206.576417539911, 'h_N': 5.789050082140056, 'r0': 1.0123371128791685, 'a0': 0.0014318311486187136, 'h0': 1.6225215677531415, 'alpha0': 0.0007917149254537802, 'eta0': 2.9139014928289715, 'delta': 0.0392261534026935, 'n': 1.7594508605803671, 'nu': 1.3849991996541244, 'a_scale': 2.1768272409086813, 'id': 125600}	1	[1]	[[[ 156.695447,8983.32679 , 408.359016, 182.905298]]]	[[[8983.32679 , 408.359016, 0. ]]]	[[[2.34861328,0.50516429,2.03112399,0.8982381 ]]]	[[[0.50516429,2.03112399,0. ]]]	[[[0. ,0. ,0.8982381]]]	[1.]
{'T_diff': 0.25, 'N0': 1000.6193354892871, 'h_N': 14.210432893822766, 'r0': 1.3449965573126872, 'a0': 0.0009207775157444682, 'h0': 1.362915314566743, 'alpha0': 0.0007253034600631393, 'eta0': 5.222922402339003, 'delta': 0.05528570411224072, 'n': 1.7530191970916786, 'nu': 1.7540389507091387, 'a_scale': 1.9627792854360657, 'id': 122400}	1	[1]	[[[ 430.549837 ,1545.93908 , 385.250787 , 66.6674897]]]	[[[1545.93908 , 385.250787, 0. ]]]	[[[0.8483694 ,1.39310147,1.07172001,0.52275509]]]	[[[1.39310147,1.07172001,0. ]]]	[[[0. ,0. ,0.52275509]]]	[1.]
{'T_diff': 0.25, 'N0': 1359.0767982140915, 'h_N': 9.05949436582624, 'r0': 1.0777205604960063, 'a0': 0.0011812699866694252, 'h0': 1.1308899961797338, 'alpha0': 0.00033543531730726914, 'eta0': 2.7379816747943297, 'delta': 0.05538814999897805, 'n': 1.0724617268530345, 'nu': 1.7986103258619943, 'a_scale': 2.30548098871014, 'id': 126400}	2	[1,1]	[[[ 71.6575828,5376.43374 , 244.37496 , 151.880664 ], [1359.07635 , 0. , 0. , 0. ]]]	[[[5376.43374, 244.37496, 0. ], [ 0. , 0. , 0. ]]]	[[[2.55626213,0.47949217,1.78971763,0.74588536], [0.00000033,0. ,0. ,0. ]]]	[[[0.47949217,1.78971763,0. ], [0. ,0. ,0. ]]]	[[[0. ,0. ,0.74588536], [0. ,0. ,0. ]]]	[0.995,0.005]
{'T_diff': 0.25, 'N0': 1611.5130255533834, 'h_N': 12.979638984193363, 'r0': 1.6925159442590196, 'a0': 0.0016364298139880482, 'h0': 2.1819750485226863, 'alpha0': 0.0005491361848957068, 'eta0': 1.784093510177876, 'delta': 0.03617946952394258, 'n': 1.7804300945690978, 'nu': 1.3152584002414152, 'a_scale': 4.04876612574102, 'id': 140800}	1	[1]	[[[ 0.30988022,8440.2847 , 60.518449 , 71.4494342 ]]]	[[[8440.2847 , 60.518449, 0. ]]]	[[[0.,0.,0.,0.]]]	[[[0.,0.,0.]]]	[[[0.,0.,0.]]]	[1.]
{'T_diff': 1.0, 'N0': 1413.6027543265018, 'h_N': 12.103760457379806, 'r0': 0.8660159666325528, 'a0': 0.0013247949538431106, 'h0': 0.7600056864380451, 'alpha0': 0.0002906224639360161, 'eta0': 2.0580943860873058, 'delta': 0.051534427119896524, 'n': 1.805520452232402, 'nu': 1.6179430089611493, 'a_scale': 3.049295331552952, 'id': 142200}	1	[1]	[[[ 0.91383749,6842.92289 , 48.1640815 , 177.011084 ]]]	[[[6842.92289 , 48.1640815, 0. ]]]	[[[0.00000033,0.00000033,0.00000033,0.00000033]]]	[[[0.00000033,0.00000033,0. ]]]	[[[0. ,0. ,0.00000033]]]	[1.]
{'T_diff': 0.25, 'N0': 1112.0712637428771, 'h_N': 19.315474543900827, 'r0': 1.9588136909051548, 'a0': 0.0012179511143918286, 'h0': 1.2674249228153638, 'alpha0': 0.0006316439971996783, 'eta0': 1.73756194737023, 'delta': 0.05976512609611269, 'n': 1.7241129738764744, 'nu': 1.8716438101984592, 'a_scale': 4.532598663209825, 'id': 142400}	1	[1]	[[[ 0.6403047,6039.22024 , 23.623686 , 29.4305364]]]	[[[6039.22024 , 23.623686, 0. ]]]	[[[0.00000033,0.00000033,0.00000033,0.00000033]]]	[[[0.00000033,0.00000033,0. ]]]	[[[0. ,0. ,0.00000033]]]	[1.]
{'T_diff': 0.75, 'N0': 1737.3338106432925, 'h_N': 8.054567417478838, 'r0': 1.7770066352847704, 'a0': 0.0014278674515950758, 'h0': 1.9899894277650032, 'alpha0': 0.0007342363468299852, 'eta0': 4.265735885756813, 'delta': 0.05124680641712875, 'n': 1.4691370843705398, 'nu': 1.6302116905433626, 'a_scale': 1.1306044840511336, 'id': 126000}	1	[1]	[[[ 339.273537 ,5634.6398 , 612.946079 , 74.3964096]]]	[[[5634.6398 , 612.946079, 0. ]]]	[[[1.56109004,0.76320888,1.30390417,0.80110806]]]	[[[0.76320888,1.30390417,0. ]]]	[[[0. ,0. ,0.80110806]]]	[1.]
{'T_diff': 0.75, 'N0': 1526.4812981497053, 'h_N': 19.471720036896002, 'r0': 1.8728535381477887, 'a0': 0.0010501045118673506, 'h0': 1.0290303624171497, 'alpha0': 0.00037850274995216316, 'eta0': 3.5099049969058007, 'delta': 0.03265264353851316, 'n': 1.8337094875439908, 'nu': 1.9876318298170699, 'a_scale': 4.009542622140797, 'id': 142800}	1	[1]	[[[ 0.36769055,8203.69219 , 17.3710166 , 69.5253136 ]]]	[[[8203.69219 , 17.3710166, 0. ]]]	[[[0.00000033,0.00000033,0.00000033,0.00000033]]]	[[[0.00000033,0.00000033,0. ]]]	[[[0. ,0. ,0.00000033]]]	[1.]
{'T_diff': 0.75, 'N0': 1793.193429551751, 'h_N': 5.681862997132518, 'r0': 0.5776864737070526, 'a0': 0.0007836717311129598, 'h0': 0.6670776683711854, 'alpha0': 0.0008325684870946236, 'eta0': 3.363817427948218, 'delta': 0.0415335081639491, 'n': 1.7363587414078125, 'nu': 1.0988664505027304, 'a_scale': 4.574561006485345, 'id': 118000}	2	[1,1]	[[[ 466.684597 ,3560.69585 , 514.099051 , 368.586598 ], [1745.63907 , 19.6003805, 83.2046765, 0. ]]]	[[[3560.69585 , 514.099051 , 0. ], [ 19.6003805, 83.2046765, 0. ]]]	[[[1.03749368,1.10159188,1.46027019,0.26888649], [0.00000033,0.00000033,0.00000033,0. ]]]	[[[1.10159188,1.46027019,0. ], [0.00000033,0.00000033,0. ]]]	[[[0. ,0. ,0.26888649], [0. ,0. ,0. ]]]	[0.985,0.015]
{'T_diff': 0.5, 'N0': 1084.495159332113, 'h_N': 7.143117947745286, 'r0': 1.8091364373687686, 'a0': 0.001283658584179561, 'h0': 2.036462752996369, 'alpha0': 0.0005206444611253392, 'eta0': 5.0641319705837855, 'delta': 0.04124308342244788, 'n': 1.832411797916464, 'nu': 1.8676869844248705, 'a_scale': 4.402019204032354, 'id': 129000}	1	[1]	[[[ 128.332057,3703.72686 , 304.852508, 113.858197]]]	[[[3703.72686 , 304.852508, 0. ]]]	[[[2.02115175,0.63824429,1.37424425,0.8821987 ]]]	[[[0.63824429,1.37424425,0. ]]]	[[[0. ,0. ,0.8821987]]]	[1.]
{'T_diff': 1.0, 'N0': 1854.6356302535414, 'h_N': 9.32544312437626, 'r0': 0.6661876369467854, 'a0': 0.0016353657765780768, 'h0': 2.203530347564627, 'alpha0': 0.0008349625529422457, 'eta0': 3.2395017236804917, 'delta': 0.05227830511027304, 'n': 1.4991505060309978, 'nu': 1.763386769327529, 'a_scale': 3.573244655330028, 'id': 133400}	1	[1]	[[[ 270.414919 ,7496.21189 , 393.23317 , 59.5600956]]]	[[[7496.21189, 393.23317, 0. ]]]	[[[1.95954659,0.57306026,1.83844182,0.90199297]]]	[[[0.57306026,1.83844182,0. ]]]	[[[0. ,0. ,0.90199297]]]	[1.]
{'T_diff': 0.5, 'N0': 1565.5704567996154, 'h_N': 8.971376070711607, 'r0': 0.6130319509311848, 'a0': 0.0014804930776560724, 'h0': 1.9564971291094804, 'alpha0': 0.0008501460722678777, 'eta0': 3.014814009001732, 'delta': 0.033691169037474995, 'n': 1.6049772752837372, 'nu': 1.6264529574224595, 'a_scale': 2.2317311851908457, 'id': 143400}	1	[1]	[[[ 0.54191388,8628.14917 , 20.7587074 , 34.2988583 ]]]	[[[8628.14917 , 20.7587074, 0. ]]]	[[[0.,0.,0.,0.]]]	[[[0.,0.,0.]]]	[[[0.,0.,0.]]]	[1.]
{'T_diff': 1.0, 'N0': 1935.4638944826424, 'h_N': 14.071741079317514, 'r0': 0.9869501329997634, 'a0': 0.0007468310520773676, 'h0': 2.003517360632853, 'alpha0': 0.0006104421073234684, 'eta0': 4.136216432750152, 'delta': 0.04256392852019675, 'n': 1.6375112853812475, 'nu': 1.929383753752207, 'a_scale': 4.479094187996529, 'id': 134200}	1	[1]	[[[ 248.058617 ,7979.4115 , 399.906868 , 73.6781828]]]	[[[7979.4115 , 399.906868, 0. ]]]	[[[2.0478874 ,0.5546396 ,1.90534368,0.76279642]]]	[[[0.5546396 ,1.90534368,0. ]]]	[[[0. ,0. ,0.76279642]]]	[1.]
{'T_diff': 0.25, 'N0': 1167.5567325201646, 'h_N': 7.629276116731818, 'r0': 1.9951025386785455, 'a0': 0.0008656106308705261, 'h0': 1.0367250126907577, 'alpha0': 0.0008014099212927767, 'eta0': 3.407427729590434, 'delta': 0.05130685576794207, 'n': 1.0060968518828237, 'nu': 1.7325876601616066, 'a_scale': 2.6703675352096456, 'id': 133600}	2	[1,1]	[[[ 3.06089489,3714.72687 , 503.497529 , 173.192877 ], [1167.55634 , 0. , 0. , 0. ]]]	[[[3714.72687 , 503.497529, 0. ], [ 0. , 0. , 0. ]]]	[[[1.62562962,0.68214704,1.33871812,0.87919673], [0.00000033,0. ,0. ,0. ]]]	[[[0.68214704,1.33871812,0. ], [0. ,0. ,0. ]]]	[[[0. ,0. ,0.87919673], [0. ,0. ,0. ]]]	[0.96,0.04]
{'T_diff': 0.75, 'N0': 1458.0499878067656, 'h_N': 13.80067900374655, 'r0': 1.4144152264069176, 'a0': 0.0016318808949340518, 'h0': 1.6706682811439864, 'alpha0': 0.0005078366710905324, 'eta0': 5.10323078017501, 'delta': 0.058340628797961536, 'n': 1.798049318207108, 'nu': 1.9916602733278144, 'a_scale': 1.2328160936571666, 'id': 125200}	1	[1]	[[[ 588.98102 ,2796.20113 , 614.081699 , 46.2753493]]]	[[[2796.20113 , 614.081699, 0. ]]]	[[[0.96147339,1.2363958 ,1.09062046,0.50876908]]]	[[[1.2363958 ,1.09062046,0. ]]]	[[[0. ,0. ,0.50876908]]]	[1.]
{'T_diff': 0.25, 'N0': 1971.5855826067157, 'h_N': 8.192984187866296, 'r0': 0.8465686608785141, 'a0': 0.0020072756783007157, 'h0': 1.1208031934223257, 'alpha0': 0.00023155921365330956, 'eta0': 3.251791995215651, 'delta': 0.03349732947658739, 'n': 1.3651491318894675, 'nu': 1.9254465175788544, 'a_scale': 1.4571099700433123, 'id': 144000}	1	[1]	[[[ 0.36180486,10538.5413 , 27.280548 , 78.7660376 ]]]	[[[10538.5413 , 27.280548, 0. ]]]	[[[0.00000033,0.00000033,0.00000033,0.00000033]]]	[[[0.00000033,0.00000033,0. ]]]	[[[0. ,0. ,0.00000033]]]	[1.]
{'T_diff': 0.5, 'N0': 1481.0195491088764, 'h_N': 8.892161198301645, 'r0': 1.5237543699219835, 'a0': 0.0017528317722111985, 'h0': 1.6255563717290606, 'alpha0': 0.0008302310637100888, 'eta0': 1.6890763361483918, 'delta': 0.03700241415933808, 'n': 1.001334674106935, 'nu': 1.839332830075674, 'a_scale': 4.093997041032859, 'id': 144200}	2	[1,1]	[[[ 0.22759572,8233.60406 , 14.2955137 , 25.147962 ], [1481.01906 , 0. , 0. , 0. ]]]	[[[8233.60406 , 14.2955137, 0. ], [ 0. , 0. , 0. ]]]	[[[0.00000033,0.00000033,0.00000033,0.00000033], [0.00000033,0. ,0. ,0. ]]]	[[[0.00000033,0.00000033,0. ], [0. ,0. ,0. ]]]	[[[0. ,0. ,0.00000033], [0. ,0. ,0. ]]]	[0.875,0.125]
{'T_diff': 0.75, 'N0': 2036.7668181201793, 'h_N': 11.199740124428665, 'r0': 1.3802847327585783, 'a0': 0.0008328991013797291, 'h0': 1.3772801737731526, 'alpha0': 0.0004533213773008354, 'eta0': 1.5370046537251572, 'delta': 0.03802837852492702, 'n': 1.662987631337062, 'nu': 1.148989219395136, 'a_scale': 3.3419497452693396, 'id': 127600}	1	[1]	[[[ 50.6764394,8149.97956 , 258.907563 , 361.512418 ]]]	[[[8149.97956 , 258.907563, 0. ]]]	[[[3.07402665,0.42939594,2.11369987,0.69822823]]]	[[[0.42939594,2.11369987,0. ]]]	[[[0. ,0. ,0.69822823]]]	[1.]
{'T_diff': 0.75, 'N0': 1971.9213336584257, 'h_N': 9.80118747856158, 'r0': 0.7700746840828486, 'a0': 0.0020584806069247957, 'h0': 1.1352180282826811, 'alpha0': 0.0005473627001886655, 'eta0': 2.244361752240679, 'delta': 0.03259521402332851, 'n': 1.9311106992183529, 'nu': 1.4247165885128386, 'a_scale': 2.783816062714807, 'id': 144400}	1	[1]	[[[ 0.47687099,10277.261 , 36.5638136 , 131.369613 ]]]	[[[10277.261 , 36.5638136, 0. ]]]	[[[0.00000033,0.00000033,0.00000033,0.00000033]]]	[[[0.00000033,0.00000033,0. ]]]	[[[0. ,0. ,0.00000033]]]	[1.]
{'T_diff': 0.25, 'N0': 1598.7869151560558, 'h_N': 6.218885479521334, 'r0': 1.7673421811916517, 'a0': 0.0012834027174727473, 'h0': 0.6086024192837185, 'alpha0': 0.0007452200133866898, 'eta0': 1.4309489280151717, 'delta': 0.05195265356112165, 'n': 1.8685354753018235, 'nu': 1.0581173347879547, 'a_scale': 1.9846832283305864, 'id': 104000}	1	[1]	[[[ 105.99605 ,3581.27839 , 277.349633, 503.3496 ]]]	[[[3581.27839 , 277.349633, 0. ]]]	[[[1.76738581,0.67590877,1.38264707,0.25633918]]]	[[[0.67590877,1.38264707,0. ]]]	[[[0. ,0. ,0.25633918]]]	[1.]
{'T_diff': 1.0, 'N0': 1900.4045158915546, 'h_N': 13.302175523477706, 'r0': 0.8156589813894177, 'a0': 0.0018437891353835117, 'h0': 1.1790288807334655, 'alpha0': 0.000599347295207003, 'eta0': 3.0939448489860313, 'delta': 0.03191555120298181, 'n': 1.8949084791284796, 'nu': 1.4351019866223629, 'a_scale': 2.9122806134981167, 'id': 143000}	1	[1]	[[[ 0.59201717,9969.31757 , 33.3683834 , 128.333892 ]]]	[[[9969.31757 , 33.3683834, 0. ]]]	[[[0.,0.,0.,0.]]]	[[[0.,0.,0.]]]	[[[0.,0.,0.]]]	[1.]
{'T_diff': 1.0, 'N0': 736.855215836881, 'h_N': 8.466396579814697, 'r0': 1.180439274825003, 'a0': 0.0007709098274620076, 'h0': 0.8005454051334162, 'alpha0': 0.0007318786105321025, 'eta0': 3.847375547132191, 'delta': 0.057297171143742325, 'n': 1.6639830565500562, 'nu': 1.2171791004813355, 'a_scale': 4.539156205211702, 'id': 119800}	2	[1,1]	[[[ 128.789173 ,1013.71753 , 260.349513 , 273.122487 ], [ 592.087134 , 40.7276792, 158.540732 , 49.9999055]]]	[[[1013.71753 , 260.349513 , 0. ], [ 40.7276792, 158.540732 , 0. ]]]	[[[1.11417859,1.02772908,0.82956118,0.05799534], [0.00000033,0.00000033,0.00000033,0.00000033]]]	[[[1.02772908,0.82956118,0. ], [0.00000033,0.00000033,0. ]]]	[[[0. ,0. ,0.05799534], [0. ,0. ,0.00000033]]]	[0.77,0.23]
{'T_diff': 0.5, 'N0': 2105.7042396358056, 'h_N': 18.945789601582156, 'r0': 0.6184217350433099, 'a0': 0.0015658921185315038, 'h0': 2.075676200069065, 'alpha0': 0.00045332059815155075, 'eta0': 5.1354193135954755, 'delta': 0.05849459271731565, 'n': 1.2252309323421113, 'nu': 1.9909303205148112, 'a_scale': 1.607310127186149, 'id': 132200}	1	[1]	[[[ 797.067218 ,5121.90068 , 718.165685 , 24.4686634]]]	[[[5121.90068 , 718.165685, 0. ]]]	[[[1.08159098,1.03790521,1.28416417,0.35074524]]]	[[[1.03790521,1.28416417,0. ]]]	[[[0. ,0. ,0.35074524]]]	[1.]
{'T_diff': 1.0, 'N0': 988.2498613672885, 'h_N': 14.236881780416953, 'r0': 1.1130744524907563, 'a0': 0.0007174319717652223, 'h0': 1.1841362355071963, 'alpha0': 0.0008327324659123919, 'eta0': 3.767869549108977, 'delta': 0.031218756669999643, 'n': 1.6461504996684981, 'nu': 1.216442438461784, 'a_scale': 3.132724469252579, 'id': 130200}	1	[1]	[[[ 71.7906829,3338.50496 , 207.055426 , 207.630734 ]]]	[[[3338.50496 , 207.055426, 0. ]]]	[[[2.03563354,0.57977906,1.74193722,0.37861229]]]	[[[0.57977906,1.74193722,0. ]]]	[[[0. ,0. ,0.37861229]]]	[1.]
{'T_diff': 0.25, 'N0': 2043.5654466938804, 'h_N': 6.789932423683458, 'r0': 1.6011619525051886, 'a0': 0.001971272463188232, 'h0': 0.7360519419100185, 'alpha0': 0.000510852160216005, 'eta0': 3.4479842705563963, 'delta': 0.0577336231472675, 'n': 1.524495170307324, 'nu': 1.7579560805882846, 'a_scale': 3.6508413269257356, 'id': 121600}	1	[1]	[[[ 408.429919,6292.60592 , 609.495752, 147.511849]]]	[[[6292.60592 , 609.495752, 0. ]]]	[[[1.43963062,0.80033438,1.50788702,0.41401559]]]	[[[0.80033438,1.50788702,0. ]]]	[[[0. ,0. ,0.41401559]]]	[1.]
{'T_diff': 1.0, 'N0': 1091.9878742631581, 'h_N': 15.572043110378669, 'r0': 1.3501025882724513, 'a0': 0.0008074718496991408, 'h0': 2.2142980582809395, 'alpha0': 0.0007489172914273457, 'eta0': 1.7565033979875277, 'delta': 0.051103280157030403, 'n': 1.067153867156667, 'nu': 1.0565380734449312, 'a_scale': 2.7978165831144843, 'id': 135800}	1	[1]	[[[ 30.4764765,4226.86349 , 361.278195 , 121.451612 ]]]	[[[4226.86349 , 361.278195, 0. ]]]	[[[3.39156992,0.53311531,1.47656753,1.22957527]]]	[[[0.53311531,1.47656753,0. ]]]	[[[0. ,0. ,1.22957527]]]	[1.]
{'T_diff': 0.75, 'N0': 852.8761208023924, 'h_N': 18.9345342832152, 'r0': 0.9655614835113712, 'a0': 0.001706876518435288, 'h0': 0.6508765233297354, 'alpha0': 0.0007082333552425714, 'eta0': 1.6492541705193955, 'delta': 0.04642161256978355, 'n': 1.26572741265768, 'nu': 1.6090088536920688, 'a_scale': 4.038154768120073, 'id': 145200}	1	[1]	[[[ 1.16717375,4029.86613 , 25.9131872 , 113.578245 ]]]	[[[4029.86613 , 25.9131872, 0. ]]]	[[[0.00000033,0.00000033,0.00000033,0.00000033]]]	[[[0.00000033,0.00000033,0. ]]]	[[[0. ,0. ,0.00000033]]]	[1.]
{'T_diff': 0.5, 'N0': 1733.5256820221864, 'h_N': 7.5319901587023725, 'r0': 0.7332238018985424, 'a0': 0.0018851564019296545, 'h0': 1.1282071626961936, 'alpha0': 0.0003315498521178385, 'eta0': 4.438984040193267, 'delta': 0.055122954980983546, 'n': 1.506840944936576, 'nu': 1.5731378177475603, 'a_scale': 2.161690968794738, 'id': 125000}	2	[1,1]	[[[ 673.655703 ,3250.23064 , 660.952809 , 109.344784 ], [1681.33305 , 22.5218189, 90.9870994, 0. ]]]	[[[3250.23064 , 660.952809 , 0. ], [ 22.5218189, 90.9870994, 0. ]]]	[[[0.93274525,1.24262795,1.20294891,0.21644331], [0.00000033,0.00000033,0.00000033,0. ]]]	[[[1.24262795,1.20294891,0. ], [0.00000033,0.00000033,0. ]]]	[[[0. ,0. ,0.21644331], [0. ,0. ,0. ]]]	[0.99,0.01]
{'T_diff': 0.25, 'N0': 693.2634890458362, 'h_N': 8.92552786146583, 'r0': 0.9061877235025708, 'a0': 0.0013905028159908576, 'h0': 1.5787884946853263, 'alpha0': 0.0002653630785172631, 'eta0': 1.9520359733699324, 'delta': 0.05294350638767753, 'n': 1.6516909804673081, 'nu': 1.0834747959464925, 'a_scale': 1.46065450833544, 'id': 146400}	1	[1]	[[[630.798425 , 21.1492062,110.81159 , 0. ]]]	[[[ 21.1492062,110.81159 , 0. ]]]	[[[0.00000033,0.00000033,0.00000033,0. ]]]	[[[0.00000033,0.00000033,0. ]]]	[[[0.,0.,0.]]]	[1.]
{'T_diff': 0.5, 'N0': 2159.6731093374146, 'h_N': 18.481231768100237, 'r0': 1.4600577186785089, 'a0': 0.001446064500376842, 'h0': 0.9469889280555785, 'alpha0': 0.000496223297560763, 'eta0': 1.3618717604429733, 'delta': 0.05728032030431836, 'n': 1.936768450674737, 'nu': 1.6531286487505263, 'a_scale': 3.0473440013013313, 'id': 146600}	1	[1]	[[[ 0.7988425,11680.7835 , 35.5645944, 74.5781634]]]	[[[11680.7835 , 35.5645944, 0. ]]]	[[[0.00000033,0.00000033,0.00000033,0.00000033]]]	[[[0.00000033,0.00000033,0. ]]]	[[[0. ,0. ,0.00000033]]]	[1.]
{'T_diff': 0.5, 'N0': 1318.6928773326263, 'h_N': 9.917322482749562, 'r0': 0.5805984406005504, 'a0': 0.0006661288756497778, 'h0': 0.6676415893582626, 'alpha0': 0.0006763169442629182, 'eta0': 2.2344257197841966, 'delta': 0.05477047421696704, 'n': 1.323843228668144, 'nu': 1.7176268060809337, 'a_scale': 4.058273077732549, 'id': 147400}	1	[1]	[[[ 1.16257833,6768.72038 , 28.3224169 , 91.774953 ]]]	[[[6768.72038 , 28.3224169, 0. ]]]	[[[0.00000033,0.00000033,0.00000033,0.00000033]]]	[[[0.00000033,0.00000033,0. ]]]	[[[0. ,0. ,0.00000033]]]	[1.]
{'T_diff': 0.5, 'N0': 906.4519074320724, 'h_N': 5.562826116531499, 'r0': 1.9144954925552025, 'a0': 0.0013935775684636173, 'h0': 2.229048766224099, 'alpha0': 0.0007471788314696248, 'eta0': 3.2565058149431336, 'delta': 0.054506169589483525, 'n': 1.4407361101741474, 'nu': 1.9383202483110216, 'a_scale': 1.10946027939436, 'id': 135400}	1	[1]	[[[ 47.7148405,3912.18584 , 207.796584 , 49.7054394]]]	[[[3912.18584 , 207.796584, 0. ]]]	[[[2.90594472,0.43194472,1.68094433,0.97923457]]]	[[[0.43194472,1.68094433,0. ]]]	[[[0. ,0. ,0.97923457]]]	[1.]
{'T_diff': 0.5, 'N0': 1517.8155165453898, 'h_N': 11.624404951523234, 'r0': 1.2892559514218842, 'a0': 0.0017653688746545413, 'h0': 1.0739273474300517, 'alpha0': 0.0004183556465581791, 'eta0': 2.535901979441358, 'delta': 0.05547132737336445, 'n': 1.3901353475085463, 'nu': 1.148370272896201, 'a_scale': 4.389997858521944, 'id': 121000}	2	[1,1]	[[[ 223.337458 ,3673.30443 , 464.152443 , 315.430231 ], [1394.41914 , 30.5912655, 222.594248 , 0. ]]]	[[[3673.30443 , 464.152443 , 0. ], [ 30.5912655, 222.594248 , 0. ]]]	[[[1.47201466,0.80321638,1.16098548,0.25437692], [0.00000033,0.00000033,0.00000033,0. ]]]	[[[0.80321638,1.16098548,0. ], [0.00000033,0.00000033,0. ]]]	[[[0. ,0. ,0.25437692], [0. ,0. ,0. ]]]	[0.995,0.005]
{'T_diff': 0.75, 'N0': 791.8729915503868, 'h_N': 5.279698405901666, 'r0': 0.675905102952758, 'a0': 0.001631149022526885, 'h0': 1.092012582262726, 'alpha0': 0.0005715864177473335, 'eta0': 3.098287221335738, 'delta': 0.03209212135496068, 'n': 1.5443294326280306, 'nu': 1.7226170348688714, 'a_scale': 2.2613797267804627, 'id': 147600}	1	[1]	[[[ 0.30372418,3948.06614 , 20.188971 , 76.9660646 ]]]	[[[3948.06614 , 20.188971, 0. ]]]	[[[0.00000033,0.00000033,0.00000033,0.00000033]]]	[[[0.00000033,0.00000033,0. ]]]	[[[0. ,0. ,0.00000033]]]	[1.]
{'T_diff': 0.75, 'N0': 1405.9389922172072, 'h_N': 13.61780446243462, 'r0': 1.0209750920040044, 'a0': 0.0016065355918309168, 'h0': 1.2694041704130132, 'alpha0': 0.0005490268925462582, 'eta0': 2.6642579981601906, 'delta': 0.030473229949575974, 'n': 1.6372168666660043, 'nu': 1.2461166557563463, 'a_scale': 1.0020061023860538, 'id': 132400}	1	[1]	[[[ 53.3339748,5201.58679 , 183.976376 , 294.94903 ]]]	[[[5201.58679 , 183.976376, 0. ]]]	[[[2.56953971,0.4789521 ,2.04819431,0.53850609]]]	[[[0.4789521 ,2.04819431,0. ]]]	[[[0. ,0. ,0.53850609]]]	[1.]
{'T_diff': 1.0, 'N0': 740.292885150737, 'h_N': 7.234872431113118, 'r0': 1.2124888819965585, 'a0': 0.001770994079464143, 'h0': 1.888317675043541, 'alpha0': 0.0006976822109068565, 'eta0': 3.5758953867530763, 'delta': 0.04653330880090371, 'n': 1.5726055496396063, 'nu': 1.5939059303598166, 'a_scale': 4.17390982738574, 'id': 135000}	1	[1]	[[[ 75.6334875,2850.67882 , 185.086188 , 63.1241313]]]	[[[2850.67882 , 185.086188, 0. ]]]	[[[2.09446002,0.55885556,1.59733417,0.56157957]]]	[[[0.55885556,1.59733417,0. ]]]	[[[0. ,0. ,0.56157957]]]	[1.]
{'T_diff': 1.0, 'N0': 1165.7734407290318, 'h_N': 9.06267389422537, 'r0': 1.6903874541250552, 'a0': 0.0008116369369254009, 'h0': 2.0078130255245528, 'alpha0': 0.0005913243947761106, 'eta0': 1.7855280878103204, 'delta': 0.057105506562074734, 'n': 1.8756298058154086, 'nu': 1.678296447151017, 'a_scale': 4.566148924828625, 'id': 145400}	1	[1]	[[[ 0.32976202,6408.00099 , 28.8578779 , 26.8268169 ]]]	[[[6408.00099 , 28.8578779, 0. ]]]	[[[0.,0.,0.,0.]]]	[[[0.,0.,0.]]]	[[[0.,0.,0.]]]	[1.]
{'T_diff': 0.25, 'N0': 879.3185655092607, 'h_N': 16.49112482474646, 'r0': 0.7191250755047702, 'a0': 0.0007753836494971914, 'h0': 2.298011184022893, 'alpha0': 0.0008480338027945734, 'eta0': 3.838030486856774, 'delta': 0.055046422155737185, 'n': 1.1912807571271742, 'nu': 1.947690957810631, 'a_scale': 2.954798727485512, 'id': 137600}	1	[1]	[[[ 98.1982841,3532.27601 , 236.028665 , 26.4658343]]]	[[[3532.27601 , 236.028665, 0. ]]]	[[[2.15312384,0.53059884,1.52819113,0.84932614]]]	[[[0.53059884,1.52819113,0. ]]]	[[[0. ,0. ,0.84932614]]]	[1.]
{'T_diff': 0.75, 'N0': 2199.0229032773823, 'h_N': 15.288859155332485, 'r0': 0.7502034032562197, 'a0': 0.001280681420807036, 'h0': 1.2404527815420647, 'alpha0': 0.0008896103746606755, 'eta0': 5.208129737828198, 'delta': 0.032391064563667436, 'n': 1.2036274279696952, 'nu': 1.58505762375064, 'a_scale': 2.495131020094888, 'id': 136400}	1	[1]	[[[ 423.887805,7499.14449 , 567.380517, 138.529352]]]	[[[7499.14449 , 567.380517, 0. ]]]	[[[1.52957529,0.73975236,1.70666765,0.52216423]]]	[[[0.73975236,1.70666765,0. ]]]	[[[0. ,0. ,0.52216423]]]	[1.]
{'T_diff': 1.0, 'N0': 2063.766445506928, 'h_N': 7.972883717408518, 'r0': 1.4252902967808487, 'a0': 0.001075072361963843, 'h0': 0.9122952670012483, 'alpha0': 0.0007293133242038592, 'eta0': 1.7313071445506103, 'delta': 0.04069323904211997, 'n': 1.7465075229407012, 'nu': 1.9667942366920688, 'a_scale': 3.2622570294659936, 'id': 148600}	1	[1]	[[[ 0.24140889,11455.3205 , 12.4839628 , 48.7464237 ]]]	[[[11455.3205 , 12.4839628, 0. ]]]	[[[0.00000033,0.00000033,0.00000033,0.00000033]]]	[[[0.00000033,0.00000033,0. ]]]	[[[0. ,0. ,0.00000033]]]	[1.]
{'T_diff': 0.75, 'N0': 1264.3310387031102, 'h_N': 11.042608139220812, 'r0': 1.5615406990994534, 'a0': 0.001365342900488948, 'h0': 2.213487550796736, 'alpha0': 0.00035272165318379477, 'eta0': 4.119232292310857, 'delta': 0.03529201946367248, 'n': 1.5161867658776458, 'nu': 1.0831373796382953, 'a_scale': 2.304526631362746, 'id': 130800}	1	[1]	[[[ 123.732828,3427.25122 , 426.45365 , 269.310243]]]	[[[3427.25122, 426.45365, 0. ]]]	[[[1.88732074,0.69314948,1.06028604,0.39184737]]]	[[[0.69314948,1.06028604,0. ]]]	[[[0. ,0. ,0.39184737]]]	[1.]
{'T_diff': 0.75, 'N0': 1100.726087027689, 'h_N': 6.446313726981613, 'r0': 0.8787803872546367, 'a0': 0.0010337146535150223, 'h0': 1.523695525647157, 'alpha0': 0.00029824239875489656, 'eta0': 4.384985613973546, 'delta': 0.0535725477836233, 'n': 1.1787968127557893, 'nu': 1.5400225803369967, 'a_scale': 3.0863016419435407, 'id': 130000}	1	[1]	[[[ 219.651466,2927.53409 , 437.694376, 116.91661 ]]]	[[[2927.53409 , 437.694376, 0. ]]]	[[[1.40001754,0.85041562,1.10171996,0.39415242]]]	[[[0.85041562,1.10171996,0. ]]]	[[[0. ,0. ,0.39415242]]]	[1.]
{'T_diff': 1.0, 'N0': 1389.8234476172247, 'h_N': 7.644829875984726, 'r0': 1.1989873170593723, 'a0': 0.0013505786717680312, 'h0': 1.125056538841966, 'alpha0': 0.00040148939900291344, 'eta0': 1.9442186031720698, 'delta': 0.05015857044450098, 'n': 1.2844565723669952, 'nu': 1.4473841736958466, 'a_scale': 2.39978680541864, 'id': 147800}	1	[1]	[[[ 0.38563155,6916.71009 , 58.1695622 , 138.30243 ]]]	[[[6916.71009 , 58.1695622, 0. ]]]	[[[0.,0.,0.,0.]]]	[[[0.,0.,0.]]]	[[[0.,0.,0.]]]	[1.]
{'T_diff': 0.5, 'N0': 1971.475109494111, 'h_N': 11.28819210446349, 'r0': 1.8519029326060918, 'a0': 0.001075643829987195, 'h0': 1.800176884716819, 'alpha0': 0.0007293789754041218, 'eta0': 5.01755176555378, 'delta': 0.04149577239552689, 'n': 1.9379367180334774, 'nu': 1.3114197719486524, 'a_scale': 2.2519104744447738, 'id': 133000}	2	[1,1]	[[[ 441.364872,5743.24059 , 674.737167, 130.074967], [ 388.681972,6544.31119 , 579.894986, 101.121261]]]	[[[5743.24059 , 674.737167, 0. ], [6544.31119 , 579.894986, 0. ]]]	[[[1.41161724,0.84690655,1.31095241,0.70067785], [1.56570338,0.73644567,1.48110809,0.41301667]]]	[[[0.84690655,1.31095241,0. ], [0.73644567,1.48110809,0. ]]]	[[[0. ,0. ,0.70067785], [0. ,0. ,0.41301667]]]	[0.91,0.09]
{'T_diff': 0.5, 'N0': 1486.4456213734597, 'h_N': 19.418943634868526, 'r0': 1.0927941986945224, 'a0': 0.0006692857876566264, 'h0': 2.27675516407484, 'alpha0': 0.0007715756548325404, 'eta0': 3.8700222993298645, 'delta': 0.033366900798522905, 'n': 1.346922805192798, 'nu': 1.7670796774437454, 'a_scale': 2.1832841494220014, 'id': 148200}	1	[1]	[[[ 0.63010695,8248.66889 , 18.4259075 , 25.3014708 ]]]	[[[8248.66889 , 18.4259075, 0. ]]]	[[[0.,0.,0.,0.]]]	[[[0.,0.,0.]]]	[[[0.,0.,0.]]]	[1.]
{'T_diff': 0.25, 'N0': 923.655316138351, 'h_N': 5.976784256441018, 'r0': 0.7641632995907572, 'a0': 0.0014466451015890535, 'h0': 0.7395016274288424, 'alpha0': 0.0007178046513890171, 'eta0': 2.9568682727124824, 'delta': 0.057289986557978484, 'n': 1.165059094942071, 'nu': 1.6598336336474728, 'a_scale': 4.243381467547152, 'id': 127200}	1	[1]	[[[ 171.356726,2575.21746 , 244.446829, 120.416999]]]	[[[2575.21746 , 244.446829, 0. ]]]	[[[1.38596267,0.81706612,1.52587452,0.41900868]]]	[[[0.81706612,1.52587452,0. ]]]	[[[0. ,0. ,0.41900868]]]	[1.]
{'T_diff': 1.0, 'N0': 2229.0337144608875, 'h_N': 15.73920777668343, 'r0': 0.9742051090901127, 'a0': 0.0020245778630674878, 'h0': 0.6121390234718462, 'alpha0': 0.0007117430461195606, 'eta0': 5.222173377159679, 'delta': 0.03212355691578306, 'n': 1.8857563062733929, 'nu': 1.6449650516094343, 'a_scale': 2.6231344473273888, 'id': 132600}	1	[1]	[[[ 412.099433,6981.86556 , 574.701225, 271.001892]]]	[[[6981.86556 , 574.701225, 0. ]]]	[[[1.45714479,0.78284491,1.6991023 ,0.34254058]]]	[[[0.78284491,1.6991023 ,0. ]]]	[[[0. ,0. ,0.34254058]]]	[1.]
{'T_diff': 0.5, 'N0': 2083.974136863192, 'h_N': 17.646151017481728, 'r0': 0.597394230292053, 'a0': 0.0012129297575138858, 'h0': 1.6087676285527237, 'alpha0': 0.00025376776935727, 'eta0': 4.593637152409692, 'delta': 0.045646763552629484, 'n': 1.3033050030983362, 'nu': 1.834581762972764, 'a_scale': 1.4221056135313266, 'id': 136200}	1	[1]	[[[ 556.291149 ,6248.54778 , 607.18992 , 87.2702425]]]	[[[6248.54778, 607.18992, 0. ]]]	[[[1.31016602,0.85623636,1.50056539,0.47818919]]]	[[[0.85623636,1.50056539,0. ]]]	[[[0. ,0. ,0.47818919]]]	[1.]
{'T_diff': 0.75, 'N0': 699.2839362297378, 'h_N': 18.111408013287104, 'r0': 1.2196519553279255, 'a0': 0.001451859114717716, 'h0': 0.749808924883586, 'alpha0': 0.0007984686906556393, 'eta0': 4.01888484253163, 'delta': 0.034890456281588836, 'n': 1.5438258269388463, 'nu': 1.102737156258629, 'a_scale': 3.7500844413386334, 'id': 121200}	1	[1]	[[[ 48.4391989,792.755406 ,137.781195 ,375.66491 ]]]	[[[792.755406,137.781195, 0. ]]]	[[[1.34983804,0.79495717,0.82603549,0.05781126]]]	[[[0.79495717,0.82603549,0. ]]]	[[[0. ,0. ,0.05781126]]]	[1.]
{'T_diff': 1.0, 'N0': 816.0579570447576, 'h_N': 13.992673121023032, 'r0': 0.9222703411150368, 'a0': 0.0010834665304095485, 'h0': 1.9868891210103392, 'alpha0': 0.0003893779838572403, 'eta0': 3.9709168272291735, 'delta': 0.03561843282980473, 'n': 1.3967433228130917, 'nu': 1.1521312255150118, 'a_scale': 2.1403338428268537, 'id': 136600}	1	[1]	[[[ 69.1321962,2188.63014 , 245.342311 , 218.214389 ]]]	[[[2188.63014 , 245.342311, 0. ]]]	[[[1.92182935,0.65650376,1.05926271,0.32480138]]]	[[[0.65650376,1.05926271,0. ]]]	[[[0. ,0. ,0.32480138]]]	[1.]
{'T_diff': 0.25, 'N0': 860.2955127772834, 'h_N': 5.972103506224729, 'r0': 0.7099233958877265, 'a0': 0.0006064344171398464, 'h0': 1.2909197920143423, 'alpha0': 0.0005935112385527821, 'eta0': 1.9573219920572695, 'delta': 0.031228183493382838, 'n': 1.9337493690670877, 'nu': 1.5233303844833954, 'a_scale': 1.201890551664709, 'id': 151200}	1	[1]	[[[ 0.3256068,4180.89609 , 29.5619491, 78.853254 ]]]	[[[4180.89609 , 29.5619491, 0. ]]]	[[[0.00000033,0.00000033,0.00000033,0.00000033]]]	[[[0.00000033,0.00000033,0. ]]]	[[[0. ,0. ,0.00000033]]]	[1.]
{'T_diff': 0.5, 'N0': 1064.2069244154122, 'h_N': 11.023653352660043, 'r0': 0.8772233661136475, 'a0': 0.0016258023885129854, 'h0': 2.290744095008292, 'alpha0': 0.000505020562460967, 'eta0': 3.7373044556702113, 'delta': 0.03708858455387891, 'n': 1.8465494500269715, 'nu': 1.2300496946146557, 'a_scale': 2.3655629495590196, 'id': 137800}	1	[1]	[[[ 141.215026,3557.51245 , 301.418387, 109.353089]]]	[[[3557.51245 , 301.418387, 0. ]]]	[[[1.77209376,0.66384458,1.43100697,0.53060342]]]	[[[0.66384458,1.43100697,0. ]]]	[[[0. ,0. ,0.53060342]]]	[1.]
{'T_diff': 0.75, 'N0': 2019.7250098766594, 'h_N': 18.415137768239887, 'r0': 0.8943944315937664, 'a0': 0.0013671690730999984, 'h0': 0.8545590997660872, 'alpha0': 0.0008619942117013569, 'eta0': 1.4912249719752664, 'delta': 0.03505026846023853, 'n': 1.8272987594326306, 'nu': 1.3633467090742406, 'a_scale': 2.8883417649310115, 'id': 151600}	1	[1]	[[[ 0.82759594,10512.0302 , 30.6882176 , 139.484681 ]]]	[[[10512.0302 , 30.6882176, 0. ]]]	[[[0.00000033,0.00000033,0.00000033,0.00000033]]]	[[[0.00000033,0.00000033,0. ]]]	[[[0. ,0. ,0.00000033]]]	[1.]
{'T_diff': 0.25, 'N0': 2109.594384978908, 'h_N': 10.373178631271966, 'r0': 1.6590297345358187, 'a0': 0.0015065592222586505, 'h0': 1.1822258916169686, 'alpha0': 0.0005946111647431899, 'eta0': 4.307936361344947, 'delta': 0.04781111901623908, 'n': 1.626107578899731, 'nu': 1.5964136533544324, 'a_scale': 3.9455043400158263, 'id': 132000}	1	[1]	[[[ 442.067465,6671.72795 , 648.673021, 109.19772 ]]]	[[[6671.72795 , 648.673021, 0. ]]]	[[[1.45970102,0.79165116,1.47397241,0.45515115]]]	[[[0.79165116,1.47397241,0. ]]]	[[[0. ,0. ,0.45515115]]]	[1.]
{'T_diff': 0.5, 'N0': 1300.897384840588, 'h_N': 17.130546135007187, 'r0': 1.9247772470303306, 'a0': 0.0013358898921602082, 'h0': 1.8023878155969242, 'alpha0': 0.0004266401930327233, 'eta0': 2.5011067056157748, 'delta': 0.04848222035024103, 'n': 1.1978158960066245, 'nu': 1.5229782976326387, 'a_scale': 1.6722991226434445, 'id': 138600}	1	[1]	[[[ 25.2164874,5518.83523 , 226.187218 , 147.766716 ]]]	[[[5518.83523 , 226.187218, 0. ]]]	[[[3.59801408,0.39155069,1.77654684,0.89268328]]]	[[[0.39155069,1.77654684,0. ]]]	[[[0. ,0. ,0.89268328]]]	[1.]
{'T_diff': 0.5, 'N0': 2225.087600529729, 'h_N': 5.078697530355153, 'r0': 0.8055491515999468, 'a0': 0.0006880031316493914, 'h0': 1.2918594881288923, 'alpha0': 0.000502777432626854, 'eta0': 1.5612144653435591, 'delta': 0.03238523286263983, 'n': 1.7358513465199072, 'nu': 1.295916084192147, 'a_scale': 1.0044801851408762, 'id': 152200}	1	[1]	[[[ 0.23895079,11374.3938 , 56.0266675 , 159.16348 ]]]	[[[11374.3938 , 56.0266675, 0. ]]]	[[[0.00000033,0.00000033,0.00000033,0.00000033]]]	[[[0.00000033,0.00000033,0. ]]]	[[[0. ,0. ,0.00000033]]]	[1.]
{'T_diff': 1.0, 'N0': 1625.4247205098031, 'h_N': 16.32837859276142, 'r0': 0.8192344713680961, 'a0': 0.0012280075521023275, 'h0': 2.2026754599014584, 'alpha0': 0.0006503440910492088, 'eta0': 2.990030959647469, 'delta': 0.04443893399127619, 'n': 1.5887166701842934, 'nu': 1.9452658657498958, 'a_scale': 4.4991774700458524, 'id': 151000}	1	[1]	[[[ 0.95475531,9115.05272 , 16.4114622 , 19.2586379 ]]]	[[[9115.05272 , 16.4114622, 0. ]]]	[[[0.00000033,0.00000033,0.00000033,0.00000033]]]	[[[0.00000033,0.00000033,0. ]]]	[[[0. ,0. ,0.00000033]]]	[1.]
{'T_diff': 0.5, 'N0': 1966.964102216643, 'h_N': 13.664736369326157, 'r0': 0.6469458884124903, 'a0': 0.001453522503205384, 'h0': 2.1283312507984116, 'alpha0': 0.00047673240809940215, 'eta0': 3.464740140618099, 'delta': 0.059473553265869054, 'n': 1.235492312416917, 'nu': 1.4846110982381417, 'a_scale': 1.3566580044027028, 'id': 139400}	1	[1]	[[[ 516.431985 ,6128.88653 , 600.122941 , 46.4553673]]]	[[[6128.88653 , 600.122941, 0. ]]]	[[[1.39111602,0.80866092,1.41869747,0.61440885]]]	[[[0.80866092,1.41869747,0. ]]]	[[[0. ,0. ,0.61440885]]]	[1.]
{'T_diff': 0.25, 'N0': 1008.2305942382767, 'h_N': 15.844294873416228, 'r0': 0.7677321918392499, 'a0': 0.0016562709318034172, 'h0': 2.0671077264354665, 'alpha0': 0.0006116477263699255, 'eta0': 3.116598408456121, 'delta': 0.05724683626365161, 'n': 1.559002942104871, 'nu': 1.9376027077222397, 'a_scale': 2.389540979465011, 'id': 140000}	1	[1]	[[[ 116.857577 ,4013.39921 , 235.090072 , 45.0556216]]]	[[[4013.39921 , 235.090072, 0. ]]]	[[[2.07016711,0.54998142,1.65665898,0.91946244]]]	[[[0.54998142,1.65665898,0. ]]]	[[[0. ,0. ,0.91946244]]]	[1.]
{'T_diff': 0.5, 'N0': 714.586968051055, 'h_N': 7.9320954247781525, 'r0': 0.851947327505493, 'a0': 0.0013718370143922893, 'h0': 0.877397218044486, 'alpha0': 0.0005498045528078825, 'eta0': 3.9657620912872606, 'delta': 0.03103587904841404, 'n': 1.3894850181542284, 'nu': 1.218846137642358, 'a_scale': 3.970509403327532, 'id': 130600}	1	[1]	[[[ 39.8023882,1246.21654 , 128.205805 , 302.364101 ]]]	[[[1246.21654 , 128.205805, 0. ]]]	[[[1.67652902,0.67421888,1.09850494,0.13217741]]]	[[[0.67421888,1.09850494,0. ]]]	[[[0. ,0. ,0.13217741]]]	[1.]
{'T_diff': 0.5, 'N0': 895.5647623492462, 'h_N': 17.190237014172844, 'r0': 1.7311885431247036, 'a0': 0.0011996424951050888, 'h0': 1.5278765072739757, 'alpha0': 0.000780445441759695, 'eta0': 3.0578376587428027, 'delta': 0.03413758030437197, 'n': 1.2180090470169662, 'nu': 1.5097212749935576, 'a_scale': 4.229089202636363, 'id': 151400}	1	[1]	[[[ 0.38679708,4583.76246 , 28.2492662 , 60.7030876 ]]]	[[[4583.76246 , 28.2492662, 0. ]]]	[[[0. ,0. ,0.00000001,0. ]]]	[[[0. ,0.00000001,0. ]]]	[[[0.,0.,0.]]]	[1.]
{'T_diff': 0.25, 'N0': 2156.5088000261253, 'h_N': 7.7891680241654555, 'r0': 1.9916459574654504, 'a0': 0.000988332512157695, 'h0': 2.05294405940218, 'alpha0': 0.00036087211847858803, 'eta0': 4.670664945526447, 'delta': 0.033813617713642614, 'n': 1.4720833142258718, 'nu': 1.4660689028668217, 'a_scale': 1.4801286310320632, 'id': 139200}	1	[1]	[[[ 201.943373,8240.54134 , 558.543387, 151.403249]]]	[[[8240.54134 , 558.543387, 0. ]]]	[[[2.13130916,0.56321999,1.65345952,0.70424786]]]	[[[0.56321999,1.65345952,0. ]]]	[[[0. ,0. ,0.70424786]]]	[1.]
{'T_diff': 0.75, 'N0': 914.1722256877774, 'h_N': 16.76195217333658, 'r0': 1.2294830747235033, 'a0': 0.00207205636848997, 'h0': 1.1686642416016761, 'alpha0': 0.0002740908739813666, 'eta0': 3.322868369255698, 'delta': 0.057378653868864815, 'n': 1.6513090866516051, 'nu': 1.9450743049006851, 'a_scale': 2.6935884991883716, 'id': 135600}	1	[1]	[[[ 126.412814 ,3200.06502 , 230.903045 , 90.1008184]]]	[[[3200.06502 , 230.903045, 0. ]]]	[[[1.77084201,0.64336582,1.55777664,0.42246149]]]	[[[0.64336582,1.55777664,0. ]]]	[[[0. ,0. ,0.42246149]]]	[1.]
{'T_diff': 0.5, 'N0': 968.8970070736337, 'h_N': 18.125451760367376, 'r0': 1.3710607274507132, 'a0': 0.0007978803034410058, 'h0': 1.106890614385089, 'alpha0': 0.0007534863166672888, 'eta0': 3.3268158234045524, 'delta': 0.0395868241611987, 'n': 1.5122805462037188, 'nu': 1.8497232278738334, 'a_scale': 4.194691848268109, 'id': 153000}	1	[1]	[[[ 0.58363217,5121.35487 , 18.0973145 , 48.5996497 ]]]	[[[5121.35487 , 18.0973145, 0. ]]]	[[[0.00000033,0.00000033,0.00000033,0.00000033]]]	[[[0.00000033,0.00000033,0. ]]]	[[[0. ,0. ,0.00000033]]]	[1.]
{'T_diff': 0.75, 'N0': 1367.946059429406, 'h_N': 16.238397653554607, 'r0': 1.077405869653527, 'a0': 0.0006169343664443591, 'h0': 2.23451292447439, 'alpha0': 0.0007262324502894414, 'eta0': 2.848692344938703, 'delta': 0.05323514606775606, 'n': 1.2966068059894733, 'nu': 1.6507187312981864, 'a_scale': 3.6688227754001987, 'id': 142000}	1	[1]	[[[ 83.9497406,5986.71561 , 290.486387 , 70.4156349]]]	[[[5986.71561 , 290.486387, 0. ]]]	[[[2.71329181,0.44225554,1.80742558,0.99527658]]]	[[[0.44225554,1.80742558,0. ]]]	[[[0. ,0. ,0.99527658]]]	[1.]
{'T_diff': 0.75, 'N0': 626.0502171241329, 'h_N': 16.27935937520553, 'r0': 1.2221021098458777, 'a0': 0.0013725068569979575, 'h0': 1.3010870889897417, 'alpha0': 0.0003998732513188827, 'eta0': 1.6817049339391938, 'delta': 0.031473011037467864, 'n': 1.5419992401397389, 'nu': 1.4249445173039832, 'a_scale': 4.271681688144453, 'id': 153200}	1	[1]	[[[ 0.61008103,2548.0383 , 42.1414525 , 134.494638 ]]]	[[[2548.0383 , 42.1414525, 0. ]]]	[[[0.00000033,0.00000033,0.00000033,0.00000033]]]	[[[0.00000033,0.00000033,0. ]]]	[[[0. ,0. ,0.00000033]]]	[1.]
{'T_diff': 0.25, 'N0': 2149.9207557250425, 'h_N': 18.878515942147438, 'r0': 1.668319007289969, 'a0': 0.0008303209629883586, 'h0': 1.0026936232706223, 'alpha0': 0.0008102688376298278, 'eta0': 4.420773847483995, 'delta': 0.05522988322385082, 'n': 1.4046624611773677, 'nu': 1.7588272906942868, 'a_scale': 3.5316065831799457, 'id': 128000}	1	[1]	[[[ 610.519283,4869.48932 , 904.287837, 145.399805]]]	[[[4869.48932 , 904.287837, 0. ]]]	[[[1.11354319,1.08360921,1.12025195,0.68139964]]]	[[[1.08360921,1.12025195,0. ]]]	[[[0. ,0. ,0.68139964]]]	[1.]
{'T_diff': 0.5, 'N0': 2103.7257430749023, 'h_N': 5.367394980406533, 'r0': 0.6444152800764256, 'a0': 0.0010792783944758666, 'h0': 1.049289507788965, 'alpha0': 0.0006835448198237641, 'eta0': 1.8083741283663712, 'delta': 0.046626274875715135, 'n': 1.9532859051112026, 'nu': 1.7218436461061248, 'a_scale': 1.9945267518340744, 'id': 153800}	1	[1]	[[[ 0.43712353,11547.4862 , 23.0584288 , 54.644372 ]]]	[[[11547.4862 , 23.0584288, 0. ]]]	[[[0.00000033,0.00000033,0.00000033,0.00000033]]]	[[[0.00000033,0.00000033,0. ]]]	[[[0. ,0. ,0.00000033]]]	[1.]
{'T_diff': 0.25, 'N0': 1869.970782618391, 'h_N': 16.916330629882495, 'r0': 1.506916876091609, 'a0': 0.0016887702405208587, 'h0': 1.06103178583607, 'alpha0': 0.0008633866360626543, 'eta0': 2.8743884794948897, 'delta': 0.03622944641501076, 'n': 1.6052882258811185, 'nu': 1.8447306757355102, 'a_scale': 1.0933530095001138, 'id': 154400}	1	[1]	[[[ 0.43397021,10268.6931 , 15.9318919 , 44.8508935 ]]]	[[[10268.6931 , 15.9318919, 0. ]]]	[[[0.00000033,0.00000033,0.00000033,0.00000033]]]	[[[0.00000033,0.00000033,0. ]]]	[[[0. ,0. ,0.00000033]]]	[1.]
{'T_diff': 0.25, 'N0': 682.7215387719248, 'h_N': 6.292405520877155, 'r0': 0.6698682213828917, 'a0': 0.0009675199761899273, 'h0': 1.4814977491383252, 'alpha0': 0.0004364172463652941, 'eta0': 2.5117275627353903, 'delta': 0.03329395649445425, 'n': 1.8162795605596735, 'nu': 1.380072028164135, 'a_scale': 2.538143804729618, 'id': 152800}	1	[1]	[[[ 0.48432694,2711.15968 , 58.5891394 , 123.712611 ]]]	[[[2711.15968 , 58.5891394, 0. ]]]	[[[0.,0.,0.,0.]]]	[[[0.,0.,0.]]]	[[[0.,0.,0.]]]	[1.]
{'T_diff': 1.0, 'N0': 1245.6223614557432, 'h_N': 12.537831189343857, 'r0': 0.8918386545944166, 'a0': 0.002074728375589746, 'h0': 0.8029988109300873, 'alpha0': 0.000552522883401661, 'eta0': 3.1389677602005253, 'delta': 0.051514374719655136, 'n': 1.590773567273065, 'nu': 1.2192033910362077, 'a_scale': 2.26322111613356, 'id': 127000}	2	[1,1]	[[[ 288.79854 ,2562.87586 , 375.647051 , 288.521419 ], [1196.30251 , 16.4494016, 87.5740585, 0. ]]]	[[[2562.87586 , 375.647051 , 0. ], [ 16.4494016, 87.5740585, 0. ]]]	[[[1.13664682,1.01790507,1.28588314,0.20618228], [0.00000033,0.00000033,0.00000033,0. ]]]	[[[1.01790507,1.28588314,0. ], [0.00000033,0.00000033,0. ]]]	[[[0. ,0. ,0.20618228], [0. ,0. ,0. ]]]	[0.995,0.005]
{'T_diff': 0.5, 'N0': 792.2651715540826, 'h_N': 13.295484579739027, 'r0': 0.8356084980321707, 'a0': 0.001964944558125676, 'h0': 1.0303895017739038, 'alpha0': 0.00032126857889211576, 'eta0': 2.6551956287460405, 'delta': 0.032577015766505124, 'n': 1.8299095876569824, 'nu': 1.0948750032202752, 'a_scale': 4.396689470921823, 'id': 154600}	1	[1]	[[[752.494339 , 9.01651175, 72.0204806 , 0. ]]]	[[[ 9.01651175,72.0204806 , 0. ]]]	[[[0.00000033,0.00000033,0.00000033,0. ]]]	[[[0.00000033,0.00000033,0. ]]]	[[[0.,0.,0.]]]	[1.]
{'T_diff': 0.5, 'N0': 1873.114688944953, 'h_N': 12.625150874300022, 'r0': 1.4190586187505385, 'a0': 0.0005404481350208815, 'h0': 1.4761783890857205, 'alpha0': 0.0003614039043177363, 'eta0': 2.9998336686471796, 'delta': 0.03345168094238227, 'n': 1.136639542044092, 'nu': 1.2126519303668992, 'a_scale': 3.0667544857994566, 'id': 141000}	1	[1]	[[[ 48.3059171,6841.99481 , 381.079605 , 330.860015 ]]]	[[[6841.99481 , 381.079605, 0. ]]]	[[[2.94110147,0.47631476,1.77486632,0.60568614]]]	[[[0.47631476,1.77486632,0. ]]]	[[[0. ,0. ,0.60568614]]]	[1.]
{'T_diff': 1.0, 'N0': 1899.763252120174, 'h_N': 9.913278998662772, 'r0': 1.132560339625613, 'a0': 0.001698895187349775, 'h0': 1.9124190117544098, 'alpha0': 0.00021636476152529877, 'eta0': 2.4655851220305074, 'delta': 0.0402787165854473, 'n': 1.548713798015934, 'nu': 1.7527255128889356, 'a_scale': 3.081919897373977, 'id': 155800}	1	[1]	[[[ 0.38271093,10384.4899 , 36.1421068 , 58.7387057 ]]]	[[[10384.4899 , 36.1421068, 0. ]]]	[[[0.00000033,0.00000033,0.00000033,0.00000033]]]	[[[0.00000033,0.00000033,0. ]]]	[[[0. ,0. ,0.00000033]]]	[1.]
{'T_diff': 0.5, 'N0': 1927.5692400386874, 'h_N': 6.985094355195319, 'r0': 1.986796964567542, 'a0': 0.0007008021977531649, 'h0': 1.4946641477107225, 'alpha0': 0.0004971982647450553, 'eta0': 3.146279167094961, 'delta': 0.03671171611596945, 'n': 1.317366852715235, 'nu': 1.6874576637732939, 'a_scale': 2.5228608142468874, 'id': 155400}	1	[1]	[[[ 0.137962 ,10507.4824 , 27.9210374, 57.4172168]]]	[[[10507.4824 , 27.9210374, 0. ]]]	[[[0.00000033,0.00000033,0.00000033,0.00000033]]]	[[[0.00000033,0.00000033,0. ]]]	[[[0. ,0. ,0.00000033]]]	[1.]
{'T_diff': 0.5, 'N0': 1548.0319548634354, 'h_N': 5.622673454204231, 'r0': 1.6152881809394204, 'a0': 0.0008975037291594853, 'h0': 1.8637156409968263, 'alpha0': 0.0004659187149836653, 'eta0': 4.4606935416167195, 'delta': 0.050463778890505503, 'n': 1.5876530919173972, 'nu': 1.0345628236376898, 'a_scale': 3.8008090085859116, 'id': 149000}	2	[1,1]	[[[1372.72844 , 31.4236238, 320.201564 , 0. ], [ 488.69018 ,1872.5857 , 918.446189 , 190.24914 ]]]	[[[ 31.4236238, 320.201564 , 0. ], [1872.5857 , 918.446189 , 0. ]]]	[[[0.00000033,0.00000033,0.00000033,0. ], [0.9495884 ,1.34877163,0.6761498 ,0.07764381]]]	[[[0.00000033,0.00000033,0. ], [1.34877163,0.6761498 ,0. ]]]	[[[0. ,0. ,0. ], [0. ,0. ,0.07764381]]]	[0.795,0.205]
{'T_diff': 0.75, 'N0': 2208.7920122133314, 'h_N': 12.513211821577226, 'r0': 0.6098449374376839, 'a0': 0.000674892667142897, 'h0': 1.339235757887152, 'alpha0': 0.0008670068699783626, 'eta0': 2.8270021794585913, 'delta': 0.031444901736322965, 'n': 1.1772591093275253, 'nu': 1.3959252844868448, 'a_scale': 4.439931097160568, 'id': 154000}	1	[1]	[[[ 0.72089361,11943.4348 , 28.886379 , 87.8330158 ]]]	[[[11943.4348 , 28.886379, 0. ]]]	[[[0.,0.,0.,0.]]]	[[[0.,0.,0.]]]	[[[0.,0.,0.]]]	[1.]
{'T_diff': 0.5, 'N0': 1593.287470084087, 'h_N': 14.540100493451472, 'r0': 0.540391601544782, 'a0': 0.0009130775453243503, 'h0': 1.2845477329163613, 'alpha0': 0.0004366733314335854, 'eta0': 4.291486456306297, 'delta': 0.04778315641258177, 'n': 1.9964861047515696, 'nu': 1.5339598969053825, 'a_scale': 4.563429990366528, 'id': 137000}	2	[1,1]	[[[ 521.654322 ,3731.12131 , 517.422933 , 112.23009 ], [1565.78986 , 14.0226141, 47.2241636, 0. ]]]	[[[3731.12131 , 517.422933 , 0. ], [ 14.0226141, 47.2241636, 0. ]]]	[[[1.07080873,1.04917784,1.36931879,0.35919092], [0.00000033,0.00000033,0.00000033,0. ]]]	[[[1.04917784,1.36931879,0. ], [0.00000033,0.00000033,0. ]]]	[[[0. ,0. ,0.35919092], [0. ,0. ,0. ]]]	[0.995,0.005]
{'T_diff': 0.5, 'N0': 1727.1205071039133, 'h_N': 11.767850950386453, 'r0': 1.3654169726415262, 'a0': 0.0009900264664889557, 'h0': 0.713903085022215, 'alpha0': 0.0006890885756083668, 'eta0': 1.3372049336793486, 'delta': 0.039194758888952325, 'n': 1.8079073322123251, 'nu': 1.726699704353258, 'a_scale': 1.5054426899758995, 'id': 156200}	1	[1]	[[[ 0.37455335,9182.13814 , 19.1684119 , 85.3357026 ]]]	[[[9182.13814 , 19.1684119, 0. ]]]	[[[0.00000033,0.00000033,0.00000033,0.00000033]]]	[[[0.00000033,0.00000033,0. ]]]	[[[0. ,0. ,0.00000033]]]	[1.]
{'T_diff': 0.75, 'N0': 1497.21559546542, 'h_N': 16.44771567506629, 'r0': 1.4610914293572934, 'a0': 0.0012338523910413643, 'h0': 0.9188861146909757, 'alpha0': 0.00027026830973300893, 'eta0': 4.919537910377857, 'delta': 0.03188220736665822, 'n': 1.790663142665064, 'nu': 1.7546265667640868, 'a_scale': 1.4775764576994477, 'id': 140400}	1	[1]	[[[ 132.626442,5280.17875 , 297.133872, 242.090271]]]	[[[5280.17875 , 297.133872, 0. ]]]	[[[1.99505789,0.58252986,1.84832898,0.38399147]]]	[[[0.58252986,1.84832898,0. ]]]	[[[0. ,0. ,0.38399147]]]	[1.]
{'T_diff': 0.75, 'N0': 1378.5392183350345, 'h_N': 9.51894189467232, 'r0': 1.1339039148889698, 'a0': 0.0014295617797859443, 'h0': 1.6698085421458362, 'alpha0': 0.0003719905410900729, 'eta0': 1.601071564489243, 'delta': 0.05528705265936719, 'n': 1.2222593385941152, 'nu': 1.2164538956068371, 'a_scale': 3.0376331735165336, 'id': 139600}	1	[1]	[[[ 82.3630731,5227.96787 , 301.209807 , 189.51795 ]]]	[[[5227.96787 , 301.209807, 0. ]]]	[[[2.42234133,0.51079774,1.55607463,0.69659888]]]	[[[0.51079774,1.55607463,0. ]]]	[[[0. ,0. ,0.69659888]]]	[1.]
{'T_diff': 1.0, 'N0': 1960.7075675882531, 'h_N': 13.076307177916975, 'r0': 1.4853214719801087, 'a0': 0.0014926038773344194, 'h0': 1.9451789564223745, 'alpha0': 0.0007546924674366805, 'eta0': 2.3218839574652974, 'delta': 0.04490949537546449, 'n': 1.9722356551979332, 'nu': 1.5173485268598323, 'a_scale': 2.8739690974780645, 'id': 155000}	1	[1]	[[[ 0.42108068,10856.3447 , 30.1638255 , 41.4724225 ]]]	[[[10856.3447 , 30.1638255, 0. ]]]	[[[0.,0.,0.,0.]]]	[[[0.,0.,0.]]]	[[[0.,0.,0.]]]	[1.]
{'T_diff': 1.0, 'N0': 844.5570498641428, 'h_N': 7.171873550146586, 'r0': 1.463294002246076, 'a0': 0.0017889427333211859, 'h0': 0.9480896518567603, 'alpha0': 0.0008085463716762338, 'eta0': 2.770083200311694, 'delta': 0.03712859058909182, 'n': 1.4320642087914726, 'nu': 1.578930834614999, 'a_scale': 1.545058170614042, 'id': 156600}	1	[1]	[[[ 0.21568834,4193.05981 , 22.3233559 , 92.1457062 ]]]	[[[4193.05981 , 22.3233559, 0. ]]]	[[[0.00000033,0.00000033,0.00000033,0.00000033]]]	[[[0.00000033,0.00000033,0. ]]]	[[[0. ,0. ,0.00000033]]]	[1.]
{'T_diff': 0.25, 'N0': 1539.948591174007, 'h_N': 10.271465137728677, 'r0': 0.5196093735214379, 'a0': 0.001525058650474261, 'h0': 0.7360232098836621, 'alpha0': 0.0006073002882533392, 'eta0': 4.8499308204235, 'delta': 0.05008493766689857, 'n': 1.4585423369302561, 'nu': 1.3555988143983893, 'a_scale': 2.0721953478528805, 'id': 136800}	2	[1,1]	[[[ 926.485545 , 719.297354 , 677.94158 , 89.6604688], [1494.12332 , 25.413689 , 78.0258925, 0. ]]]	[[[719.297354 ,677.94158 , 0. ], [ 25.413689 , 78.0258925, 0. ]]]	[[[0.49968448,2.4572436 ,1.08416756,0.18003238], [0.00000033,0.00000033,0.00000033,0. ]]]	[[[2.4572436 ,1.08416756,0. ], [0.00000033,0.00000033,0. ]]]	[[[0. ,0. ,0.18003238], [0. ,0. ,0. ]]]	[0.945,0.055]
{'T_diff': 1.0, 'N0': 1925.8885744688562, 'h_N': 18.691243605558235, 'r0': 1.0990223462642685, 'a0': 0.0007778430075520409, 'h0': 2.2191414043572344, 'alpha0': 0.0007427056347604064, 'eta0': 4.976035124502726, 'delta': 0.053867769260170575, 'n': 1.5223504056989925, 'nu': 1.7560884094028557, 'a_scale': 3.459628722169879, 'id': 140600}	1	[1]	[[[ 587.715522 ,4873.3646 , 800.436072 , 56.8206981]]]	[[[4873.3646 , 800.436072, 0. ]]]	[[[1.20133082,0.98225588,1.1143317 ,0.80679452]]]	[[[0.98225588,1.1143317 ,0. ]]]	[[[0. ,0. ,0.80679452]]]	[1.]
{'T_diff': 0.5, 'N0': 599.1791543741223, 'h_N': 16.42354920747692, 'r0': 1.3353733483880619, 'a0': 0.001616202924451223, 'h0': 0.6819401582117616, 'alpha0': 0.0006237839142109094, 'eta0': 2.2376323611143216, 'delta': 0.05617229098477587, 'n': 1.7185574285263976, 'nu': 1.9013260768050642, 'a_scale': 3.544176550613963, 'id': 157800}	1	[1]	[[[ 0.87321914,2848.69618 , 21.8648324 , 68.5983786 ]]]	[[[2848.69618 , 21.8648324, 0. ]]]	[[[0.00000033,0.00000033,0.00000033,0.00000033]]]	[[[0.00000033,0.00000033,0. ]]]	[[[0. ,0. ,0.00000033]]]	[1.]
{'T_diff': 0.75, 'N0': 1213.6345445062761, 'h_N': 14.420678995845305, 'r0': 1.7829942482779142, 'a0': 0.0016999866652727908, 'h0': 1.2241630905339766, 'alpha0': 0.000423377607340939, 'eta0': 5.15093533947721, 'delta': 0.04048066059480983, 'n': 1.834303677578467, 'nu': 1.4147599188118332, 'a_scale': 4.162751942680677, 'id': 138000}	2	[1,1]	[[[ 186.332613,3398.03581 , 359.698904, 206.987677], [ 197.005797,3480.15388 , 364.789468, 183.219749]]]	[[[3398.03581 , 359.698904, 0. ], [3480.15388 , 364.789468, 0. ]]]	[[[1.57302735,0.76019813,1.32316462,0.32729899], [1.536945 ,0.76120837,1.35115959,0.21748248]]]	[[[0.76019813,1.32316462,0. ], [0.76120837,1.35115959,0. ]]]	[[[0. ,0. ,0.32729899], [0. ,0. ,0.21748248]]]	[0.65,0.35]
{'T_diff': 0.25, 'N0': 751.4252250068776, 'h_N': 11.5166543304973, 'r0': 1.5167601390542806, 'a0': 0.001338007959075229, 'h0': 1.2904860389639325, 'alpha0': 0.000884080368919638, 'eta0': 1.5336495363297535, 'delta': 0.059011482671532084, 'n': 1.7482454948995758, 'nu': 1.6793790346783342, 'a_scale': 3.6488938132380966, 'id': 158400}	1	[1]	[[[ 0.50940463,3941.24095 , 26.6392524 , 32.953431 ]]]	[[[3941.24095 , 26.6392524, 0. ]]]	[[[0.00000033,0.00000033,0.00000033,0.00000033]]]	[[[0.00000033,0.00000033,0. ]]]	[[[0. ,0. ,0.00000033]]]	[1.]
{'T_diff': 0.5, 'N0': 1359.514185919536, 'h_N': 10.58763558852351, 'r0': 1.882105229726713, 'a0': 0.0019860364643614456, 'h0': 1.8616106690345726, 'alpha0': 0.0006052643156537076, 'eta0': 3.3517692871425906, 'delta': 0.03861084519398447, 'n': 1.8845431656111329, 'nu': 1.509600856645897, 'a_scale': 2.4087935999193286, 'id': 142600}	1	[1]	[[[ 73.6047805,5616.38595 , 260.809216 , 128.148929 ]]]	[[[5616.38595 , 260.809216, 0. ]]]	[[[2.63792685,0.46808053,1.88682715,0.78956054]]]	[[[0.46808053,1.88682715,0. ]]]	[[[0. ,0. ,0.78956054]]]	[1.]
{'T_diff': 0.75, 'N0': 796.5662092929401, 'h_N': 11.569156968116335, 'r0': 1.8936239463105435, 'a0': 0.0019515340554479685, 'h0': 0.8105867090647836, 'alpha0': 0.0006441690756310911, 'eta0': 3.644323128792596, 'delta': 0.056880194436173925, 'n': 1.246212838036295, 'nu': 1.8929050618440455, 'a_scale': 3.41718925181199, 'id': 129200}	1	[1]	[[[ 95.5316931,2165.77269 , 283.689793 , 146.825209 ]]]	[[[2165.77269 , 283.689793, 0. ]]]	[[[1.56411598,0.81948161,1.20224601,0.56094828]]]	[[[0.81948161,1.20224601,0. ]]]	[[[0. ,0. ,0.56094828]]]	[1.]
{'T_diff': 0.25, 'N0': 796.3811926710747, 'h_N': 13.437865940581109, 'r0': 1.4596829002001668, 'a0': 0.0017491887226397716, 'h0': 0.770695181299247, 'alpha0': 0.0003958784949057751, 'eta0': 4.802066294783606, 'delta': 0.0525366793598996, 'n': 1.4446296501731308, 'nu': 1.958519120465566, 'a_scale': 1.2317313952011713, 'id': 130400}	1	[1]	[[[ 169.235702,1733.30201 , 300.660092, 115.076796]]]	[[[1733.30201 , 300.660092, 0. ]]]	[[[1.20239179,0.98498628,1.12129436,0.30047523]]]	[[[0.98498628,1.12129436,0. ]]]	[[[0. ,0. ,0.30047523]]]	[1.]
{'T_diff': 0.75, 'N0': 1017.2861123387903, 'h_N': 10.747831476712353, 'r0': 1.9617214636593914, 'a0': 0.0008057168418541558, 'h0': 1.8855974878009485, 'alpha0': 0.0005809155129480834, 'eta0': 2.3201287423851555, 'delta': 0.0542377924834893, 'n': 1.1155675760813122, 'nu': 1.5826003409328309, 'a_scale': 4.676077036570457, 'id': 149200}	1	[1]	[[[ 0.74561217,4362.63444 , 182.056756 , 133.910516 ]]]	[[[4362.63444 , 182.056756, 0. ]]]	[[[1.44372239,0.37714338,1.66868339,1.05388993]]]	[[[0.37714338,1.66868339,0. ]]]	[[[0. ,0. ,1.05388993]]]	[1.]
{'T_diff': 0.5, 'N0': 1971.6192486429354, 'h_N': 5.242332124962509, 'r0': 1.5820160636263059, 'a0': 0.0011156319596382623, 'h0': 1.5256997315061094, 'alpha0': 0.00052477979335803, 'eta0': 3.0312075594886685, 'delta': 0.043940136901789356, 'n': 1.3339102277446901, 'nu': 1.3968858342068704, 'a_scale': 2.5200096091158506, 'id': 141800}	1	[1]	[[[ 150.120667,7777.42305 , 448.146544, 173.283077]]]	[[[7777.42305 , 448.146544, 0. ]]]	[[[2.27622071,0.52605115,1.77932421,0.70907868]]]	[[[0.52605115,1.77932421,0. ]]]	[[[0. ,0. ,0.70907868]]]	[1.]
{'T_diff': 0.5, 'N0': 1489.7047840687096, 'h_N': 15.27454889337192, 'r0': 1.1280742300228972, 'a0': 0.001994832828175646, 'h0': 0.6041951155512081, 'alpha0': 0.0007497822449052815, 'eta0': 2.3470787022249757, 'delta': 0.0569408458178674, 'n': 1.6424789069601133, 'nu': 1.6041077604770853, 'a_scale': 4.19684436743359, 'id': 133800}	1	[1]	[[[ 141.139599,5296.40844 , 248.430344, 225.532284]]]	[[[5296.40844 , 248.430344, 0. ]]]	[[[1.92704031,0.58704296,1.98797706,0.51786058]]]	[[[0.58704296,1.98797706,0. ]]]	[[[0. ,0. ,0.51786058]]]	[1.]
{'T_diff': 0.75, 'N0': 618.5560200783632, 'h_N': 13.109664335045487, 'r0': 0.581011413336915, 'a0': 0.0006532005847654402, 'h0': 2.207729915559363, 'alpha0': 0.0008692933601341109, 'eta0': 4.429044162724735, 'delta': 0.04353752029621614, 'n': 1.7076139939130188, 'nu': 1.400243686183007, 'a_scale': 2.0651072138723308, 'id': 146000}	1	[1]	[[[ 108.327401 ,2014.50372 , 188.734198 , 49.2875851]]]	[[[2014.50372 , 188.734198, 0. ]]]	[[[1.58956872,0.70342176,1.33778356,0.38863239]]]	[[[0.70342176,1.33778356,0. ]]]	[[[0. ,0. ,0.38863239]]]	[1.]
{'T_diff': 1.0, 'N0': 805.1978035182236, 'h_N': 10.270001741340238, 'r0': 1.4449812583013146, 'a0': 0.0006807177793258031, 'h0': 1.556759462354945, 'alpha0': 0.0003978195880919383, 'eta0': 4.37420234785669, 'delta': 0.033506373422659934, 'n': 1.7108394528414856, 'nu': 1.8249536051788202, 'a_scale': 3.580950420109836, 'id': 158200}	1	[1]	[[[ 0.27033576,4158.48292 , 23.0224865 , 60.6579805 ]]]	[[[4158.48292 , 23.0224865, 0. ]]]	[[[0.,0.,0.,0.]]]	[[[0.,0.,0.]]]	[[[0.,0.,0.]]]	[1.]
{'T_diff': 0.25, 'N0': 692.2229099827075, 'h_N': 17.146611400207345, 'r0': 1.4947706396772318, 'a0': 0.0006859480507601418, 'h0': 1.4708438373022152, 'alpha0': 0.0004926007148840859, 'eta0': 2.523790735476164, 'delta': 0.04331556973195386, 'n': 1.610959930020158, 'nu': 1.062204299041232, 'a_scale': 2.9482245155582767, 'id': 134400}	1	[1]	[[[ 36.9228203,619.440836 ,260.215252 ,286.263366 ]]]	[[[619.440836,260.215252, 0. ]]]	[[[1.4614973 ,0.70522475,0.33374132,0.04413363]]]	[[[0.70522475,0.33374132,0. ]]]	[[[0. ,0. ,0.04413363]]]	[1.]
{'T_diff': 0.75, 'N0': 1876.5990826303691, 'h_N': 11.431198816815995, 'r0': 1.8381134088606277, 'a0': 0.0007539621190050967, 'h0': 1.3089098902322802, 'alpha0': 0.0002840345626673805, 'eta0': 2.1299219091889023, 'delta': 0.056128054643446626, 'n': 1.8574950928031162, 'nu': 1.9727497025660705, 'a_scale': 1.5990025832207695, 'id': 160400}	1	[1]	[[[ 0.37342195,10349.1962 , 27.3371184 , 43.3115647 ]]]	[[[10349.1962 , 27.3371184, 0. ]]]	[[[0.00000033,0.00000033,0.00000033,0.00000033]]]	[[[0.00000033,0.00000033,0. ]]]	[[[0. ,0. ,0.00000033]]]	[1.]
{'T_diff': 0.25, 'N0': 1642.5961930856054, 'h_N': 6.89496888793934, 'r0': 1.5549489981488822, 'a0': 0.0008437793420725277, 'h0': 1.3190813907323502, 'alpha0': 0.0008936030604724189, 'eta0': 1.8887782713971424, 'delta': 0.048273949758789736, 'n': 1.7914127210257318, 'nu': 1.7429619602149815, 'a_scale': 3.2669536743071608, 'id': 160800}	1	[1]	[[[ 0.22921359,9055.72496 , 20.9657542 , 32.5507743 ]]]	[[[9055.72496 , 20.9657542, 0. ]]]	[[[0.00000033,0.00000033,0.00000033,0.00000033]]]	[[[0.00000033,0.00000033,0. ]]]	[[[0. ,0. ,0.00000033]]]	[1.]
{'T_diff': 1.0, 'N0': 1585.662392802897, 'h_N': 5.520191730563264, 'r0': 0.6399254228006268, 'a0': 0.0019523038917316881, 'h0': 2.0288963853833133, 'alpha0': 0.00040037811457355784, 'eta0': 1.539689308827564, 'delta': 0.04478252416216279, 'n': 1.1403938360790007, 'nu': 1.2339608798712831, 'a_scale': 4.431740531723176, 'id': 146200}	1	[1]	[[[ 117.920294,6438.28913 , 230.615807, 204.117926]]]	[[[6438.28913 , 230.615807, 0. ]]]	[[[2.35758059,0.50787038,1.95422955,0.93945357]]]	[[[0.50787038,1.95422955,0. ]]]	[[[0. ,0. ,0.93945357]]]	[1.]
{'T_diff': 0.5, 'N0': 1922.5023083538822, 'h_N': 8.392659446750287, 'r0': 1.259203665416098, 'a0': 0.0014681860504978986, 'h0': 1.2658637996815738, 'alpha0': 0.00030239621247131465, 'eta0': 3.6253934217834516, 'delta': 0.04483443476568207, 'n': 1.801882204835072, 'nu': 1.480475382526138, 'a_scale': 3.8538180721942172, 'id': 140200}	1	[1]	[[[ 271.189709,6396.78725 , 511.482135, 202.743253]]]	[[[6396.78725 , 511.482135, 0. ]]]	[[[1.69707772,0.68770455,1.56576224,0.47176584]]]	[[[0.68770455,1.56576224,0. ]]]	[[[0. ,0. ,0.47176584]]]	[1.]
{'T_diff': 1.0, 'N0': 1417.9307081502739, 'h_N': 13.573225532169044, 'r0': 1.24109060182714, 'a0': 0.001320706999659654, 'h0': 1.4931123210828572, 'alpha0': 0.0008742289655642439, 'eta0': 2.4572541855843006, 'delta': 0.043986515992241355, 'n': 1.1156679306305666, 'nu': 1.956974400663129, 'a_scale': 3.6645654956858595, 'id': 161400}	1	[1]	[[[ 0.51139692,7906.11615 , 12.9917368 , 25.1642583 ]]]	[[[7906.11615 , 12.9917368, 0. ]]]	[[[0.00000033,0.00000033,0.00000033,0.00000033]]]	[[[0.00000033,0.00000033,0. ]]]	[[[0. ,0. ,0.00000033]]]	[1.]
{'T_diff': 0.75, 'N0': 1476.0515148264071, 'h_N': 16.149162511410587, 'r0': 0.6699689827586759, 'a0': 0.0018590258845327585, 'h0': 1.488846008938613, 'alpha0': 0.00042325054565966786, 'eta0': 1.75724756859265, 'delta': 0.0541508576656489, 'n': 1.7718168683306577, 'nu': 1.6487510836237447, 'a_scale': 1.7414600173208772, 'id': 161200}	1	[1]	[[[ 1.51114508,7959.04731 , 37.6437983 , 52.8307944 ]]]	[[[7959.04731 , 37.6437983, 0. ]]]	[[[0.00000033,0.00000033,0.00000033,0.00000033]]]	[[[0.00000033,0.00000033,0. ]]]	[[[0. ,0. ,0.00000033]]]	[1.]
{'T_diff': 0.25, 'N0': 1928.3612606527054, 'h_N': 8.756945891936823, 'r0': 1.4986972761434545, 'a0': 0.0009613019550495685, 'h0': 1.7798855551405826, 'alpha0': 0.000805164339086238, 'eta0': 3.1476984123536935, 'delta': 0.039218953001611184, 'n': 1.180745792027094, 'nu': 1.859364616331748, 'a_scale': 1.4760620336007404, 'id': 161600}	1	[1]	[[[ 0.24095992,10766.499 , 17.721822 , 24.2115461 ]]]	[[[10766.499 , 17.721822, 0. ]]]	[[[0.00000033,0.00000033,0.00000033,0.00000033]]]	[[[0.00000033,0.00000033,0. ]]]	[[[0. ,0. ,0.00000033]]]	[1.]
{'T_diff': 0.75, 'N0': 987.5904483510369, 'h_N': 5.640457678530967, 'r0': 1.563758119946918, 'a0': 0.0017088977998605428, 'h0': 1.8322651496354987, 'alpha0': 0.0005773386461715502, 'eta0': 4.839837491284031, 'delta': 0.049365143581007354, 'n': 1.2216829056841614, 'nu': 1.404640517238878, 'a_scale': 1.112458709628363, 'id': 137200}	1	[1]	[[[ 177.766135,2383.19305 , 503.790013, 107.431896]]]	[[[2383.19305 , 503.790013, 0. ]]]	[[[1.39130119,0.92951722,0.93010516,0.64443716]]]	[[[0.92951722,0.93010516,0. ]]]	[[[0. ,0. ,0.64443716]]]	[1.]
{'T_diff': 0.5, 'N0': 1220.7302489558294, 'h_N': 14.115905356359551, 'r0': 1.9807542925511021, 'a0': 0.001942940754231017, 'h0': 1.9983778233934786, 'alpha0': 0.0008001438981802207, 'eta0': 1.5606533482085463, 'delta': 0.03396372095744262, 'n': 1.049315014709879, 'nu': 1.0351188076869315, 'a_scale': 2.871592075985911, 'id': 149800}	3	[1,1,1]	[[[ 28.0354255 ,5029.59778 , 219.400563 , 152.628375 ], [ 0.24626609,6974.19186 , 0. , 0. ], [1220.72984 , 0. , 0. , 0. ]]]	[[[5029.59778 , 219.400563, 0. ], [6974.19186 , 0. , 0. ], [ 0. , 0. , 0. ]]]	[[[3.31302817,0.42057193,1.99177916,0.8463616 ], [0.00000033,0.00000033,0. ,0. ], [0.00000033,0. ,0. ,0. ]]]	[[[0.42057193,1.99177916,0. ], [0.00000033,0. ,0. ], [0. ,0. ,0. ]]]	[[[0. ,0. ,0.8463616], [0. ,0. ,0. ], [0. ,0. ,0. ]]]	[0.855,0.105,0.04 ]
{'T_diff': 0.25, 'N0': 1184.8056024432294, 'h_N': 5.45112416425657, 'r0': 0.9289750648824889, 'a0': 0.0013448902834243906, 'h0': 1.8056951675701602, 'alpha0': 0.0008487272528507123, 'eta0': 4.702912574416306, 'delta': 0.03024770868327529, 'n': 1.9671480903819225, 'nu': 1.3686934598933531, 'a_scale': 1.7917108443464569, 'id': 145600}	1	[1]	[[[ 136.640076,4192.77521 , 297.4559 , 109.693897]]]	[[[4192.77521, 297.4559 , 0. ]]]	[[[1.84984186,0.63271716,1.683521 ,0.61119292]]]	[[[0.63271716,1.683521 ,0. ]]]	[[[0. ,0. ,0.61119292]]]	[1.]
{'T_diff': 0.75, 'N0': 1760.0122739010155, 'h_N': 5.654264646465476, 'r0': 1.6348252874770919, 'a0': 0.0013709093696322738, 'h0': 1.7240551886792226, 'alpha0': 0.0007705071242333268, 'eta0': 2.4735798897332173, 'delta': 0.057196989356924, 'n': 1.2990377998079468, 'nu': 1.3175008838306717, 'a_scale': 2.67404441021932, 'id': 143600}	1	[1]	[[[ 164.836051 ,7118.7106 , 439.439971 , 99.5767745]]]	[[[7118.7106 , 439.439971, 0. ]]]	[[[2.24151035,0.5321319 ,1.68704147,0.79198836]]]	[[[0.5321319 ,1.68704147,0. ]]]	[[[0. ,0. ,0.79198836]]]	[1.]
{'T_diff': 1.0, 'N0': 742.9353116070168, 'h_N': 15.594601391579221, 'r0': 0.76545269631417, 'a0': 0.0018856580402821267, 'h0': 1.546961520705797, 'alpha0': 0.00034316875059118044, 'eta0': 3.744664703396405, 'delta': 0.04123527670228903, 'n': 1.671795512973074, 'nu': 1.9320781823128597, 'a_scale': 3.2911854775755094, 'id': 160600}	1	[1]	[[[ 0.97888529,3866.98946 , 23.7864314 , 49.1163145 ]]]	[[[3866.98946 , 23.7864314, 0. ]]]	[[[0.,0.,0.,0.]]]	[[[0.,0.,0.]]]	[[[0.,0.,0.]]]	[1.]
{'T_diff': 0.75, 'N0': 1128.6075964926367, 'h_N': 18.05688930679561, 'r0': 1.778353570707195, 'a0': 0.0017878552469333675, 'h0': 0.7646080820774235, 'alpha0': 0.0006916419620278531, 'eta0': 3.8188263191823184, 'delta': 0.03788146099068778, 'n': 1.5414254155198206, 'nu': 1.152983423915206, 'a_scale': 1.4943354523594679, 'id': 134800}	1	[1]	[[[ 81.1129612,2528.65794 , 240.014397 , 408.752842 ]]]	[[[2528.65794 , 240.014397, 0. ]]]	[[[1.80876374,0.69570356,1.35330146,0.22437826]]]	[[[0.69570356,1.35330146,0. ]]]	[[[0. ,0. ,0.22437826]]]	[1.]
{'T_diff': 0.75, 'N0': 1360.2765236388475, 'h_N': 5.655730013603916, 'r0': 0.7905917298119898, 'a0': 0.0015608841955036161, 'h0': 2.2485763493824926, 'alpha0': 0.0007291508189345047, 'eta0': 2.788442702606547, 'delta': 0.05407793499938166, 'n': 1.650366166992323, 'nu': 1.066312462441552, 'a_scale': 1.783243945634406, 'id': 155600}	2	[1,1]	[[[1303.82142 , 22.1620176, 99.1438696, 0. ], [ 293.661217 ,4044.59035 , 468.836951 , 94.2872931]]]	[[[ 22.1620176, 99.1438696, 0. ], [4044.59035 , 468.836951 , 0. ]]]	[[[0.00000033,0.00000033,0.00000033,0. ], [1.47408588,0.79056393,1.23330705,0.46889352]]]	[[[0.00000033,0.00000033,0. ], [0.79056393,1.23330705,0. ]]]	[[[0. ,0. ,0. ], [0. ,0. ,0.46889352]]]	[0.61,0.39]
{'T_diff': 0.25, 'N0': 1115.2745803272326, 'h_N': 5.79667694231712, 'r0': 1.8317312876703953, 'a0': 0.0006733228439669999, 'h0': 0.6839353771882969, 'alpha0': 0.0006474596214336579, 'eta0': 2.2036390052883013, 'delta': 0.054191812685645574, 'n': 1.1770356274853853, 'nu': 1.5642885436646985, 'a_scale': 2.961720391041302, 'id': 160000}	1	[1]	[[[ 0.21303416,5317.86193 , 42.555058 , 113.319605 ]]]	[[[5317.86193 , 42.555058, 0. ]]]	[[[0. ,0. ,0.00000001,0. ]]]	[[[0. ,0.00000001,0. ]]]	[[[0.,0.,0.]]]	[1.]
{'T_diff': 0.25, 'N0': 2099.538646508951, 'h_N': 14.606819687289676, 'r0': 0.5937049510303753, 'a0': 0.0017105863085136591, 'h0': 2.24755263948415, 'alpha0': 0.0005057970750443695, 'eta0': 1.8485365715526614, 'delta': 0.04612812488324468, 'n': 1.8660857096751449, 'nu': 1.1764508616261427, 'a_scale': 2.820320789668565, 'id': 148000}	1	[1]	[[[ 231.589199,8234.34807 , 428.572371, 139.78243 ]]]	[[[8234.34807 , 428.572371, 0. ]]]	[[[2.03100502,0.56472187,1.87658607,1.11865717]]]	[[[0.56472187,1.87658607,0. ]]]	[[[0. ,0. ,1.11865717]]]	[1.]
{'T_diff': 0.5, 'N0': 1755.1648061023166, 'h_N': 13.436917335300645, 'r0': 0.6530874784663672, 'a0': 0.000996891758187172, 'h0': 2.0764196627851117, 'alpha0': 0.0005088718714468839, 'eta0': 2.015239274158936, 'delta': 0.044765640707324, 'n': 1.4734340189708655, 'nu': 1.503339768897022, 'a_scale': 4.217168497038107, 'id': 161000}	1	[1]	[[[ 1.0413188,9552.73012 , 43.7938464, 46.0271354]]]	[[[9552.73012 , 43.7938464, 0. ]]]	[[[0.,0.,0.,0.]]]	[[[0.,0.,0.]]]	[[[0.,0.,0.]]]	[1.]
{'T_diff': 0.75, 'N0': 2054.2490940674084, 'h_N': 8.503061690804774, 'r0': 1.8635978910102076, 'a0': 0.0018896270089442957, 'h0': 1.0011865698508284, 'alpha0': 0.0005591790775448675, 'eta0': 2.4910707008836113, 'delta': 0.03872707563971786, 'n': 1.5673913702505478, 'nu': 1.132538150201217, 'a_scale': 3.417518043650599, 'id': 138800}	1	[1]	[[[ 138.10571 ,7090.83774 , 412.974684, 390.399233]]]	[[[7090.83774 , 412.974684, 0. ]]]	[[[2.12585352,0.56931221,1.81937742,0.45417549]]]	[[[0.56931221,1.81937742,0. ]]]	[[[0. ,0. ,0.45417549]]]	[1.]
{'T_diff': 0.25, 'N0': 1679.4111651579526, 'h_N': 7.7073386364321355, 'r0': 1.1011052011161286, 'a0': 0.0010369327298743545, 'h0': 1.6148983569947672, 'alpha0': 0.0003728738529261411, 'eta0': 3.198616606595487, 'delta': 0.030019939713134332, 'n': 1.849047539943253, 'nu': 1.741840168797609, 'a_scale': 1.9060870489213393, 'id': 163200}	1	[1]	[[[ 0.22957805,9044.0259 , 26.7270495 , 57.6180203 ]]]	[[[9044.0259 , 26.7270495, 0. ]]]	[[[0.00000033,0.00000033,0.00000033,0.00000033]]]	[[[0.00000033,0.00000033,0. ]]]	[[[0. ,0. ,0.00000033]]]	[1.]
{'T_diff': 1.0, 'N0': 2192.3006864922527, 'h_N': 13.434330344403929, 'r0': 1.818949353034088, 'a0': 0.002037057697066486, 'h0': 2.2161840929168246, 'alpha0': 0.00043489834918435555, 'eta0': 1.400101001734202, 'delta': 0.055292636141124285, 'n': 1.5672222037803971, 'nu': 1.6261334553691946, 'a_scale': 1.386638946406309, 'id': 163000}	1	[1]	[[[ 0.43154684,12233.265 , 35.7473078 , 29.9538408 ]]]	[[[12233.265 , 35.7473078, 0. ]]]	[[[0.00000033,0.00000033,0.00000033,0.00000033]]]	[[[0.00000033,0.00000033,0. ]]]	[[[0. ,0. ,0.00000033]]]	[1.]
{'T_diff': 0.75, 'N0': 1829.729160277535, 'h_N': 14.720787885488539, 'r0': 1.0940434326764075, 'a0': 0.0008097635323218717, 'h0': 2.215841645009354, 'alpha0': 0.0007716395268768661, 'eta0': 3.190865750186635, 'delta': 0.041897983105488534, 'n': 1.384165435468918, 'nu': 1.2589410564403343, 'a_scale': 2.7655689852488954, 'id': 150000}	1	[1]	[[[ 187.161676 ,7390.635 , 442.775953 , 97.8886959]]]	[[[7390.635 , 442.775953, 0. ]]]	[[[2.15302759,0.54395043,1.73747379,0.82024963]]]	[[[0.54395043,1.73747379,0. ]]]	[[[0. ,0. ,0.82024963]]]	[1.]
{'T_diff': 0.75, 'N0': 1988.7759361656708, 'h_N': 11.482174489257774, 'r0': 1.2386482130199887, 'a0': 0.0007114348481324759, 'h0': 2.2963166937817023, 'alpha0': 0.0004289575166296569, 'eta0': 4.812048768414397, 'delta': 0.03893712870514992, 'n': 1.2883816332214217, 'nu': 1.5545676637080201, 'a_scale': 1.3586887129653573, 'id': 146800}	1	[1]	[[[ 268.456972,6874.47524 , 656.24882 , 144.812603]]]	[[[6874.47524, 656.24882, 0. ]]]	[[[1.79703149,0.68158919,1.37010356,0.86425547]]]	[[[0.68158919,1.37010356,0. ]]]	[[[0. ,0. ,0.86425547]]]	[1.]
{'T_diff': 0.75, 'N0': 1596.7945776239048, 'h_N': 17.87476523632201, 'r0': 1.5933478755316788, 'a0': 0.0008000995791558505, 'h0': 0.6920633283147039, 'alpha0': 0.0008628028907973814, 'eta0': 2.7676977171328083, 'delta': 0.054431361862681577, 'n': 1.596597194240991, 'nu': 1.6027198780775342, 'a_scale': 1.7669273657367954, 'id': 141200}	1	[1]	[[[ 167.003873,5865.99851 , 347.50626 , 187.370467]]]	[[[5865.99851, 347.50626, 0. ]]]	[[[1.92528081,0.59663281,1.82990906,0.48788615]]]	[[[0.59663281,1.82990906,0. ]]]	[[[0. ,0. ,0.48788615]]]	[1.]
{'T_diff': 0.75, 'N0': 856.9467987736712, 'h_N': 16.311342488357063, 'r0': 1.903217550531131, 'a0': 0.0013606075089094558, 'h0': 1.5210101636894904, 'alpha0': 0.00024762950990574965, 'eta0': 1.6068592211742174, 'delta': 0.03487404389840087, 'n': 1.147585847943594, 'nu': 1.853840654492414, 'a_scale': 3.274173866962444, 'id': 163600}	1	[1]	[[[ 0.33564189,4448.55209 , 24.4214191 , 55.7566862 ]]]	[[[4448.55209 , 24.4214191, 0. ]]]	[[[0.00000033,0.00000033,0.00000033,0.00000033]]]	[[[0.00000033,0.00000033,0. ]]]	[[[0. ,0. ,0.00000033]]]	[1.]
{'T_diff': 0.25, 'N0': 1687.9123372142303, 'h_N': 18.309743300073187, 'r0': 1.2039580834600658, 'a0': 0.0015769577039606887, 'h0': 1.9118999673191521, 'alpha0': 0.0004321953471603132, 'eta0': 3.93915696302572, 'delta': 0.040980402600151025, 'n': 1.3585015349444867, 'nu': 1.1874298753213486, 'a_scale': 3.7816195829940136, 'id': 144800}	2	[1,1]	[[[ 222.010458,5297.6883 , 514.137202, 186.32179 ], [ 230.574664,5337.36684 , 529.334062, 169.827292]]]	[[[5297.6883 , 514.137202, 0. ], [5337.36684 , 529.334062, 0. ]]]	[[[1.78535911,0.6822942 ,1.31508318,0.59209824], [1.71495062,0.68942164,1.32690306,0.42767028]]]	[[[0.6822942 ,1.31508318,0. ], [0.68942164,1.32690306,0. ]]]	[[[0. ,0. ,0.59209824], [0. ,0. ,0.42767028]]]	[0.47,0.53]
{'T_diff': 0.75, 'N0': 1505.3787297946742, 'h_N': 8.138995597946446, 'r0': 1.590199240323379, 'a0': 0.0008213176021996206, 'h0': 2.283990038162143, 'alpha0': 0.00023527936586921223, 'eta0': 2.069663152297043, 'delta': 0.03573567027295111, 'n': 1.2453143892822078, 'nu': 1.387585935330884, 'a_scale': 2.8082806691308866, 'id': 162000}	1	[1]	[[[ 0.21131903,7637.67871 , 79.2347796 , 108.286047 ]]]	[[[7637.67871 , 79.2347796, 0. ]]]	[[[0.,0.,0.,0.]]]	[[[0.,0.,0.]]]	[[[0.,0.,0.]]]	[1.]
{'T_diff': 1.0, 'N0': 1327.5991079460596, 'h_N': 19.062612823467557, 'r0': 1.5814951718470687, 'a0': 0.0019805604122390495, 'h0': 1.5325236606855435, 'alpha0': 0.0005881329069509001, 'eta0': 3.674323394012337, 'delta': 0.03878374557868959, 'n': 1.6974786745715384, 'nu': 1.1900689399424556, 'a_scale': 1.4339726210370998, 'id': 144600}	1	[1]	[[[ 156.622685,4469.38237 , 350.161997, 189.632251]]]	[[[4469.38237 , 350.161997, 0. ]]]	[[[1.82454288,0.6465384 ,1.52667166,0.38639426]]]	[[[0.6465384 ,1.52667166,0. ]]]	[[[0. ,0. ,0.38639426]]]	[1.]
{'T_diff': 0.5, 'N0': 1469.2680420253255, 'h_N': 12.254530860661315, 'r0': 1.3978639290920476, 'a0': 0.0010362334669559877, 'h0': 1.8098888890208273, 'alpha0': 0.0004984713719592202, 'eta0': 1.7676189320808944, 'delta': 0.05077429744964708, 'n': 1.9825380741413166, 'nu': 1.7474521410174781, 'a_scale': 1.723359313273837, 'id': 164200}	1	[1]	[[[ 0.48001631,8087.74274 , 28.0587222 , 29.9886733 ]]]	[[[8087.74274 , 28.0587222, 0. ]]]	[[[0.00000033,0.00000033,0.00000033,0.00000033]]]	[[[0.00000033,0.00000033,0. ]]]	[[[0. ,0. ,0.00000033]]]	[1.]
{'T_diff': 1.0, 'N0': 1208.0714081097299, 'h_N': 17.260451539905066, 'r0': 0.7212199436355646, 'a0': 0.0018720119526137982, 'h0': 1.0469779159846724, 'alpha0': 0.0005021804520037096, 'eta0': 4.074262958434764, 'delta': 0.033996713879755884, 'n': 1.5021664455380803, 'nu': 1.2972442144885368, 'a_scale': 2.2798998566666207, 'id': 143800}	1	[1]	[[[ 174.676499,3413.22588 , 282.910016, 267.039951]]]	[[[3413.22588 , 282.910016, 0. ]]]	[[[1.50048523,0.76119759,1.58324005,0.29781469]]]	[[[0.76119759,1.58324005,0. ]]]	[[[0. ,0. ,0.29781469]]]	[1.]
{'T_diff': 0.75, 'N0': 1378.6803042101983, 'h_N': 6.172972867920173, 'r0': 0.7067859721900793, 'a0': 0.0005456209829962406, 'h0': 1.366576933931063, 'alpha0': 0.000564202935953934, 'eta0': 3.357832085258731, 'delta': 0.044390754987788224, 'n': 1.163804470766801, 'nu': 1.493785305727977, 'a_scale': 3.8184189704097915, 'id': 148400}	1	[1]	[[[ 146.395381,5118.79511 , 333.955652, 136.387965]]]	[[[5118.79511 , 333.955652, 0. ]]]	[[[1.95604667,0.591975 ,1.68972669,0.57648833]]]	[[[0.591975 ,1.68972669,0. ]]]	[[[0. ,0. ,0.57648833]]]	[1.]
{'T_diff': 0.25, 'N0': 2047.1528388348281, 'h_N': 12.45155580254101, 'r0': 1.503192638687954, 'a0': 0.0005699663692004367, 'h0': 1.877976807452357, 'alpha0': 0.0008458547792812056, 'eta0': 5.176303837432727, 'delta': 0.04386411786875132, 'n': 1.1111151804089583, 'nu': 1.26576861929143, 'a_scale': 2.4823914221742482, 'id': 141600}	1	[1]	[[[ 297.274651,4481.22543 ,1233.79334 , 217.958627]]]	[[[4481.22543,1233.79334, 0. ]]]	[[[1.48449619,1.03890649,0.87167175,1.19305233]]]	[[[1.03890649,0.87167175,0. ]]]	[[[0. ,0. ,1.19305233]]]	[1.]
{'T_diff': 1.0, 'N0': 1423.9954758203621, 'h_N': 13.100409951545721, 'r0': 1.7940319730435215, 'a0': 0.0015250122571118685, 'h0': 1.1642915133825733, 'alpha0': 0.0006436294405953531, 'eta0': 4.0966742948162285, 'delta': 0.05294958661497705, 'n': 1.1201997204731, 'nu': 1.385658342036047, 'a_scale': 4.24980314572737, 'id': 139000}	1	[1]	[[[ 229.844255,3781.12273 , 604.189365, 197.91856 ]]]	[[[3781.12273 , 604.189365, 0. ]]]	[[[1.46596475,0.86031596,1.10378592,0.57324853]]]	[[[0.86031596,1.10378592,0. ]]]	[[[0. ,0. ,0.57324853]]]	[1.]
{'T_diff': 0.75, 'N0': 2111.0120324486693, 'h_N': 8.365070589151502, 'r0': 1.7816200002259106, 'a0': 0.0005486284436503073, 'h0': 1.5608376575055989, 'alpha0': 0.0008234892131087048, 'eta0': 1.9192714211761128, 'delta': 0.04869487706349272, 'n': 1.9177711976453138, 'nu': 1.7380957402368002, 'a_scale': 2.966767830699106, 'id': 167600}	1	[1]	[[[ 0.24043756,11799.0031 , 19.9550271 , 30.2582101 ]]]	[[[11799.0031 , 19.9550271, 0. ]]]	[[[0.00000033,0.00000033,0.00000033,0.00000033]]]	[[[0.00000033,0.00000033,0. ]]]	[[[0. ,0. ,0.00000033]]]	[1.]
{'T_diff': 0.25, 'N0': 2215.6604239053713, 'h_N': 9.395566936190214, 'r0': 0.8242093800306101, 'a0': 0.0018061636873461422, 'h0': 1.7286061578335097, 'alpha0': 0.00024039291346684126, 'eta0': 2.7302151002945907, 'delta': 0.043225733059741624, 'n': 1.1089382372179797, 'nu': 1.8107477213189989, 'a_scale': 2.7511629795276162, 'id': 168000}	2	[1,1]	[[[ 0.54333841,12143.1567 , 38.819284 , 48.6400383 ], [ 2215.65969 , 0. , 0. , 0. ]]]	[[[12143.1567 , 38.819284, 0. ], [ 0. , 0. , 0. ]]]	[[[0. ,0. ,0. ,0. ], [0.00000033,0. ,0. ,0. ]]]	[[[0.,0.,0.], [0.,0.,0.]]]	[[[0.,0.,0.], [0.,0.,0.]]]	[0.935,0.065]
{'T_diff': 0.75, 'N0': 1803.4598747360394, 'h_N': 8.016192985725755, 'r0': 1.2099242782841, 'a0': 0.001981073033953476, 'h0': 1.6702304883670178, 'alpha0': 0.0005216325936700189, 'eta0': 1.6178864294481594, 'delta': 0.036559853117904634, 'n': 1.8814453646921667, 'nu': 1.9455575646529897, 'a_scale': 1.4819897497445838, 'id': 168400}	1	[1]	[[[ 0.25596168,10062.2814 , 14.761443 , 29.4991701 ]]]	[[[10062.2814 , 14.761443, 0. ]]]	[[[0.00000033,0.00000033,0.00000033,0.00000033]]]	[[[0.00000033,0.00000033,0. ]]]	[[[0. ,0. ,0.00000033]]]	[1.]
{'T_diff': 0.5, 'N0': 2105.809170201346, 'h_N': 8.098307452842896, 'r0': 1.046340069961994, 'a0': 0.0016658272899311097, 'h0': 2.017757493432126, 'alpha0': 0.0006382856566705812, 'eta0': 2.373130132882268, 'delta': 0.04494776465288804, 'n': 1.2360277391096641, 'nu': 1.510384259634964, 'a_scale': 1.0026057432065398, 'id': 165800}	1	[1]	[[[ 0.37752694,11603.0683 , 38.9234344 , 42.2014544 ]]]	[[[11603.0683 , 38.9234344, 0. ]]]	[[[0.,0.,0.,0.]]]	[[[0.,0.,0.]]]	[[[0.,0.,0.]]]	[1.]
{'T_diff': 0.25, 'N0': 1845.4741744720782, 'h_N': 14.67935523190819, 'r0': 1.908891364469186, 'a0': 0.0011058127253125475, 'h0': 1.6097767515816446, 'alpha0': 0.0005595843567531272, 'eta0': 3.3530626086998936, 'delta': 0.05738846862716389, 'n': 1.1337303636501295, 'nu': 1.3054494909507919, 'a_scale': 2.6234605276065137, 'id': 143200}	1	[1]	[[[ 229.318469,5865.60089 , 747.898188, 135.163587]]]	[[[5865.60089 , 747.898188, 0. ]]]	[[[1.77553146,0.71012214,1.19012935,0.78899844]]]	[[[0.71012214,1.19012935,0. ]]]	[[[0. ,0. ,0.78899844]]]	[1.]
{'T_diff': 0.75, 'N0': 1055.5862690253925, 'h_N': 11.351108024213364, 'r0': 1.358631421257265, 'a0': 0.0015059587361036613, 'h0': 0.6801771463023787, 'alpha0': 0.0007095445690193432, 'eta0': 5.092510618988605, 'delta': 0.04776105351951658, 'n': 1.778515459616764, 'nu': 1.2737896979428212, 'a_scale': 3.8269188477659988, 'id': 131600}	2	[1,1]	[[[ 269.574084 ,1356.76228 , 391.902042 , 291.564044 ], [ 987.627879 , 13.8082308, 123.592727 , 0. ]]]	[[[1356.76228 , 391.902042 , 0. ], [ 13.8082308, 123.592727 , 0. ]]]	[[[0.9467976 ,1.29216296,0.98353687,0.0682986 ], [0.00000033,0.00000033,0.00000033,0. ]]]	[[[1.29216296,0.98353687,0. ], [0.00000033,0.00000033,0. ]]]	[[[0. ,0. ,0.0682986], [0. ,0. ,0. ]]]	[0.945,0.055]
{'T_diff': 1.0, 'N0': 1624.7180640759161, 'h_N': 19.504488999322593, 'r0': 0.6672042126229127, 'a0': 0.0010125481149274493, 'h0': 2.2097407248226126, 'alpha0': 0.0007936810277354915, 'eta0': 1.3858526635557507, 'delta': 0.045261947347722764, 'n': 1.7830144778355013, 'nu': 1.2477681902035123, 'a_scale': 2.208040308640894, 'id': 167000}	1	[1]	[[[ 1.51239417,8744.06289 , 53.151158 , 60.4940538 ]]]	[[[8744.06289 , 53.151158, 0. ]]]	[[[0. ,0. ,0.00000001,0. ]]]	[[[0. ,0.00000001,0. ]]]	[[[0.,0.,0.]]]	[1.]
{'T_diff': 0.5, 'N0': 2229.741076879831, 'h_N': 15.176438076764807, 'r0': 0.9561960057991243, 'a0': 0.0013228627736577383, 'h0': 1.1947294690611523, 'alpha0': 0.0003463572401039288, 'eta0': 3.155180528014359, 'delta': 0.04974217717547437, 'n': 1.4900848133113191, 'nu': 1.0170650982891578, 'a_scale': 1.2720514821466298, 'id': 158600}	2	[1,1]	[[[2138.13662 , 27.4236091, 163.688637 , 0. ], [ 977.886212 ,2117.35631 ,1013.10585 , 267.625507 ]]]	[[[ 27.4236091, 163.688637 , 0. ], [2117.35631 ,1013.10585 , 0. ]]]	[[[0.00000033,0.00000033,0.00000033,0. ], [0.7314585 ,1.72971198,0.96890346,0.19004141]]]	[[[0.00000033,0.00000033,0. ], [1.72971198,0.96890346,0. ]]]	[[[0. ,0. ,0. ], [0. ,0. ,0.19004141]]]	[0.7,0.3]
{'T_diff': 1.0, 'N0': 1177.7577688484234, 'h_N': 13.062291276913612, 'r0': 0.6384464847250377, 'a0': 0.0014372984816402874, 'h0': 2.255444017068851, 'alpha0': 0.0005326684394391932, 'eta0': 2.699653613752311, 'delta': 0.039904186162179237, 'n': 1.2702549541746049, 'nu': 1.0304563119937746, 'a_scale': 3.2558011864693808, 'id': 152600}	2	[1,1]	[[[ 201.045904 ,3534.6314 , 357.060602 , 157.556335 ], [ 0.87084894,6725.06587 , 0. , 0. ]]]	[[[3534.6314 , 357.060602, 0. ], [6725.06587 , 0. , 0. ]]]	[[[1.55013659,0.74826104,1.29830432,0.41718813], [0.00000033,0.00000033,0. ,0. ]]]	[[[0.74826104,1.29830432,0. ], [0.00000033,0. ,0. ]]]	[[[0. ,0. ,0.41718813], [0. ,0. ,0. ]]]	[0.99,0.01]
{'T_diff': 0.25, 'N0': 1384.0622683634283, 'h_N': 10.557703866938414, 'r0': 1.692033302567813, 'a0': 0.0018125616669430425, 'h0': 1.0157803536423555, 'alpha0': 0.00046678535084992046, 'eta0': 2.766110411763709, 'delta': 0.042252239021363935, 'n': 1.7298960815150695, 'nu': 1.6453849241850267, 'a_scale': 2.9258140958328323, 'id': 168800}	1	[1]	[[[ 0.30424864,7049.23334 , 36.8268741 , 91.4379537 ]]]	[[[7049.23334 , 36.8268741, 0. ]]]	[[[0.00000033,0.00000033,0.00000033,0.00000033]]]	[[[0.00000033,0.00000033,0. ]]]	[[[0. ,0. ,0.00000033]]]	[1.]
{'T_diff': 0.5, 'N0': 1106.310442298894, 'h_N': 5.873101541708239, 'r0': 1.7092022074718807, 'a0': 0.001168899758837975, 'h0': 0.8392082189148933, 'alpha0': 0.0006121784340895023, 'eta0': 4.486123157678628, 'delta': 0.05664252400639648, 'n': 1.3426355428743901, 'nu': 1.2473142700500999, 'a_scale': 1.844557748919537, 'id': 131400}	1	[1]	[[[ 99.654027,1657.07815 , 375.680329, 402.506381]]]	[[[1657.07815 , 375.680329, 0. ]]]	[[[1.55348177,0.80630032,0.7494396 ,0.11124153]]]	[[[0.80630032,0.7494396 ,0. ]]]	[[[0. ,0. ,0.11124153]]]	[1.]
{'T_diff': 0.25, 'N0': 1310.0486407241788, 'h_N': 14.180842832751082, 'r0': 1.4683566723606025, 'a0': 0.0013530309865651098, 'h0': 0.7096512802056315, 'alpha0': 0.0007589401434714345, 'eta0': 4.9279172423621365, 'delta': 0.056814047886982876, 'n': 1.1723601436931035, 'nu': 1.5162355482054672, 'a_scale': 3.2666592761416413, 'id': 131200}	1	[1]	[[[ 356.713325,1793.94824 , 679.940807, 195.19214 ]]]	[[[1793.94824 , 679.940807, 0. ]]]	[[[0.94418719,1.37030701,0.83066839,0.40964835]]]	[[[1.37030701,0.83066839,0. ]]]	[[[0. ,0. ,0.40964835]]]	[1.]
{'T_diff': 1.0, 'N0': 926.3093845094807, 'h_N': 13.973926643068667, 'r0': 0.591587447761442, 'a0': 0.0007334200033894238, 'h0': 0.6538101139481951, 'alpha0': 0.0005613121403372153, 'eta0': 2.057258699408603, 'delta': 0.03647886043619997, 'n': 1.7021968483133898, 'nu': 1.1587668908260094, 'a_scale': 1.1505328267399673, 'id': 141400}	2	[1,1]	[[[ 103.405319 ,1680.79653 , 129.555548 , 429.431498 ], [ 852.555428 , 26.413761 , 84.0823943, 22.9085774]]]	[[[1680.79653 , 129.555548 , 0. ], [ 26.413761 , 84.0823943, 0. ]]]	[[[1.28796104,0.83168957,1.42131572,0.17495238], [0. ,0. ,0. ,0. ]]]	[[[0.83168957,1.42131572,0. ], [0. ,0. ,0. ]]]	[[[0. ,0. ,0.17495238], [0. ,0. ,0. ]]]	[0.985,0.015]
{'T_diff': 0.25, 'N0': 1331.1731755162118, 'h_N': 10.213860873806814, 'r0': 1.7537250672274334, 'a0': 0.0007119696491831741, 'h0': 1.907698228086991, 'alpha0': 0.0006960047273180289, 'eta0': 2.9185339247371207, 'delta': 0.041902664363191164, 'n': 1.9121238045753546, 'nu': 1.3934958695854092, 'a_scale': 2.9319091595204463, 'id': 152000}	1	[1]	[[[ 71.5554554,5405.10957 , 283.755053 , 114.281225 ]]]	[[[5405.10957 , 283.755053, 0. ]]]	[[[2.59764344,0.47734134,1.79581678,0.85733639]]]	[[[0.47734134,1.79581678,0. ]]]	[[[0. ,0. ,0.85733639]]]	[1.]
{'T_diff': 0.5, 'N0': 1940.0761129856332, 'h_N': 12.730235734344873, 'r0': 0.9859733367227737, 'a0': 0.0008287441761807776, 'h0': 1.080323303179123, 'alpha0': 0.00032699704766315954, 'eta0': 5.179925072270167, 'delta': 0.043290508726528475, 'n': 1.7956774301197225, 'nu': 1.5065149006699619, 'a_scale': 1.3159523740167527, 'id': 145800}	1	[1]	[[[ 515.00344 ,4748.15784 , 665.674473, 187.578181]]]	[[[4748.15784 , 665.674473, 0. ]]]	[[[1.18526133,0.98144899,1.30288007,0.23677563]]]	[[[0.98144899,1.30288007,0. ]]]	[[[0. ,0. ,0.23677563]]]	[1.]
{'T_diff': 0.5, 'N0': 718.9251299966897, 'h_N': 10.542269382444958, 'r0': 1.550710392533642, 'a0': 0.0008447438556376306, 'h0': 2.0658671620708438, 'alpha0': 0.0007513551749875326, 'eta0': 1.7396195867091375, 'delta': 0.05261601741465389, 'n': 1.4223628008255895, 'nu': 1.998101059391518, 'a_scale': 3.8711946475323273, 'id': 169000}	1	[1]	[[[ 0.38388776,3965.18833 , 15.3671256 , 12.8220505 ]]]	[[[3965.18833 , 15.3671256, 0. ]]]	[[[0.00000033,0.00000033,0.00000033,0.00000033]]]	[[[0.00000033,0.00000033,0. ]]]	[[[0. ,0. ,0.00000033]]]	[1.]
{'T_diff': 0.75, 'N0': 1841.3208861031349, 'h_N': 8.381288792009936, 'r0': 1.6966734142063087, 'a0': 0.0013887140034423632, 'h0': 0.8009185126090012, 'alpha0': 0.000490782536405544, 'eta0': 3.206796013003377, 'delta': 0.039524496795364385, 'n': 1.6359024844529417, 'nu': 1.7652833703701605, 'a_scale': 3.021118234503835, 'id': 169200}	1	[1]	[[[ 0.21634948,9739.38482 , 24.7365156 , 105.752092 ]]]	[[[9739.38482 , 24.7365156, 0. ]]]	[[[0.00000033,0.00000033,0.00000033,0.00000033]]]	[[[0.00000033,0.00000033,0. ]]]	[[[0. ,0. ,0.00000033]]]	[1.]
{'T_diff': 1.0, 'N0': 1189.1936368428837, 'h_N': 18.847240203369132, 'r0': 1.789178220116892, 'a0': 0.0010521040106488235, 'h0': 1.1857503120823951, 'alpha0': 0.0006635097135675716, 'eta0': 2.478512392342987, 'delta': 0.0523661754016391, 'n': 1.319798157078842, 'nu': 1.3283166811736753, 'a_scale': 2.6853226002816464, 'id': 150200}	1	[1]	[[[ 68.4992882,4517.40619 , 265.364134 , 176.803623 ]]]	[[[4517.40619 , 265.364134, 0. ]]]	[[[2.41936574,0.50317974,1.68354586,0.53253382]]]	[[[0.50317974,1.68354586,0. ]]]	[[[0. ,0. ,0.53253382]]]	[1.]
{'T_diff': 0.25, 'N0': 2143.055812986052, 'h_N': 16.61888077909215, 'r0': 1.6810534360935516, 'a0': 0.0020592533863919094, 'h0': 0.6377730772333121, 'alpha0': 0.00024170553690709804, 'eta0': 1.6972893725462102, 'delta': 0.04449754028503482, 'n': 1.4537178038985403, 'nu': 1.4944389444741524, 'a_scale': 1.0025206996082459, 'id': 169600}	1	[1]	[[[ 0.58195721,9578.33978 , 75.7067449 , 298.311752 ]]]	[[[9578.33978 , 75.7067449, 0. ]]]	[[[0.00000033,0.00000033,0.00000033,0.00000033]]]	[[[0.00000033,0.00000033,0. ]]]	[[[0. ,0. ,0.00000033]]]	[1.]
{'T_diff': 0.5, 'N0': 2043.7266358835684, 'h_N': 17.069821897071307, 'r0': 1.4103264045518387, 'a0': 0.001025260851568825, 'h0': 2.2174470857192405, 'alpha0': 0.00024792953786267094, 'eta0': 3.1411217113594727, 'delta': 0.04593934244453878, 'n': 1.9492776795558073, 'nu': 1.0316788240331407, 'a_scale': 2.3915529041325447, 'id': 169800}	1	[1]	[[[1963.77356 , 15.011266, 145.813664, 0. ]]]	[[[ 15.011266,145.813664, 0. ]]]	[[[0.00000033,0.00000033,0.00000033,0. ]]]	[[[0.00000033,0.00000033,0. ]]]	[[[0.,0.,0.]]]	[1.]
{'T_diff': 1.0, 'N0': 1334.512350090635, 'h_N': 15.650225061970866, 'r0': 1.5612069125250863, 'a0': 0.0009755026178030072, 'h0': 0.6396232344037309, 'alpha0': 0.0004649593696603112, 'eta0': 4.773492270993032, 'delta': 0.052365158961605, 'n': 1.5826086270586486, 'nu': 1.721289944664914, 'a_scale': 2.1545056839366614, 'id': 138200}	1	[1]	[[[ 346.156085,2589.08126 , 510.583262, 246.943325]]]	[[[2589.08126 , 510.583262, 0. ]]]	[[[1.06637873,1.14129126,1.11908949,0.33101103]]]	[[[1.14129126,1.11908949,0. ]]]	[[[0. ,0. ,0.33101103]]]	[1.]
{'T_diff': 0.5, 'N0': 1029.531163738638, 'h_N': 6.051464429242398, 'r0': 0.5746771002704079, 'a0': 0.0013167830080700754, 'h0': 1.4689345945261003, 'alpha0': 0.000778638488657294, 'eta0': 1.920413631057167, 'delta': 0.04267295754742897, 'n': 1.8880785944259646, 'nu': 1.7825536683764107, 'a_scale': 1.3625781912363661, 'id': 170600}	1	[1]	[[[ 0.51279161,5589.31075 , 18.228752 , 32.0647373 ]]]	[[[5589.31075 , 18.228752, 0. ]]]	[[[0.00000033,0.00000033,0.00000033,0.00000033]]]	[[[0.00000033,0.00000033,0. ]]]	[[[0. ,0. ,0.00000033]]]	[1.]
{'T_diff': 0.75, 'N0': 1830.010791188437, 'h_N': 12.014214257717406, 'r0': 1.7715319593137449, 'a0': 0.001547312133500726, 'h0': 1.915476070844459, 'alpha0': 0.0005319249983862663, 'eta0': 3.940933524589366, 'delta': 0.042760327651107606, 'n': 1.0686858136412951, 'nu': 1.2617161296754524, 'a_scale': 1.9785907327038066, 'id': 152400}	2	[1,1]	[[[ 221.908985,6126.63813 , 627.731289, 173.770687], [1830.01018 , 0. , 0. , 0. ]]]	[[[6126.63813 , 627.731289, 0. ], [ 0. , 0. , 0. ]]]	[[[1.85815654,0.68733539,1.32746242,0.81364662], [0.00000033,0. ,0. ,0. ]]]	[[[0.68733539,1.32746242,0. ], [0. ,0. ,0. ]]]	[[[0. ,0. ,0.81364662], [0. ,0. ,0. ]]]	[0.925,0.075]
{'T_diff': 0.25, 'N0': 1593.901019111163, 'h_N': 15.071039286997399, 'r0': 1.4377656442783155, 'a0': 0.0020098374444701586, 'h0': 2.2881453778319267, 'alpha0': 0.00041054186047800206, 'eta0': 1.3587778933953412, 'delta': 0.046655246974057374, 'n': 1.0392411906590797, 'nu': 1.5267303963083354, 'a_scale': 3.896420048117805, 'id': 171200}	2	[1,1]	[[[ 0.53264642,8655.22634 , 48.8558726 , 36.9601415 ], [1593.90049 , 0. , 0. , 0. ]]]	[[[8655.22634 , 48.8558726, 0. ], [ 0. , 0. , 0. ]]]	[[[0.00000033,0.00000033,0.00000033,0.00000033], [0.00000033,0. ,0. ,0. ]]]	[[[0.00000033,0.00000033,0. ], [0. ,0. ,0. ]]]	[[[0. ,0. ,0.00000033], [0. ,0. ,0. ]]]	[0.97,0.03]
{'T_diff': 0.5, 'N0': 1947.0974056147504, 'h_N': 14.974823527892122, 'r0': 1.5715805654962853, 'a0': 0.0013980606440230216, 'h0': 0.577748978218019, 'alpha0': 0.0008763080419302138, 'eta0': 1.3297684551984543, 'delta': 0.03254637717716516, 'n': 1.7409864012590412, 'nu': 1.6698006635407947, 'a_scale': 4.073385939545151, 'id': 171400}	1	[1]	[[[ 0.3436982,10267.8207 , 16.1070542, 109.94452 ]]]	[[[10267.8207 , 16.1070542, 0. ]]]	[[[0.00000033,0.00000033,0.00000033,0.00000033]]]	[[[0.00000033,0.00000033,0. ]]]	[[[0. ,0. ,0.00000033]]]	[1.]
{'T_diff': 1.0, 'N0': 614.112742821288, 'h_N': 7.823601933746006, 'r0': 0.6221142529223755, 'a0': 0.0015763447692943651, 'h0': 2.0964801815621663, 'alpha0': 0.0007428947747987498, 'eta0': 1.584243161858478, 'delta': 0.039415761081326106, 'n': 1.2841207617040382, 'nu': 1.6640657295456127, 'a_scale': 2.195710761906131, 'id': 171800}	1	[1]	[[[ 0.56827734,3280.24563 , 18.82484 , 27.5533233 ]]]	[[[3280.24563, 18.82484, 0. ]]]	[[[0.00000033,0.00000033,0.00000033,0.00000033]]]	[[[0.00000033,0.00000033,0. ]]]	[[[0. ,0. ,0.00000033]]]	[1.]
{'T_diff': 0.5, 'N0': 1817.4963591204175, 'h_N': 15.029031908918041, 'r0': 1.7787055686465214, 'a0': 0.0005417560906214058, 'h0': 1.51707593579461, 'alpha0': 0.00027717280877209564, 'eta0': 4.990520296768363, 'delta': 0.05799456075657618, 'n': 1.5874594258575443, 'nu': 1.829226579815054, 'a_scale': 4.104509526236676, 'id': 145000}	1	[1]	[[[ 712.555426,2860.94457 , 823.143009, 130.465242]]]	[[[2860.94457 , 823.143009, 0. ]]]	[[[0.90170978,1.36395294,0.92304108,0.70782738]]]	[[[1.36395294,0.92304108,0. ]]]	[[[0. ,0. ,0.70782738]]]	[1.]
{'T_diff': 0.5, 'N0': 1989.4740873968608, 'h_N': 13.807812807387656, 'r0': 1.943698943613942, 'a0': 0.0005590908487082968, 'h0': 2.1531432911971478, 'alpha0': 0.0003292859053839961, 'eta0': 2.8785772605780493, 'delta': 0.030244151025405057, 'n': 1.989075733652595, 'nu': 1.9804306953953916, 'a_scale': 3.3144103844422603, 'id': 172200}	1	[1]	[[[ 0.22373933,11092.4351 , 17.8889847 , 30.0151455 ]]]	[[[11092.4351 , 17.8889847, 0. ]]]	[[[0.00000033,0.00000033,0.00000033,0.00000033]]]	[[[0.00000033,0.00000033,0. ]]]	[[[0. ,0. ,0.00000033]]]	[1.]
{'T_diff': 1.0, 'N0': 960.780368702516, 'h_N': 19.655586624031336, 'r0': 0.5324731235709691, 'a0': 0.0007708166244856795, 'h0': 1.6143368112833956, 'alpha0': 0.0003157273447239456, 'eta0': 5.186714464146688, 'delta': 0.059489829265682914, 'n': 1.6666483111965822, 'nu': 1.5401484883436007, 'a_scale': 4.670571038113697, 'id': 172600}	1	[1]	[[[911.046936 , 32.4356612, 83.078672 , 0. ]]]	[[[32.4356612,83.078672 , 0. ]]]	[[[0.00000033,0.00000033,0.00000033,0. ]]]	[[[0.00000033,0.00000033,0. ]]]	[[[0.,0.,0.]]]	[1.]
{'T_diff': 0.5, 'N0': 693.2292004504624, 'h_N': 7.221246113093119, 'r0': 1.8155662246602804, 'a0': 0.00160037110042754, 'h0': 1.4947471035227893, 'alpha0': 0.0004986800118493411, 'eta0': 2.0893232917260542, 'delta': 0.05912710743894026, 'n': 1.2558568483438834, 'nu': 1.0893259635072234, 'a_scale': 1.4722730537864688, 'id': 157000}	1	[1]	[[[ 3.70424931,1076.19345 , 297.706176 , 267.052289 ]]]	[[[1076.19345 , 297.706176, 0. ]]]	[[[2.19661844,0.55824195,0.43743299,0.17267785]]]	[[[0.55824195,0.43743299,0. ]]]	[[[0. ,0. ,0.17267785]]]	[1.]
{'T_diff': 1.0, 'N0': 1311.4935619821863, 'h_N': 13.033403583405013, 'r0': 0.7634023246679434, 'a0': 0.00077121418841598, 'h0': 1.9488196470948143, 'alpha0': 0.0003990644022533327, 'eta0': 2.3725808213955113, 'delta': 0.04267965793869502, 'n': 1.1059950566196282, 'nu': 1.1739442487390082, 'a_scale': 4.349167091550944, 'id': 159000}	1	[1]	[[[ 95.9470419,4895.69686 , 315.938232 , 178.483159 ]]]	[[[4895.69686 , 315.938232, 0. ]]]	[[[2.23364511,0.53950245,1.55198417,0.5991142 ]]]	[[[0.53950245,1.55198417,0. ]]]	[[[0. ,0. ,0.5991142]]]	[1.]
{'T_diff': 0.5, 'N0': 1387.0606460218391, 'h_N': 6.721855080789945, 'r0': 1.1422026822199491, 'a0': 0.0012434594983876655, 'h0': 1.1592082573075941, 'alpha0': 0.0006253615419009296, 'eta0': 1.71342587169107, 'delta': 0.050242518912001426, 'n': 1.8652336355267312, 'nu': 1.915491960687259, 'a_scale': 1.53051763589942, 'id': 173000}	1	[1]	[[[ 0.32270694,7609.04213 , 18.3568386 , 35.3305963 ]]]	[[[7609.04213 , 18.3568386, 0. ]]]	[[[0.00000033,0.00000033,0.00000033,0.00000033]]]	[[[0.00000033,0.00000033,0. ]]]	[[[0. ,0. ,0.00000033]]]	[1.]
{'T_diff': 0.25, 'N0': 1735.7318909914745, 'h_N': 12.075597065104871, 'r0': 1.7456329833769069, 'a0': 0.0015303223892681936, 'h0': 1.1267838671544033, 'alpha0': 0.0004121973353239155, 'eta0': 3.1122259820039337, 'delta': 0.03302420419947407, 'n': 1.7031253841576866, 'nu': 1.1641838812803145, 'a_scale': 2.752543529908542, 'id': 147200}	1	[1]	[[[ 100.814613,5145.2016 , 347.102228, 385.350182]]]	[[[5145.2016 , 347.102228, 0. ]]]	[[[2.08476451,0.59052832,1.60503229,0.38046063]]]	[[[0.59052832,1.60503229,0. ]]]	[[[0. ,0. ,0.38046063]]]	[1.]
{'T_diff': 1.0, 'N0': 1954.0831408602712, 'h_N': 7.610287974457707, 'r0': 1.0298900302372163, 'a0': 0.0017026765907201032, 'h0': 1.1326960423581274, 'alpha0': 0.0002792614170183363, 'eta0': 4.134515839477845, 'delta': 0.04409863310963087, 'n': 1.951867319021452, 'nu': 1.3882659658429013, 'a_scale': 2.435368771298778, 'id': 149400}	2	[1,1]	[[[ 426.810894 ,5295.53003 , 589.275307 , 268.872179 ], [1912.68735 , 10.1688099, 74.7036967, 0. ]]]	[[[5295.53003 , 589.275307 , 0. ], [ 10.1688099, 74.7036967, 0. ]]]	[[[1.32801222,0.87557132,1.41245471,0.28506745], [0.00000033,0.00000033,0.00000033,0. ]]]	[[[0.87557132,1.41245471,0. ], [0.00000033,0.00000033,0. ]]]	[[[0. ,0. ,0.28506745], [0. ,0. ,0. ]]]	[0.995,0.005]
{'T_diff': 0.75, 'N0': 845.5869664159072, 'h_N': 6.264493293005932, 'r0': 1.1574585273965394, 'a0': 0.001450841954614538, 'h0': 2.1453256716068516, 'alpha0': 0.0006235952141117019, 'eta0': 1.5361852828841667, 'delta': 0.05334341251971589, 'n': 1.9727785252935481, 'nu': 1.9979404954590971, 'a_scale': 1.3908726515504264, 'id': 174000}	1	[1]	[[[ 0.31205711,4691.36342 , 15.8818275 , 13.5737884 ]]]	[[[4691.36342 , 15.8818275, 0. ]]]	[[[0.00000033,0.00000033,0.00000033,0.00000033]]]	[[[0.00000033,0.00000033,0. ]]]	[[[0. ,0. ,0.00000033]]]	[1.]
{'T_diff': 0.75, 'N0': 1779.1395013664826, 'h_N': 11.698624071008936, 'r0': 1.37046210670814, 'a0': 0.0005995114477981072, 'h0': 1.5222100643949048, 'alpha0': 0.0008956030639348346, 'eta0': 1.607310906043551, 'delta': 0.04489719105545373, 'n': 1.628591557366971, 'nu': 1.0577738570724575, 'a_scale': 3.421917439776113, 'id': 157200}	2	[1,1]	[[[ 103.525491 , 7322.33164 , 343.14224 , 181.627268 ], [ 0.39623498,10164.2438 , 0. , 0. ]]]	[[[ 7322.33164, 343.14224, 0. ], [10164.2438 , 0. , 0. ]]]	[[[2.50390511,0.48179733,1.99546756,0.81394054], [0.00000033,0.00000033,0. ,0. ]]]	[[[0.48179733,1.99546756,0. ], [0.00000033,0. ,0. ]]]	[[[0. ,0. ,0.81394054], [0. ,0. ,0. ]]]	[0.955,0.045]
{'T_diff': 1.0, 'N0': 2233.3895792187077, 'h_N': 16.234332283731234, 'r0': 0.7168162209219094, 'a0': 0.0008253248649639902, 'h0': 0.7066428622875218, 'alpha0': 0.000677525841811595, 'eta0': 4.979467021279343, 'delta': 0.05777229960143601, 'n': 1.8938830951764962, 'nu': 1.1598617082122584, 'a_scale': 2.6765626190016114, 'id': 175000}	1	[1]	[[[2194.27964 , 18.1448727, 67.7609559, 0. ]]]	[[[18.1448727,67.7609559, 0. ]]]	[[[0.00000033,0.00000033,0.00000033,0. ]]]	[[[0.00000033,0.00000033,0. ]]]	[[[0.,0.,0.]]]	[1.]
{'T_diff': 0.25, 'N0': 640.5070879340589, 'h_N': 19.452944147360988, 'r0': 1.7343126128893465, 'a0': 0.0010505884903420641, 'h0': 1.2386179161769892, 'alpha0': 0.0006114406803913473, 'eta0': 3.4161058651133938, 'delta': 0.0580364875181254, 'n': 1.0351847667063396, 'nu': 1.450193177683727, 'a_scale': 1.3392120174664002, 'id': 164800}	1	[1]	[[[ 6.49602868,1664.26453 , 360.263074 , 106.207252 ]]]	[[[1664.26453 , 360.263074, 0. ]]]	[[[1.1735319 ,0.75712169,0.99295064,0.68773604]]]	[[[0.75712169,0.99295064,0. ]]]	[[[0. ,0. ,0.68773604]]]	[1.]
{'T_diff': 1.0, 'N0': 578.1377472123728, 'h_N': 6.570557392141705, 'r0': 1.540933322186347, 'a0': 0.0006046877918296904, 'h0': 0.9226978334219254, 'alpha0': 0.0005856202691131318, 'eta0': 5.233813873265567, 'delta': 0.030928374240076544, 'n': 1.96073870981854, 'nu': 1.1501491386638127, 'a_scale': 4.336366416538917, 'id': 139800}	1	[1]	[[[ 17.4848197,295.317424 ,110.553233 ,420.364901 ]]]	[[[295.317424,110.553233, 0. ]]]	[[[1.36979262,0.68885418,0.35390507,0.01400433]]]	[[[0.68885418,0.35390507,0. ]]]	[[[0. ,0. ,0.01400433]]]	[1.]
{'T_diff': 0.75, 'N0': 1815.3153965747817, 'h_N': 19.832585825811435, 'r0': 1.8709583776750136, 'a0': 0.0018796108647520348, 'h0': 1.8532847509532306, 'alpha0': 0.0002342315289685728, 'eta0': 4.2258850209813135, 'delta': 0.04295193076055526, 'n': 1.606952898993435, 'nu': 1.6616112721620917, 'a_scale': 2.1307959803903045, 'id': 158800}	1	[1]	[[[ 237.103454,6769.32955 , 479.167506, 119.340931]]]	[[[6769.32955 , 479.167506, 0. ]]]	[[[1.90458543,0.61453769,1.59232091,0.5460553 ]]]	[[[0.61453769,1.59232091,0. ]]]	[[[0. ,0. ,0.5460553]]]	[1.]
{'T_diff': 0.5, 'N0': 1872.0835277720585, 'h_N': 12.514676995552556, 'r0': 1.897055767733927, 'a0': 0.0008861118498362116, 'h0': 1.1507558985348352, 'alpha0': 0.0002625630782074984, 'eta0': 3.0674933611522883, 'delta': 0.03831774794277967, 'n': 1.8067335231877344, 'nu': 1.7441668300769189, 'a_scale': 3.4436510461248213, 'id': 175400}	1	[1]	[[[ 0.28059648,9851.65107 , 37.2338438 , 99.5798323 ]]]	[[[9851.65107 , 37.2338438, 0. ]]]	[[[0.00000033,0.00000033,0.00000033,0.00000033]]]	[[[0.00000033,0.00000033,0. ]]]	[[[0. ,0. ,0.00000033]]]	[1.]
{'T_diff': 0.75, 'N0': 2058.661262400765, 'h_N': 14.724097129402523, 'r0': 0.9202077590570515, 'a0': 0.0008138592338890893, 'h0': 1.2171079626908308, 'alpha0': 0.0008088226447129996, 'eta0': 2.7582748625628106, 'delta': 0.058671494018423254, 'n': 1.2598469453850965, 'nu': 1.300165204914932, 'a_scale': 2.88062542481745, 'id': 154800}	1	[1]	[[[ 372.781145,6995.31451 , 577.065659, 133.216836]]]	[[[6995.31451 , 577.065659, 0. ]]]	[[[1.58264762,0.71786645,1.56157944,0.54731895]]]	[[[0.71786645,1.56157944,0. ]]]	[[[0. ,0. ,0.54731895]]]	[1.]
{'T_diff': 0.75, 'N0': 620.3374427172278, 'h_N': 12.332643229070165, 'r0': 1.4400569709096722, 'a0': 0.0005753983991357331, 'h0': 1.3632124976766546, 'alpha0': 0.00042631028137555117, 'eta0': 4.5722463479481394, 'delta': 0.04678187408128864, 'n': 1.6231837664902504, 'nu': 1.3987696595392078, 'a_scale': 3.195592311689415, 'id': 150800}	1	[1]	[[[ 66.6553828,1293.28503 , 246.411633 , 168.285659 ]]]	[[[1293.28503 , 246.411633, 0. ]]]	[[[1.50444007,0.86690864,0.91261678,0.36303617]]]	[[[0.86690864,0.91261678,0. ]]]	[[[0. ,0. ,0.36303617]]]	[1.]
{'T_diff': 0.25, 'N0': 803.4588668915578, 'h_N': 12.874485683046363, 'r0': 1.479207493795485, 'a0': 0.0012498135900966337, 'h0': 0.8421516730386839, 'alpha0': 0.0008240773797998512, 'eta0': 1.8422106138979104, 'delta': 0.04287154719318474, 'n': 1.6925519672822378, 'nu': 1.1997630919126059, 'a_scale': 2.1720547706733457, 'id': 148800}	1	[1]	[[[ 23.4202295,2166.0961 , 118.060747 , 236.882785 ]]]	[[[2166.0961 , 118.060747, 0. ]]]	[[[2.35863004,0.52045921,1.39590995,0.33234536]]]	[[[0.52045921,1.39590995,0. ]]]	[[[0. ,0. ,0.33234536]]]	[1.]
{'T_diff': 0.75, 'N0': 691.0523015433163, 'h_N': 14.818497772503344, 'r0': 0.5763008281331876, 'a0': 0.0006623943418251471, 'h0': 1.7292771342694995, 'alpha0': 0.0008275194790551423, 'eta0': 2.740362734244263, 'delta': 0.043708616531402546, 'n': 1.5811572763829405, 'nu': 1.6340306057384841, 'a_scale': 1.618417004139221, 'id': 174800}	1	[1]	[[[ 1.33316933,3621.46326 , 24.2208177 , 36.8941986 ]]]	[[[3621.46326 , 24.2208177, 0. ]]]	[[[0. ,0. ,0.00000001,0. ]]]	[[[0. ,0.00000001,0. ]]]	[[[0.,0.,0.]]]	[1.]
{'T_diff': 0.25, 'N0': 1526.5030704346284, 'h_N': 8.304550002436772, 'r0': 0.9345460900468958, 'a0': 0.0007160940342934595, 'h0': 1.2517273588541644, 'alpha0': 0.0003528155611481681, 'eta0': 4.7548221861785755, 'delta': 0.05261864421407403, 'n': 1.4351650683701234, 'nu': 1.3541800322636506, 'a_scale': 4.55220401253588, 'id': 149600}	1	[1]	[[[ 379.843617,3089.57727 , 618.026542, 194.790374]]]	[[[3089.57727 , 618.026542, 0. ]]]	[[[1.15888021,1.01393966,1.01186864,0.12747407]]]	[[[1.01393966,1.01186864,0. ]]]	[[[0. ,0. ,0.12747407]]]	[1.]
{'T_diff': 1.0, 'N0': 2110.826745943592, 'h_N': 8.9899608846113, 'r0': 1.7390544615062178, 'a0': 0.0009841987405608016, 'h0': 0.8211348654346932, 'alpha0': 0.0007189584468465244, 'eta0': 1.9054083250582474, 'delta': 0.05143789419389101, 'n': 1.1286666011879973, 'nu': 1.9772396077043044, 'a_scale': 4.465435809909259, 'id': 175800}	1	[1]	[[[ 0.28219187,11720.9351 , 14.7850323 , 48.1085908 ]]]	[[[11720.9351 , 14.7850323, 0. ]]]	[[[0.00000033,0.00000033,0.00000033,0.00000033]]]	[[[0.00000033,0.00000033,0. ]]]	[[[0. ,0. ,0.00000033]]]	[1.]
{'T_diff': 0.25, 'N0': 957.9251879993451, 'h_N': 7.162642317958358, 'r0': 1.2589959691928787, 'a0': 0.0009475789212313335, 'h0': 1.7605744277577318, 'alpha0': 0.0008350409663372664, 'eta0': 4.779007959164502, 'delta': 0.03234303942643128, 'n': 1.1857626069594942, 'nu': 1.4358653231248644, 'a_scale': 2.87702780854944, 'id': 159200}	1	[1]	[[[ 54.281097,3121.04542 , 289.151064, 142.906923]]]	[[[3121.04542 , 289.151064, 0. ]]]	[[[2.25535096,0.63781657,1.43155143,0.77840852]]]	[[[0.63781657,1.43155143,0. ]]]	[[[0. ,0. ,0.77840852]]]	[1.]
{'T_diff': 0.25, 'N0': 2093.177155313339, 'h_N': 13.046332442811291, 'r0': 1.4095835781998605, 'a0': 0.0018014928560179558, 'h0': 1.1132911458977366, 'alpha0': 0.00025520002790294696, 'eta0': 4.650299571432306, 'delta': 0.03072302374330682, 'n': 1.2513402179431916, 'nu': 1.174262959112406, 'a_scale': 2.3672408984242264, 'id': 150400}	1	[1]	[[[ 189.275623,4862.7192 , 511.969036, 547.044357]]]	[[[4862.7192 , 511.969036, 0. ]]]	[[[1.66893913,0.72259042,1.30277217,0.21801587]]]	[[[0.72259042,1.30277217,0. ]]]	[[[0. ,0. ,0.21801587]]]	[1.]
{'T_diff': 1.0, 'N0': 2038.7914359045683, 'h_N': 9.323362241563057, 'r0': 1.5814110510257264, 'a0': 0.0016038504115977023, 'h0': 1.8940549157045257, 'alpha0': 0.0003202715678661874, 'eta0': 2.748446967492182, 'delta': 0.05438878698950558, 'n': 1.687049227476682, 'nu': 1.2610279408538427, 'a_scale': 2.4264068601361504, 'id': 157400}	1	[1]	[[[ 261.989227,7431.13767 , 571.288406, 161.854337]]]	[[[7431.13767 , 571.288406, 0. ]]]	[[[1.92515116,0.6180935 ,1.48085621,0.55789526]]]	[[[0.6180935 ,1.48085621,0. ]]]	[[[0. ,0. ,0.55789526]]]	[1.]
{'T_diff': 0.5, 'N0': 574.8637933619851, 'h_N': 16.96012625127664, 'r0': 0.7443117193033159, 'a0': 0.001744090858550105, 'h0': 1.1058721395026452, 'alpha0': 0.0006466065996034651, 'eta0': 2.5025468655978793, 'delta': 0.040807130068162535, 'n': 1.9428986439262292, 'nu': 1.46104019258809, 'a_scale': 2.7028209942703714, 'id': 174600}	2	[1,1]	[[[ 1.38231035,2384.0426 , 40.3043094 , 104.933341 ], [ 524.405611 , 16.3191121 , 40.3042959 , 20.4021469 ]]]	[[[2384.0426 , 40.3043094, 0. ], [ 16.3191121, 40.3042959, 0. ]]]	[[[0. ,0. ,0. ,0. ], [0.00000033,0.00000033,0.00000033,0.00000033]]]	[[[0. ,0. ,0. ], [0.00000033,0.00000033,0. ]]]	[[[0. ,0. ,0. ], [0. ,0. ,0.00000033]]]	[0.995,0.005]
{'T_diff': 0.25, 'N0': 1774.2153534672389, 'h_N': 8.072124000544015, 'r0': 0.5936656546383503, 'a0': 0.0017443577501651656, 'h0': 0.8554849111081704, 'alpha0': 0.0007894961649838063, 'eta0': 2.110996511276946, 'delta': 0.04233759016106903, 'n': 1.7051832439385715, 'nu': 1.7485776731695606, 'a_scale': 2.5668143114631152, 'id': 176000}	1	[1]	[[[ 0.6597095,9566.29319 , 20.5859819, 61.982593 ]]]	[[[9566.29319 , 20.5859819, 0. ]]]	[[[0.,0.,0.,0.]]]	[[[0.,0.,0.]]]	[[[0.,0.,0.]]]	[1.]
{'T_diff': 0.75, 'N0': 1768.4207038976183, 'h_N': 14.261398090856792, 'r0': 1.713124939126501, 'a0': 0.0006431258821190269, 'h0': 1.1738577791906963, 'alpha0': 0.0004988778849493505, 'eta0': 2.987033511509245, 'delta': 0.05279683634949024, 'n': 1.6020713960709334, 'nu': 1.6847872727061612, 'a_scale': 1.8724792023763355, 'id': 158000}	1	[1]	[[[ 166.234477,7016.14428 , 384.59714 , 145.810377]]]	[[[7016.14428, 384.59714, 0. ]]]	[[[2.14498131,0.54221024,1.81668546,0.63092264]]]	[[[0.54221024,1.81668546,0. ]]]	[[[0. ,0. ,0.63092264]]]	[1.]
{'T_diff': 0.5, 'N0': 895.1474100685118, 'h_N': 6.385676476167221, 'r0': 1.1013110488654971, 'a0': 0.0015373652604423241, 'h0': 1.9587884477612034, 'alpha0': 0.00048297814068553756, 'eta0': 2.964264701019137, 'delta': 0.042433850907857444, 'n': 1.0702261689045056, 'nu': 1.1270863042756245, 'a_scale': 4.257402882187888, 'id': 165000}	1	[1]	[[[ 40.570534,2729.29507 , 268.420635, 182.502848]]]	[[[2729.29507 , 268.420635, 0. ]]]	[[[2.97786078,0.52045819,1.07449582,0.50832857]]]	[[[0.52045819,1.07449582,0. ]]]	[[[0. ,0. ,0.50832857]]]	[1.]
{'T_diff': 1.0, 'N0': 1438.5791708632396, 'h_N': 8.440333842845192, 'r0': 1.88912710847179, 'a0': 0.0007921860355700262, 'h0': 0.6390438717341904, 'alpha0': 0.00039840106362901855, 'eta0': 4.9391678823051155, 'delta': 0.04835719514624649, 'n': 1.5057654355233092, 'nu': 1.066174925054313, 'a_scale': 1.3690094786255056, 'id': 168600}	2	[1,1]	[[[1206.41478 , 34.196718, 426.509893, 0. ], [ 468.078523, 172.312676, 744.734668, 509.103216]]]	[[[ 34.196718,426.509893, 0. ], [172.312676,744.734668, 0. ]]]	[[[0.00000033,0.00000033,0.00000033,0. ], [0.49710097,1.9082307 ,0.56865289,0.02008245]]]	[[[0.00000033,0.00000033,0. ], [1.9082307 ,0.56865289,0. ]]]	[[[0. ,0. ,0. ], [0. ,0. ,0.02008245]]]	[0.785,0.215]
{'T_diff': 0.75, 'N0': 2082.5391795172864, 'h_N': 13.183280754866939, 'r0': 1.842212661433293, 'a0': 0.0019425114332789224, 'h0': 1.5290580516170122, 'alpha0': 0.000670912108429225, 'eta0': 4.63965742700775, 'delta': 0.03484466030777618, 'n': 1.0281794324051796, 'nu': 1.529609710352089, 'a_scale': 3.14630141540982, 'id': 176400}	1	[1]	[[[2082.53849, 0. , 0. , 0. ]]]	[[[0.,0.,0.]]]	[[[0.00000033,0. ,0. ,0. ]]]	[[[0.,0.,0.]]]	[[[0.,0.,0.]]]	[1.]
{'T_diff': 0.5, 'N0': 1880.263113988348, 'h_N': 10.91061740559173, 'r0': 0.8939898614389482, 'a0': 0.0008613806399439738, 'h0': 1.2962510532392535, 'alpha0': 0.0004966576071534536, 'eta0': 5.136494255144532, 'delta': 0.036693998727063436, 'n': 1.5722354062437924, 'nu': 1.9133800916154255, 'a_scale': 4.621097478170306, 'id': 161800}	1	[1]	[[[ 335.997413,6599.7048 , 481.624873, 104.17743 ]]]	[[[6599.7048 , 481.624873, 0. ]]]	[[[1.61023474,0.70478008,1.68439962,0.52543641]]]	[[[0.70478008,1.68439962,0. ]]]	[[[0. ,0. ,0.52543641]]]	[1.]
{'T_diff': 0.25, 'N0': 2219.557864630826, 'h_N': 13.700198521161468, 'r0': 1.4221547864431177, 'a0': 0.00175133077044731, 'h0': 2.1939644955561297, 'alpha0': 0.00023339212974209943, 'eta0': 5.169626924910824, 'delta': 0.03313833467606534, 'n': 1.2522500419221831, 'nu': 1.9827622760608092, 'a_scale': 2.764923969314421, 'id': 166400}	1	[1]	[[[ 184.505893,9273.61492 , 453.132208, 120.29775 ]]]	[[[9273.61492 , 453.132208, 0. ]]]	[[[2.3457207 ,0.50082935,1.89450874,0.83130902]]]	[[[0.50082935,1.89450874,0. ]]]	[[[0. ,0. ,0.83130902]]]	[1.]
{'T_diff': 0.5, 'N0': 703.980891264792, 'h_N': 11.223444088485916, 'r0': 1.428907385503359, 'a0': 0.0019567556971703303, 'h0': 0.718613079589971, 'alpha0': 0.0006066562108961128, 'eta0': 3.475216044561584, 'delta': 0.03852689530071715, 'n': 1.5182299780299964, 'nu': 1.3811771828968635, 'a_scale': 3.4701733667319012, 'id': 150600}	1	[1]	[[[ 31.833161,1666.31622 , 118.186901, 247.25918 ]]]	[[[1666.31622 , 118.186901, 0. ]]]	[[[2.02068932,0.58089246,1.3855309 ,0.19880979]]]	[[[0.58089246,1.3855309 ,0. ]]]	[[[0. ,0. ,0.19880979]]]	[1.]
{'T_diff': 0.5, 'N0': 2176.636400006414, 'h_N': 19.903657919065047, 'r0': 1.0967048856509118, 'a0': 0.001661622464159456, 'h0': 1.467073513400157, 'alpha0': 0.0004012739822967274, 'eta0': 2.5399720112308364, 'delta': 0.031173239506778732, 'n': 1.172577622991442, 'nu': 1.5670381126018424, 'a_scale': 1.237147709590761, 'id': 177000}	1	[1]	[[[ 0.619861 ,11702.3621 , 33.7105388, 85.7398083]]]	[[[11702.3621 , 33.7105388, 0. ]]]	[[[0.00000033,0.00000033,0.00000033,0.00000033]]]	[[[0.00000033,0.00000033,0. ]]]	[[[0. ,0. ,0.00000033]]]	[1.]
{'T_diff': 1.0, 'N0': 1752.8149993348536, 'h_N': 15.56842492230928, 'r0': 1.4576543975767997, 'a0': 0.0014922215003322966, 'h0': 0.6245135425626959, 'alpha0': 0.0004894083206252306, 'eta0': 2.6938855810639586, 'delta': 0.037413136371961295, 'n': 1.1675668246010504, 'nu': 1.3134219036576806, 'a_scale': 1.7994927346457352, 'id': 153400}	1	[1]	[[[ 78.0081031,5773.43066 , 245.128374 , 498.88906 ]]]	[[[5773.43066 , 245.128374, 0. ]]]	[[[2.31145706,0.5273195 ,2.0007499 ,0.34507566]]]	[[[0.5273195,2.0007499,0. ]]]	[[[0. ,0. ,0.34507566]]]	[1.]
{'T_diff': 1.0, 'N0': 1904.1191600718385, 'h_N': 17.55374340496067, 'r0': 1.217577594462419, 'a0': 0.002078441483528754, 'h0': 1.1534459052444475, 'alpha0': 0.0005215281127908497, 'eta0': 4.384479864046359, 'delta': 0.057074032161002694, 'n': 1.4370220301680687, 'nu': 1.7349464265481136, 'a_scale': 1.6785919834089131, 'id': 154200}	1	[1]	[[[ 597.869819,4773.30865 , 676.66351 , 104.628671]]]	[[[4773.30865, 676.66351, 0. ]]]	[[[1.14118339,1.01550945,1.28070698,0.42239035]]]	[[[1.01550945,1.28070698,0. ]]]	[[[0. ,0. ,0.42239035]]]	[1.]
{'T_diff': 0.5, 'N0': 2088.4038720668764, 'h_N': 15.065293509598755, 'r0': 1.939876661134387, 'a0': 0.001382789593748897, 'h0': 1.0030295483225284, 'alpha0': 0.00039229104158438504, 'eta0': 4.15141351749595, 'delta': 0.04243321031636201, 'n': 1.8705959653101802, 'nu': 1.9228084630919522, 'a_scale': 4.704587995620837, 'id': 159400}	1	[1]	[[[ 283.273775,7754.5534 , 488.347703, 147.113668]]]	[[[7754.5534 , 488.347703, 0. ]]]	[[[1.82494377,0.63187985,1.78776185,0.54680798]]]	[[[0.63187985,1.78776185,0. ]]]	[[[0. ,0. ,0.54680798]]]	[1.]
{'T_diff': 0.75, 'N0': 2141.6188636056313, 'h_N': 13.061367476586263, 'r0': 1.156100203906294, 'a0': 0.0009088090521118024, 'h0': 0.9790079223038531, 'alpha0': 0.0007575213484416574, 'eta0': 2.925111549333877, 'delta': 0.03546893714368622, 'n': 1.0955244964393047, 'nu': 1.222939967061972, 'a_scale': 3.055683418420599, 'id': 159600}	1	[1]	[[[ 170.134901,7873.25446 , 423.516713, 315.732847]]]	[[[7873.25446 , 423.516713, 0. ]]]	[[[2.07403998,0.57074534,1.96642442,0.55564593]]]	[[[0.57074534,1.96642442,0. ]]]	[[[0. ,0. ,0.55564593]]]	[1.]
{'T_diff': 1.0, 'N0': 2150.844009545664, 'h_N': 9.80004214662927, 'r0': 1.1389452995533222, 'a0': 0.0007946235576888443, 'h0': 2.26021311847729, 'alpha0': 0.00021460325287746845, 'eta0': 2.9688040519699586, 'delta': 0.056308572836896165, 'n': 1.3496230699414569, 'nu': 1.0220369831983862, 'a_scale': 1.8280328891768756, 'id': 151800}	1	[1]	[[[ 636.783027,3653.59829 ,1232.3714 , 206.417993]]]	[[[3653.59829,1232.3714 , 0. ]]]	[[[1.10341332,1.12012631,0.73532601,0.15309966]]]	[[[1.12012631,0.73532601,0. ]]]	[[[0. ,0. ,0.15309966]]]	[1.]
{'T_diff': 0.25, 'N0': 1606.3326090063156, 'h_N': 11.560650415907984, 'r0': 1.7419445519443941, 'a0': 0.0013438070018477644, 'h0': 1.364235574900822, 'alpha0': 0.0007466932776281021, 'eta0': 4.577341931728148, 'delta': 0.038766759222265273, 'n': 1.763717087701881, 'nu': 1.2164923742633353, 'a_scale': 4.687138086919243, 'id': 157600}	1	[1]	[[[ 251.343731,4889.84521 , 493.649828, 166.254174]]]	[[[4889.84521 , 493.649828, 0. ]]]	[[[1.58288348,0.74407891,1.41424073,0.37517824]]]	[[[0.74407891,1.41424073,0. ]]]	[[[0. ,0. ,0.37517824]]]	[1.]
{'T_diff': 0.25, 'N0': 679.6161979895976, 'h_N': 9.303177905956133, 'r0': 1.88950595871212, 'a0': 0.0011626471598950548, 'h0': 1.6103508013146137, 'alpha0': 0.0003879933481039206, 'eta0': 2.3588743288054657, 'delta': 0.037880789002001126, 'n': 1.3678326676882362, 'nu': 1.5765194959503717, 'a_scale': 4.234489743705135, 'id': 178400}	1	[1]	[[[ 0.23179726,3201.5445 , 41.8764567 , 67.8417533 ]]]	[[[3201.5445 , 41.8764567, 0. ]]]	[[[0.,0.,0.,0.]]]	[[[0.,0.,0.]]]	[[[0.,0.,0.]]]	[1.]
{'T_diff': 0.5, 'N0': 1389.9235560363168, 'h_N': 14.459549123027895, 'r0': 1.3333862273653945, 'a0': 0.001693092598321082, 'h0': 0.7445000440488069, 'alpha0': 0.000653350776276819, 'eta0': 2.085995443076758, 'delta': 0.0333877545783652, 'n': 1.2675708197351738, 'nu': 1.5463934682768206, 'a_scale': 4.51883742497062, 'id': 178600}	1	[1]	[[[ 0.42944451,6892.99414 , 26.3061564 , 131.667443 ]]]	[[[6892.99414 , 26.3061564, 0. ]]]	[[[0.00000033,0.00000033,0.00000033,0.00000033]]]	[[[0.00000033,0.00000033,0. ]]]	[[[0. ,0. ,0.00000033]]]	[1.]
{'T_diff': 0.5, 'N0': 1163.7531563910636, 'h_N': 11.563975372789226, 'r0': 0.5424824257710881, 'a0': 0.001973703198351326, 'h0': 1.6968167907201988, 'alpha0': 0.00031753987566072127, 'eta0': 3.890440983311759, 'delta': 0.04734803606081361, 'n': 1.1967715089939017, 'nu': 1.7893054914447852, 'a_scale': 1.4798605479056628, 'id': 163400}	1	[1]	[[[ 315.100696 ,3331.45341 , 328.094115 , 71.2891511]]]	[[[3331.45341 , 328.094115, 0. ]]]	[[[1.27667284,0.87729057,1.50828164,0.55722122]]]	[[[0.87729057,1.50828164,0. ]]]	[[[0. ,0. ,0.55722122]]]	[1.]
{'T_diff': 0.5, 'N0': 1916.3726366100918, 'h_N': 16.620473616576938, 'r0': 0.8492214436706903, 'a0': 0.0006438858949124548, 'h0': 1.8171188607465174, 'alpha0': 0.0005374253523281987, 'eta0': 3.7343387028024675, 'delta': 0.04997076504913476, 'n': 1.3318255959454626, 'nu': 1.3398718517021475, 'a_scale': 2.5545422020079482, 'id': 162600}	1	[1]	[[[ 333.452371 ,6577.8078 , 573.414302 , 99.3512814]]]	[[[6577.8078 , 573.414302, 0. ]]]	[[[1.64669715,0.69475244,1.4557544 ,0.52003166]]]	[[[0.69475244,1.4557544 ,0. ]]]	[[[0. ,0. ,0.52003166]]]	[1.]
{'T_diff': 0.5, 'N0': 1763.2279083452238, 'h_N': 16.224504661812595, 'r0': 1.1675226059272594, 'a0': 0.0015304083430527455, 'h0': 1.9478601996574545, 'alpha0': 0.0003079419472741727, 'eta0': 4.740673445045637, 'delta': 0.0323611092050481, 'n': 1.930296711129933, 'nu': 1.592913861470389, 'a_scale': 1.4886685090367204, 'id': 166600}	1	[1]	[[[ 184.906972,6691.74608 , 405.185078, 149.667602]]]	[[[6691.74608 , 405.185078, 0. ]]]	[[[2.01903416,0.58040406,1.74702312,0.63254296]]]	[[[0.58040406,1.74702312,0. ]]]	[[[0. ,0. ,0.63254296]]]	[1.]
{'T_diff': 0.75, 'N0': 964.2007550841786, 'h_N': 14.094643035856656, 'r0': 1.0797801922968293, 'a0': 0.001995970892094353, 'h0': 0.8226360216253549, 'alpha0': 0.0002906048662944735, 'eta0': 3.58710412303617, 'delta': 0.04161242176195937, 'n': 1.422501573707293, 'nu': 1.874595343077457, 'a_scale': 2.643919918771104, 'id': 177200}	1	[1]	[[[ 0.67516533,4641.70533 , 29.6912528 , 115.924031 ]]]	[[[4641.70533 , 29.6912528, 0. ]]]	[[[0. ,0. ,0.00000001,0. ]]]	[[[0. ,0.00000001,0. ]]]	[[[0.,0.,0.]]]	[1.]
{'T_diff': 1.0, 'N0': 2003.5241968224245, 'h_N': 15.752132238334907, 'r0': 1.8004872036636215, 'a0': 0.0010350131619351224, 'h0': 0.6826487580982687, 'alpha0': 0.0003597114949491592, 'eta0': 2.6646216048552516, 'delta': 0.03798108769619082, 'n': 1.8057705874171406, 'nu': 1.1653103068881414, 'a_scale': 1.8582081416805798, 'id': 147000}	1	[1]	[[[ 112.675481,5330.84421 , 329.222068, 731.196076]]]	[[[5330.84421 , 329.222068, 0. ]]]	[[[1.98598078,0.60838577,1.63832561,0.22937872]]]	[[[0.60838577,1.63832561,0. ]]]	[[[0. ,0. ,0.22937872]]]	[1.]
{'T_diff': 0.5, 'N0': 1294.9022922704164, 'h_N': 8.05836432504368, 'r0': 1.8224781460643373, 'a0': 0.0016609626401307813, 'h0': 0.5917112884961249, 'alpha0': 0.0007018157676302336, 'eta0': 3.2387402835660346, 'delta': 0.040363887990190056, 'n': 1.7087350922480327, 'nu': 1.8231413621531216, 'a_scale': 2.307397120587188, 'id': 181000}	1	[1]	[[[ 0.20611159,6570.11693 , 19.7852439 , 104.569756 ]]]	[[[6570.11693 , 19.7852439, 0. ]]]	[[[0.00000033,0.00000033,0.00000033,0.00000033]]]	[[[0.00000033,0.00000033,0. ]]]	[[[0. ,0. ,0.00000033]]]	[1.]
{'T_diff': 0.75, 'N0': 2086.5658825201645, 'h_N': 19.410230733527015, 'r0': 1.1067707707068117, 'a0': 0.0009408951714850911, 'h0': 1.2412394497287234, 'alpha0': 0.0007979076342324236, 'eta0': 1.410862244836627, 'delta': 0.05101503474732199, 'n': 1.7381778846518925, 'nu': 1.9557898321136362, 'a_scale': 4.266707994556668, 'id': 181200}	1	[1]	[[[ 0.95683971,11692.9596 , 14.2359435 , 27.2017871 ]]]	[[[11692.9596 , 14.2359435, 0. ]]]	[[[0.00000033,0.00000033,0.00000033,0.00000033]]]	[[[0.00000033,0.00000033,0. ]]]	[[[0. ,0. ,0.00000033]]]	[1.]
{'T_diff': 1.0, 'N0': 963.0071863424191, 'h_N': 17.904587312337625, 'r0': 1.7187902273024194, 'a0': 0.0005374512027379765, 'h0': 0.8153594820282616, 'alpha0': 0.0002623183520731802, 'eta0': 3.866964763329067, 'delta': 0.0428789261209629, 'n': 1.1929679048572674, 'nu': 1.5015429216082277, 'a_scale': 4.241088632213369, 'id': 165400}	1	[1]	[[[ 9.05318541,2423.94532 , 291.004193 , 350.484106 ]]]	[[[2423.94532 , 291.004193, 0. ]]]	[[[1.91843115,0.69804041,1.24903271,0.36709623]]]	[[[0.69804041,1.24903271,0. ]]]	[[[0. ,0. ,0.36709623]]]	[1.]
{'T_diff': 1.0, 'N0': 1950.8941285959854, 'h_N': 13.870938076947063, 'r0': 1.1135723962788568, 'a0': 0.0014014756564126728, 'h0': 1.8725921733516986, 'alpha0': 0.0007911258058317303, 'eta0': 2.649239422450856, 'delta': 0.03160944068869117, 'n': 1.1075207040509754, 'nu': 1.4364431585288115, 'a_scale': 1.222893562689048, 'id': 179000}	2	[1,1]	[[[ 0.42218318,10710.9048 , 26.0650589 , 58.0977327 ], [ 1950.89348 , 0. , 0. , 0. ]]]	[[[10710.9048 , 26.0650589, 0. ], [ 0. , 0. , 0. ]]]	[[[0. ,0. ,0. ,0. ], [0.00000033,0. ,0. ,0. ]]]	[[[0.,0.,0.], [0.,0.,0.]]]	[[[0.,0.,0.], [0.,0.,0.]]]	[0.99,0.01]
{'T_diff': 0.25, 'N0': 1623.1005324774135, 'h_N': 19.222704652293324, 'r0': 1.9644093319531803, 'a0': 0.0006229287520734757, 'h0': 0.9456789724738772, 'alpha0': 0.0005618863563170536, 'eta0': 1.5998574628903353, 'delta': 0.036994196023475694, 'n': 1.4883504312584883, 'nu': 1.3240106123239679, 'a_scale': 2.173388310739266, 'id': 181600}	1	[1]	[[[ 0.45086393,7619.48626 , 57.9861834 , 180.960611 ]]]	[[[7619.48626 , 57.9861834, 0. ]]]	[[[0.00000033,0.00000033,0.00000033,0.00000033]]]	[[[0.00000033,0.00000033,0. ]]]	[[[0. ,0. ,0.00000033]]]	[1.]
{'T_diff': 0.75, 'N0': 1857.0077846975857, 'h_N': 5.442694154268421, 'r0': 1.0976376716631768, 'a0': 0.0018477015212257813, 'h0': 1.5654379669061482, 'alpha0': 0.0005079392475011633, 'eta0': 3.1610155880559883, 'delta': 0.03405938672407986, 'n': 1.4985551479478747, 'nu': 1.20701534460024, 'a_scale': 2.574242443343656, 'id': 162800}	1	[1]	[[[ 159.969634,6887.14349 , 396.92612 , 240.773138]]]	[[[6887.14349, 396.92612, 0. ]]]	[[[2.08030258,0.57213928,1.82633934,0.58495017]]]	[[[0.57213928,1.82633934,0. ]]]	[[[0. ,0. ,0.58495017]]]	[1.]
{'T_diff': 1.0, 'N0': 1692.6447402996976, 'h_N': 14.940891832488145, 'r0': 0.7841133580374793, 'a0': 0.0007814122878674419, 'h0': 1.552089931157484, 'alpha0': 0.0003700286068233727, 'eta0': 5.210568127261824, 'delta': 0.03354100332486131, 'n': 1.7212191697182877, 'nu': 1.5290824117860367, 'a_scale': 3.1508837122913347, 'id': 167800}	1	[1]	[[[ 294.792554,5639.55889 , 453.609472, 159.030158]]]	[[[5639.55889 , 453.609472, 0. ]]]	[[[1.57702716,0.72555303,1.59250574,0.41040345]]]	[[[0.72555303,1.59250574,0. ]]]	[[[0. ,0. ,0.41040345]]]	[1.]
{'T_diff': 0.75, 'N0': 989.7340578301418, 'h_N': 6.25373847695587, 'r0': 0.5783945413377569, 'a0': 0.0005802114496884913, 'h0': 1.0507113531502583, 'alpha0': 0.0006014752205064156, 'eta0': 5.1897112720395695, 'delta': 0.04055030239365365, 'n': 1.8669555376303482, 'nu': 1.3006779521444396, 'a_scale': 3.987803674910467, 'id': 156400}	2	[1,1]	[[[ 942.703609 , 18.9661624, 82.4265339, 0. ], [ 300.963351 ,1667.2004 , 356.9354 , 177.735368 ]]]	[[[ 18.9661624, 82.4265339, 0. ], [1667.2004 , 356.9354 , 0. ]]]	[[[0.00000033,0.00000033,0.00000033,0. ], [0.95870267,1.20832872,1.15609235,0.15982697]]]	[[[0.00000033,0.00000033,0. ], [1.20832872,1.15609235,0. ]]]	[[[0. ,0. ,0. ], [0. ,0. ,0.15982697]]]	[0.02,0.98]
{'T_diff': 0.5, 'N0': 1858.2298830408247, 'h_N': 17.38993934121369, 'r0': 1.5279645084066962, 'a0': 0.0013442115067379215, 'h0': 1.935919699969076, 'alpha0': 0.0007899870400445498, 'eta0': 4.060304648897555, 'delta': 0.037882586299175555, 'n': 1.492202672888051, 'nu': 1.5332998147438508, 'a_scale': 3.107635779154998, 'id': 168200}	1	[1]	[[[ 194.188901,7447.40694 , 433.31648 , 101.896436]]]	[[[7447.40694, 433.31648, 0. ]]]	[[[2.11407248,0.55491053,1.79362864,0.77511766]]]	[[[0.55491053,1.79362864,0. ]]]	[[[0. ,0. ,0.77511766]]]	[1.]
{'T_diff': 1.0, 'N0': 2035.911492128568, 'h_N': 11.57556412104924, 'r0': 0.6558827611542617, 'a0': 0.0019311921500284087, 'h0': 1.235124703469856, 'alpha0': 0.0004913222401644215, 'eta0': 1.547818557961524, 'delta': 0.054162235073436135, 'n': 1.0628231335770701, 'nu': 1.231699319468313, 'a_scale': 1.7016269985002208, 'id': 164600}	2	[1,1]	[[[ 684.836907,5408.43846 , 404.846861, 177.280685], [2035.91081 , 0. , 0. , 0. ]]]	[[[5408.43846 , 404.846861, 0. ], [ 0. , 0. , 0. ]]]	[[[1.13367484,0.98986879,2.00273869,0.81309622], [0.00000033,0. ,0. ,0. ]]]	[[[0.98986879,2.00273869,0. ], [0. ,0. ,0. ]]]	[[[0. ,0. ,0.81309622], [0. ,0. ,0. ]]]	[0.9,0.1]
{'T_diff': 1.0, 'N0': 756.8101968255799, 'h_N': 12.688234318066266, 'r0': 0.7936364502614645, 'a0': 0.001932297310826639, 'h0': 1.7789668793107676, 'alpha0': 0.0004780051700478226, 'eta0': 1.8515289943850213, 'delta': 0.04660661281496361, 'n': 1.7504546400460788, 'nu': 1.3694136365068132, 'a_scale': 3.927224199968627, 'id': 179800}	1	[1]	[[[ 0.95988278,3606.43594 , 59.1020384 , 87.1654588 ]]]	[[[3606.43594 , 59.1020384, 0. ]]]	[[[0.,0.,0.,0.]]]	[[[0.,0.,0.]]]	[[[0.,0.,0.]]]	[1.]
{'T_diff': 0.25, 'N0': 1817.00445618574, 'h_N': 16.77636155420415, 'r0': 1.8949766074469192, 'a0': 0.0008826411764724048, 'h0': 1.9279788140693783, 'alpha0': 0.0004931555516831677, 'eta0': 4.307388330153961, 'delta': 0.05602754184432335, 'n': 1.259885784660368, 'nu': 1.5483045511509435, 'a_scale': 2.687364844880018, 'id': 155200}	1	[1]	[[[ 327.664719,4787.56057 , 943.596608, 105.797664]]]	[[[4787.56057 , 943.596608, 0. ]]]	[[[1.44676429,0.88612494,0.96273052,0.9429124 ]]]	[[[0.88612494,0.96273052,0. ]]]	[[[0. ,0. ,0.9429124]]]	[1.]
{'T_diff': 1.0, 'N0': 1381.404333468402, 'h_N': 9.286223890451298, 'r0': 1.2716483734142172, 'a0': 0.0010114045623705178, 'h0': 1.3191368684955667, 'alpha0': 0.000563065709202842, 'eta0': 1.8745711243487762, 'delta': 0.04289309962631714, 'n': 1.8207382806316983, 'nu': 1.1043766697635378, 'a_scale': 4.309669811777522, 'id': 159800}	1	[1]	[[[ 91.2589132,4875.80259 , 268.730598 , 274.757066 ]]]	[[[4875.80259 , 268.730598, 0. ]]]	[[[2.18914339,0.55066223,1.70040555,0.47747306]]]	[[[0.55066223,1.70040555,0. ]]]	[[[0. ,0. ,0.47747306]]]	[1.]
{'T_diff': 0.5, 'N0': 952.6464083617742, 'h_N': 8.98413221064589, 'r0': 1.3423985261738187, 'a0': 0.0020019664039640376, 'h0': 1.4455334722016597, 'alpha0': 0.0005277720903859202, 'eta0': 1.9156631627324123, 'delta': 0.05194295616571799, 'n': 1.605899313179672, 'nu': 1.2793058916328461, 'a_scale': 4.214555968170178, 'id': 160200}	1	[1]	[[[ 50.8906049,3423.87769 , 198.290994 , 153.578321 ]]]	[[[3423.87769 , 198.290994, 0. ]]]	[[[2.39694834,0.51472439,1.52488259,0.59337085]]]	[[[0.51472439,1.52488259,0. ]]]	[[[0. ,0. ,0.59337085]]]	[1.]
{'T_diff': 1.0, 'N0': 848.5902848089531, 'h_N': 10.676009431605703, 'r0': 1.8705855850082282, 'a0': 0.0010680798367833835, 'h0': 0.6737390878849882, 'alpha0': 0.00038076260773258614, 'eta0': 4.320098827944857, 'delta': 0.052850282710364294, 'n': 1.7023109805531622, 'nu': 1.0094669964315266, 'a_scale': 4.416717601741, 'id': 183800}	1	[1]	[[[724.719663 , 20.2931765,226.88732 , 0. ]]]	[[[ 20.2931765,226.88732 , 0. ]]]	[[[0.00000033,0.00000033,0.00000033,0. ]]]	[[[0.00000033,0.00000033,0. ]]]	[[[0.,0.,0.]]]	[1.]
{'T_diff': 0.75, 'N0': 2148.354454123593, 'h_N': 13.506689846079961, 'r0': 1.1763055833845315, 'a0': 0.001640247947819228, 'h0': 1.919198812412909, 'alpha0': 0.00039692517159545, 'eta0': 5.228164405258813, 'delta': 0.056999575146492856, 'n': 1.7044922842095636, 'nu': 1.5521488043872291, 'a_scale': 1.4221850111346923, 'id': 166000}	2	[1,1]	[[[ 708.910081 ,5221.49599 , 814.08442 , 80.4036798], [2078.52695 , 19.4602519, 125.251482 , 0. ]]]	[[[5221.49599 , 814.08442 , 0. ], [ 19.4602519, 125.251482 , 0. ]]]	[[[1.15981909,1.00386238,1.16957305,0.08593275], [0.00000033,0.00000033,0.00000033,0. ]]]	[[[1.00386238,1.16957305,0. ], [0.00000033,0.00000033,0. ]]]	[[[0. ,0. ,0.08593275], [0. ,0. ,0. ]]]	[0.87,0.13]
{'T_diff': 0.75, 'N0': 1619.6365664591478, 'h_N': 15.967434286292054, 'r0': 0.5657828911482132, 'a0': 0.0008976538989964061, 'h0': 1.4558620011063725, 'alpha0': 0.000314258624981368, 'eta0': 3.2379830840495876, 'delta': 0.042304409444874486, 'n': 1.4226130543064461, 'nu': 1.3664713631054655, 'a_scale': 4.3300958981640525, 'id': 165200}	1	[1]	[[[ 279.82639 ,5068.58829 , 393.772005, 208.783152]]]	[[[5068.58829 , 393.772005, 0. ]]]	[[[1.51297883,0.74366694,1.6014577 ,0.49013532]]]	[[[0.74366694,1.6014577 ,0. ]]]	[[[0. ,0. ,0.49013532]]]	[1.]
{'T_diff': 0.5, 'N0': 1906.11319251223, 'h_N': 8.449827285217108, 'r0': 1.028548216268962, 'a0': 0.0020760757785502804, 'h0': 1.8851740406297939, 'alpha0': 0.000600485899994934, 'eta0': 3.7282586705167615, 'delta': 0.039427215184705905, 'n': 1.4311761268411054, 'nu': 1.095518913307075, 'a_scale': 2.038781416585028, 'id': 167400}	2	[1,1]	[[[ 323.31966 ,6017.11807 , 580.697522 , 172.541828 ], [1813.92497 , 20.2872988, 167.14464 , 0. ]]]	[[[6017.11807 , 580.697522 , 0. ], [ 20.2872988, 167.14464 , 0. ]]]	[[[1.57973261,0.74162255,1.42133208,0.4680066 ], [0.00000033,0.00000033,0.00000033,0. ]]]	[[[0.74162255,1.42133208,0. ], [0.00000033,0.00000033,0. ]]]	[[[0. ,0. ,0.4680066], [0. ,0. ,0. ]]]	[0.945,0.055]
{'T_diff': 0.75, 'N0': 1928.2080587095904, 'h_N': 14.984935599588308, 'r0': 0.978794146044162, 'a0': 0.0006742792771865542, 'h0': 0.8663413273917898, 'alpha0': 0.0004045154990691297, 'eta0': 5.234027269400144, 'delta': 0.03260177278454171, 'n': 1.6015302223997026, 'nu': 1.0026441985427308, 'a_scale': 1.8726319114522012, 'id': 170000}	2	[1,1]	[[[1804.17209 , 23.8039709, 226.039869 , 0. ], [ 420.113319 ,1867.47448 , 626.337563 , 726.556322 ]]]	[[[ 23.8039709, 226.039869 , 0. ], [1867.47448 , 626.337563 , 0. ]]]	[[[0.00000033,0.00000033,0.00000033,0. ], [0.90814017,1.36399964,0.93974843,0.07410457]]]	[[[0.00000033,0.00000033,0. ], [1.36399964,0.93974843,0. ]]]	[[[0. ,0. ,0. ], [0. ,0. ,0.07410457]]]	[0.635,0.365]
{'T_diff': 0.25, 'N0': 2099.600475047323, 'h_N': 17.92707577910322, 'r0': 1.416593500244065, 'a0': 0.0016012870598406746, 'h0': 1.7288457720892452, 'alpha0': 0.0003682929519564308, 'eta0': 5.041275722092328, 'delta': 0.05446939387046393, 'n': 1.0720577407771512, 'nu': 1.0281016086463284, 'a_scale': 2.5387595434442956, 'id': 162400}	2	[1,1]	[[[2099.59978, 0. , 0. , 0. ], [1032.88153,1819.02542,1411.24877, 0. ]]]	[[[ 0. , 0. , 0. ], [1819.02542,1411.24877, 0. ]]]	[[[0.00000033,0. ,0. ,0. ], [0.71596757,1.84164181,0.70467328,0. ]]]	[[[0. ,0. ,0. ], [1.84164181,0.70467328,0. ]]]	[[[0.,0.,0.], [0.,0.,0.]]]	[0.22,0.78]
{'T_diff': 0.25, 'N0': 831.4050541282797, 'h_N': 9.704893414616688, 'r0': 1.18151394369048, 'a0': 0.0007257260401073488, 'h0': 1.0085911213958416, 'alpha0': 0.0002811116724365909, 'eta0': 2.4693438615021615, 'delta': 0.05882067332031934, 'n': 1.068964295033266, 'nu': 1.5348313602499677, 'a_scale': 1.7619453367315439, 'id': 170400}	1	[1]	[[[ 2.19345342,2674.11627 , 225.07405 , 169.330745 ]]]	[[[2674.11627, 225.07405, 0. ]]]	[[[1.33943373,0.48801091,1.24388585,0.58116815]]]	[[[0.48801091,1.24388585,0. ]]]	[[[0. ,0. ,0.58116815]]]	[1.]
{'T_diff': 0.5, 'N0': 1495.2629045344793, 'h_N': 10.796218882815783, 'r0': 1.0726695950488776, 'a0': 0.0012171935122701168, 'h0': 2.1294309455011815, 'alpha0': 0.0007992458402334414, 'eta0': 3.43657083591663, 'delta': 0.04169051218510503, 'n': 1.565328698799397, 'nu': 1.8106867321224125, 'a_scale': 3.3047175069058214, 'id': 182600}	1	[1]	[[[ 0.44878508,8318.43454 , 19.8348748 , 22.2230518 ]]]	[[[8318.43454 , 19.8348748, 0. ]]]	[[[0.,0.,0.,0.]]]	[[[0.,0.,0.]]]	[[[0.,0.,0.]]]	[1.]
{'T_diff': 1.0, 'N0': 925.3091576869576, 'h_N': 8.112904143478044, 'r0': 0.8030887148986892, 'a0': 0.0009037979159885428, 'h0': 0.790856335698523, 'alpha0': 0.0004469288168301759, 'eta0': 2.531888063989803, 'delta': 0.053485672020898545, 'n': 1.8450265633161602, 'nu': 1.8923873062195002, 'a_scale': 1.9899271756395707, 'id': 185400}	1	[1]	[[[ 0.65420023,4715.85882 , 24.0267216 , 80.8703029 ]]]	[[[4715.85882 , 24.0267216, 0. ]]]	[[[0.00000033,0.00000033,0.00000033,0.00000033]]]	[[[0.00000033,0.00000033,0. ]]]	[[[0. ,0. ,0.00000033]]]	[1.]
{'T_diff': 0.75, 'N0': 1141.7167300405217, 'h_N': 7.117606985410738, 'r0': 0.6427994683999538, 'a0': 0.0006670786635811439, 'h0': 1.9141903625517043, 'alpha0': 0.0008528473192109555, 'eta0': 3.1482232296940245, 'delta': 0.04374736006960127, 'n': 1.864071280087268, 'nu': 1.7743156171551908, 'a_scale': 1.6105012759463877, 'id': 183600}	1	[1]	[[[ 0.54046089,6288.48409 , 19.4729359 , 25.9815922 ]]]	[[[6288.48409 , 19.4729359, 0. ]]]	[[[0.,0.,0.,0.]]]	[[[0.,0.,0.]]]	[[[0.,0.,0.]]]	[1.]
{'T_diff': 0.75, 'N0': 908.9843058710405, 'h_N': 11.388840726481838, 'r0': 0.5567055581939052, 'a0': 0.0014860916443347012, 'h0': 2.20986090787073, 'alpha0': 0.0008417232188488426, 'eta0': 2.970668843602522, 'delta': 0.05739064840869633, 'n': 1.5066677101416945, 'nu': 1.4563673061794207, 'a_scale': 3.7128750965644075, 'id': 170800}	1	[1]	[[[ 172.179311 ,3187.38268 , 251.748277 , 38.9423685]]]	[[[3187.38268 , 251.748277, 0. ]]]	[[[1.6379898 ,0.68093891,1.48621923,0.71358471]]]	[[[0.68093891,1.48621923,0. ]]]	[[[0. ,0. ,0.71358471]]]	[1.]
{'T_diff': 1.0, 'N0': 1521.1522656786265, 'h_N': 14.855492306893604, 'r0': 1.3510187027184448, 'a0': 0.0017890863083211109, 'h0': 1.7337798144783994, 'alpha0': 0.0006749142306693261, 'eta0': 2.34855829554994, 'delta': 0.046913892926633866, 'n': 1.923027778338643, 'nu': 1.6412942863925661, 'a_scale': 3.597542028528007, 'id': 184600}	1	[1]	[[[ 0.55563211,8368.79778 , 26.0550188 , 39.4279911 ]]]	[[[8368.79778 , 26.0550188, 0. ]]]	[[[0.,0.,0.,0.]]]	[[[0.,0.,0.]]]	[[[0.,0.,0.]]]	[1.]
{'T_diff': 0.5, 'N0': 1316.8203138553995, 'h_N': 6.3402212485871, 'r0': 1.3759805788827866, 'a0': 0.0014416100954815596, 'h0': 1.639216181658875, 'alpha0': 0.00022764063602621247, 'eta0': 1.4087732775924418, 'delta': 0.03661375952309946, 'n': 1.3557793638535607, 'nu': 1.5595840921177442, 'a_scale': 1.5831082776411414, 'id': 186600}	1	[1]	[[[ 0.19606368,6674.04845 , 51.127059 , 94.5504793 ]]]	[[[6674.04845 , 51.127059, 0. ]]]	[[[0.00000033,0.00000033,0.00000033,0.00000033]]]	[[[0.00000033,0.00000033,0. ]]]	[[[0. ,0. ,0.00000033]]]	[1.]
{'T_diff': 0.25, 'N0': 1758.3216904544404, 'h_N': 14.992794211719833, 'r0': 1.8425908883380826, 'a0': 0.0018192638597687512, 'h0': 1.988001259864232, 'alpha0': 0.0007727791872892706, 'eta0': 4.708686225621436, 'delta': 0.03397256972180671, 'n': 1.6645268255957097, 'nu': 1.7713413829551858, 'a_scale': 3.1734504007626096, 'id': 172000}	1	[1]	[[[ 157.867577 ,7232.97935 , 375.612149 , 94.8461878]]]	[[[7232.97935 , 375.612149, 0. ]]]	[[[2.24697075,0.52160393,1.88105873,0.83857548]]]	[[[0.52160393,1.88105873,0. ]]]	[[[0. ,0. ,0.83857548]]]	[1.]
{'T_diff': 0.25, 'N0': 1527.636179744806, 'h_N': 18.227179629696902, 'r0': 1.4485914235719528, 'a0': 0.0007741714705585095, 'h0': 0.8926147196295116, 'alpha0': 0.0007894650830395654, 'eta0': 4.597045215338827, 'delta': 0.04998093367330623, 'n': 1.193704781131136, 'nu': 1.5975630672850443, 'a_scale': 4.300288600370308, 'id': 153600}	1	[1]	[[[ 268.564538,3315.14376 , 692.042301, 218.368636]]]	[[[3315.14376 , 692.042301, 0. ]]]	[[[1.2761726 ,1.02237559,1.01742077,0.66488151]]]	[[[1.02237559,1.01742077,0. ]]]	[[[0. ,0. ,0.66488151]]]	[1.]
{'T_diff': 0.25, 'N0': 1100.2635916590339, 'h_N': 19.02540403513107, 'r0': 1.4217371373883756, 'a0': 0.0014600044160170732, 'h0': 0.7388462811929192, 'alpha0': 0.0007011711867487, 'eta0': 4.423072047751749, 'delta': 0.04236448770041057, 'n': 1.7899548664186273, 'nu': 1.4611295507329554, 'a_scale': 1.9998396563817737, 'id': 156800}	1	[1]	[[[ 167.467751,2818.11032 , 315.195813, 190.750241]]]	[[[2818.11032 , 315.195813, 0. ]]]	[[[1.42788956,0.81408001,1.39701705,0.25389407]]]	[[[0.81408001,1.39701705,0. ]]]	[[[0. ,0. ,0.25389407]]]	[1.]
{'T_diff': 0.75, 'N0': 1154.1494759000188, 'h_N': 8.323434934047086, 'r0': 0.5941428156401147, 'a0': 0.001386017046088032, 'h0': 1.7786325698729033, 'alpha0': 0.000546517637064939, 'eta0': 4.008237735123252, 'delta': 0.052859562455201715, 'n': 1.0639220328810493, 'nu': 1.707005672814621, 'a_scale': 1.5685438473862707, 'id': 171600}	2	[1,1]	[[[ 378.94117 ,3066.27356 , 367.189453 , 37.5556263], [1154.14909 , 0. , 0. , 0. ]]]	[[[3066.27356 , 367.189453, 0. ], [ 0. , 0. , 0. ]]]	[[[1.17377518,0.96299246,1.40848642,0.4770103 ], [0.00000033,0. ,0. ,0. ]]]	[[[0.96299246,1.40848642,0. ], [0. ,0. ,0. ]]]	[[[0. ,0. ,0.4770103], [0. ,0. ,0. ]]]	[0.965,0.035]
{'T_diff': 0.75, 'N0': 1473.7591953252895, 'h_N': 16.29776552940554, 'r0': 1.1218230360181303, 'a0': 0.0010228545262577012, 'h0': 1.9596782763918763, 'alpha0': 0.0006604404328892474, 'eta0': 3.4038372819934692, 'delta': 0.035469954012769575, 'n': 1.6847752010467478, 'nu': 1.8935111375316362, 'a_scale': 3.5783843345164925, 'id': 186800}	1	[1]	[[[ 0.54741654,8190.69803 , 15.8260495 , 26.906999 ]]]	[[[8190.69803 , 15.8260495, 0. ]]]	[[[0.00000033,0.00000033,0.00000033,0.00000033]]]	[[[0.00000033,0.00000033,0. ]]]	[[[0. ,0. ,0.00000033]]]	[1.]
{'T_diff': 0.75, 'N0': 2050.084590072598, 'h_N': 8.381377372984215, 'r0': 1.8238967934032442, 'a0': 0.0008796391472256643, 'h0': 1.508355776435402, 'alpha0': 0.0008708632728244481, 'eta0': 1.436457978046618, 'delta': 0.03822088675928266, 'n': 1.006827158431975, 'nu': 1.8153928945497197, 'a_scale': 3.98033179125666, 'id': 187600}	2	[1,1]	[[[ 0.18297227,11489.5835 , 13.7168144 , 27.3375742 ], [ 2050.08391 , 0. , 0. , 0. ]]]	[[[11489.5835 , 13.7168144, 0. ], [ 0. , 0. , 0. ]]]	[[[0.00000033,0.00000033,0.00000033,0.00000033], [0.00000033,0. ,0. ,0. ]]]	[[[0.00000033,0.00000033,0. ], [0. ,0. ,0. ]]]	[[[0. ,0. ,0.00000033], [0. ,0. ,0. ]]]	[0.97,0.03]
{'T_diff': 1.0, 'N0': 940.6395392410041, 'h_N': 7.579871411416761, 'r0': 1.5640111590043426, 'a0': 0.0010111612174982547, 'h0': 1.8520537108271085, 'alpha0': 0.0004885992057709872, 'eta0': 1.6063419094345475, 'delta': 0.05852192246723594, 'n': 1.4274957352924813, 'nu': 1.799877334795189, 'a_scale': 3.409593487477113, 'id': 187800}	1	[1]	[[[ 0.30860754,5139.34613 , 25.4274848 , 25.6326696 ]]]	[[[5139.34613 , 25.4274848, 0. ]]]	[[[0.00000033,0.00000033,0.00000033,0.00000033]]]	[[[0.00000033,0.00000033,0. ]]]	[[[0. ,0. ,0.00000033]]]	[1.]
{'T_diff': 0.75, 'N0': 1661.0157405466507, 'h_N': 18.106902300747855, 'r0': 1.6103714481642097, 'a0': 0.0006440075939536111, 'h0': 2.0306862291726286, 'alpha0': 0.0002798941104307704, 'eta0': 4.619786676549641, 'delta': 0.03265963118815069, 'n': 1.8410612389869485, 'nu': 1.6454712702566303, 'a_scale': 1.9002851676575732, 'id': 173200}	1	[1]	[[[ 129.227239,6691.55332 , 348.781161, 150.477682]]]	[[[6691.55332 , 348.781161, 0. ]]]	[[[2.3174146 ,0.5132699 ,1.82783383,0.65186049]]]	[[[0.5132699 ,1.82783383,0. ]]]	[[[0. ,0. ,0.65186049]]]	[1.]
{'T_diff': 0.25, 'N0': 1197.768774574915, 'h_N': 5.102963184721773, 'r0': 0.6571460876286771, 'a0': 0.0018380186741308422, 'h0': 0.9173547457640299, 'alpha0': 0.0004943080536361575, 'eta0': 2.805927962152696, 'delta': 0.050888043111244355, 'n': 1.5516854068580819, 'nu': 1.2728373913970206, 'a_scale': 1.7090961323006022, 'id': 156000}	2	[1,1]	[[[ 310.655772 ,2342.15991 , 354.10338 , 202.637456 ], [1154.65218 , 19.1633451, 74.9809194, 0. ]]]	[[[2342.15991 , 354.10338 , 0. ], [ 19.1633451, 74.9809194, 0. ]]]	[[[1.06630333,1.07453968,1.33553556,0.33418068], [0.00000033,0.00000033,0.00000033,0. ]]]	[[[1.07453968,1.33553556,0. ], [0.00000033,0.00000033,0. ]]]	[[[0. ,0. ,0.33418068], [0. ,0. ,0. ]]]	[0.985,0.015]
{'T_diff': 1.0, 'N0': 1420.8256324412137, 'h_N': 5.309722923249653, 'r0': 1.530262417446605, 'a0': 0.0006599091475163437, 'h0': 2.2966037487915925, 'alpha0': 0.000217932967577586, 'eta0': 3.7598366796186133, 'delta': 0.046804251053530435, 'n': 1.2113542991022723, 'nu': 1.1533614709461453, 'a_scale': 3.467973935887296, 'id': 166200}	1	[1]	[[[ 101.841974,3534.15998 , 717.517273, 298.768962]]]	[[[3534.15998 , 717.517273, 0. ]]]	[[[2.11995587,0.79734777,0.87432356,0.67256208]]]	[[[0.79734777,0.87432356,0. ]]]	[[[0. ,0. ,0.67256208]]]	[1.]
{'T_diff': 0.5, 'N0': 674.9315986398599, 'h_N': 14.964272361872887, 'r0': 1.1525739690063, 'a0': 0.0007783763577266616, 'h0': 1.452532105914282, 'alpha0': 0.00039480309379502957, 'eta0': 4.918032279624292, 'delta': 0.03316970762259562, 'n': 1.993841021764208, 'nu': 1.0733658560998056, 'a_scale': 2.459428081315515, 'id': 188200}	1	[1]	[[[601.404242 , 12.3924269,134.561662 , 0. ]]]	[[[ 12.3924269,134.561662 , 0. ]]]	[[[0.00000033,0.00000033,0.00000033,0. ]]]	[[[0.00000033,0.00000033,0. ]]]	[[[0.,0.,0.]]]	[1.]
{'T_diff': 0.25, 'N0': 686.1679342548407, 'h_N': 6.191056392725519, 'r0': 1.5003079891729436, 'a0': 0.0020715437577026484, 'h0': 1.5950073933118096, 'alpha0': 0.0007716257218726794, 'eta0': 2.3646835643416777, 'delta': 0.04011162714380281, 'n': 1.4508616853682623, 'nu': 1.0822928953334991, 'a_scale': 2.8345357138367366, 'id': 165600}	1	[1]	[[[ 26.9916168,1825.80801 , 175.411284 , 172.663873 ]]]	[[[1825.80801 , 175.411284, 0. ]]]	[[[2.37405704,0.53345343,1.03200849,0.2945885 ]]]	[[[0.53345343,1.03200849,0. ]]]	[[[0. ,0. ,0.2945885]]]	[1.]
{'T_diff': 0.5, 'N0': 1078.1746310859053, 'h_N': 7.49371005730928, 'r0': 0.7611143384276362, 'a0': 0.002021382553221699, 'h0': 2.2647491852007073, 'alpha0': 0.0004945605706192438, 'eta0': 4.56624627773318, 'delta': 0.040309793136716746, 'n': 1.7881394213893957, 'nu': 1.790452413487517, 'a_scale': 2.5226228472674723, 'id': 173800}	1	[1]	[[[ 166.197368 ,3963.38064 , 279.528287 , 54.5663674]]]	[[[3963.38064 , 279.528287, 0. ]]]	[[[1.7870733 ,0.64221988,1.60724664,0.65464165]]]	[[[0.64221988,1.60724664,0. ]]]	[[[0. ,0. ,0.65464165]]]	[1.]
{'T_diff': 0.75, 'N0': 652.3872547309992, 'h_N': 18.602888473700393, 'r0': 1.827593386325315, 'a0': 0.0015579215203892184, 'h0': 0.6546650578414616, 'alpha0': 0.0008264530169782718, 'eta0': 1.6538890017160146, 'delta': 0.0353525415126411, 'n': 1.3355394216060001, 'nu': 1.066104137931284, 'a_scale': 1.55678610640107, 'id': 178000}	1	[1]	[[[ 2.58589832,618.215505 , 85.8534524 ,424.474541 ]]]	[[[618.215505 , 85.8534524, 0. ]]]	[[[0.24227359,0.20117426,0.18640686,0.02797613]]]	[[[0.20117426,0.18640686,0. ]]]	[[[0. ,0. ,0.02797613]]]	[1.]
{'T_diff': 1.0, 'N0': 2216.857846480324, 'h_N': 13.746187665132917, 'r0': 0.5503247454596567, 'a0': 0.002005507646397498, 'h0': 2.2601160959421946, 'alpha0': 0.000856348506714956, 'eta0': 3.817607767968609, 'delta': 0.03498040066296484, 'n': 1.520053694696216, 'nu': 1.8591490904164698, 'a_scale': 3.6356833499350767, 'id': 187000}	1	[1]	[[[ 0.94740052,12482.8611 , 14.1918457 , 22.2937989 ]]]	[[[12482.8611 , 14.1918457, 0. ]]]	[[[0.,0.,0.,0.]]]	[[[0.,0.,0.]]]	[[[0.,0.,0.]]]	[1.]
{'T_diff': 0.25, 'N0': 609.2195584004106, 'h_N': 9.30482903053641, 'r0': 0.5646170710944394, 'a0': 0.0016946801051079808, 'h0': 0.8437314404075893, 'alpha0': 0.0005262934207900889, 'eta0': 4.642209313554483, 'delta': 0.03666267621966819, 'n': 1.4876253735874196, 'nu': 1.688855830939704, 'a_scale': 4.636330609267248, 'id': 164000}	1	[1]	[[[ 97.3188773,1405.983 , 139.010253 , 134.507715 ]]]	[[[1405.983 , 139.010253, 0. ]]]	[[[1.31460595,0.84308063,1.45509131,0.26375347]]]	[[[0.84308063,1.45509131,0. ]]]	[[[0. ,0. ,0.26375347]]]	[1.]
{'T_diff': 0.75, 'N0': 837.1769322932471, 'h_N': 14.117777728785034, 'r0': 0.6919440082422987, 'a0': 0.0012587525414403966, 'h0': 0.6665511191702436, 'alpha0': 0.0006782496873169316, 'eta0': 1.5216760806810121, 'delta': 0.03526162489925475, 'n': 1.0676863301329464, 'nu': 1.6723084562836052, 'a_scale': 1.5561474133393625, 'id': 189200}	2	[1,1]	[[[ 0.89435317,4087.70345 , 18.9396771 , 94.8826024 ], [ 837.176653 , 0. , 0. , 0. ]]]	[[[4087.70345 , 18.9396771, 0. ], [ 0. , 0. , 0. ]]]	[[[0.00000033,0.00000033,0.00000033,0.00000033], [0.00000033,0. ,0. ,0. ]]]	[[[0.00000033,0.00000033,0. ], [0. ,0. ,0. ]]]	[[[0. ,0. ,0.00000033], [0. ,0. ,0. ]]]	[0.995,0.005]
{'T_diff': 1.0, 'N0': 597.0496455426526, 'h_N': 10.29856946960681, 'r0': 0.7967053801517345, 'a0': 0.001657943196099188, 'h0': 1.9891852694963101, 'alpha0': 0.0005936618561128253, 'eta0': 2.3234588644541576, 'delta': 0.04600291441420514, 'n': 1.3290108375213432, 'nu': 1.2759073519637623, 'a_scale': 4.708959625323882, 'id': 173400}	1	[1]	[[[ 40.826977 ,2174.46471 , 140.069316 , 94.6801615]]]	[[[2174.46471 , 140.069316, 0. ]]]	[[[2.25036984,0.5275876 ,1.41513049,0.54780806]]]	[[[0.5275876 ,1.41513049,0. ]]]	[[[0. ,0. ,0.54780806]]]	[1.]
{'T_diff': 1.0, 'N0': 1700.083652609303, 'h_N': 11.028684525074745, 'r0': 1.4962435816123918, 'a0': 0.0018289577553090707, 'h0': 0.631512375215081, 'alpha0': 0.0008806806058855005, 'eta0': 2.722454847699738, 'delta': 0.04590134695760887, 'n': 1.5366098889307658, 'nu': 1.9838825192254512, 'a_scale': 1.081139528928609, 'id': 189400}	1	[1]	[[[ 0.36690055,9254.42887 , 13.292229 , 68.2730418 ]]]	[[[9254.42887 , 13.292229, 0. ]]]	[[[0.00000033,0.00000033,0.00000033,0.00000033]]]	[[[0.00000033,0.00000033,0. ]]]	[[[0. ,0. ,0.00000033]]]	[1.]
{'T_diff': 1.0, 'N0': 1319.035299898921, 'h_N': 12.029128041011951, 'r0': 0.5472588636239569, 'a0': 0.0009982327506088437, 'h0': 1.4395578718789412, 'alpha0': 0.0006040928872367625, 'eta0': 2.82319766785389, 'delta': 0.03509105715667383, 'n': 1.0189205833273052, 'nu': 1.4103971956619024, 'a_scale': 3.7956154512380498, 'id': 178200}	2	[1,1]	[[[ 15.3378896,5561.45075 , 142.460189 , 237.928995 ], [1319.03486 , 0. , 0. , 0. ]]]	[[[5561.45075 , 142.460189, 0. ], [ 0. , 0. , 0. ]]]	[[[3.48128974,0.37901296,1.94785335,0.7693502 ], [0.00000033,0. ,0. ,0. ]]]	[[[0.37901296,1.94785335,0. ], [0. ,0. ,0. ]]]	[[[0. ,0. ,0.7693502], [0. ,0. ,0. ]]]	[0.855,0.145]
{'T_diff': 1.0, 'N0': 1547.3677124131495, 'h_N': 19.069870393769598, 'r0': 0.9366852921811661, 'a0': 0.0010710569136629692, 'h0': 1.9198338028557658, 'alpha0': 0.0007472696846392337, 'eta0': 1.9710531327984908, 'delta': 0.05387130582269033, 'n': 1.5156812390177379, 'nu': 1.6870458742971608, 'a_scale': 2.0138528072447026, 'id': 188600}	1	[1]	[[[ 1.19718724,8602.24419 , 24.1121755 , 26.1276292 ]]]	[[[8602.24419 , 24.1121755, 0. ]]]	[[[0.,0.,0.,0.]]]	[[[0.,0.,0.]]]	[[[0.,0.,0.]]]	[1.]
{'T_diff': 1.0, 'N0': 1084.9963501016098, 'h_N': 16.58555305989631, 'r0': 1.2450009787346243, 'a0': 0.0011339464719489322, 'h0': 1.7736050647096564, 'alpha0': 0.0006580437727180855, 'eta0': 5.144117461768263, 'delta': 0.044042350109889127, 'n': 1.0767018741366092, 'nu': 1.8131438839485479, 'a_scale': 2.78311536158313, 'id': 169400}	1	[1]	[[[ 149.13242 ,3060.73201 , 487.653319, 132.178763]]]	[[[3060.73201 , 487.653319, 0. ]]]	[[[1.62234257,0.81037478,1.07428448,0.84604261]]]	[[[0.81037478,1.07428448,0. ]]]	[[[0. ,0. ,0.84604261]]]	[1.]
{'T_diff': 1.0, 'N0': 1254.700064736355, 'h_N': 13.998908478493599, 'r0': 1.1068280286929113, 'a0': 0.0010823811338387954, 'h0': 0.576279950770352, 'alpha0': 0.0008221965384184013, 'eta0': 3.599730452624576, 'delta': 0.030251059001708172, 'n': 1.991062054276446, 'nu': 1.9114424115478799, 'a_scale': 3.137958859246465, 'id': 191000}	1	[1]	[[[ 0.43544547,6493.44023 , 11.7466087 , 104.248008 ]]]	[[[6493.44023 , 11.7466087, 0. ]]]	[[[0.00000033,0.00000033,0.00000033,0.00000033]]]	[[[0.00000033,0.00000033,0. ]]]	[[[0. ,0. ,0.00000033]]]	[1.]
{'T_diff': 1.0, 'N0': 1182.368808181795, 'h_N': 17.049454739887715, 'r0': 0.5705847218386846, 'a0': 0.0006242611703429953, 'h0': 2.1336349958777747, 'alpha0': 0.0007320631934106842, 'eta0': 4.196036737986706, 'delta': 0.034665835754952266, 'n': 1.6982095649621392, 'nu': 1.6164041873236794, 'a_scale': 3.728519763205532, 'id': 176600}	1	[1]	[[[ 125.683537 ,4782.5929 , 232.641045 , 90.0077018]]]	[[[4782.5929 , 232.641045, 0. ]]]	[[[2.0871164 ,0.54197208,1.90855818,0.71459682]]]	[[[0.54197208,1.90855818,0. ]]]	[[[0. ,0. ,0.71459682]]]	[1.]
{'T_diff': 0.5, 'N0': 1376.3263978027558, 'h_N': 10.95812247656692, 'r0': 0.8253352718136844, 'a0': 0.0014950766740192138, 'h0': 1.02886537398392, 'alpha0': 0.0003900432365613319, 'eta0': 2.255051471914694, 'delta': 0.04137740097674226, 'n': 1.733339085669325, 'nu': 1.7086253404903742, 'a_scale': 3.660512898831061, 'id': 192200}	1	[1]	[[[ 0.64145783,7126.68596 , 31.2676209 , 87.0679797 ]]]	[[[7126.68596 , 31.2676209, 0. ]]]	[[[0.00000033,0.00000033,0.00000033,0.00000033]]]	[[[0.00000033,0.00000033,0. ]]]	[[[0. ,0. ,0.00000033]]]	[1.]
{'T_diff': 0.25, 'N0': 1728.5263305984206, 'h_N': 19.397259174616174, 'r0': 0.8693612170583636, 'a0': 0.0008630050234977738, 'h0': 1.9305091543141049, 'alpha0': 0.0007440240733128141, 'eta0': 4.3935931711003775, 'delta': 0.03547114485289552, 'n': 1.539512282745037, 'nu': 1.0554189543611883, 'a_scale': 1.3031433898570244, 'id': 172800}	2	[1,1]	[[[ 333.809369 ,4876.09477 , 570.267562 , 167.298094 ], [ 0.82510007,9872.57517 , 0. , 0. ]]]	[[[4876.09477 , 570.267562, 0. ], [9872.57517 , 0. , 0. ]]]	[[[1.44911502,0.82438475,1.31105837,0.64309305], [0.00000033,0.00000033,0. ,0. ]]]	[[[0.82438475,1.31105837,0. ], [0.00000033,0. ,0. ]]]	[[[0. ,0. ,0.64309305], [0. ,0. ,0. ]]]	[0.985,0.015]
{'T_diff': 0.75, 'N0': 1910.4822609810406, 'h_N': 6.022035899442839, 'r0': 1.1992133026567575, 'a0': 0.0017017524066830134, 'h0': 1.3224328426767813, 'alpha0': 0.000858104005973583, 'eta0': 2.818257761540415, 'delta': 0.04038463058808999, 'n': 1.30849029143837, 'nu': 1.6456936006400804, 'a_scale': 2.524011558935642, 'id': 191600}	1	[1]	[[[ 0.21825365,10510.3761 , 21.7043509 , 50.857968 ]]]	[[[10510.3761 , 21.7043509, 0. ]]]	[[[0.,0.,0.,0.]]]	[[[0.,0.,0.]]]	[[[0.,0.,0.]]]	[1.]
{'T_diff': 1.0, 'N0': 1451.7380298300882, 'h_N': 13.005672818639152, 'r0': 1.064748730413236, 'a0': 0.001232657277031702, 'h0': 1.8579695731680366, 'alpha0': 0.00023961893445540822, 'eta0': 3.6392722777931827, 'delta': 0.04318493868978259, 'n': 1.0894051646104286, 'nu': 1.000350861846159, 'a_scale': 3.0630844634117618, 'id': 162200}	1	[1]	[[[ 433.75529 ,1696.94936 , 869.032133, 242.844212]]]	[[[1696.94936 , 869.032133, 0. ]]]	[[[0.9485388 ,1.3545053 ,0.66548632,0.09215157]]]	[[[1.3545053 ,0.66548632,0. ]]]	[[[0. ,0. ,0.09215157]]]	[1.]
{'T_diff': 0.25, 'N0': 1415.1656191674592, 'h_N': 12.330976296920907, 'r0': 1.5302281741599666, 'a0': 0.001430902016024113, 'h0': 1.0737468032457809, 'alpha0': 0.000610701987110144, 'eta0': 2.072946434928782, 'delta': 0.052245153646564756, 'n': 1.7599255269107312, 'nu': 1.435884125585201, 'a_scale': 3.3583747945361293, 'id': 167200}	1	[1]	[[[ 50.7322772,5471.41423 , 209.456515 , 207.130948 ]]]	[[[5471.41423 , 209.456515, 0. ]]]	[[[2.74758682,0.45644092,1.86908208,0.7177132 ]]]	[[[0.45644092,1.86908208,0. ]]]	[[[0. ,0. ,0.7177132]]]	[1.]
{'T_diff': 0.75, 'N0': 1430.8987155700281, 'h_N': 15.81820001423588, 'r0': 1.7745911265565217, 'a0': 0.0017265704968026112, 'h0': 1.1661175878309087, 'alpha0': 0.0005152435580067831, 'eta0': 2.7228975135753766, 'delta': 0.04873288088344602, 'n': 1.669366219909369, 'nu': 1.157470650353547, 'a_scale': 3.289028721784083, 'id': 164400}	1	[1]	[[[ 145.776359,4348.95365 , 372.952149, 279.181865]]]	[[[4348.95365 , 372.952149, 0. ]]]	[[[1.82389992,0.65278764,1.39118141,0.32180796]]]	[[[0.65278764,1.39118141,0. ]]]	[[[0. ,0. ,0.32180796]]]	[1.]
{'T_diff': 0.5, 'N0': 1657.8163365245966, 'h_N': 5.445477064998471, 'r0': 1.2003921308585166, 'a0': 0.001218058144770373, 'h0': 1.160577156769194, 'alpha0': 0.00037802397229715404, 'eta0': 2.873000640141923, 'delta': 0.03403640794286877, 'n': 1.3572983675369308, 'nu': 1.959568574280853, 'a_scale': 3.6294852667265145, 'id': 193000}	1	[1]	[[[ 0.16749149,9000.66583 , 18.6860741 , 56.4899234 ]]]	[[[9000.66583 , 18.6860741, 0. ]]]	[[[0.00000033,0.00000033,0.00000033,0.00000033]]]	[[[0.00000033,0.00000033,0. ]]]	[[[0. ,0. ,0.00000033]]]	[1.]
{'T_diff': 0.25, 'N0': 767.6874831061054, 'h_N': 9.126849096890172, 'r0': 1.6301670167346844, 'a0': 0.0007985015388282435, 'h0': 1.8367042018109918, 'alpha0': 0.0002708796733527059, 'eta0': 3.118612887933364, 'delta': 0.03243510367571568, 'n': 1.4774410765005217, 'nu': 1.2701073706366859, 'a_scale': 3.76745899190305, 'id': 174400}	1	[1]	[[[ 8.72504275,2055.79987 , 170.653579 , 216.103734 ]]]	[[[2055.79987 , 170.653579, 0. ]]]	[[[3.17703313,0.48515047,1.05124507,0.35831459]]]	[[[0.48515047,1.05124507,0. ]]]	[[[0. ,0. ,0.35831459]]]	[1.]
{'T_diff': 0.75, 'N0': 777.7123585089452, 'h_N': 10.477124836182318, 'r0': 0.6168373159071001, 'a0': 0.0007298775782326979, 'h0': 1.2182630197149107, 'alpha0': 0.0008451635642353202, 'eta0': 1.3145372508287894, 'delta': 0.03542297365927525, 'n': 1.0285755152014133, 'nu': 1.7961121342713842, 'a_scale': 4.104560662878262, 'id': 193200}	1	[1]	[[[ 0.68036034,4181.59801 , 13.5239277 , 32.5831431 ]]]	[[[4181.59801 , 13.5239277, 0. ]]]	[[[0.00000033,0.00000033,0.00000033,0.00000033]]]	[[[0.00000033,0.00000033,0. ]]]	[[[0. ,0. ,0.00000033]]]	[1.]
{'T_diff': 1.0, 'N0': 1099.7810954263887, 'h_N': 18.0719587250273, 'r0': 0.5162837902246306, 'a0': 0.0013757635308569755, 'h0': 1.8225589644517952, 'alpha0': 0.0007064425899188995, 'eta0': 2.8755266263324786, 'delta': 0.03560561089338969, 'n': 1.594873564788938, 'nu': 1.6566020631184761, 'a_scale': 3.1366550730287304, 'id': 192600}	1	[1]	[[[ 1.41469228,5962.30363 , 20.3890276 , 41.2113741 ]]]	[[[5962.30363 , 20.3890276, 0. ]]]	[[[0.00000033,0.00000033,0.00000033,0.00000033]]]	[[[0.00000033,0.00000033,0. ]]]	[[[0. ,0. ,0.00000033]]]	[1.]
{'T_diff': 1.0, 'N0': 1866.7886177702687, 'h_N': 6.481766594505457, 'r0': 1.1815219691613275, 'a0': 0.0007108399927107593, 'h0': 1.5285398886987054, 'alpha0': 0.000277827045099743, 'eta0': 1.516239548186289, 'delta': 0.04017084757170045, 'n': 1.768670038064705, 'nu': 1.1339313565540126, 'a_scale': 2.1686598179562857, 'id': 170200}	1	[1]	[[[ 73.2042114,6843.84159 , 297.835081 , 408.803186 ]]]	[[[6843.84159 , 297.835081, 0. ]]]	[[[2.62433408,0.48708548,1.69184602,0.54067428]]]	[[[0.48708548,1.69184602,0. ]]]	[[[0. ,0. ,0.54067428]]]	[1.]
{'T_diff': 0.5, 'N0': 1783.4789104957126, 'h_N': 19.65433575497474, 'r0': 1.7845425050305455, 'a0': 0.0006831580804415114, 'h0': 0.7082662811791316, 'alpha0': 0.00045914482445861854, 'eta0': 3.6753485941043196, 'delta': 0.054082832894687856, 'n': 1.9957444515708773, 'nu': 1.0983574187066483, 'a_scale': 4.323336260577599, 'id': 185800}	2	[1,1]	[[[1688.8808 , 16.5729231, 172.914815 , 0. ], [ 587.399214 ,1462.41028 , 733.276397 , 428.829958 ]]]	[[[ 16.5729231, 172.914815 , 0. ], [1462.41028 , 733.276397 , 0. ]]]	[[[0.00000033,0.00000033,0.00000033,0. ], [0.77296665,1.69053955,0.90316404,0.09378979]]]	[[[0.00000033,0.00000033,0. ], [1.69053955,0.90316404,0. ]]]	[[[0. ,0. ,0. ], [0. ,0. ,0.09378979]]]	[0.855,0.145]
{'T_diff': 0.75, 'N0': 989.0640729998145, 'h_N': 14.080889037458672, 'r0': 0.9609208994783489, 'a0': 0.0012793308605670221, 'h0': 0.6096334182767552, 'alpha0': 0.0007829074245586759, 'eta0': 4.51607735946353, 'delta': 0.0395481835022304, 'n': 1.755745405143595, 'nu': 1.9293772402186935, 'a_scale': 3.8901296018964446, 'id': 172400}	1	[1]	[[[ 144.337565,3191.15363 , 228.986578, 141.034336]]]	[[[3191.15363 , 228.986578, 0. ]]]	[[[1.59976003,0.70332526,1.73118275,0.32159421]]]	[[[0.70332526,1.73118275,0. ]]]	[[[0. ,0. ,0.32159421]]]	[1.]
{'T_diff': 0.75, 'N0': 1078.4689518861692, 'h_N': 6.044053688148008, 'r0': 0.5641592392621377, 'a0': 0.0017128769865904275, 'h0': 1.7739627260839879, 'alpha0': 0.00024807681203586494, 'eta0': 1.332190110185625, 'delta': 0.05144856802996321, 'n': 1.545518186046456, 'nu': 1.95945068671953, 'a_scale': 2.574589885148609, 'id': 194800}	1	[1]	[[[ 0.63854444,5878.11274 , 25.6512196 , 30.4244352 ]]]	[[[5878.11274 , 25.6512196, 0. ]]]	[[[0.00000033,0.00000033,0.00000033,0.00000033]]]	[[[0.00000033,0.00000033,0. ]]]	[[[0. ,0. ,0.00000033]]]	[1.]
{'T_diff': 1.0, 'N0': 2180.5762429771694, 'h_N': 16.03563747771131, 'r0': 1.7891049997735446, 'a0': 0.0012170108072636853, 'h0': 1.5176438233923206, 'alpha0': 0.0008099701022000402, 'eta0': 4.8484088460507415, 'delta': 0.03732313084120693, 'n': 1.301222743846916, 'nu': 1.1282188775748914, 'a_scale': 1.1574810433654161, 'id': 171000}	1	[1]	[[[ 409.477386,6104.85617 , 815.298427, 252.358855]]]	[[[6104.85617 , 815.298427, 0. ]]]	[[[1.43576177,0.87204495,1.23747803,0.78204184]]]	[[[0.87204495,1.23747803,0. ]]]	[[[0. ,0. ,0.78204184]]]	[1.]
{'T_diff': 0.75, 'N0': 1579.7203124867206, 'h_N': 13.526759053799916, 'r0': 1.1040660371033688, 'a0': 0.001601551161385631, 'h0': 2.002985515243407, 'alpha0': 0.0003798913059741149, 'eta0': 4.786361215081298, 'delta': 0.03198504899109544, 'n': 1.4307651112820157, 'nu': 1.5020197689865153, 'a_scale': 1.6317937655264019, 'id': 180400}	1	[1]	[[[ 171.898246,5961.89341 , 380.354851, 139.266568]]]	[[[5961.89341 , 380.354851, 0. ]]]	[[[1.99034372,0.58824547,1.70177232,0.57670707]]]	[[[0.58824547,1.70177232,0. ]]]	[[[0. ,0. ,0.57670707]]]	[1.]
{'T_diff': 0.5, 'N0': 904.9453166715622, 'h_N': 6.46616661810279, 'r0': 1.9179544922035976, 'a0': 0.0020345120524530285, 'h0': 0.6284301280515434, 'alpha0': 0.0003018224475409878, 'eta0': 5.156348994838552, 'delta': 0.049939965233939065, 'n': 1.0137144222262187, 'nu': 1.583507471756709, 'a_scale': 2.928952844248193, 'id': 183400}	2	[1,1]	[[[ 904.945015 , 0. , 0. , 0. ], [ 41.0092427,1136.32919 , 505.096385 , 308.989163 ]]]	[[[ 0. , 0. , 0. ], [1136.32919 , 505.096385, 0. ]]]	[[[0.00000033,0. ,0. ,0. ], [1.90675207,1.22540364,0.7068463 ,0.34186315]]]	[[[0. ,0. ,0. ], [1.22540364,0.7068463 ,0. ]]]	[[[0. ,0. ,0. ], [0. ,0. ,0.34186315]]]	[0.585,0.415]
{'T_diff': 1.0, 'N0': 1447.3346649873906, 'h_N': 10.346714702781998, 'r0': 1.4548027477279064, 'a0': 0.0007878735918843783, 'h0': 1.5944172699744372, 'alpha0': 0.0006862654692082977, 'eta0': 3.7992206971681566, 'delta': 0.03772602156891276, 'n': 1.7730115805680855, 'nu': 1.6638028591867027, 'a_scale': 3.5505082848192018, 'id': 181400}	1	[1]	[[[ 108.798615,6070.76664 , 267.087085, 125.50169 ]]]	[[[6070.76664 , 267.087085, 0. ]]]	[[[2.3893146 ,0.48831384,1.99821381,0.693326 ]]]	[[[0.48831384,1.99821381,0. ]]]	[[[0. ,0. ,0.693326]]]	[1.]
{'T_diff': 0.25, 'N0': 1635.156867145063, 'h_N': 10.524405372850872, 'r0': 0.9015608308009413, 'a0': 0.0011609551900650834, 'h0': 0.7195328907160118, 'alpha0': 0.0005189640482999225, 'eta0': 4.361001625025651, 'delta': 0.04098387150115347, 'n': 1.0752299125961575, 'nu': 1.5126118540705664, 'a_scale': 1.2120273498636644, 'id': 173600}	2	[1,1]	[[[ 354.027532,4033.91815 , 496.245553, 218.436646], [1635.15632 , 0. , 0. , 0. ]]]	[[[4033.91815 , 496.245553, 0. ], [ 0. , 0. , 0. ]]]	[[[1.24823628,0.93865527,1.44728044,0.3399651 ], [0.00000033,0. ,0. ,0. ]]]	[[[0.93865527,1.44728044,0. ], [0. ,0. ,0. ]]]	[[[0. ,0. ,0.3399651], [0. ,0. ,0. ]]]	[0.88,0.12]
{'T_diff': 0.5, 'N0': 1822.3327924801185, 'h_N': 9.878139333621785, 'r0': 1.0247078713374425, 'a0': 0.0018568121862658808, 'h0': 1.2401496639363174, 'alpha0': 0.00042776360615080636, 'eta0': 4.107592695287918, 'delta': 0.033609412043411044, 'n': 1.6742863864881952, 'nu': 1.9679519524412639, 'a_scale': 1.733745632393107, 'id': 196200}	1	[1]	[[[ 0.35083535,9956.23948 , 18.9698249 , 54.1230548 ]]]	[[[9956.23948 , 18.9698249, 0. ]]]	[[[0.00000033,0.00000033,0.00000033,0.00000033]]]	[[[0.00000033,0.00000033,0. ]]]	[[[0. ,0. ,0.00000033]]]	[1.]
{'T_diff': 0.75, 'N0': 1941.1639308623148, 'h_N': 12.94967566675945, 'r0': 0.6843339461029865, 'a0': 0.001610882101182805, 'h0': 1.2430441178832838, 'alpha0': 0.0007486652258961835, 'eta0': 4.771566212781227, 'delta': 0.03350691433713129, 'n': 1.5418390379371476, 'nu': 1.1034384755089177, 'a_scale': 1.1070216931202608, 'id': 175600}	1	[1]	[[[ 464.261273,5029.3747 , 606.040528, 235.622582]]]	[[[5029.3747 , 606.040528, 0. ]]]	[[[1.23566446,0.93472689,1.43386527,0.33281635]]]	[[[0.93472689,1.43386527,0. ]]]	[[[0. ,0. ,0.33281635]]]	[1.]
{'T_diff': 0.75, 'N0': 1057.958521826233, 'h_N': 15.186858837693489, 'r0': 1.0759062884976558, 'a0': 0.001214151551889206, 'h0': 1.746203128893051, 'alpha0': 0.0005981378042709505, 'eta0': 2.311179523803421, 'delta': 0.046959959556064176, 'n': 1.6352327652896106, 'nu': 1.2707846159393053, 'a_scale': 1.2844058759632886, 'id': 178800}	1	[1]	[[[ 75.8621754,4052.10852 , 230.220436 , 129.080344 ]]]	[[[4052.10852 , 230.220436, 0. ]]]	[[[2.26664059,0.52298054,1.65756219,0.66042256]]]	[[[0.52298054,1.65756219,0. ]]]	[[[0. ,0. ,0.66042256]]]	[1.]
{'T_diff': 0.5, 'N0': 1225.860146560278, 'h_N': 11.27478535336666, 'r0': 1.3720371412407832, 'a0': 0.0013859095264945344, 'h0': 1.8174947004768305, 'alpha0': 0.0006945775880871712, 'eta0': 4.03882991440854, 'delta': 0.04601654142967378, 'n': 1.608434042135115, 'nu': 1.8063571409471404, 'a_scale': 3.6775772269512603, 'id': 181800}	1	[1]	[[[ 161.798037 ,4709.0755 , 309.264588 , 59.0981767]]]	[[[4709.0755 , 309.264588, 0. ]]]	[[[1.9271446 ,0.59988073,1.66123764,0.66551041]]]	[[[0.59988073,1.66123764,0. ]]]	[[[0. ,0. ,0.66551041]]]	[1.]
{'T_diff': 1.0, 'N0': 2204.7137859912164, 'h_N': 14.77103427131026, 'r0': 0.99307601420909, 'a0': 0.0018873739936091426, 'h0': 1.5645548111582286, 'alpha0': 0.00022859683075075683, 'eta0': 3.8296337513251064, 'delta': 0.05667590593006526, 'n': 1.8771222073952336, 'nu': 1.7659697212799899, 'a_scale': 3.2497507998748962, 'id': 177400}	1	[1]	[[[ 561.897085 ,6926.68218 , 634.445807 , 87.9271311]]]	[[[6926.68218 , 634.445807, 0. ]]]	[[[1.38924313,0.81544836,1.49844493,0.41156345]]]	[[[0.81544836,1.49844493,0. ]]]	[[[0. ,0. ,0.41156345]]]	[1.]
{'T_diff': 0.75, 'N0': 1626.3499190385996, 'h_N': 13.148982354661706, 'r0': 1.4647303628626342, 'a0': 0.001151721879434223, 'h0': 1.5518179890461101, 'alpha0': 0.0007554809017582292, 'eta0': 2.332464523269764, 'delta': 0.038010606002670595, 'n': 1.6490088016287536, 'nu': 1.0288221996388813, 'a_scale': 2.6234081723872733, 'id': 182000}	2	[1,1]	[[[ 130.441223 ,5943.80676 , 368.672599 , 222.673775 ], [ 0.3503145,9291.42321 , 0. , 0. ]]]	[[[5943.80676 , 368.672599, 0. ], [9291.42321 , 0. , 0. ]]]	[[[2.1178961 ,0.56539218,1.72879473,0.56042246], [0.00000033,0.00000033,0. ,0. ]]]	[[[0.56539218,1.72879473,0. ], [0.00000033,0. ,0. ]]]	[[[0. ,0. ,0.56042246], [0. ,0. ,0. ]]]	[0.845,0.155]
{'T_diff': 1.0, 'N0': 745.2835550631237, 'h_N': 7.698267853779987, 'r0': 1.5237470316502713, 'a0': 0.0018371995687551921, 'h0': 1.1386651405140138, 'alpha0': 0.0007654360598457616, 'eta0': 4.903882330142846, 'delta': 0.05726568734416166, 'n': 1.3183171863526784, 'nu': 1.2803781767907458, 'a_scale': 3.7615701484524715, 'id': 163800}	1	[1]	[[[ 89.8877333,1142.25106 , 314.092323 , 269.702608 ]]]	[[[1142.25106 , 314.092323, 0. ]]]	[[[1.42094382,0.83672366,0.64359464,0.02274283]]]	[[[0.83672366,0.64359464,0. ]]]	[[[0. ,0. ,0.02274283]]]	[1.]
{'T_diff': 0.5, 'N0': 2192.9416180771595, 'h_N': 10.480678886507041, 'r0': 1.0257367757718334, 'a0': 0.0013656094744874687, 'h0': 2.17805736644112, 'alpha0': 0.0003480514205546628, 'eta0': 4.2104627351473045, 'delta': 0.04002563790626672, 'n': 1.2953992444685218, 'nu': 1.1554879532142428, 'a_scale': 1.3730604264130906, 'id': 180200}	1	[1]	[[[ 374.993919,6691.51622 , 725.526573, 203.957869]]]	[[[6691.51622 , 725.526573, 0. ]]]	[[[1.60208052,0.7509692 ,1.28045896,0.61805382]]]	[[[0.7509692 ,1.28045896,0. ]]]	[[[0. ,0. ,0.61805382]]]	[1.]
{'T_diff': 0.5, 'N0': 1868.9086170256483, 'h_N': 12.827239048471622, 'r0': 0.733333390394759, 'a0': 0.0005786217443606412, 'h0': 0.9691547033093346, 'alpha0': 0.00041986088749315414, 'eta0': 2.0735720751766045, 'delta': 0.04749766118999116, 'n': 1.5199616197903385, 'nu': 1.007156692065169, 'a_scale': 1.9299568471358768, 'id': 176200}	2	[1,1]	[[[ 445.596723 ,2965.1724 , 576.174424 , 465.834608 ], [1757.31567 , 41.6030894, 196.702218 , 0. ]]]	[[[2965.1724 , 576.174424 , 0. ], [ 41.6030894, 196.702218 , 0. ]]]	[[[1.02680619,1.13114913,1.12865271,0.21704425], [0.00000033,0.00000033,0.00000033,0. ]]]	[[[1.13114913,1.12865271,0. ], [0.00000033,0.00000033,0. ]]]	[[[0. ,0. ,0.21704425], [0. ,0. ,0. ]]]	[0.615,0.385]
{'T_diff': 0.25, 'N0': 1216.4785339711088, 'h_N': 15.242721024796776, 'r0': 0.8822066809388549, 'a0': 0.0005282148613019844, 'h0': 1.1750029195037772, 'alpha0': 0.0005875941514516726, 'eta0': 4.417209192423495, 'delta': 0.04801362486935906, 'n': 1.6153540759131566, 'nu': 1.694288102066401, 'a_scale': 3.8645175635282274, 'id': 180000}	1	[1]	[[[ 247.86552 ,3700.13313 , 374.805601 , 85.6402714]]]	[[[3700.13313 , 374.805601, 0. ]]]	[[[1.42431774,0.79366851,1.42736391,0.38365082]]]	[[[0.79366851,1.42736391,0. ]]]	[[[0. ,0. ,0.38365082]]]	[1.]
{'T_diff': 0.25, 'N0': 746.989898485089, 'h_N': 17.026208864057217, 'r0': 0.5317245251664087, 'a0': 0.0013543999041492599, 'h0': 1.258511071759393, 'alpha0': 0.0005410634793465957, 'eta0': 4.435602631431672, 'delta': 0.03075897358293904, 'n': 1.5161422206558637, 'nu': 1.9075739738026098, 'a_scale': 2.3994417307224705, 'id': 198400}	1	[1]	[[[ 1.18619137,3785.156 , 18.4892674 , 51.5226273 ]]]	[[[3785.156 , 18.4892674, 0. ]]]	[[[0.00000033,0.00000033,0.00000033,0.00000033]]]	[[[0.00000033,0.00000033,0. ]]]	[[[0. ,0. ,0.00000033]]]	[1.]
{'T_diff': 0.25, 'N0': 780.1372142011833, 'h_N': 7.157164727701941, 'r0': 1.0676936000362702, 'a0': 0.0014436258464439477, 'h0': 2.03703864995198, 'alpha0': 0.00045512584984097387, 'eta0': 3.3476388399778756, 'delta': 0.059296241666537894, 'n': 1.5421182547825536, 'nu': 1.362347792281994, 'a_scale': 1.8239831654869194, 'id': 179200}	1	[1]	[[[ 117.248502 ,2291.3454 , 302.844768 , 70.9214748]]]	[[[2291.3454 , 302.844768, 0. ]]]	[[[1.7016947 ,0.7107621 ,1.02801634,0.51847187]]]	[[[0.7107621 ,1.02801634,0. ]]]	[[[0. ,0. ,0.51847187]]]	[1.]
{'T_diff': 0.25, 'N0': 2019.945186883587, 'h_N': 5.561499964507276, 'r0': 0.5483871413488672, 'a0': 0.00189507383458635, 'h0': 1.2763553019602314, 'alpha0': 0.0006042911626644503, 'eta0': 4.852597429430375, 'delta': 0.03487272698285263, 'n': 1.2377112721576766, 'nu': 1.1479643587851376, 'a_scale': 2.9483615549688973, 'id': 180800}	2	[1,1]	[[[ 723.140922 ,3822.00124 , 713.642824 , 174.680987 ], [1940.47836 , 28.9591448, 140.293949 , 0. ]]]	[[[3822.00124 , 713.642824 , 0. ], [ 28.9591448, 140.293949 , 0. ]]]	[[[0.94703127,1.241329 ,1.32933699,0.37959052], [0.00000033,0.00000033,0.00000033,0. ]]]	[[[1.241329 ,1.32933699,0. ], [0.00000033,0.00000033,0. ]]]	[[[0. ,0. ,0.37959052], [0. ,0. ,0. ]]]	[0.995,0.005]
{'T_diff': 1.0, 'N0': 1684.884264760411, 'h_N': 6.939990812300101, 'r0': 1.3071254564077335, 'a0': 0.0013290276198296373, 'h0': 1.4746538787180294, 'alpha0': 0.00044672189692431506, 'eta0': 3.679419436413191, 'delta': 0.052606034940157365, 'n': 1.703704567540003, 'nu': 1.7351077295339348, 'a_scale': 3.8129882934494934, 'id': 182200}	1	[1]	[[[ 298.834801 ,6045.04616 , 443.552532 , 86.7484379]]]	[[[6045.04616 , 443.552532, 0. ]]]	[[[1.67580902,0.68168987,1.6142325 ,0.50097494]]]	[[[0.68168987,1.6142325 ,0. ]]]	[[[0. ,0. ,0.50097494]]]	[1.]
{'T_diff': 0.75, 'N0': 1659.9386866033667, 'h_N': 18.068130539904914, 'r0': 1.786554207551183, 'a0': 0.0006730822789920454, 'h0': 0.8128818348188757, 'alpha0': 0.0005582247316020038, 'eta0': 1.559306072380942, 'delta': 0.038939504697946575, 'n': 1.3126560209978964, 'nu': 1.1885417546674477, 'a_scale': 2.3245837482915226, 'id': 179600}	1	[1]	[[[ 11.1735402,5823.98677 , 159.932316 , 466.09462 ]]]	[[[5823.98677 , 159.932316, 0. ]]]	[[[3.65079522,0.42435989,1.94975424,0.48553301]]]	[[[0.42435989,1.94975424,0. ]]]	[[[0. ,0. ,0.48553301]]]	[1.]
{'T_diff': 0.75, 'N0': 1296.7143524812993, 'h_N': 16.195823364579706, 'r0': 1.099540570387721, 'a0': 0.000620381189033914, 'h0': 1.792039891818711, 'alpha0': 0.0006518843973759634, 'eta0': 3.083987335564925, 'delta': 0.05939694218496559, 'n': 1.5016708360544104, 'nu': 1.2602562784928668, 'a_scale': 3.700073760099703, 'id': 184400}	2	[1,1]	[[[ 155.769005,4727.49973 , 366.903694, 101.880482], [ 210.485557,4080.17361 , 456.882448, 111.153184]]]	[[[4727.49973 , 366.903694, 0. ], [4080.17361 , 456.882448, 0. ]]]	[[[1.99717853,0.57810105,1.38568739,0.4598197 ], [1.64966496,0.72953765,1.21084947,0.76784254]]]	[[[0.57810105,1.38568739,0. ], [0.72953765,1.21084947,0. ]]]	[[[0. ,0. ,0.4598197 ], [0. ,0. ,0.76784254]]]	[0.735,0.265]
{'T_diff': 1.0, 'N0': 1686.257241647963, 'h_N': 9.068603760377854, 'r0': 1.2929817429619224, 'a0': 0.0016006266876548638, 'h0': 1.8261817908322995, 'alpha0': 0.0004915479018854177, 'eta0': 3.875312610778281, 'delta': 0.0594015692970663, 'n': 1.7369004747821082, 'nu': 1.5419550146867143, 'a_scale': 4.637317880898163, 'id': 183000}	2	[1,1]	[[[ 374.103059 ,5369.27032 , 534.393838 , 83.2066319], [ 360.373965 ,5718.65214 , 488.062263 , 61.8845621]]]	[[[5369.27032 , 534.393838, 0. ], [5718.65214 , 488.062263, 0. ]]]	[[[1.51004829,0.77193748,1.35266111,0.64965737], [1.56913631,0.72823431,1.46506745,0.36126303]]]	[[[0.77193748,1.35266111,0. ], [0.72823431,1.46506745,0. ]]]	[[[0. ,0. ,0.64965737], [0. ,0. ,0.36126303]]]	[0.86,0.14]
{'T_diff': 1.0, 'N0': 1360.4146457307988, 'h_N': 13.253345286037788, 'r0': 1.9422524546282451, 'a0': 0.0016595346868247636, 'h0': 1.524577350772554, 'alpha0': 0.000697139729707, 'eta0': 3.7111543443339317, 'delta': 0.03884188997181603, 'n': 1.03034606995883, 'nu': 1.3420841880970165, 'a_scale': 4.319764709719474, 'id': 191800}	2	[1,1]	[[[ 69.6746738,4689.4364 , 342.132747 , 269.401283 ], [1360.41419 , 0. , 0. , 0. ]]]	[[[4689.4364 , 342.132747, 0. ], [ 0. , 0. , 0. ]]]	[[[2.84163792,0.6038435 ,1.52511407,0.83080097], [0.00000033,0. ,0. ,0. ]]]	[[[0.6038435 ,1.52511407,0. ], [0. ,0. ,0. ]]]	[[[0. ,0. ,0.83080097], [0. ,0. ,0. ]]]	[0.73,0.27]
{'T_diff': 0.25, 'N0': 1687.1245198327126, 'h_N': 14.556197970220188, 'r0': 1.6306252632164402, 'a0': 0.0017649727651211902, 'h0': 1.2979718948562367, 'alpha0': 0.00035822394080879417, 'eta0': 4.668377179981553, 'delta': 0.03311020497717444, 'n': 1.2994045995824375, 'nu': 1.1439049520015176, 'a_scale': 1.5273052903927606, 'id': 175200}	1	[1]	[[[ 150.491584,3969.98926 , 468.795791, 415.332319]]]	[[[3969.98926 , 468.795791, 0. ]]]	[[[1.77991563,0.7330013 ,1.21113153,0.33418979]]]	[[[0.7330013 ,1.21113153,0. ]]]	[[[0. ,0. ,0.33418979]]]	[1.]
{'T_diff': 0.75, 'N0': 1817.0418026722616, 'h_N': 8.573245501415922, 'r0': 0.6980792767360642, 'a0': 0.001917201453825457, 'h0': 1.1636546241966192, 'alpha0': 0.000714938396847555, 'eta0': 1.950779497695987, 'delta': 0.04373277227337767, 'n': 1.9724469772342226, 'nu': 1.9972960280629952, 'a_scale': 3.352922722890216, 'id': 199600}	1	[1]	[[[ 0.58908538,10113.8325 , 13.5313711 , 33.6744163 ]]]	[[[10113.8325 , 13.5313711, 0. ]]]	[[[0.00000033,0.00000033,0.00000033,0.00000033]]]	[[[0.00000033,0.00000033,0. ]]]	[[[0. ,0. ,0.00000033]]]	[1.]
{'T_diff': 0.25, 'N0': 723.0576498649399, 'h_N': 18.582810464084332, 'r0': 1.4155589425007573, 'a0': 0.0009807918262212134, 'h0': 1.4738133892641518, 'alpha0': 0.0006645084437434868, 'eta0': 3.921344396228787, 'delta': 0.03305431674042873, 'n': 1.5978352901156272, 'nu': 1.2601965232519032, 'a_scale': 4.701394626614661, 'id': 185600}	1	[1]	[[[ 36.934106,2182.0634 , 166.112877, 151.335179]]]	[[[2182.0634 , 166.112877, 0. ]]]	[[[2.1977807 ,0.55219853,1.41854127,0.37151484]]]	[[[0.55219853,1.41854127,0. ]]]	[[[0. ,0. ,0.37151484]]]	[1.]
{'T_diff': 0.5, 'N0': 590.9880374634595, 'h_N': 10.459548169077749, 'r0': 1.9016387691839123, 'a0': 0.0014341199121969243, 'h0': 1.8763097444041106, 'alpha0': 0.0004251257810848316, 'eta0': 4.164887904057013, 'delta': 0.04261446796978108, 'n': 1.8576786879726468, 'nu': 1.2646171380516478, 'a_scale': 2.7533078497044445, 'id': 179400}	1	[1]	[[[ 47.5607511,1381.22921 , 212.015517 , 147.237671 ]]]	[[[1381.22921 , 212.015517, 0. ]]]	[[[1.91870338,0.68188988,0.85546789,0.28733967]]]	[[[0.68188988,0.85546789,0. ]]]	[[[0. ,0. ,0.28733967]]]	[1.]
{'T_diff': 0.25, 'N0': 1307.1685470067737, 'h_N': 11.880030839253362, 'r0': 1.4245025216684777, 'a0': 0.0013417867452625706, 'h0': 1.1199106031132362, 'alpha0': 0.0007820441680266167, 'eta0': 3.7969782107833345, 'delta': 0.0434865187178932, 'n': 1.7804801658436378, 'nu': 1.9968919025264642, 'a_scale': 1.224167532637775, 'id': 187200}	1	[1]	[[[ 81.6923231,5495.46167 , 201.991969 , 109.675075 ]]]	[[[5495.46167 , 201.991969, 0. ]]]	[[[2.5276751 ,0.46212692,2.1270499 ,0.76084468]]]	[[[0.46212692,2.1270499 ,0. ]]]	[[[0. ,0. ,0.76084468]]]	[1.]
{'T_diff': 1.0, 'N0': 1023.664622668867, 'h_N': 11.824648635751839, 'r0': 1.6224278137448294, 'a0': 0.0017021610034024222, 'h0': 1.5147969724405312, 'alpha0': 0.0007971646888999446, 'eta0': 5.039265475159604, 'delta': 0.035665165216399286, 'n': 1.022157559649267, 'nu': 1.7083396481085371, 'a_scale': 3.8485006817708847, 'id': 194200}	2	[1,1]	[[[ 73.7272817,3180.51736 , 342.666089 , 197.661859 ], [1023.66428 , 0. , 0. , 0. ]]]	[[[3180.51736 , 342.666089, 0. ], [ 0. , 0. , 0. ]]]	[[[2.27325895,0.73727731,1.31312724,0.85147234], [0.00000033,0. ,0. ,0. ]]]	[[[0.73727731,1.31312724,0. ], [0. ,0. ,0. ]]]	[[[0. ,0. ,0.85147234], [0. ,0. ,0. ]]]	[0.59,0.41]
{'T_diff': 0.75, 'N0': 2156.659630831494, 'h_N': 16.770192000134546, 'r0': 1.9422777840455299, 'a0': 0.001791352829772053, 'h0': 0.956215715686819, 'alpha0': 0.00022169752397427364, 'eta0': 3.236507652412301, 'delta': 0.04972962119144431, 'n': 1.8529274814392016, 'nu': 1.1979809876437066, 'a_scale': 1.2945892925859133, 'id': 166800}	2	[1,1]	[[[ 355.448569 ,4589.12825 , 650.646313 , 558.787495 ], [2076.01657 , 11.8938661, 148.143437 , 0. ]]]	[[[4589.12825 , 650.646313 , 0. ], [ 11.8938661, 148.143437 , 0. ]]]	[[[1.35330364,0.89236529,1.15674025,0.18067971], [0.00000033,0.00000033,0.00000033,0. ]]]	[[[0.89236529,1.15674025,0. ], [0.00000033,0.00000033,0. ]]]	[[[0. ,0. ,0.18067971], [0. ,0. ,0. ]]]	[0.97,0.03]
{'T_diff': 0.25, 'N0': 2123.7112451346366, 'h_N': 11.80670676381677, 'r0': 0.9161096842893224, 'a0': 0.0005440469257448281, 'h0': 1.502383156968776, 'alpha0': 0.0004829071816351846, 'eta0': 3.655288241159686, 'delta': 0.04982972498546818, 'n': 1.9588343258190104, 'nu': 1.4057286829922564, 'a_scale': 3.198921839454753, 'id': 183200}	1	[1]	[[[ 443.285174,6656.64014 , 647.903576, 120.356497]]]	[[[6656.64014 , 647.903576, 0. ]]]	[[[1.45724841,0.78632645,1.45977062,0.54103103]]]	[[[0.78632645,1.45977062,0. ]]]	[[[0. ,0. ,0.54103103]]]	[1.]
{'T_diff': 1.0, 'N0': 2218.022182431716, 'h_N': 8.668910324383909, 'r0': 1.4986897939779353, 'a0': 0.0006778703324617353, 'h0': 0.6811341975141163, 'alpha0': 0.0007811331917866724, 'eta0': 4.524273006713942, 'delta': 0.05375744931935047, 'n': 1.9446295238557991, 'nu': 1.7092339578470228, 'a_scale': 2.6407337682737353, 'id': 174200}	1	[1]	[[[ 711.969411,5143.02318 , 774.450761, 182.343665]]]	[[[5143.02318 , 774.450761, 0. ]]]	[[[1.07465188,1.09040325,1.31477993,0.37768534]]]	[[[1.09040325,1.31477993,0. ]]]	[[[0. ,0. ,0.37768534]]]	[1.]
{'T_diff': 0.25, 'N0': 1660.1601007878062, 'h_N': 6.302629260551867, 'r0': 1.5392065924526455, 'a0': 0.0009628142447720082, 'h0': 1.4991166567444356, 'alpha0': 0.0007627563377067026, 'eta0': 2.8385446043818896, 'delta': 0.04219462424288114, 'n': 1.7914639313044995, 'nu': 1.2006078865543905, 'a_scale': 3.4104445860379506, 'id': 182400}	1	[1]	[[[ 150.960208,6071.76501 , 412.90749 , 159.390352]]]	[[[6071.76501, 412.90749, 0. ]]]	[[[2.04526433,0.58398739,1.6812222 ,0.6721833 ]]]	[[[0.58398739,1.6812222 ,0. ]]]	[[[0. ,0. ,0.6721833]]]	[1.]
{'T_diff': 0.5, 'N0': 1631.700780350221, 'h_N': 17.760667791697344, 'r0': 1.311325875270301, 'a0': 0.0018708891735008278, 'h0': 0.923161754946446, 'alpha0': 0.0005644448619187096, 'eta0': 3.38800118817702, 'delta': 0.055244582407499354, 'n': 1.2040521014276775, 'nu': 1.5336130135669077, 'a_scale': 3.473563371250786, 'id': 177800}	1	[1]	[[[ 290.680176,5106.64348 , 484.915884, 147.958106]]]	[[[5106.64348 , 484.915884, 0. ]]]	[[[1.5132911 ,0.7616622 ,1.47724972,0.39322117]]]	[[[0.7616622 ,1.47724972,0. ]]]	[[[0. ,0. ,0.39322117]]]	[1.]
{'T_diff': 0.5, 'N0': 1182.9625739775156, 'h_N': 12.199460935454649, 'r0': 1.1948655780056403, 'a0': 0.0009955499557602141, 'h0': 2.1699600587044854, 'alpha0': 0.0006140672633869222, 'eta0': 4.738041069182087, 'delta': 0.05492293405115442, 'n': 1.890872271682936, 'nu': 1.642362040141816, 'a_scale': 4.59413342922978, 'id': 187400}	1	[1]	[[[ 321.001385,3305.30743 , 442.512899, 38.007842]]]	[[[3305.30743 , 442.512899, 0. ]]]	[[[1.31672306,0.88597162,1.19512799,0.53028766]]]	[[[0.88597162,1.19512799,0. ]]]	[[[0. ,0. ,0.53028766]]]	[1.]
{'T_diff': 0.75, 'N0': 1090.6291379022628, 'h_N': 9.744599629634251, 'r0': 1.840941109688599, 'a0': 0.0013061916052802963, 'h0': 2.1022812981372208, 'alpha0': 0.0008751732521652796, 'eta0': 3.7574654839445216, 'delta': 0.05931352646566204, 'n': 1.6109066269251073, 'nu': 1.1789534438082638, 'a_scale': 3.9990125437399335, 'id': 182800}	1	[1]	[[[ 194.348543 ,3106.94853 , 473.429561 , 86.8688638]]]	[[[3106.94853 , 473.429561, 0. ]]]	[[[1.59700676,0.77912202,1.00745031,0.67716079]]]	[[[0.77912202,1.00745031,0. ]]]	[[[0. ,0. ,0.67716079]]]	[1.]
{'T_diff': 0.5, 'N0': 577.6090441332144, 'h_N': 17.007582274517027, 'r0': 1.9275098198661829, 'a0': 0.0006200214104650269, 'h0': 0.6981170410562338, 'alpha0': 0.00041830336808319725, 'eta0': 4.680989939684485, 'delta': 0.041082972251011006, 'n': 1.6751598715547171, 'nu': 1.2755886756693757, 'a_scale': 2.647569615024233, 'id': 200200}	1	[1]	[[[ 18.1425864,132.016817 ,144.826865 ,357.47296 ]]]	[[[132.016817,144.826865, 0. ]]]	[[[0.00000033,0.00000033,0.00000033,0.00000033]]]	[[[0.00000033,0.00000033,0. ]]]	[[[0. ,0. ,0.00000033]]]	[1.]
{'T_diff': 1.0, 'N0': 585.3048859154513, 'h_N': 5.981748215568584, 'r0': 0.8115926033294816, 'a0': 0.0006044487762515837, 'h0': 1.7767721051304655, 'alpha0': 0.0005957964196406338, 'eta0': 2.9071364537128463, 'delta': 0.031562955578886574, 'n': 1.1413369203241497, 'nu': 1.5703143487291138, 'a_scale': 1.9732113015495751, 'id': 201400}	1	[1]	[[[ 0.27552425,2952.59684 , 24.1271707 , 51.8332961 ]]]	[[[2952.59684 , 24.1271707, 0. ]]]	[[[0.00000033,0.00000033,0.00000033,0.00000033]]]	[[[0.00000033,0.00000033,0. ]]]	[[[0. ,0. ,0.00000033]]]	[1.]
{'T_diff': 0.75, 'N0': 1370.8047869579939, 'h_N': 11.933260391349025, 'r0': 0.8441862720390569, 'a0': 0.0007344792261151613, 'h0': 1.510681524746539, 'alpha0': 0.0006305521157487092, 'eta0': 4.821671704824228, 'delta': 0.0498519636217612, 'n': 1.1937880866411772, 'nu': 1.8812822927850177, 'a_scale': 1.8620822153711494, 'id': 185200}	1	[1]	[[[ 328.753457 ,3614.58079 , 569.087526 , 92.1402084]]]	[[[3614.58079 , 569.087526, 0. ]]]	[[[1.2678708 ,0.93535354,1.13511667,0.6848951 ]]]	[[[0.93535354,1.13511667,0. ]]]	[[[0. ,0. ,0.6848951]]]	[1.]
{'T_diff': 0.75, 'N0': 2050.5413205007667, 'h_N': 19.972403134293938, 'r0': 1.769095635155714, 'a0': 0.001980796688107719, 'h0': 2.1756704346050433, 'alpha0': 0.0008753191911647348, 'eta0': 2.5668014953350884, 'delta': 0.048766489288484816, 'n': 1.0897253302665866, 'nu': 1.8181949219308366, 'a_scale': 1.2211612290925364, 'id': 200400}	2	[1,1]	[[[ 0.57479945,11542.9086 , 18.3205189 , 17.319996 ], [ 2050.54064 , 0. , 0. , 0. ]]]	[[[11542.9086 , 18.3205189, 0. ], [ 0. , 0. , 0. ]]]	[[[0. ,0. ,0. ,0. ], [0.00000033,0. ,0. ,0. ]]]	[[[0.,0.,0.], [0.,0.,0.]]]	[[[0.,0.,0.], [0.,0.,0.]]]	[0.98,0.02]
{'T_diff': 1.0, 'N0': 1617.536391231358, 'h_N': 13.976496098616176, 'r0': 0.5715832935413276, 'a0': 0.0013894929872989685, 'h0': 0.9049051684593333, 'alpha0': 0.0004401079381011969, 'eta0': 2.828690300140658, 'delta': 0.052547443500849826, 'n': 1.2720880484637422, 'nu': 1.4329352469419687, 'a_scale': 1.8750780947245365, 'id': 180600}	1	[1]	[[[ 477.391773,3929.93392 , 424.012046, 212.360707]]]	[[[3929.93392 , 424.012046, 0. ]]]	[[[1.11058011,1.00677706,1.58646821,0.40936413]]]	[[[1.00677706,1.58646821,0. ]]]	[[[0. ,0. ,0.40936413]]]	[1.]
{'T_diff': 0.75, 'N0': 1593.754817790653, 'h_N': 12.738694008429103, 'r0': 1.4925049399297483, 'a0': 0.0016291851926890984, 'h0': 1.9714573357011342, 'alpha0': 0.0002605425334941477, 'eta0': 3.7635149439899576, 'delta': 0.05797671767971156, 'n': 1.2004462508371478, 'nu': 1.8297777796402852, 'a_scale': 1.7275180258945209, 'id': 186000}	1	[1]	[[[ 246.892508 ,5373.409 , 571.20806 , 88.6187533]]]	[[[5373.409 , 571.20806, 0. ]]]	[[[1.73842055,0.69948103,1.26141546,0.79638405]]]	[[[0.69948103,1.26141546,0. ]]]	[[[0. ,0. ,0.79638405]]]	[1.]
{'T_diff': 0.5, 'N0': 2013.9233814728889, 'h_N': 8.659925466311186, 'r0': 1.5542805477973234, 'a0': 0.0016007494364236447, 'h0': 1.7644800007258752, 'alpha0': 0.0006378799056746699, 'eta0': 4.323448793786154, 'delta': 0.05761129575607192, 'n': 1.6485935458078491, 'nu': 1.3767530027226955, 'a_scale': 4.294122276702588, 'id': 184200}	1	[1]	[[[ 538.13025 ,5573.70539 , 741.504261, 83.354916]]]	[[[5573.70539 , 741.504261, 0. ]]]	[[[1.31479722,0.89475301,1.22383409,0.49122601]]]	[[[0.89475301,1.22383409,0. ]]]	[[[0. ,0. ,0.49122601]]]	[1.]
{'T_diff': 0.25, 'N0': 1391.489049604384, 'h_N': 19.438799108799444, 'r0': 0.856127397824822, 'a0': 0.0015724859269387402, 'h0': 1.850220627636956, 'alpha0': 0.0006011596051480937, 'eta0': 4.222760133753054, 'delta': 0.05122288126977789, 'n': 1.693292821531331, 'nu': 1.8439336473436048, 'a_scale': 1.1028892606052334, 'id': 191200}	1	[1]	[[[ 312.429054 ,4618.25477 , 402.869301 , 40.0611745]]]	[[[4618.25477 , 402.869301, 0. ]]]	[[[1.48776217,0.75864535,1.49536847,0.57323668]]]	[[[0.75864535,1.49536847,0. ]]]	[[[0. ,0. ,0.57323668]]]	[1.]
{'T_diff': 0.5, 'N0': 1743.9951664632733, 'h_N': 12.787370188240054, 'r0': 1.309160813880956, 'a0': 0.0020746786432737025, 'h0': 1.2015837498695126, 'alpha0': 0.00048427507877666536, 'eta0': 2.414169895544153, 'delta': 0.0346599306609528, 'n': 1.946030562330557, 'nu': 1.9181939690484917, 'a_scale': 2.5409273350368995, 'id': 202600}	1	[1]	[[[ 0.3631451,9552.42807 , 17.1244651, 48.9080571]]]	[[[9552.42807 , 17.1244651, 0. ]]]	[[[0.00000033,0.00000033,0.00000033,0.00000033]]]	[[[0.00000033,0.00000033,0. ]]]	[[[0. ,0. ,0.00000033]]]	[1.]
{'T_diff': 0.75, 'N0': 767.7327283357013, 'h_N': 8.17040145735718, 'r0': 1.0279702075748718, 'a0': 0.00148457152175669, 'h0': 1.2070282357703355, 'alpha0': 0.0005790742570033022, 'eta0': 1.3628215567768285, 'delta': 0.05211915628412209, 'n': 1.4484885607995164, 'nu': 1.5560168661336062, 'a_scale': 3.58859093262612, 'id': 202800}	1	[1]	[[[ 0.50344151,3829.71296 , 35.0058699 , 67.1384827 ]]]	[[[3829.71296 , 35.0058699, 0. ]]]	[[[0.00000033,0.00000033,0.00000033,0.00000033]]]	[[[0.00000033,0.00000033,0. ]]]	[[[0. ,0. ,0.00000033]]]	[1.]
{'T_diff': 0.5, 'N0': 1211.913489299284, 'h_N': 11.633634471359589, 'r0': 1.3397574007257127, 'a0': 0.001587684580375056, 'h0': 2.0089990507074975, 'alpha0': 0.0002155793958651586, 'eta0': 2.363271099852473, 'delta': 0.05636933598552525, 'n': 1.1924474541852468, 'nu': 1.9373948640691223, 'a_scale': 3.251480159385648, 'id': 201000}	1	[1]	[[[ 0.53683622,6602.72901 , 36.4894927 , 28.4295799 ]]]	[[[6602.72901 , 36.4894927, 0. ]]]	[[[0.,0.,0.,0.]]]	[[[0.,0.,0.]]]	[[[0.,0.,0.]]]	[1.]
{'T_diff': 0.25, 'N0': 1342.7401064710898, 'h_N': 11.553589510447855, 'r0': 1.5550940204633947, 'a0': 0.0008469660993736447, 'h0': 1.063442538143594, 'alpha0': 0.0008409376899522004, 'eta0': 4.409271210570397, 'delta': 0.053140636420823444, 'n': 1.070318898411371, 'nu': 1.7398027262012268, 'a_scale': 1.8777913709628615, 'id': 176800}	1	[1]	[[[ 140.341158,2819.76893 , 793.386572, 201.759326]]]	[[[2819.76893 , 793.386572, 0. ]]]	[[[1.60909753,1.06101765,0.87591362,0.87003142]]]	[[[1.06101765,0.87591362,0. ]]]	[[[0. ,0. ,0.87003142]]]	[1.]
{'T_diff': 0.5, 'N0': 745.450496272724, 'h_N': 6.662280028100382, 'r0': 1.9349381633928782, 'a0': 0.0012978875790314722, 'h0': 2.2683949213299384, 'alpha0': 0.0005178917764244461, 'eta0': 1.8224397564848727, 'delta': 0.04047066674568865, 'n': 1.6278753195032676, 'nu': 1.184241696917638, 'a_scale': 1.8021241029742043, 'id': 191400}	1	[1]	[[[ 12.5400664,2803.9615 , 159.943869 , 122.436855 ]]]	[[[2803.9615 , 159.943869, 0. ]]]	[[[3.4745357 ,0.43071218,1.43334703,0.69257784]]]	[[[0.43071218,1.43334703,0. ]]]	[[[0. ,0. ,0.69257784]]]	[1.]
{'T_diff': 1.0, 'N0': 567.1403752885852, 'h_N': 6.282878243620272, 'r0': 1.733467781666244, 'a0': 0.0007187158169940379, 'h0': 1.4283518307051386, 'alpha0': 0.0007425286559338501, 'eta0': 1.863759230203785, 'delta': 0.05371767318790102, 'n': 1.9946024841438001, 'nu': 1.5735180908579158, 'a_scale': 2.22914638736983, 'id': 202200}	1	[1]	[[[ 0.22938861,2849.95876 , 29.8916961 , 48.8337597 ]]]	[[[2849.95876 , 29.8916961, 0. ]]]	[[[0.,0.,0.,0.]]]	[[[0.,0.,0.]]]	[[[0.,0.,0.]]]	[1.]
{'T_diff': 1.0, 'N0': 971.3087746410934, 'h_N': 6.888966005555992, 'r0': 1.844475837724185, 'a0': 0.0013971641873517186, 'h0': 1.2291187997394442, 'alpha0': 0.0003105426344078376, 'eta0': 2.7844113400082326, 'delta': 0.05754023014885433, 'n': 1.7275062944993158, 'nu': 1.007137313150169, 'a_scale': 2.202990926786735, 'id': 203800}	1	[1]	[[[866.699343, 18.796129,191.060166, 0. ]]]	[[[ 18.796129,191.060166, 0. ]]]	[[[0.00000033,0.00000033,0.00000033,0. ]]]	[[[0.00000033,0.00000033,0. ]]]	[[[0.,0.,0.]]]	[1.]
{'T_diff': 1.0, 'N0': 1376.0046327042082, 'h_N': 6.40890664054215, 'r0': 1.6812183009235258, 'a0': 0.001863401172554629, 'h0': 2.2550982845240855, 'alpha0': 0.0006357574721737441, 'eta0': 4.245417204481537, 'delta': 0.05266717097914233, 'n': 1.3260745602048476, 'nu': 1.257070911148931, 'a_scale': 2.20118512849745, 'id': 186200}	1	[1]	[[[ 265.735757 ,3938.87486 , 611.765499 , 90.1181834]]]	[[[3938.87486 , 611.765499, 0. ]]]	[[[1.51048567,0.82344649,1.05363888,0.73163662]]]	[[[0.82344649,1.05363888,0. ]]]	[[[0. ,0. ,0.73163662]]]	[1.]
{'T_diff': 0.25, 'N0': 1713.2870990198364, 'h_N': 9.2642186188575, 'r0': 0.7562173498174978, 'a0': 0.00204916747713605, 'h0': 1.8265650406313787, 'alpha0': 0.0002645581621062387, 'eta0': 4.856734054820276, 'delta': 0.05169652954893733, 'n': 1.1398426536948079, 'nu': 1.268905038270414, 'a_scale': 4.127594559788643, 'id': 188000}	1	[1]	[[[ 991.994504,1494.30861 , 867.029909, 0. ]]]	[[[1494.30861 , 867.029909, 0. ]]]	[[[0.64484317,1.92463233,0.93713728,0. ]]]	[[[1.92463233,0.93713728,0. ]]]	[[[0.,0.,0.]]]	[1.]
{'T_diff': 1.0, 'N0': 1368.7088488016439, 'h_N': 14.1282455052143, 'r0': 1.3715041908652246, 'a0': 0.0014065300498080865, 'h0': 1.890115252863626, 'alpha0': 0.00026726682096642586, 'eta0': 2.2915554544748895, 'delta': 0.03219168829194267, 'n': 1.123778138579688, 'nu': 1.9138529558402397, 'a_scale': 1.3114453318332318, 'id': 204600}	1	[1]	[[[ 0.35471673,7493.46701 , 20.1472167 , 43.2301349 ]]]	[[[7493.46701 , 20.1472167, 0. ]]]	[[[0.,0.,0.,0.]]]	[[[0.,0.,0.]]]	[[[0.,0.,0.]]]	[1.]
{'T_diff': 0.5, 'N0': 1862.545250498814, 'h_N': 10.835848817115787, 'r0': 0.9612866557997852, 'a0': 0.0018509747424580983, 'h0': 1.0605682266070335, 'alpha0': 0.00032746265178998986, 'eta0': 4.805174985504613, 'delta': 0.030770216318828234, 'n': 1.2892611498291968, 'nu': 1.2593327370673002, 'a_scale': 3.1964444911671723, 'id': 185000}	1	[1]	[[[ 254.735881,4879.36591 , 482.43003 , 387.419128]]]	[[[4879.36591, 482.43003, 0. ]]]	[[[1.49192375,0.78831076,1.48133715,0.28637311]]]	[[[0.78831076,1.48133715,0. ]]]	[[[0. ,0. ,0.28637311]]]	[1.]
{'T_diff': 0.5, 'N0': 1984.2432469261912, 'h_N': 17.314340217089274, 'r0': 0.5810929916498212, 'a0': 0.0013340322242319325, 'h0': 0.6896826467540875, 'alpha0': 0.0006924074636722009, 'eta0': 4.176058636345596, 'delta': 0.034963233248553625, 'n': 1.2088973079627063, 'nu': 1.9915002931757124, 'a_scale': 2.211969629909908, 'id': 205000}	1	[1]	[[[ 1.1761217,10719.1545 , 14.9888305, 77.2146099]]]	[[[10719.1545 , 14.9888305, 0. ]]]	[[[0.00000033,0.00000033,0.00000033,0.00000033]]]	[[[0.00000033,0.00000033,0. ]]]	[[[0. ,0. ,0.00000033]]]	[1.]
{'T_diff': 0.25, 'N0': 2073.498423664745, 'h_N': 17.749077390283816, 'r0': 1.0990700401220124, 'a0': 0.0018160638163666602, 'h0': 1.131097187971514, 'alpha0': 0.00036749656704572085, 'eta0': 1.311265801864273, 'delta': 0.03749202254797514, 'n': 1.3830258560793474, 'nu': 1.0177630931706667, 'a_scale': 4.52873244574157, 'id': 177600}	2	[1,1]	[[[ 168.747895 , 5214.84295 , 394.572968 , 548.092015 ], [ 0.6268485,11844.9765 , 0. , 0. ]]]	[[[ 5214.84295 , 394.572968, 0. ], [11844.9765 , 0. , 0. ]]]	[[[1.74240733,0.68467314,1.39578049,0.34808776], [0.00000033,0.00000033,0. ,0. ]]]	[[[0.68467314,1.39578049,0. ], [0.00000033,0. ,0. ]]]	[[[0. ,0. ,0.34808776], [0. ,0. ,0. ]]]	[0.97,0.03]
{'T_diff': 0.25, 'N0': 2029.921534568111, 'h_N': 19.924856782229206, 'r0': 0.8789589949385967, 'a0': 0.0009059989240934709, 'h0': 0.6625830610885411, 'alpha0': 0.00032488655821848444, 'eta0': 2.117545665310081, 'delta': 0.05012586130482427, 'n': 1.020997258707935, 'nu': 1.3085179867697025, 'a_scale': 4.169710385395183, 'id': 190400}	2	[1,1]	[[[ 103.805203,6195.9509 , 360.407161, 455.53575 ], [2029.92086 , 0. , 0. , 0. ]]]	[[[6195.9509 , 360.407161, 0. ], [ 0. , 0. , 0. ]]]	[[[2.07296969,0.57099934,1.61945753,0.44573487], [0.00000033,0. ,0. ,0. ]]]	[[[0.57099934,1.61945753,0. ], [0. ,0. ,0. ]]]	[[[0. ,0. ,0.44573487], [0. ,0. ,0. ]]]	[0.805,0.195]
{'T_diff': 0.75, 'N0': 2149.7006377415096, 'h_N': 11.173833468922307, 'r0': 1.4389633408584241, 'a0': 0.0009906324696732902, 'h0': 0.8655453206229421, 'alpha0': 0.0007698112942905909, 'eta0': 3.523983314140031, 'delta': 0.05299182430617001, 'n': 1.5771706640857346, 'nu': 1.9618131231427216, 'a_scale': 4.3375268632665875, 'id': 188400}	1	[1]	[[[ 377.830563,7835.6116 , 516.861097, 108.298005]]]	[[[7835.6116 , 516.861097, 0. ]]]	[[[1.66113996,0.68039829,1.76398448,0.53767758]]]	[[[0.68039829,1.76398448,0. ]]]	[[[0. ,0. ,0.53767758]]]	[1.]
{'T_diff': 0.25, 'N0': 1580.289644125252, 'h_N': 6.174055777276523, 'r0': 1.0836252299059557, 'a0': 0.0015858394513236852, 'h0': 1.4185446832047255, 'alpha0': 0.0007182684408779948, 'eta0': 4.580783484949782, 'delta': 0.05715327622400859, 'n': 1.5497057282383484, 'nu': 1.3526772394528073, 'a_scale': 4.590438839639239, 'id': 184000}	2	[1,1]	[[[ 479.427849 ,3575.499 , 625.812736 , 100.30548 ], [1498.37424 , 24.7897767, 146.287436 , 0. ]]]	[[[3575.499 , 625.812736 , 0. ], [ 24.7897767, 146.287436 , 0. ]]]	[[[1.13711508,1.03249115,1.12291942,0.189237 ], [0.00000033,0.00000033,0.00000033,0. ]]]	[[[1.03249115,1.12291942,0. ], [0.00000033,0.00000033,0. ]]]	[[[0. ,0. ,0.189237], [0. ,0. ,0. ]]]	[0.995,0.005]
{'T_diff': 0.75, 'N0': 2221.901976136489, 'h_N': 7.1800432205767, 'r0': 0.523113879271861, 'a0': 0.001547773406240984, 'h0': 1.2301555458424485, 'alpha0': 0.0008531076004483938, 'eta0': 2.5865234519871927, 'delta': 0.05108198328459913, 'n': 1.49604742840459, 'nu': 1.6109800115319137, 'a_scale': 1.3318257683181594, 'id': 192400}	1	[1]	[[[ 360.970691,8376.88163 , 362.006598, 173.721925]]]	[[[8376.88163 , 362.006598, 0. ]]]	[[[1.73097019,0.63507328,2.13926751,0.84293791]]]	[[[0.63507328,2.13926751,0. ]]]	[[[0. ,0. ,0.84293791]]]	[1.]
{'T_diff': 0.75, 'N0': 2098.7505240306377, 'h_N': 10.595896800831337, 'r0': 0.5744149230732939, 'a0': 0.001705549435726375, 'h0': 1.3331002000088552, 'alpha0': 0.00039322774259203204, 'eta0': 2.4422132628442554, 'delta': 0.03207339156955917, 'n': 1.573485988736791, 'nu': 1.4707550355206527, 'a_scale': 1.5153511145648701, 'id': 206000}	1	[1]	[[[ 0.68464747,11029.6897 , 41.0229037 , 125.022783 ]]]	[[[11029.6897 , 41.0229037, 0. ]]]	[[[0.,0.,0.,0.]]]	[[[0.,0.,0.]]]	[[[0.,0.,0.]]]	[1.]
{'T_diff': 0.25, 'N0': 1012.2424816542635, 'h_N': 17.25773142991752, 'r0': 1.6717020086328478, 'a0': 0.0009769175521504888, 'h0': 1.819759710990021, 'alpha0': 0.0008308483234461317, 'eta0': 3.935425656110244, 'delta': 0.03946511432110306, 'n': 1.2908762662982123, 'nu': 1.1327792399595311, 'a_scale': 2.901096037945422, 'id': 189600}	1	[1]	[[[ 89.4986323,2762.27045 , 403.292284 , 157.879206 ]]]	[[[2762.27045 , 403.292284, 0. ]]]	[[[1.90304392,0.79385418,1.15373714,0.86395905]]]	[[[0.79385418,1.15373714,0. ]]]	[[[0. ,0. ,0.86395905]]]	[1.]
{'T_diff': 0.5, 'N0': 1038.2361761559953, 'h_N': 18.854763938578923, 'r0': 0.9319104524437802, 'a0': 0.0009017422693523502, 'h0': 0.9586019562059747, 'alpha0': 0.0007598175834769367, 'eta0': 3.111690415739539, 'delta': 0.047333145410060964, 'n': 1.7665681718071946, 'nu': 1.6023121510834624, 'a_scale': 1.5990547560937338, 'id': 189000}	1	[1]	[[[ 108.500868,3655.79226 , 215.551826, 136.635396]]]	[[[3655.79226 , 215.551826, 0. ]]]	[[[1.86400411,0.60510099,1.76672932,0.50257 ]]]	[[[0.60510099,1.76672932,0. ]]]	[[[0. ,0. ,0.50257]]]	[1.]
{'T_diff': 0.5, 'N0': 1856.3883675008717, 'h_N': 15.890907259237398, 'r0': 1.2172681619162238, 'a0': 0.0006947466069366355, 'h0': 1.9150396327089645, 'alpha0': 0.0005229573770859878, 'eta0': 2.2579659038834134, 'delta': 0.03264842378799554, 'n': 1.855076217131098, 'nu': 1.590177595180291, 'a_scale': 2.779978962411304, 'id': 207400}	1	[1]	[[[ 0.45748048,10164.8688 , 27.5388408 , 48.5960737 ]]]	[[[10164.8688 , 27.5388408, 0. ]]]	[[[0.00000033,0.00000033,0.00000033,0.00000033]]]	[[[0.00000033,0.00000033,0. ]]]	[[[0. ,0. ,0.00000033]]]	[1.]
{'T_diff': 0.25, 'N0': 936.2885202572318, 'h_N': 11.745490312249544, 'r0': 1.0494677039444906, 'a0': 0.0008978965804624609, 'h0': 2.183641070545007, 'alpha0': 0.00038216229626778376, 'eta0': 4.119044833086419, 'delta': 0.040014663142317816, 'n': 1.7464414572969165, 'nu': 1.4496005286398768, 'a_scale': 2.822541662694898, 'id': 195200}	1	[1]	[[[ 102.084104,3246.04896 , 271.233503, 85.633221]]]	[[[3246.04896 , 271.233503, 0. ]]]	[[[1.93190111,0.61385931,1.40301306,0.54395925]]]	[[[0.61385931,1.40301306,0. ]]]	[[[0. ,0. ,0.54395925]]]	[1.]
{'T_diff': 0.25, 'N0': 1248.5760498703562, 'h_N': 5.345294457710047, 'r0': 1.6234585476837688, 'a0': 0.0007297404268807669, 'h0': 0.9871955914359927, 'alpha0': 0.0005593982012539526, 'eta0': 3.112951094421713, 'delta': 0.04461655383574325, 'n': 1.677168332794087, 'nu': 1.0338064690652042, 'a_scale': 2.6580729289793306, 'id': 184800}	2	[1,1]	[[[ 117.695445,1485.10611 , 372.461991, 471.476761], [1093.29069 , 24.505541, 284.736213, 0. ]]]	[[[1485.10611 , 372.461991, 0. ], [ 24.505541, 284.736213, 0. ]]]	[[[1.36449547,0.87807448,0.6913243 ,0.07606055], [0.00000033,0.00000033,0.00000033,0. ]]]	[[[0.87807448,0.6913243 ,0. ], [0.00000033,0.00000033,0. ]]]	[[[0. ,0. ,0.07606055], [0. ,0. ,0. ]]]	[0.57,0.43]
{'T_diff': 0.25, 'N0': 903.5385940472679, 'h_N': 5.088881699030443, 'r0': 1.2412634218167655, 'a0': 0.001789182594713555, 'h0': 1.8024714534903792, 'alpha0': 0.0006068690857461549, 'eta0': 3.7912030567983104, 'delta': 0.05025305809257463, 'n': 1.5974887850385338, 'nu': 1.3499656199869727, 'a_scale': 3.021265299921634, 'id': 192000}	2	[1,1]	[[[ 129.280684 ,2856.7907 , 297.718273 , 81.5176505], [ 119.771197 ,2812.03295 , 288.816985 , 96.9684499]]]	[[[2856.7907 , 297.718273, 0. ], [2812.03295 , 288.816985, 0. ]]]	[[[1.72109937,0.68776507,1.25474378,0.38660541], [1.82691812,0.67530833,1.21938661,0.62098809]]]	[[[0.68776507,1.25474378,0. ], [0.67530833,1.21938661,0. ]]]	[[[0. ,0. ,0.38660541], [0. ,0. ,0.62098809]]]	[0.095,0.905]
{'T_diff': 1.0, 'N0': 912.2103523887945, 'h_N': 7.793322197992595, 'r0': 1.107584571911763, 'a0': 0.0006801106075365024, 'h0': 2.165539128172739, 'alpha0': 0.0007462496887998514, 'eta0': 2.3558561490734915, 'delta': 0.0427982924780812, 'n': 1.9222555651206874, 'nu': 1.6936463821743843, 'a_scale': 2.0378702469797076, 'id': 207800}	1	[1]	[[[ 0.32772934,4989.3892 , 20.5178358 , 26.0042396 ]]]	[[[4989.3892 , 20.5178358, 0. ]]]	[[[0.,0.,0.,0.]]]	[[[0.,0.,0.]]]	[[[0.,0.,0.]]]	[1.]
{'T_diff': 1.0, 'N0': 714.1920840362995, 'h_N': 9.148607657291532, 'r0': 1.2367682420678145, 'a0': 0.0018117261416339913, 'h0': 0.9423734453778897, 'alpha0': 0.0007104283300517315, 'eta0': 3.2532200995038307, 'delta': 0.051807159758654533, 'n': 1.413612496429565, 'nu': 1.87552504102519, 'a_scale': 4.642675261087034, 'id': 193400}	1	[1]	[[[ 64.0909673,2696.2578 , 146.784287 , 93.7293567]]]	[[[2696.2578 , 146.784287, 0. ]]]	[[[2.08817752,0.54807891,1.77809092,0.43736386]]]	[[[0.54807891,1.77809092,0. ]]]	[[[0. ,0. ,0.43736386]]]	[1.]
{'T_diff': 1.0, 'N0': 1145.697976497564, 'h_N': 15.792167819784797, 'r0': 0.5814045770787094, 'a0': 0.0020106407677582573, 'h0': 1.3571988877006826, 'alpha0': 0.0008941828130229548, 'eta0': 2.1836797463661903, 'delta': 0.059384934953018, 'n': 1.8699146906880513, 'nu': 1.7967991924835034, 'a_scale': 2.9712415373811916, 'id': 207000}	1	[1]	[[[ 1.8765509,6285.82739 , 20.1734794, 30.8994667]]]	[[[6285.82739 , 20.1734794, 0. ]]]	[[[0.00000033,0.00000033,0.00000033,0.00000033]]]	[[[0.00000033,0.00000033,0. ]]]	[[[0. ,0. ,0.00000033]]]	[1.]
{'T_diff': 0.75, 'N0': 695.1016240678632, 'h_N': 16.449680693524755, 'r0': 1.9889175037089752, 'a0': 0.0005420758181639774, 'h0': 2.298940121302924, 'alpha0': 0.0006267083406667442, 'eta0': 1.9956437201013248, 'delta': 0.032275386109495055, 'n': 1.3659811250535203, 'nu': 1.4485823714024795, 'a_scale': 1.759541978575671, 'id': 208400}	1	[1]	[[[ 0.30281299,3564.35024 , 30.4593536 , 46.9616157 ]]]	[[[3564.35024 , 30.4593536, 0. ]]]	[[[0.00000033,0.00000033,0.00000033,0.00000033]]]	[[[0.00000033,0.00000033,0. ]]]	[[[0. ,0. ,0.00000033]]]	[1.]
{'T_diff': 0.75, 'N0': 2051.901964303822, 'h_N': 5.108729459008121, 'r0': 1.9465504822090118, 'a0': 0.0013329625152247366, 'h0': 1.5645057955750516, 'alpha0': 0.0006785110846108435, 'eta0': 5.138389106369738, 'delta': 0.04419259848175551, 'n': 1.7354895050238894, 'nu': 1.5324032215645182, 'a_scale': 1.8151755618749925, 'id': 190000}	1	[1]	[[[ 527.311195,5708.97679 , 732.623294, 117.237576]]]	[[[5708.97679 , 732.623294, 0. ]]]	[[[1.29892881,0.91446275,1.28999571,0.60148992]]]	[[[0.91446275,1.28999571,0. ]]]	[[[0. ,0. ,0.60148992]]]	[1.]
{'T_diff': 1.0, 'N0': 1762.4857108558729, 'h_N': 11.453888932926636, 'r0': 1.7073511753268855, 'a0': 0.0012110315590394324, 'h0': 0.896534871966622, 'alpha0': 0.0008935258684512356, 'eta0': 2.707576074213854, 'delta': 0.05590468852312548, 'n': 1.0061289162314555, 'nu': 1.4340717130053524, 'a_scale': 2.168593908736167, 'id': 196600}	2	[1,1]	[[[ 181.443594,6679.82152 , 445.774945, 163.995224], [1762.48512 , 0. , 0. , 0. ]]]	[[[6679.82152 , 445.774945, 0. ], [ 0. , 0. , 0. ]]]	[[[2.02884887,0.5877711 ,1.7198621 ,0.53971821], [0.00000033,0. ,0. ,0. ]]]	[[[0.5877711,1.7198621,0. ], [0. ,0. ,0. ]]]	[[[0. ,0. ,0.53971821], [0. ,0. ,0. ]]]	[0.655,0.345]
{'T_diff': 0.5, 'N0': 1935.8814225934295, 'h_N': 19.52230253774519, 'r0': 1.9376933996748726, 'a0': 0.0015893709488497816, 'h0': 1.3027383426778059, 'alpha0': 0.0003101265082310061, 'eta0': 3.972142962850207, 'delta': 0.032040867758422006, 'n': 1.3564854614745505, 'nu': 1.5071499778195185, 'a_scale': 3.0475176064117693, 'id': 194600}	1	[1]	[[[ 94.6576442,7433.62467 , 344.796895 , 278.012576 ]]]	[[[7433.62467 , 344.796895, 0. ]]]	[[[2.51703667,0.486422 ,1.93507395,0.56992454]]]	[[[0.486422 ,1.93507395,0. ]]]	[[[0. ,0. ,0.56992454]]]	[1.]
{'T_diff': 1.0, 'N0': 830.3888886543884, 'h_N': 13.952899012790699, 'r0': 0.6920643030922194, 'a0': 0.0014453100589702744, 'h0': 0.9999561194893012, 'alpha0': 0.0003541317759357119, 'eta0': 1.8010870967629997, 'delta': 0.03479556801296869, 'n': 1.4762753356175762, 'nu': 1.341260581853509, 'a_scale': 1.290742186312759, 'id': 208600}	1	[1]	[[[ 1.1992641,3009.9052 , 60.4399335, 252.403246 ]]]	[[[3009.9052 , 60.4399335, 0. ]]]	[[[0.00000033,0.00000033,0.00000033,0.00000033]]]	[[[0.00000033,0.00000033,0. ]]]	[[[0. ,0. ,0.00000033]]]	[1.]
{'T_diff': 0.25, 'N0': 1149.9575889961839, 'h_N': 11.728666927495777, 'r0': 1.2704335070640407, 'a0': 0.001357927201739607, 'h0': 1.7986029364681475, 'alpha0': 0.00048451114904971243, 'eta0': 3.6406616539062675, 'delta': 0.05766460258509642, 'n': 1.6950561144183496, 'nu': 1.551168423246906, 'a_scale': 3.893225939779966, 'id': 193600}	1	[1]	[[[ 199.938517 ,3849.79447 , 366.604197 , 57.3300663]]]	[[[3849.79447 , 366.604197, 0. ]]]	[[[1.65844066,0.70040254,1.35117658,0.47727169]]]	[[[0.70040254,1.35117658,0. ]]]	[[[0. ,0. ,0.47727169]]]	[1.]
{'T_diff': 0.75, 'N0': 1278.907015971799, 'h_N': 14.59676204945668, 'r0': 1.0878198459281183, 'a0': 0.001380319148306062, 'h0': 1.7647905121854504, 'alpha0': 0.0008575217143169702, 'eta0': 4.183773874287137, 'delta': 0.05360325145194214, 'n': 1.7789649467428716, 'nu': 1.4368696938424375, 'a_scale': 2.938006906955267, 'id': 194000}	1	[1]	[[[ 306.171625 ,3797.12332 , 422.218824 , 72.1535445]]]	[[[3797.12332 , 422.218824, 0. ]]]	[[[1.39611626,0.82952273,1.31332831,0.61536996]]]	[[[0.82952273,1.31332831,0. ]]]	[[[0. ,0. ,0.61536996]]]	[1.]
{'T_diff': 0.25, 'N0': 1771.1193363745147, 'h_N': 7.690669515831479, 'r0': 0.750142927663628, 'a0': 0.00086445227203335, 'h0': 2.180999206008716, 'alpha0': 0.00047215409325032567, 'eta0': 2.793663695073878, 'delta': 0.045976679968738485, 'n': 1.9866399875335556, 'nu': 1.6665625657730065, 'a_scale': 3.2186151947453117, 'id': 207200}	1	[1]	[[[ 0.5230131,9738.6879 , 38.0050436, 32.3235242]]]	[[[9738.6879 , 38.0050436, 0. ]]]	[[[0.,0.,0.,0.]]]	[[[0.,0.,0.]]]	[[[0.,0.,0.]]]	[1.]
{'T_diff': 0.75, 'N0': 733.995160411381, 'h_N': 16.132244014305268, 'r0': 1.0717276581382076, 'a0': 0.0011461407775811522, 'h0': 1.8955292327029085, 'alpha0': 0.00046760902249955215, 'eta0': 3.0405209316097768, 'delta': 0.05532118996356991, 'n': 1.0010641860059273, 'nu': 1.3211627680930027, 'a_scale': 2.095357812622596, 'id': 198800}	2	[1,1]	[[[ 15.2589949,2274.90824 , 367.663504 , 107.513185 ], [ 733.994916 , 0. , 0. , 0. ]]]	[[[2274.90824 , 367.663504, 0. ], [ 0. , 0. , 0. ]]]	[[[2.37902191,0.66421578,1.07278594,0.84446681], [0.00000033,0. ,0. ,0. ]]]	[[[0.66421578,1.07278594,0. ], [0. ,0. ,0. ]]]	[[[0. ,0. ,0.84446681], [0. ,0. ,0. ]]]	[0.99,0.01]
{'T_diff': 0.75, 'N0': 1849.4278256475043, 'h_N': 13.456102880426275, 'r0': 0.7097456061607477, 'a0': 0.0020275911598697984, 'h0': 1.890197207609408, 'alpha0': 0.0007519374387382596, 'eta0': 4.532244266747313, 'delta': 0.056771917820372594, 'n': 1.1339192391906678, 'nu': 1.2837751071951993, 'a_scale': 1.238221190962889, 'id': 195600}	1	[1]	[[[ 805.31908 ,3492.56182 , 729.15137 , 39.5676383]]]	[[[3492.56182, 729.15137, 0. ]]]	[[[0.92797987,1.24376226,1.15977124,0.20497766]]]	[[[1.24376226,1.15977124,0. ]]]	[[[0. ,0. ,0.20497766]]]	[1.]
{'T_diff': 0.75, 'N0': 573.9651118627003, 'h_N': 8.474011390003728, 'r0': 1.0685350452750426, 'a0': 0.0011553410109086675, 'h0': 1.0430140206251441, 'alpha0': 0.00045597938090494893, 'eta0': 3.501747481470513, 'delta': 0.03429610145904161, 'n': 1.3203753533426417, 'nu': 1.4023233002233255, 'a_scale': 1.4990084433086117, 'id': 196400}	1	[1]	[[[ 10.1098649,1558.84575 , 93.5571437, 206.584277 ]]]	[[[1558.84575 , 93.5571437, 0. ]]]	[[[2.62928951,0.48469314,1.30465694,0.26377576]]]	[[[0.48469314,1.30465694,0. ]]]	[[[0. ,0. ,0.26377576]]]	[1.]
{'T_diff': 1.0, 'N0': 1545.5286185574996, 'h_N': 5.370328065974469, 'r0': 1.2409246746019775, 'a0': 0.0011530587142328168, 'h0': 1.2681354397092568, 'alpha0': 0.0008202180748452439, 'eta0': 1.9103973556944784, 'delta': 0.03670277361002494, 'n': 1.7968692116445333, 'nu': 1.711440291706952, 'a_scale': 2.3257012755528437, 'id': 210200}	1	[1]	[[[ 0.17051051,8487.28172 , 15.981079 , 48.172828 ]]]	[[[8487.28172 , 15.981079, 0. ]]]	[[[0.00000033,0.00000033,0.00000033,0.00000033]]]	[[[0.00000033,0.00000033,0. ]]]	[[[0. ,0. ,0.00000033]]]	[1.]
{'T_diff': 0.5, 'N0': 1676.567481502654, 'h_N': 5.583777980725496, 'r0': 1.7543378629350133, 'a0': 0.002065512014115376, 'h0': 1.5721305907244436, 'alpha0': 0.0006132215637075803, 'eta0': 3.246526497328575, 'delta': 0.052057983365638064, 'n': 1.759300305660362, 'nu': 1.5399275013331208, 'a_scale': 3.2342026468581957, 'id': 193800}	1	[1]	[[[ 224.602195 ,6263.9329 , 443.579722 , 93.7575049]]]	[[[6263.9329 , 443.579722, 0. ]]]	[[[1.88304339,0.62179192,1.62157786,0.6615577 ]]]	[[[0.62179192,1.62157786,0. ]]]	[[[0. ,0. ,0.6615577]]]	[1.]
{'T_diff': 0.75, 'N0': 603.7720032734028, 'h_N': 11.190349200283109, 'r0': 1.542719657833992, 'a0': 0.0012566048896175412, 'h0': 2.239280226534164, 'alpha0': 0.0005564803216178257, 'eta0': 4.8879793122826305, 'delta': 0.03263216215765675, 'n': 1.7329836020572462, 'nu': 1.554787845735281, 'a_scale': 3.5898648955480095, 'id': 198000}	1	[1]	[[[ 41.252754 ,2250.8314 , 147.288346 , 77.4450386]]]	[[[2250.8314 , 147.288346, 0. ]]]	[[[2.32147124,0.5218866 ,1.55525793,0.53952988]]]	[[[0.5218866 ,1.55525793,0. ]]]	[[[0. ,0. ,0.53952988]]]	[1.]
{'T_diff': 0.25, 'N0': 1301.8177237633085, 'h_N': 9.972965625420056, 'r0': 1.557236065194559, 'a0': 0.0011558746915282926, 'h0': 1.1601649445264264, 'alpha0': 0.0006773208451587017, 'eta0': 3.4321822546168126, 'delta': 0.05292759006891214, 'n': 1.4025605538922803, 'nu': 1.2593195174647125, 'a_scale': 2.345282629358832, 'id': 186400}	2	[1,1]	[[[ 176.54293 ,3513.86981 , 443.18774 , 192.749915], [ 142.569459,4045.72523 , 378.358311, 175.442747]]]	[[[3513.86981 , 443.18774 , 0. ], [4045.72523 , 378.358311, 0. ]]]	[[[1.61517404,0.78031477,1.20289615,0.55443453], [1.84400853,0.63848172,1.34438552,0.32908318]]]	[[[0.78031477,1.20289615,0. ], [0.63848172,1.34438552,0. ]]]	[[[0. ,0. ,0.55443453], [0. ,0. ,0.32908318]]]	[0.675,0.325]
{'T_diff': 0.75, 'N0': 1299.8183737546462, 'h_N': 19.979331857099204, 'r0': 1.4021772066687785, 'a0': 0.0009301212344005006, 'h0': 1.4543458410752859, 'alpha0': 0.0006049597225523468, 'eta0': 5.079394431031305, 'delta': 0.03836589693860433, 'n': 1.3647755022672374, 'nu': 1.1774847028144981, 'a_scale': 4.110694365498587, 'id': 190800}	1	[1]	[[[ 209.864005,3096.08858 , 511.847266, 236.843887]]]	[[[3096.08858 , 511.847266, 0. ]]]	[[[1.40725667,0.91305121,1.08608728,0.52550587]]]	[[[0.91305121,1.08608728,0. ]]]	[[[0. ,0. ,0.52550587]]]	[1.]
{'T_diff': 0.5, 'N0': 1287.2286021658051, 'h_N': 18.051911227203128, 'r0': 1.3595347668437041, 'a0': 0.001987859638878212, 'h0': 1.0191220369951768, 'alpha0': 0.00048385314291293443, 'eta0': 1.9456893140757698, 'delta': 0.05879580985770511, 'n': 1.9854628124639802, 'nu': 1.8531303397506196, 'a_scale': 2.86607021309989, 'id': 212200}	1	[1]	[[[ 0.8719557,6899.13414 , 27.052618 , 50.2975327]]]	[[[6899.13414 , 27.052618, 0. ]]]	[[[0.00000033,0.00000033,0.00000033,0.00000033]]]	[[[0.00000033,0.00000033,0. ]]]	[[[0. ,0. ,0.00000033]]]	[1.]
{'T_diff': 0.25, 'N0': 818.7696416454455, 'h_N': 14.459728947417833, 'r0': 1.1275155786380402, 'a0': 0.00160840474041172, 'h0': 1.3365440420285273, 'alpha0': 0.0008863007070759646, 'eta0': 3.4418108577817503, 'delta': 0.04402324882859167, 'n': 1.8404622032881652, 'nu': 1.226971434591288, 'a_scale': 3.115835189032171, 'id': 192800}	2	[1,1]	[[[ 110.187639 ,2327.70023 , 235.580169 , 123.426419 ], [ 753.052677 , 14.9437306, 89.2529482, 11.0406182]]]	[[[2327.70023 , 235.580169 , 0. ], [ 14.9437306, 89.2529482, 0. ]]]	[[[1.59518251,0.72900135,1.33316448,0.35648712], [0. ,0. ,0. ,0. ]]]	[[[0.72900135,1.33316448,0. ], [0. ,0. ,0. ]]]	[[[0. ,0. ,0.35648712], [0. ,0. ,0. ]]]	[0.995,0.005]
{'T_diff': 0.5, 'N0': 1313.6089225790374, 'h_N': 16.123983315423025, 'r0': 0.5272888717960422, 'a0': 0.000895613263233895, 'h0': 2.1875574142068466, 'alpha0': 0.0007233573931528195, 'eta0': 3.445166059735644, 'delta': 0.033787271054554216, 'n': 1.869329412674953, 'nu': 1.0659032506048165, 'a_scale': 2.3763169713973737, 'id': 206600}	2	[1,1]	[[[1274.63421 , 14.4511985, 68.7254587, 0. ], [ 238.795437 ,4091.49148 , 363.092272 , 129.328515 ]]]	[[[ 14.4511985, 68.7254587, 0. ], [4091.49148 , 363.092272 , 0. ]]]	[[[0.00000033,0.00000033,0.00000033,0. ], [1.50153501,0.75827201,1.51004764,0.55582193]]]	[[[0.00000033,0.00000033,0. ], [0.75827201,1.51004764,0. ]]]	[[[0. ,0. ,0. ], [0. ,0. ,0.55582193]]]	[0.65,0.35]
{'T_diff': 0.75, 'N0': 1873.7337119388592, 'h_N': 5.292267745611062, 'r0': 1.0565838766701403, 'a0': 0.0018247501500995144, 'h0': 1.1917781230679783, 'alpha0': 0.000558260052788907, 'eta0': 2.394096339654784, 'delta': 0.04901609429054371, 'n': 1.6281524642496636, 'nu': 1.814999568339355, 'a_scale': 1.2945156753869538, 'id': 212400}	1	[1]	[[[ 0.26786611,10308.8364 , 23.1756477 , 48.8817966 ]]]	[[[10308.8364 , 23.1756477, 0. ]]]	[[[0.00000033,0.00000033,0.00000033,0.00000033]]]	[[[0.00000033,0.00000033,0. ]]]	[[[0. ,0. ,0.00000033]]]	[1.]
{'T_diff': 1.0, 'N0': 1102.271416527165, 'h_N': 19.890047087265003, 'r0': 0.5576390802975001, 'a0': 0.0018059762951941275, 'h0': 1.6199291172709627, 'alpha0': 0.00046498864939144356, 'eta0': 1.6030772225606778, 'delta': 0.030450941633385527, 'n': 1.5290443116458674, 'nu': 1.5997228894684228, 'a_scale': 2.1918618048824516, 'id': 212600}	1	[1]	[[[ 1.24848223,5816.98527 , 23.4238959 , 65.9265489 ]]]	[[[5816.98527 , 23.4238959, 0. ]]]	[[[0.00000033,0.00000033,0.00000033,0.00000033]]]	[[[0.00000033,0.00000033,0. ]]]	[[[0. ,0. ,0.00000033]]]	[1.]
{'T_diff': 1.0, 'N0': 1971.3168054358878, 'h_N': 17.855678623600596, 'r0': 1.8653841070950874, 'a0': 0.0017237824214074767, 'h0': 1.1503785940159799, 'alpha0': 0.0003124229734348159, 'eta0': 4.038231618189769, 'delta': 0.05214005677449663, 'n': 1.9768631367576575, 'nu': 1.9949392891381366, 'a_scale': 3.884827321931201, 'id': 195800}	1	[1]	[[[ 414.971131 ,6711.43463 , 523.485888 , 97.2891718]]]	[[[6711.43463 , 523.485888, 0. ]]]	[[[1.5280754 ,0.74584791,1.61376361,0.41066263]]]	[[[0.74584791,1.61376361,0. ]]]	[[[0. ,0. ,0.41066263]]]	[1.]
{'T_diff': 0.5, 'N0': 889.677983174042, 'h_N': 17.19354778062754, 'r0': 1.957340209735586, 'a0': 0.001897792960476259, 'h0': 1.2173541006625206, 'alpha0': 0.0007381413033837045, 'eta0': 3.392329436991487, 'delta': 0.04176408034716565, 'n': 1.2266077577481382, 'nu': 1.653781341399653, 'a_scale': 4.676026767104773, 'id': 197000}	1	[1]	[[[ 31.8518229,3493.34245 , 159.583239 , 125.905681 ]]]	[[[3493.34245 , 159.583239, 0. ]]]	[[[2.84128004,0.44963828,1.86245511,0.63117961]]]	[[[0.44963828,1.86245511,0. ]]]	[[[0. ,0. ,0.63117961]]]	[1.]
{'T_diff': 0.25, 'N0': 1718.8135976578324, 'h_N': 7.576878538408941, 'r0': 1.678122480842355, 'a0': 0.0011612586141593617, 'h0': 2.110128206128918, 'alpha0': 0.0006003714608785731, 'eta0': 3.6381690485136464, 'delta': 0.04090508919571659, 'n': 1.5215566088056107, 'nu': 1.488468722984688, 'a_scale': 4.267757138910056, 'id': 197600}	1	[1]	[[[ 144.7424 ,6918.19303 , 417.232433 , 99.4904038]]]	[[[6918.19303 , 417.232433, 0. ]]]	[[[2.27721637,0.5255325 ,1.72211548,0.85029378]]]	[[[0.5255325 ,1.72211548,0. ]]]	[[[0. ,0. ,0.85029378]]]	[1.]
{'T_diff': 0.25, 'N0': 1938.2732239682255, 'h_N': 17.204177733136877, 'r0': 0.8244024078989662, 'a0': 0.0005990211052986819, 'h0': 0.9134072455130682, 'alpha0': 0.00038037633065632955, 'eta0': 4.279868294502368, 'delta': 0.03561477960384504, 'n': 1.0159985425937563, 'nu': 1.7065723334231446, 'a_scale': 1.737275755562247, 'id': 201600}	2	[1,1]	[[[1938.27258 , 0. , 0. , 0. ], [ 189.288062,6977.57013 , 424.958253, 211.791574]]]	[[[ 0. , 0. , 0. ], [6977.57013 , 424.958253, 0. ]]]	[[[0.00000033,0. ,0. ,0. ], [1.95082613,0.6005792 ,1.82530041,0.5767807 ]]]	[[[0. ,0. ,0. ], [0.6005792 ,1.82530041,0. ]]]	[[[0. ,0. ,0. ], [0. ,0. ,0.5767807]]]	[0.32,0.68]
{'T_diff': 1.0, 'N0': 2102.2423114398457, 'h_N': 9.81889706398037, 'r0': 0.5590028054559952, 'a0': 0.001429672885114992, 'h0': 0.610798254140269, 'alpha0': 0.00038432892185595515, 'eta0': 4.134252806975177, 'delta': 0.05315592539313477, 'n': 1.0642265636382118, 'nu': 1.8829982495467916, 'a_scale': 2.139060097617637, 'id': 203000}	2	[1,1]	[[[1431.25504 ,1485.72318 , 695.843861 , 39.1825855], [2102.24161 , 0. , 0. , 0. ]]]	[[[1485.72318 , 695.843861, 0. ], [ 0. , 0. , 0. ]]]	[[[0.51182111,2.38825447,1.3990597 ,0.3464671 ], [0.00000033,0. ,0. ,0. ]]]	[[[2.38825447,1.3990597 ,0. ], [0. ,0. ,0. ]]]	[[[0. ,0. ,0.3464671], [0. ,0. ,0. ]]]	[0.525,0.475]
{'T_diff': 0.25, 'N0': 690.1049102795535, 'h_N': 18.84602765089133, 'r0': 1.1076030441109501, 'a0': 0.0017673174816689432, 'h0': 1.327931991097509, 'alpha0': 0.00022762016769686325, 'eta0': 2.616054617869934, 'delta': 0.05433354056201487, 'n': 1.9275829500895116, 'nu': 1.2008542239433795, 'a_scale': 3.211422393199648, 'id': 213600}	1	[1]	[[[648.693791 , 11.9453204, 74.1471493, 0. ]]]	[[[11.9453204,74.1471493, 0. ]]]	[[[0.00000033,0.00000033,0.00000033,0. ]]]	[[[0.00000033,0.00000033,0. ]]]	[[[0.,0.,0.]]]	[1.]
{'T_diff': 0.5, 'N0': 1797.6358785719335, 'h_N': 18.354287355241006, 'r0': 1.121149847811819, 'a0': 0.0009820374103377588, 'h0': 1.8325173465392333, 'alpha0': 0.0007054073493038416, 'eta0': 4.869054826618921, 'delta': 0.05632874149718925, 'n': 1.8493679437555575, 'nu': 1.9848042575365434, 'a_scale': 1.0826604023360775, 'id': 197800}	1	[1]	[[[ 605.220081 ,4788.83478 , 591.025544 , 31.8523552]]]	[[[4788.83478 , 591.025544, 0. ]]]	[[[1.17135105,0.97216349,1.3449698 ,0.52746235]]]	[[[0.97216349,1.3449698 ,0. ]]]	[[[0. ,0. ,0.52746235]]]	[1.]
{'T_diff': 0.5, 'N0': 1856.6114309026598, 'h_N': 6.185162944124913, 'r0': 0.6449784668793572, 'a0': 0.0014437901528187016, 'h0': 2.235228751259241, 'alpha0': 0.0007189800797273941, 'eta0': 2.5360715872178665, 'delta': 0.049886712219394905, 'n': 1.5143123887422156, 'nu': 1.3155738065250249, 'a_scale': 1.7976376929360063, 'id': 199400}	1	[1]	[[[ 244.96341 ,7281.48688 , 426.879351 , 86.3832797]]]	[[[7281.48688 , 426.879351, 0. ]]]	[[[1.96360758,0.58571284,1.77795104,1.02537933]]]	[[[0.58571284,1.77795104,0. ]]]	[[[0. ,0. ,1.02537933]]]	[1.]
{'T_diff': 0.5, 'N0': 1343.3210226096485, 'h_N': 14.638510736315613, 'r0': 1.0146764258261505, 'a0': 0.0016174083983839117, 'h0': 0.6378459481531682, 'alpha0': 0.0007992219288106854, 'eta0': 3.373866371102575, 'delta': 0.0353795199743732, 'n': 1.3956573382004025, 'nu': 1.200213205791858, 'a_scale': 2.7440546789633684, 'id': 189800}	1	[1]	[[[ 130.447972,3403.58246 , 269.506786, 368.966633]]]	[[[3403.58246 , 269.506786, 0. ]]]	[[[1.59011047,0.72833097,1.64787073,0.27080615]]]	[[[0.72833097,1.64787073,0. ]]]	[[[0. ,0. ,0.27080615]]]	[1.]
{'T_diff': 1.0, 'N0': 2148.8533818092556, 'h_N': 19.02264161595533, 'r0': 1.9668338958435296, 'a0': 0.0015482279767369772, 'h0': 1.08019996213678, 'alpha0': 0.00023824283930076094, 'eta0': 3.00994157611468, 'delta': 0.055926170916167604, 'n': 1.3854118180419452, 'nu': 1.4549788938297703, 'a_scale': 1.0292307057962735, 'id': 195000}	1	[1]	[[[ 258.937616,7440.38696 , 571.074793, 266.024064]]]	[[[7440.38696 , 571.074793, 0. ]]]	[[[1.84519548,0.63618676,1.5355895 ,0.3870372 ]]]	[[[0.63618676,1.5355895 ,0. ]]]	[[[0. ,0. ,0.3870372]]]	[1.]
{'T_diff': 1.0, 'N0': 1751.6572714132685, 'h_N': 15.233902882407497, 'r0': 1.988415335953388, 'a0': 0.0013021062318163855, 'h0': 2.1281625429055557, 'alpha0': 0.00040075593291579776, 'eta0': 4.603422167360513, 'delta': 0.0579305103156198, 'n': 1.8769552989376854, 'nu': 1.782550120451329, 'a_scale': 2.9108728848431706, 'id': 197400}	1	[1]	[[[ 493.178142 ,4778.83176 , 684.827784 , 55.0917025]]]	[[[4778.83176 , 684.827784, 0. ]]]	[[[1.29745597,0.91562731,1.16852154,0.67183907]]]	[[[0.91562731,1.16852154,0. ]]]	[[[0. ,0. ,0.67183907]]]	[1.]
{'T_diff': 1.0, 'N0': 1425.5825706964297, 'h_N': 14.441412640706552, 'r0': 1.2659392091756596, 'a0': 0.00131388828345193, 'h0': 0.6422914168482774, 'alpha0': 0.00021747775870636674, 'eta0': 4.380690870003006, 'delta': 0.05216541312122955, 'n': 1.1964533991988988, 'nu': 1.9274261479505321, 'a_scale': 2.39113543205408, 'id': 190200}	1	[1]	[[[ 284.534775,3551.74884 , 486.866669, 243.928631]]]	[[[3551.74884 , 486.866669, 0. ]]]	[[[1.28499177,0.92165405,1.25919383,0.31891424]]]	[[[0.92165405,1.25919383,0. ]]]	[[[0. ,0. ,0.31891424]]]	[1.]
{'T_diff': 0.75, 'N0': 942.5437199540498, 'h_N': 13.420774771123504, 'r0': 0.7342919611873062, 'a0': 0.0007610223695436152, 'h0': 1.919968011303477, 'alpha0': 0.0008447725639566995, 'eta0': 3.237075883250437, 'delta': 0.03925238818149365, 'n': 1.124220383879896, 'nu': 1.4839980583869357, 'a_scale': 1.8522615502898119, 'id': 205200}	1	[1]	[[[ 48.1789832,3913.82459 , 184.90488 , 95.3349817]]]	[[[3913.82459, 184.90488, 0. ]]]	[[[2.61937628,0.46043563,1.84640815,0.78656931]]]	[[[0.46043563,1.84640815,0. ]]]	[[[0. ,0. ,0.78656931]]]	[1.]
{'T_diff': 0.25, 'N0': 1322.7418088963295, 'h_N': 19.05409623738647, 'r0': 0.8805187621407331, 'a0': 0.0017872725161269165, 'h0': 1.8670117902329433, 'alpha0': 0.0008697158093552784, 'eta0': 2.21648995413722, 'delta': 0.032920283221417886, 'n': 1.4970598691484147, 'nu': 1.7366400738955226, 'a_scale': 2.328913613913396, 'id': 216000}	1	[1]	[[[ 0.76850703,7284.8757 , 16.5572846 , 26.8402037 ]]]	[[[7284.8757 , 16.5572846, 0. ]]]	[[[0.00000033,0.00000033,0.00000033,0.00000033]]]	[[[0.00000033,0.00000033,0. ]]]	[[[0. ,0. ,0.00000033]]]	[1.]
{'T_diff': 1.0, 'N0': 1957.3674843378205, 'h_N': 5.365363274150541, 'r0': 1.357536945056091, 'a0': 0.0014000575779921907, 'h0': 0.6060449705551838, 'alpha0': 0.0005937371224725105, 'eta0': 4.657552875244048, 'delta': 0.03760299548288819, 'n': 1.6023021065439547, 'nu': 1.0046016281084755, 'a_scale': 1.4747818359405969, 'id': 199000}	3	[1,1,1]	[[[ 357.881387 , 2336.66633 , 566.9324 , 830.677819 ], [ 1854.77942 , 16.284757 , 188.076575 , 0. ], [ 0.15285133,11184.0799 , 0. , 0. ]]]	[[[ 2336.66633 , 566.9324 , 0. ], [ 16.284757, 188.076575, 0. ], [11184.0799 , 0. , 0. ]]]	[[[1.02347127,1.20720242,1.0585593 ,0.07412485], [0.00000033,0.00000033,0.00000033,0. ], [0.00000033,0.00000033,0. ,0. ]]]	[[[1.20720242,1.0585593 ,0. ], [0.00000033,0.00000033,0. ], [0.00000033,0. ,0. ]]]	[[[0. ,0. ,0.07412485], [0. ,0. ,0. ], [0. ,0. ,0. ]]]	[0.365,0.63 ,0.005]
{'T_diff': 0.5, 'N0': 1663.4672465922604, 'h_N': 10.24065995072421, 'r0': 0.9847256550341457, 'a0': 0.0006731523283450578, 'h0': 2.1828670637331324, 'alpha0': 0.0006901161861135206, 'eta0': 4.685899024252777, 'delta': 0.05389666500420132, 'n': 1.543877205426119, 'nu': 1.3667703997793874, 'a_scale': 2.4025278431526607, 'id': 198600}	1	[1]	[[[ 464.462855 ,4254.18003 , 699.666914 , 64.9460824]]]	[[[4254.18003 , 699.666914, 0. ]]]	[[[1.25379584,0.94524124,1.08680985,0.6987065 ]]]	[[[0.94524124,1.08680985,0. ]]]	[[[0. ,0. ,0.6987065]]]	[1.]
{'T_diff': 0.75, 'N0': 700.3791239109595, 'h_N': 9.109476630843439, 'r0': 0.8045920861487974, 'a0': 0.0015444570305317424, 'h0': 1.2757152242298178, 'alpha0': 0.000311560414673347, 'eta0': 4.593167751266359, 'delta': 0.031915315503994755, 'n': 1.380329224390922, 'nu': 1.6450364012007612, 'a_scale': 2.4086259353456105, 'id': 201200}	1	[1]	[[[ 43.8791623,2300.76181 , 126.737455 , 159.706274 ]]]	[[[2300.76181 , 126.737455, 0. ]]]	[[[2.14110828,0.5452026 ,1.61856012,0.34485477]]]	[[[0.5452026 ,1.61856012,0. ]]]	[[[0. ,0. ,0.34485477]]]	[1.]
{'T_diff': 1.0, 'N0': 1777.801859111747, 'h_N': 15.088549184845867, 'r0': 1.8214831720902076, 'a0': 0.0007781053901414793, 'h0': 1.631997735568999, 'alpha0': 0.0003787236362740358, 'eta0': 2.472417089481633, 'delta': 0.03314815867153428, 'n': 1.1172600605982967, 'nu': 1.6479430528967818, 'a_scale': 3.504522201195058, 'id': 216600}	1	[1]	[[[ 0.29426366,9662.87799 , 27.4838124 , 67.140215 ]]]	[[[9662.87799 , 27.4838124, 0. ]]]	[[[0.00000033,0.00000033,0.00000033,0.00000033]]]	[[[0.00000033,0.00000033,0. ]]]	[[[0. ,0. ,0.00000033]]]	[1.]
{'T_diff': 0.5, 'N0': 2023.1234884484359, 'h_N': 10.361474963160276, 'r0': 1.362573620427285, 'a0': 0.002046317277005946, 'h0': 1.551507427026932, 'alpha0': 0.0005411330491045469, 'eta0': 2.153721648762205, 'delta': 0.05032500675715792, 'n': 1.0037975565708077, 'nu': 1.3861254238712144, 'a_scale': 4.2444011617511075, 'id': 217000}	1	[1]	[[[2023.12281, 0. , 0. , 0. ]]]	[[[0.,0.,0.]]]	[[[0.00000033,0. ,0. ,0. ]]]	[[[0.,0.,0.]]]	[[[0.,0.,0.]]]	[1.]
{'T_diff': 0.25, 'N0': 1128.1125237470706, 'h_N': 18.877432312188294, 'r0': 1.6506219978619525, 'a0': 0.0015323103332471216, 'h0': 1.5470969638075323, 'alpha0': 0.00034276217353558633, 'eta0': 1.7297448841543792, 'delta': 0.054456829760714115, 'n': 1.202801532554009, 'nu': 1.928692603047016, 'a_scale': 1.4275924642271474, 'id': 217600}	1	[1]	[[[ 0.67927859,6119.34752 , 27.5435671 , 29.3614275 ]]]	[[[6119.34752 , 27.5435671, 0. ]]]	[[[0.00000033,0.00000033,0.00000033,0.00000033]]]	[[[0.00000033,0.00000033,0. ]]]	[[[0. ,0. ,0.00000033]]]	[1.]
{'T_diff': 0.5, 'N0': 970.5681256332359, 'h_N': 18.20885156682482, 'r0': 1.4726890903737395, 'a0': 0.0014788112104726408, 'h0': 1.7687626382279582, 'alpha0': 0.00022977918415554395, 'eta0': 4.0298627583451765, 'delta': 0.04099283242340808, 'n': 1.1723651570543518, 'nu': 1.9467640586634603, 'a_scale': 4.344473011443477, 'id': 205800}	1	[1]	[[[ 36.3308528,4007.85765 , 180.861209 , 106.514462 ]]]	[[[4007.85765 , 180.861209, 0. ]]]	[[[2.95669487,0.42510733,1.75582977,0.69641202]]]	[[[0.42510733,1.75582977,0. ]]]	[[[0. ,0. ,0.69641202]]]	[1.]
{'T_diff': 0.75, 'N0': 1112.4764975368148, 'h_N': 13.066851888609984, 'r0': 1.2750490025015915, 'a0': 0.001593608687067458, 'h0': 1.1178773733756417, 'alpha0': 0.0007544729007885236, 'eta0': 1.4824795928497787, 'delta': 0.04388575707066675, 'n': 1.1660080888639044, 'nu': 1.8545109287285055, 'a_scale': 3.8380564642118364, 'id': 218000}	1	[1]	[[[ 0.490358 ,6046.64977 , 15.4183453, 39.0563855]]]	[[[6046.64977 , 15.4183453, 0. ]]]	[[[0.00000033,0.00000033,0.00000033,0.00000033]]]	[[[0.00000033,0.00000033,0. ]]]	[[[0. ,0. ,0.00000033]]]	[1.]
{'T_diff': 0.25, 'N0': 1207.8982147313409, 'h_N': 15.628061973519237, 'r0': 1.7209671222468252, 'a0': 0.0010749043814876616, 'h0': 1.74142684929562, 'alpha0': 0.000839976106088429, 'eta0': 2.7167643738443834, 'delta': 0.04383275563402341, 'n': 1.5913814215145923, 'nu': 1.087330658480232, 'a_scale': 1.283517187296272, 'id': 200000}	2	[1,1]	[[[ 93.1861234,4179.02372 , 330.787778 , 145.59637 ], [ 84.8324655,4221.10426 , 305.653521 , 155.607098 ]]]	[[[4179.02372 , 330.787778, 0. ], [4221.10426 , 305.653521, 0. ]]]	[[[2.14144431,0.56627026,1.43628097,0.53217197], [2.37248468,0.53496095,1.44051806,0.63064495]]]	[[[0.56627026,1.43628097,0. ], [0.53496095,1.44051806,0. ]]]	[[[0. ,0. ,0.53217197], [0. ,0. ,0.63064495]]]	[0.9,0.1]
{'T_diff': 0.25, 'N0': 1798.7161119763482, 'h_N': 16.254198462265915, 'r0': 1.1850625390507576, 'a0': 0.0009851182719163866, 'h0': 1.8808731017608518, 'alpha0': 0.00036895240888065614, 'eta0': 5.009907913817216, 'delta': 0.031532606463720754, 'n': 1.7259483280397063, 'nu': 1.388095916983648, 'a_scale': 3.41904299585255, 'id': 203200}	1	[1]	[[[ 226.825661,6180.26317 , 494.150607, 159.840015]]]	[[[6180.26317 , 494.150607, 0. ]]]	[[[1.79234968,0.65764706,1.56593979,0.54673085]]]	[[[0.65764706,1.56593979,0. ]]]	[[[0. ,0. ,0.54673085]]]	[1.]
{'T_diff': 0.5, 'N0': 988.6275967975762, 'h_N': 9.410878601837123, 'r0': 1.4374447130085473, 'a0': 0.0008532408132717553, 'h0': 1.0281724917210078, 'alpha0': 0.0007759641212423767, 'eta0': 4.5703495545106945, 'delta': 0.04086196661250248, 'n': 1.5884519030751996, 'nu': 1.2127582196177271, 'a_scale': 2.903205017479385, 'id': 195400}	1	[1]	[[[ 129.191415,2238.33681 , 319.329789, 232.122451]]]	[[[2238.33681 , 319.329789, 0. ]]]	[[[1.4677471 ,0.84841106,1.16663831,0.32862197]]]	[[[0.84841106,1.16663831,0. ]]]	[[[0. ,0. ,0.32862197]]]	[1.]
{'T_diff': 0.75, 'N0': 2193.948177671581, 'h_N': 19.747399165332244, 'r0': 1.280115729431178, 'a0': 0.0007630746491674489, 'h0': 1.0767558912793052, 'alpha0': 0.0004677258818004098, 'eta0': 5.0883420052730814, 'delta': 0.05584866931640256, 'n': 1.8223535030705238, 'nu': 1.699898829456196, 'a_scale': 2.2144954855778094, 'id': 197200}	1	[1]	[[[ 909.45663 ,3931.30466 , 878.02418 , 112.016256]]]	[[[3931.30466, 878.02418, 0. ]]]	[[[0.89895026,1.31993854,1.15404706,0.32228467]]]	[[[1.31993854,1.15404706,0. ]]]	[[[0. ,0. ,0.32228467]]]	[1.]
{'T_diff': 0.25, 'N0': 1468.838598092936, 'h_N': 18.73851127052005, 'r0': 1.6443628350446846, 'a0': 0.0012169939334442915, 'h0': 1.9572949892289475, 'alpha0': 0.0008151763371436622, 'eta0': 3.2993249033914003, 'delta': 0.04933807001522812, 'n': 1.3762733567085275, 'nu': 1.5994453554550867, 'a_scale': 2.806896619905591, 'id': 204800}	1	[1]	[[[ 128.015041 ,5993.81599 , 360.894364 , 70.3730978]]]	[[[5993.81599 , 360.894364, 0. ]]]	[[[2.29473815,0.51750437,1.695343 ,0.88594559]]]	[[[0.51750437,1.695343 ,0. ]]]	[[[0. ,0. ,0.88594559]]]	[1.]
{'T_diff': 0.5, 'N0': 2212.5368291623054, 'h_N': 7.7340151344761825, 'r0': 0.5547222149928699, 'a0': 0.0017015283230572753, 'h0': 1.7041129796164964, 'alpha0': 0.0008675727875822721, 'eta0': 2.58237000200754, 'delta': 0.0496847298548755, 'n': 1.4232961640101816, 'nu': 1.5043628773548683, 'a_scale': 2.997663736998757, 'id': 203400}	1	[1]	[[[ 338.194788,8453.15119 , 413.761143, 136.567223]]]	[[[8453.15119 , 413.761143, 0. ]]]	[[[1.8035286 ,0.62005704,1.98951361,0.98473766]]]	[[[0.62005704,1.98951361,0. ]]]	[[[0. ,0. ,0.98473766]]]	[1.]
{'T_diff': 0.25, 'N0': 1367.9177791298214, 'h_N': 13.013072902597303, 'r0': 1.282917352534107, 'a0': 0.002014385499968659, 'h0': 2.153901188960352, 'alpha0': 0.0005059017850326244, 'eta0': 2.5044363111877463, 'delta': 0.042725385499012905, 'n': 1.580262953080838, 'nu': 1.9344073418420984, 'a_scale': 4.410149773365277, 'id': 218400}	1	[1]	[[[ 0.46175741,7594.02075 , 20.2502363 , 19.4362041 ]]]	[[[7594.02075 , 20.2502363, 0. ]]]	[[[0.00000033,0.00000033,0.00000033,0.00000033]]]	[[[0.00000033,0.00000033,0. ]]]	[[[0. ,0. ,0.00000033]]]	[1.]
{'T_diff': 1.0, 'N0': 2175.1206112053774, 'h_N': 14.216040241965269, 'r0': 1.3221404803056505, 'a0': 0.0009010258481259668, 'h0': 1.896719778635835, 'alpha0': 0.0006577178661883316, 'eta0': 1.3299154939985767, 'delta': 0.054539955076854524, 'n': 1.0435674513686979, 'nu': 1.8796471314864212, 'a_scale': 2.261437867477334, 'id': 219000}	2	[1,1]	[[[ 0.620149 ,12262.6594 , 17.4014515, 18.0210551], [ 2175.11989 , 0. , 0. , 0. ]]]	[[[12262.6594 , 17.4014515, 0. ], [ 0. , 0. , 0. ]]]	[[[0.00000033,0.00000033,0.00000033,0.00000033], [0.00000033,0. ,0. ,0. ]]]	[[[0.00000033,0.00000033,0. ], [0. ,0. ,0. ]]]	[[[0. ,0. ,0.00000033], [0. ,0. ,0. ]]]	[0.985,0.015]
{'T_diff': 0.25, 'N0': 1110.5832355758, 'h_N': 8.745962733264117, 'r0': 1.012482485271339, 'a0': 0.0015740345871899746, 'h0': 1.1456827704586212, 'alpha0': 0.0007517809258927613, 'eta0': 3.877751081357314, 'delta': 0.052624838616841016, 'n': 1.122384489727233, 'nu': 1.1829090258594717, 'a_scale': 3.0935304040304126, 'id': 196800}	1	[1]	[[[ 239.071979,2358.03196 , 439.094288, 158.221078]]]	[[[2358.03196 , 439.094288, 0. ]]]	[[[1.23831338,0.96351372,1.04423623,0.1928777 ]]]	[[[0.96351372,1.04423623,0. ]]]	[[[0. ,0. ,0.1928777]]]	[1.]
{'T_diff': 0.25, 'N0': 955.5624826333369, 'h_N': 9.530049077011903, 'r0': 1.1458807835125144, 'a0': 0.0017826558105831594, 'h0': 1.2141352336791607, 'alpha0': 0.0005735035112422138, 'eta0': 4.320015011042738, 'delta': 0.05788484698556372, 'n': 1.7425757173299226, 'nu': 1.0944023434421983, 'a_scale': 4.1657790689464385, 'id': 219200}	1	[1]	[[[900.806575 , 15.9729941, 97.9823094, 0. ]]]	[[[15.9729941,97.9823094, 0. ]]]	[[[0.00000033,0.00000033,0.00000033,0. ]]]	[[[0.00000033,0.00000033,0. ]]]	[[[0.,0.,0.]]]	[1.]
{'T_diff': 0.75, 'N0': 1398.1334658188025, 'h_N': 19.052802614750036, 'r0': 1.051362076817578, 'a0': 0.0011163151403263936, 'h0': 1.3057601432823849, 'alpha0': 0.0007468039379395445, 'eta0': 3.584738006667103, 'delta': 0.03010971768389599, 'n': 1.7427013043531476, 'nu': 1.1440315764526692, 'a_scale': 3.954338569128034, 'id': 204400}	1	[1]	[[[ 128.217572,4753.96051 , 307.638134, 235.152878]]]	[[[4753.96051 , 307.638134, 0. ]]]	[[[1.9007961 ,0.61606853,1.76408331,0.45449045]]]	[[[0.61606853,1.76408331,0. ]]]	[[[0. ,0. ,0.45449045]]]	[1.]
{'T_diff': 0.5, 'N0': 1611.5715840257926, 'h_N': 15.943906278339604, 'r0': 0.7169200369697981, 'a0': 0.002029269385638831, 'h0': 1.4333041326482374, 'alpha0': 0.0006859697774328676, 'eta0': 3.596400190383097, 'delta': 0.04576626534926606, 'n': 1.7321688249973548, 'nu': 1.1598347842228252, 'a_scale': 4.496379450741815, 'id': 201800}	2	[1,1]	[[[ 433.137866 ,4026.87359 , 523.976961 , 152.354184 ], [1576.22469 , 13.0242359, 62.3551267, 0. ]]]	[[[4026.87359 , 523.976961 , 0. ], [ 13.0242359, 62.3551267, 0. ]]]	[[[1.19401482,0.96199716,1.34816356,0.38750692], [0.00000033,0.00000033,0.00000033,0. ]]]	[[[0.96199716,1.34816356,0. ], [0.00000033,0.00000033,0. ]]]	[[[0. ,0. ,0.38750692], [0. ,0. ,0. ]]]	[0.945,0.055]
{'T_diff': 0.25, 'N0': 1142.0102960093022, 'h_N': 9.544259773325244, 'r0': 1.7985971861049301, 'a0': 0.000672796677930745, 'h0': 1.538948567659063, 'alpha0': 0.0006878739379666286, 'eta0': 2.400483884646728, 'delta': 0.03985884121171923, 'n': 1.3288533038937382, 'nu': 1.988306244813109, 'a_scale': 2.1447390846092502, 'id': 220000}	1	[1]	[[[ 0.22488606,6281.03136 , 15.0631018 , 24.2340459 ]]]	[[[6281.03136 , 15.0631018, 0. ]]]	[[[0.00000033,0.00000033,0.00000033,0.00000033]]]	[[[0.00000033,0.00000033,0. ]]]	[[[0. ,0. ,0.00000033]]]	[1.]
{'T_diff': 0.5, 'N0': 990.489797591591, 'h_N': 8.322433442488872, 'r0': 1.508894473392966, 'a0': 0.0014596162702075963, 'h0': 1.5379631192605037, 'alpha0': 0.0006287286358875965, 'eta0': 1.4327434870662916, 'delta': 0.05010883057605262, 'n': 1.6093020226835357, 'nu': 1.5036393186376533, 'a_scale': 1.8055999028738448, 'id': 220200}	1	[1]	[[[ 0.31500956,5152.17252 , 39.0110891 , 52.7827166 ]]]	[[[5152.17252 , 39.0110891, 0. ]]]	[[[0.00000033,0.00000033,0.00000033,0.00000033]]]	[[[0.00000033,0.00000033,0. ]]]	[[[0. ,0. ,0.00000033]]]	[1.]
{'T_diff': 0.5, 'N0': 1082.0770141561934, 'h_N': 16.84636099463895, 'r0': 0.6646023341474716, 'a0': 0.001055681426169633, 'h0': 1.090729200650054, 'alpha0': 0.0008622737956403991, 'eta0': 3.7258471620581535, 'delta': 0.05329923756149135, 'n': 1.6222368905208546, 'nu': 1.8561049601117898, 'a_scale': 4.177056956362124, 'id': 204200}	1	[1]	[[[ 247.280906,3375.46498 , 298.560199, 66.716617]]]	[[[3375.46498 , 298.560199, 0. ]]]	[[[1.37882434,0.80189448,1.55346759,0.45444226]]]	[[[0.80189448,1.55346759,0. ]]]	[[[0. ,0. ,0.45444226]]]	[1.]
{'T_diff': 0.25, 'N0': 1762.1811150049018, 'h_N': 8.646366295722654, 'r0': 0.9201413476988325, 'a0': 0.0008146530552314949, 'h0': 2.290837845829458, 'alpha0': 0.0005338086357726042, 'eta0': 1.901753171125633, 'delta': 0.05376164553398712, 'n': 1.9416105733943538, 'nu': 1.316127185384129, 'a_scale': 4.412605824399241, 'id': 208000}	1	[1]	[[[ 103.232693,7518.48288 , 356.598353, 107.870373]]]	[[[7518.48288 , 356.598353, 0. ]]]	[[[2.67808291,0.45629732,1.82900784,1.23739567]]]	[[[0.45629732,1.82900784,0. ]]]	[[[0. ,0. ,1.23739567]]]	[1.]
{'T_diff': 0.5, 'N0': 1275.001741721006, 'h_N': 14.801448487607269, 'r0': 0.6763854788617958, 'a0': 0.0013035456476725889, 'h0': 2.0678694630835057, 'alpha0': 0.00035641134410184256, 'eta0': 3.386982653855754, 'delta': 0.04308440525751532, 'n': 1.4865482284853069, 'nu': 1.5678512540124783, 'a_scale': 1.3340852260068137, 'id': 209800}	1	[1]	[[[ 140.98725 ,4836.94725 , 287.495187, 105.104618]]]	[[[4836.94725 , 287.495187, 0. ]]]	[[[1.99596551,0.57675536,1.68020789,0.74199579]]]	[[[0.57675536,1.68020789,0. ]]]	[[[0. ,0. ,0.74199579]]]	[1.]
{'T_diff': 0.25, 'N0': 861.9068868026948, 'h_N': 12.427940677452945, 'r0': 1.4076655907586355, 'a0': 0.0010969142682276136, 'h0': 1.1837150378359362, 'alpha0': 0.0005482079248674349, 'eta0': 2.7129971343286012, 'delta': 0.043852079283569136, 'n': 1.244720497221906, 'nu': 1.450716326453246, 'a_scale': 3.1856779529616857, 'id': 206400}	1	[1]	[[[ 19.6280348,3048.67489 , 155.238067 , 158.519272 ]]]	[[[3048.67489 , 155.238067, 0. ]]]	[[[2.87536082,0.45793882,1.6164546 ,0.55778096]]]	[[[0.45793882,1.6164546 ,0. ]]]	[[[0. ,0. ,0.55778096]]]	[1.]
{'T_diff': 1.0, 'N0': 1326.5201691642897, 'h_N': 6.916739164441568, 'r0': 1.833463712628084, 'a0': 0.0016082189514039931, 'h0': 1.3816263532700133, 'alpha0': 0.0005302627550364603, 'eta0': 3.594313169800667, 'delta': 0.04699488389719107, 'n': 1.4546133261226464, 'nu': 1.226579624848537, 'a_scale': 1.168873719547663, 'id': 199800}	2	[1,1]	[[[ 167.321287,3926.86614 , 425.897032, 229.69466 ], [ 129.592678,4484.68779 , 351.714436, 210.555885]]]	[[[3926.86614 , 425.897032, 0. ], [4484.68779 , 351.714436, 0. ]]]	[[[1.72188505,0.73569894,1.2710373 ,0.52621261], [2.02899675,0.58540264,1.4358719 ,0.31738597]]]	[[[0.73569894,1.2710373 ,0. ], [0.58540264,1.4358719 ,0. ]]]	[[[0. ,0. ,0.52621261], [0. ,0. ,0.31738597]]]	[0.76,0.24]
{'T_diff': 0.25, 'N0': 1612.4610670839456, 'h_N': 15.407341769181016, 'r0': 0.7805393416874242, 'a0': 0.0014050504379915412, 'h0': 0.6655733277230544, 'alpha0': 0.00038667772648236926, 'eta0': 3.9754716227756646, 'delta': 0.04382433600258358, 'n': 1.8713150393031874, 'nu': 1.8022042203877964, 'a_scale': 3.513187278451554, 'id': 199200}	1	[1]	[[[ 290.985791,4688.10954 , 392.456957, 205.072494]]]	[[[4688.10954 , 392.456957, 0. ]]]	[[[1.41323824,0.7967418 ,1.66227685,0.38722228]]]	[[[0.7967418 ,1.66227685,0. ]]]	[[[0. ,0. ,0.38722228]]]	[1.]
{'T_diff': 1.0, 'N0': 1269.547395053623, 'h_N': 17.044276962569185, 'r0': 0.5438080699947798, 'a0': 0.0016363599112419768, 'h0': 2.1453722247698823, 'alpha0': 0.0006394521244802862, 'eta0': 1.648181440606745, 'delta': 0.049900088792910385, 'n': 1.0864123084437307, 'nu': 1.283391998872347, 'a_scale': 4.167015994237445, 'id': 213400}	1	[1]	[[[ 137.66876 ,5135.30728 , 203.56496 , 116.999236]]]	[[[5135.30728, 203.56496, 0. ]]]	[[[2.10800521,0.54158376,1.98076558,1.0762283 ]]]	[[[0.54158376,1.98076558,0. ]]]	[[[0. ,0. ,1.0762283]]]	[1.]
{'T_diff': 0.75, 'N0': 2077.007653122694, 'h_N': 6.006385971693352, 'r0': 0.7401879843965147, 'a0': 0.0018744449897217987, 'h0': 1.1853508187828996, 'alpha0': 0.0007152677701228575, 'eta0': 3.9069553594745488, 'delta': 0.050415026681408466, 'n': 1.0937511544207887, 'nu': 1.2496170340650647, 'a_scale': 3.5421352731582063, 'id': 210000}	2	[1,1]	[[[ 929.28042 ,3720.46696 , 734.773737 , 91.5568539], [2077.00696 , 0. , 0. , 0. ]]]	[[[3720.46696 , 734.773737, 0. ], [ 0. , 0. , 0. ]]]	[[[0.86821963,1.34457986,1.3304263 ,0.36659133], [0.00000033,0. ,0. ,0. ]]]	[[[1.34457986,1.3304263 ,0. ], [0. ,0. ,0. ]]]	[[[0. ,0. ,0.36659133], [0. ,0. ,0. ]]]	[0.77,0.23]
{'T_diff': 1.0, 'N0': 596.8986126459098, 'h_N': 11.953841234881551, 'r0': 1.4243453243708604, 'a0': 0.000734616123828645, 'h0': 0.9159134574934836, 'alpha0': 0.0007308227394096884, 'eta0': 3.087718801657057, 'delta': 0.05336813675133131, 'n': 1.6822540121378042, 'nu': 1.688407535512371, 'a_scale': 3.38564485285421, 'id': 205400}	1	[1]	[[[ 43.8912293,2090.52247 , 129.316915 , 110.699445 ]]]	[[[2090.52247 , 129.316915, 0. ]]]	[[[2.10225209,0.54801892,1.61510365,0.37847147]]]	[[[0.54801892,1.61510365,0. ]]]	[[[0. ,0. ,0.37847147]]]	[1.]
{'T_diff': 0.75, 'N0': 2217.4973659913103, 'h_N': 13.537571001637335, 'r0': 1.6624014851138575, 'a0': 0.0013520469410349218, 'h0': 1.0969268065498419, 'alpha0': 0.0006101277221584072, 'eta0': 2.1258055769227204, 'delta': 0.031777220996071776, 'n': 1.739499302836174, 'nu': 1.308634982527158, 'a_scale': 3.2202215987993785, 'id': 221200}	1	[1]	[[[ 0.29415206,11388.115 , 44.6763601 , 171.634329 ]]]	[[[11388.115 , 44.6763601, 0. ]]]	[[[0.,0.,0.,0.]]]	[[[0.,0.,0.]]]	[[[0.,0.,0.]]]	[1.]
{'T_diff': 0.25, 'N0': 2208.9260239136074, 'h_N': 13.170515266666433, 'r0': 0.7528651186919919, 'a0': 0.0015392087525745413, 'h0': 2.1575637738752262, 'alpha0': 0.0005697121490287614, 'eta0': 3.1049309978260444, 'delta': 0.05311269390128997, 'n': 1.4588205544407462, 'nu': 1.5819499906530972, 'a_scale': 3.674777198134864, 'id': 212000}	1	[1]	[[[ 334.41888 ,8468.12261 , 546.163996 , 72.0817638]]]	[[[8468.12261 , 546.163996, 0. ]]]	[[[1.86429317,0.61446708,1.68886704,0.98456954]]]	[[[0.61446708,1.68886704,0. ]]]	[[[0. ,0. ,0.98456954]]]	[1.]
{'T_diff': 0.25, 'N0': 883.0370374572994, 'h_N': 5.114831619610223, 'r0': 1.094104827247812, 'a0': 0.0019378586345546302, 'h0': 1.1975896138867665, 'alpha0': 0.00023195217693579471, 'eta0': 1.872436111139625, 'delta': 0.031435308493276706, 'n': 1.4295458276151893, 'nu': 1.777590938334908, 'a_scale': 4.136976520958928, 'id': 222400}	1	[1]	[[[ 0.18160538,4227.32023 , 30.8654842 , 88.7032773 ]]]	[[[4227.32023 , 30.8654842, 0. ]]]	[[[0.00000033,0.00000033,0.00000033,0.00000033]]]	[[[0.00000033,0.00000033,0. ]]]	[[[0. ,0. ,0.00000033]]]	[1.]
{'T_diff': 0.25, 'N0': 1423.657945748615, 'h_N': 17.934000967801346, 'r0': 1.4439458182944702, 'a0': 0.0007846379706049005, 'h0': 1.436950581169385, 'alpha0': 0.0003892198977699811, 'eta0': 2.845708582590728, 'delta': 0.05765643331432531, 'n': 1.8912258225953007, 'nu': 1.5976540316834953, 'a_scale': 3.543443678668048, 'id': 205600}	1	[1]	[[[ 158.318223,5228.29237 , 371.395436, 107.414279]]]	[[[5228.29237 , 371.395436, 0. ]]]	[[[1.95972969,0.59729376,1.56489253,0.65685794]]]	[[[0.59729376,1.56489253,0. ]]]	[[[0. ,0. ,0.65685794]]]	[1.]
{'T_diff': 0.75, 'N0': 825.0023290524509, 'h_N': 7.472200871306472, 'r0': 0.9338532618293861, 'a0': 0.0008309797607882609, 'h0': 1.3044117822708368, 'alpha0': 0.00024018284667115118, 'eta0': 5.0009016689770505, 'delta': 0.03305052519465359, 'n': 1.6558045189831616, 'nu': 1.3000838363594336, 'a_scale': 2.507201871581925, 'id': 202000}	1	[1]	[[[ 74.1885302,1507.56476 , 213.045458 , 320.018332 ]]]	[[[1507.56476 , 213.045458, 0. ]]]	[[[1.56249821,0.74391801,0.94159901,0.11099656]]]	[[[0.74391801,0.94159901,0. ]]]	[[[0. ,0. ,0.11099656]]]	[1.]
{'T_diff': 0.5, 'N0': 611.4959497167165, 'h_N': 8.44774916188828, 'r0': 1.517461649157909, 'a0': 0.0018963328910769303, 'h0': 2.0567694095346365, 'alpha0': 0.0006628910600970661, 'eta0': 4.127726834755134, 'delta': 0.030292126938734162, 'n': 1.0732339851399144, 'nu': 1.993564613278009, 'a_scale': 1.186545646487049, 'id': 222600}	1	[1]	[[[ 0.18315847,3285.99319 , 13.467447 , 22.6527182 ]]]	[[[3285.99319 , 13.467447, 0. ]]]	[[[0.00000033,0.00000033,0.00000033,0.00000033]]]	[[[0.00000033,0.00000033,0. ]]]	[[[0. ,0. ,0.00000033]]]	[1.]
{'T_diff': 0.75, 'N0': 2034.7821581099822, 'h_N': 17.948957515088686, 'r0': 1.1738946202424363, 'a0': 0.0008267166020330993, 'h0': 1.8884563353246853, 'alpha0': 0.0007322229210942633, 'eta0': 4.700012559329285, 'delta': 0.041527743251300805, 'n': 1.2920239373512392, 'nu': 1.062914598932331, 'a_scale': 4.630705578730515, 'id': 207600}	1	[1]	[[[ 431.351159,5443.99593 , 814.73001 , 187.138044]]]	[[[5443.99593, 814.73001, 0. ]]]	[[[1.37038915,0.88475117,1.13740622,0.68872138]]]	[[[0.88475117,1.13740622,0. ]]]	[[[0. ,0. ,0.68872138]]]	[1.]
{'T_diff': 0.75, 'N0': 1100.899887201842, 'h_N': 13.071362483844204, 'r0': 0.8123300153339248, 'a0': 0.0005692641122075867, 'h0': 1.9340266433701356, 'alpha0': 0.0004538990064287061, 'eta0': 5.11873879538927, 'delta': 0.04386784067350181, 'n': 1.6047821043270067, 'nu': 1.8735941466114112, 'a_scale': 1.3997309713490338, 'id': 211600}	1	[1]	[[[ 228.396117 ,3348.49218 , 369.461358 , 77.5118616]]]	[[[3348.49218 , 369.461358, 0. ]]]	[[[1.45261715,0.80199922,1.29734698,0.66083485]]]	[[[0.80199922,1.29734698,0. ]]]	[[[0. ,0. ,0.66083485]]]	[1.]
{'T_diff': 0.75, 'N0': 821.8470324141122, 'h_N': 18.184427297228673, 'r0': 1.8126302776460625, 'a0': 0.001348264740568682, 'h0': 2.2253861498387644, 'alpha0': 0.0006634197073511255, 'eta0': 5.204277600872216, 'delta': 0.04784488998760658, 'n': 1.5774311291219423, 'nu': 1.3277013535981605, 'a_scale': 4.054810960162951, 'id': 203600}	1	[1]	[[[ 176.720761 ,1800.79342 , 436.788319 , 84.1634092]]]	[[[1800.79342 , 436.788319, 0. ]]]	[[[1.29067468,0.99365261,0.8451088 ,0.68112152]]]	[[[0.99365261,0.8451088 ,0. ]]]	[[[0. ,0. ,0.68112152]]]	[1.]
{'T_diff': 0.25, 'N0': 1627.6113418699392, 'h_N': 7.523696581793434, 'r0': 1.355975874578121, 'a0': 0.0010067808480990269, 'h0': 1.135728789465218, 'alpha0': 0.000364226490260648, 'eta0': 4.497975527959704, 'delta': 0.056663395955438, 'n': 1.0180448938674576, 'nu': 1.7097309596364818, 'a_scale': 4.1565063798312645, 'id': 208800}	2	[1,1]	[[[ 250.811291,3417.12792 , 803.919942, 246.774927], [1627.6108 , 0. , 0. , 0. ]]]	[[[3417.12792 , 803.919942, 0. ], [ 0. , 0. , 0. ]]]	[[[1.60010507,0.98658499,0.90388428,0.82458909], [0.00000033,0. ,0. ,0. ]]]	[[[0.98658499,0.90388428,0. ], [0. ,0. ,0. ]]]	[[[0. ,0. ,0.82458909], [0. ,0. ,0. ]]]	[0.685,0.315]
{'T_diff': 1.0, 'N0': 2223.507863823382, 'h_N': 15.597759994245232, 'r0': 1.0962882688135949, 'a0': 0.0011427601503512606, 'h0': 2.2023423510366182, 'alpha0': 0.00046372905854371205, 'eta0': 3.7875538128464323, 'delta': 0.03475056120970465, 'n': 1.7103457108372266, 'nu': 1.309979993159643, 'a_scale': 1.806840889821638, 'id': 214200}	1	[1]	[[[ 245.59992 ,8790.59146 , 509.81404 , 157.955164]]]	[[[8790.59146, 509.81404, 0. ]]]	[[[2.05439794,0.56819875,1.79462541,0.70676693]]]	[[[0.56819875,1.79462541,0. ]]]	[[[0. ,0. ,0.70676693]]]	[1.]
{'T_diff': 0.5, 'N0': 1130.3326461515812, 'h_N': 7.4989399801373615, 'r0': 1.4144112314918895, 'a0': 0.0007641557977515485, 'h0': 1.656671366888738, 'alpha0': 0.0007175033769877374, 'eta0': 3.2065502944088298, 'delta': 0.056688667257495017, 'n': 1.0405691696374173, 'nu': 1.8228382206956888, 'a_scale': 1.9709760444985394, 'id': 213800}	1	[1]	[[[ 9.32728213,3905.95356 , 506.621907 , 131.268183 ]]]	[[[3905.95356 , 506.621907, 0. ]]]	[[[2.74666426,0.64208587,1.31018594,1.07820984]]]	[[[0.64208587,1.31018594,0. ]]]	[[[0. ,0. ,1.07820984]]]	[1.]
{'T_diff': 0.25, 'N0': 731.2689919083408, 'h_N': 8.010222573716003, 'r0': 1.4377448244045086, 'a0': 0.0006643038556793596, 'h0': 0.6474103919329175, 'alpha0': 0.0005600731534024997, 'eta0': 1.6811547127641528, 'delta': 0.05564988383648621, 'n': 1.2302852293048852, 'nu': 1.4673741322636022, 'a_scale': 3.4603620065596097, 'id': 223200}	1	[1]	[[[ 0.49259837,2789.96459 , 56.626749 , 148.767286 ]]]	[[[2789.96459 , 56.626749, 0. ]]]	[[[0.00000033,0.00000033,0.00000033,0.00000033]]]	[[[0.00000033,0.00000033,0. ]]]	[[[0. ,0. ,0.00000033]]]	[1.]
{'T_diff': 1.0, 'N0': 669.2005539410791, 'h_N': 16.47824543733289, 'r0': 0.7688665805646311, 'a0': 0.0006455129139283977, 'h0': 1.604292065501049, 'alpha0': 0.00032272140794553764, 'eta0': 1.7537509217129927, 'delta': 0.058894224312444586, 'n': 1.0558707851043159, 'nu': 1.4111620291526876, 'a_scale': 1.0266518076382531, 'id': 219800}	1	[1]	[[[ 1.75494182,3043.23426 , 87.788835 , 82.4461804 ]]]	[[[3043.23426 , 87.788835, 0. ]]]	[[[0.05406182,0.04842049,0.29420355,0.16721533]]]	[[[0.04842049,0.29420355,0. ]]]	[[[0. ,0. ,0.16721533]]]	[1.]
{'T_diff': 0.75, 'N0': 1393.7955304383981, 'h_N': 15.831539083759695, 'r0': 0.9106058132177736, 'a0': 0.0018533785482776094, 'h0': 1.0841000403494585, 'alpha0': 0.0005810625148586494, 'eta0': 2.414219604729068, 'delta': 0.04096898694685334, 'n': 1.537784983306146, 'nu': 1.2555634508186198, 'a_scale': 1.060915412501165, 'id': 206800}	1	[1]	[[[ 115.146771,4789.25929 , 246.490595, 265.085607]]]	[[[4789.25929 , 246.490595, 0. ]]]	[[[1.96910859,0.58908939,1.83741035,0.49173653]]]	[[[0.58908939,1.83741035,0. ]]]	[[[0. ,0. ,0.49173653]]]	[1.]
{'T_diff': 0.75, 'N0': 593.4802909015799, 'h_N': 6.267775192589685, 'r0': 1.5915052332872865, 'a0': 0.0020477754120092, 'h0': 1.872173979599843, 'alpha0': 0.0005752558596837336, 'eta0': 3.265987855394691, 'delta': 0.03316347925334935, 'n': 1.3110648934928075, 'nu': 1.1632943587042714, 'a_scale': 1.6439172749041373, 'id': 213200}	1	[1]	[[[ 14.2778623,1772.95189 , 141.1375 , 166.055992 ]]]	[[[1772.95189, 141.1375 , 0. ]]]	[[[2.93469452,0.49431504,1.21083053,0.35226288]]]	[[[0.49431504,1.21083053,0. ]]]	[[[0. ,0. ,0.35226288]]]	[1.]
{'T_diff': 0.25, 'N0': 1137.8622157770724, 'h_N': 13.462720805627896, 'r0': 1.4567092733156897, 'a0': 0.0016095545168800154, 'h0': 1.5028001767328247, 'alpha0': 0.00042960736201886436, 'eta0': 2.951944284622189, 'delta': 0.052318148742827794, 'n': 1.4409254336999602, 'nu': 1.7396929419814189, 'a_scale': 4.313364706092208, 'id': 211200}	1	[1]	[[[ 72.1504485,4531.8203 , 239.243638 , 102.050278 ]]]	[[[4531.8203 , 239.243638, 0. ]]]	[[[2.44187276,0.49119943,1.71509067,0.74622954]]]	[[[0.49119943,1.71509067,0. ]]]	[[[0. ,0. ,0.74622954]]]	[1.]
{'T_diff': 0.25, 'N0': 1700.545068711813, 'h_N': 15.693043872375284, 'r0': 0.6581501414199517, 'a0': 0.0006399089482206176, 'h0': 1.1697670081950873, 'alpha0': 0.0005919450389565088, 'eta0': 1.4749859701724723, 'delta': 0.056327683284788314, 'n': 1.257538690510044, 'nu': 1.045009173625398, 'a_scale': 4.44139479924465, 'id': 204000}	1	[1]	[[[ 327.126251,4481.28388 , 470.767301, 237.705645]]]	[[[4481.28388 , 470.767301, 0. ]]]	[[[1.33988356,0.84228232,1.40448173,0.50604485]]]	[[[0.84228232,1.40448173,0. ]]]	[[[0. ,0. ,0.50604485]]]	[1.]
{'T_diff': 1.0, 'N0': 1868.471940010066, 'h_N': 12.19799381234339, 'r0': 0.9238293945990879, 'a0': 0.0006078936351549696, 'h0': 1.0167432259818212, 'alpha0': 0.00027817406582347933, 'eta0': 3.992695352171897, 'delta': 0.032643071657132615, 'n': 1.5383341533988002, 'nu': 1.7081681686306704, 'a_scale': 1.4574177895955602, 'id': 223000}	1	[1]	[[[ 0.49443224,9682.12518 , 32.9644982 , 145.731001 ]]]	[[[9682.12518 , 32.9644982, 0. ]]]	[[[0.,0.,0.,0.]]]	[[[0.,0.,0.]]]	[[[0.,0.,0.]]]	[1.]
{'T_diff': 1.0, 'N0': 920.9600615994184, 'h_N': 9.973035679804099, 'r0': 1.5422370277093724, 'a0': 0.001536052736023132, 'h0': 0.8846980436586467, 'alpha0': 0.0007958654275962819, 'eta0': 1.3416464780357207, 'delta': 0.030552654490737192, 'n': 1.6416152782374875, 'nu': 1.511316005917719, 'a_scale': 2.4068872176668092, 'id': 225400}	1	[1]	[[[ 0.23417886,4543.06967 , 19.4275339 , 107.7045 ]]]	[[[4543.06967 , 19.4275339, 0. ]]]	[[[0.00000033,0.00000033,0.00000033,0.00000033]]]	[[[0.00000033,0.00000033,0. ]]]	[[[0. ,0. ,0.00000033]]]	[1.]
{'T_diff': 0.25, 'N0': 1377.6887232159415, 'h_N': 6.853923394177445, 'r0': 1.6654319745835875, 'a0': 0.0017222814666890446, 'h0': 1.6377136235226029, 'alpha0': 0.00033551913985038534, 'eta0': 4.266424461791126, 'delta': 0.0348404725278883, 'n': 1.0946034233966244, 'nu': 1.2446110379600277, 'a_scale': 4.204417703789467, 'id': 209600}	1	[1]	[[[ 87.357265,4346.08216 , 377.543573, 230.716262]]]	[[[4346.08216 , 377.543573, 0. ]]]	[[[2.20740978,0.56824223,1.36817561,0.37672753]]]	[[[0.56824223,1.36817561,0. ]]]	[[[0. ,0. ,0.37672753]]]	[1.]
{'T_diff': 0.25, 'N0': 1040.3325917036227, 'h_N': 10.981684033725749, 'r0': 1.5740403965354568, 'a0': 0.0014592217266211434, 'h0': 0.8065606721780021, 'alpha0': 0.000776008716129891, 'eta0': 2.3750936612556695, 'delta': 0.050795624387146514, 'n': 1.6233913514122433, 'nu': 1.77919565602026, 'a_scale': 4.001558253387291, 'id': 225600}	1	[1]	[[[ 0.40701065,5365.89957 , 23.6380009 , 61.8565655 ]]]	[[[5365.89957 , 23.6380009, 0. ]]]	[[[0.00000033,0.00000033,0.00000033,0.00000033]]]	[[[0.00000033,0.00000033,0. ]]]	[[[0. ,0. ,0.00000033]]]	[1.]
{'T_diff': 0.25, 'N0': 1043.6314436239118, 'h_N': 8.953192081342046, 'r0': 1.1540094968351957, 'a0': 0.0018185690282569774, 'h0': 0.585263398813036, 'alpha0': 0.000298120337981363, 'eta0': 3.9455717762681752, 'delta': 0.058069077980560165, 'n': 1.8534253315256781, 'nu': 1.5913575528959458, 'a_scale': 3.991445078569407, 'id': 188800}	2	[1,1]	[[[ 307.16381 ,1332.46606 , 381.186691 , 210.821806 ], [1000.55178 , 12.4978476, 77.1109983, 0. ]]]	[[[1332.46606 , 381.186691 , 0. ], [ 12.4978476, 77.1109983, 0. ]]]	[[[0.88706686,1.35783036,1.06451807,0.1305238 ], [0.00000033,0.00000033,0.00000033,0. ]]]	[[[1.35783036,1.06451807,0. ], [0.00000033,0.00000033,0. ]]]	[[[0. ,0. ,0.1305238], [0. ,0. ,0. ]]]	[0.96,0.04]
{'T_diff': 0.75, 'N0': 1499.3035912374044, 'h_N': 7.823438993445125, 'r0': 0.7317284457853668, 'a0': 0.0016824587372513725, 'h0': 1.5583347025180876, 'alpha0': 0.000566412648171694, 'eta0': 1.4424128546810646, 'delta': 0.04234915110285505, 'n': 1.4923410624642133, 'nu': 1.7902072841451033, 'a_scale': 2.599455951437956, 'id': 226000}	1	[1]	[[[ 0.49876998,8270.65361 , 19.4090269 , 35.2073704 ]]]	[[[8270.65361 , 19.4090269, 0. ]]]	[[[0.00000033,0.00000033,0.00000033,0.00000033]]]	[[[0.00000033,0.00000033,0. ]]]	[[[0. ,0. ,0.00000033]]]	[1.]
{'T_diff': 0.5, 'N0': 996.22348602087, 'h_N': 8.615310093987723, 'r0': 1.4198636692039661, 'a0': 0.0016060332786701772, 'h0': 1.6153094515047568, 'alpha0': 0.0007970947376190454, 'eta0': 3.4962647123355155, 'delta': 0.05274105185827674, 'n': 1.655816868268341, 'nu': 1.8055127999561886, 'a_scale': 1.4591128351401967, 'id': 213000}	1	[1]	[[[ 126.226758 ,3800.88413 , 254.740989 , 54.2558608]]]	[[[3800.88413 , 254.740989, 0. ]]]	[[[1.94344927,0.59689564,1.62887494,0.64520335]]]	[[[0.59689564,1.62887494,0. ]]]	[[[0. ,0. ,0.64520335]]]	[1.]
{'T_diff': 0.25, 'N0': 1940.8980832439256, 'h_N': 6.504841053536392, 'r0': 1.7678363313263408, 'a0': 0.0007558277933554453, 'h0': 0.8690282034389605, 'alpha0': 0.0008809914725259651, 'eta0': 4.858845793124294, 'delta': 0.048094193777716676, 'n': 1.1645857096872263, 'nu': 1.5370614935231917, 'a_scale': 3.314554790379982, 'id': 196000}	1	[1]	[[[ 300.021688,3622.04693 , 952.640793, 351.316689]]]	[[[3622.04693 , 952.640793, 0. ]]]	[[[1.36683783,1.15449822,0.94351349,0.80211058]]]	[[[1.15449822,0.94351349,0. ]]]	[[[0. ,0. ,0.80211058]]]	[1.]
{'T_diff': 0.25, 'N0': 610.3250166609064, 'h_N': 6.276299578571072, 'r0': 1.1243820486555474, 'a0': 0.0013831127705863878, 'h0': 1.8522524466910264, 'alpha0': 0.0008800500498600978, 'eta0': 2.1350526421400704, 'delta': 0.05201011226024407, 'n': 1.8973951603487984, 'nu': 1.1993536489627306, 'a_scale': 2.4988414879752323, 'id': 210400}	1	[1]	[[[ 50.5111061,2040.79485 , 171.765194 , 78.1194966]]]	[[[2040.79485 , 171.765194, 0. ]]]	[[[2.0700205 ,0.58219487,1.28173846,0.57049548]]]	[[[0.58219487,1.28173846,0. ]]]	[[[0. ,0. ,0.57049548]]]	[1.]
{'T_diff': 1.0, 'N0': 1812.2604816452867, 'h_N': 15.313896625643242, 'r0': 1.9885672236818028, 'a0': 0.0008160507878176362, 'h0': 1.0107425786901447, 'alpha0': 0.00029382507060188615, 'eta0': 4.997156375138131, 'delta': 0.03641572739242902, 'n': 1.535238589304417, 'nu': 1.0599681211832812, 'a_scale': 1.3681363234202106, 'id': 200600}	2	[1,1]	[[[ 116.12143 ,1849.01593 , 474.798571 ,1046.16662 ], [1350.41207 , 48.8772544, 390.278 , 229.930228 ]]]	[[[1849.01593 , 474.798571 , 0. ], [ 48.8772544, 390.278 , 0. ]]]	[[[1.49977321,0.7968988 ,0.61687547,0.0316287 ], [0.00000033,0.00000033,0.00000033,0.00000033]]]	[[[0.7968988 ,0.61687547,0. ], [0.00000033,0.00000033,0. ]]]	[[[0. ,0. ,0.0316287 ], [0. ,0. ,0.00000033]]]	[0.705,0.295]
{'T_diff': 0.5, 'N0': 2150.4284540391527, 'h_N': 7.314647720893188, 'r0': 1.7362595034529906, 'a0': 0.001914831088589527, 'h0': 0.647374890561403, 'alpha0': 0.00040612772364807543, 'eta0': 4.700369376097547, 'delta': 0.05720844531728797, 'n': 1.287224964731549, 'nu': 1.3717723389972512, 'a_scale': 3.317249637367096, 'id': 190600}	1	[1]	[[[ 546.219692,3632.50051 , 850.114133, 402.69942 ]]]	[[[3632.50051 , 850.114133, 0. ]]]	[[[1.05734605,1.15433824,1.0266012 ,0.08404731]]]	[[[1.15433824,1.0266012 ,0. ]]]	[[[0. ,0. ,0.08404731]]]	[1.]
{'T_diff': 1.0, 'N0': 837.3591532134494, 'h_N': 16.30692996433754, 'r0': 1.5947109001326278, 'a0': 0.0016263147898929714, 'h0': 1.0297557005127067, 'alpha0': 0.0006052138739534855, 'eta0': 3.287142489672934, 'delta': 0.033105125096364485, 'n': 1.4468833998243493, 'nu': 1.857230307813031, 'a_scale': 3.1271654930377837, 'id': 227000}	1	[1]	[[[ 0.38306085,4325.89846 , 15.6240842 , 66.8877031 ]]]	[[[4325.89846 , 15.6240842, 0. ]]]	[[[0.00000033,0.00000033,0.00000033,0.00000033]]]	[[[0.00000033,0.00000033,0. ]]]	[[[0. ,0. ,0.00000033]]]	[1.]
{'T_diff': 0.75, 'N0': 1429.9783781964616, 'h_N': 17.61259369151002, 'r0': 1.072947388305887, 'a0': 0.0016966043473191474, 'h0': 1.3169700047142403, 'alpha0': 0.0007944086024770583, 'eta0': 2.810479601945198, 'delta': 0.058536777720415246, 'n': 1.9864546936919933, 'nu': 1.004003447545941, 'a_scale': 2.7883710354270472, 'id': 227600}	2	[1,1]	[[[1392.35527 , 11.8773813 , 67.0260049 , 0. ], [ 1.01633809,8165.49465 , 0. , 0. ]]]	[[[ 11.8773813, 67.0260049, 0. ], [8165.49465 , 0. , 0. ]]]	[[[0.00000033,0.00000033,0.00000033,0. ], [0.00000033,0.00000033,0. ,0. ]]]	[[[0.00000033,0.00000033,0. ], [0.00000033,0. ,0. ]]]	[[[0.,0.,0.], [0.,0.,0.]]]	[0.995,0.005]
{'T_diff': 0.75, 'N0': 2090.9717292971654, 'h_N': 5.147919312901642, 'r0': 0.8429468374780607, 'a0': 0.0015159487803140116, 'h0': 1.1655766173729951, 'alpha0': 0.00035390660897092075, 'eta0': 2.5773143146481106, 'delta': 0.04786364369095805, 'n': 1.8639594219977131, 'nu': 1.6202614557956052, 'a_scale': 4.527712641610991, 'id': 225200}	1	[1]	[[[ 0.33375839,11141.0895 , 44.9337164 , 100.211879 ]]]	[[[11141.0895 , 44.9337164, 0. ]]]	[[[0.,0.,0.,0.]]]	[[[0.,0.,0.]]]	[[[0.,0.,0.]]]	[1.]
{'T_diff': 1.0, 'N0': 836.1398575182964, 'h_N': 11.885207738276538, 'r0': 1.032661322858163, 'a0': 0.001881807128500732, 'h0': 1.5578325466397454, 'alpha0': 0.0005966673721980187, 'eta0': 2.4913456670820624, 'delta': 0.040429043414182644, 'n': 1.1425955525016593, 'nu': 1.2510697759095772, 'a_scale': 3.7419844168826417, 'id': 215800}	1	[1]	[[[ 45.4694712,3058.10752 , 167.575517 , 155.50136 ]]]	[[[3058.10752 , 167.575517, 0. ]]]	[[[2.3718379 ,0.51370288,1.63133395,0.50893995]]]	[[[0.51370288,1.63133395,0. ]]]	[[[0. ,0. ,0.50893995]]]	[1.]
{'T_diff': 1.0, 'N0': 1170.5515737570404, 'h_N': 16.611202538646587, 'r0': 0.998679893786955, 'a0': 0.0010751978572225084, 'h0': 1.145371896655846, 'alpha0': 0.0005684993955192421, 'eta0': 2.0890288354111934, 'delta': 0.04948259448304687, 'n': 1.8610617182656304, 'nu': 1.2738734471804274, 'a_scale': 1.094399041459847, 'id': 211000}	1	[1]	[[[ 95.5065273,4143.77587 , 219.63126 , 217.909627 ]]]	[[[4143.77587, 219.63126, 0. ]]]	[[[2.03349264,0.56938457,1.72303236,0.489173 ]]]	[[[0.56938457,1.72303236,0. ]]]	[[[0. ,0. ,0.489173]]]	[1.]
{'T_diff': 0.75, 'N0': 661.6147536110857, 'h_N': 10.300294587873466, 'r0': 0.5865797393963972, 'a0': 0.0006097112717777575, 'h0': 1.3883005380586866, 'alpha0': 0.00029262938844170397, 'eta0': 2.7236976860219695, 'delta': 0.04295921675950816, 'n': 1.5994784087646499, 'nu': 1.2604969447850114, 'a_scale': 4.657328419783823, 'id': 210800}	1	[1]	[[[ 96.3503006,1296.01818 , 188.970911 , 203.863621 ]]]	[[[1296.01818 , 188.970911, 0. ]]]	[[[1.3186899 ,0.83402479,0.9541239 ,0.19591089]]]	[[[0.83402479,0.9541239 ,0. ]]]	[[[0. ,0. ,0.19591089]]]	[1.]
{'T_diff': 1.0, 'N0': 1117.3942933821422, 'h_N': 7.261383385325917, 'r0': 1.0459818461959454, 'a0': 0.0015466334824447764, 'h0': 0.6953018198836254, 'alpha0': 0.0007148642515750711, 'eta0': 1.6171727041255355, 'delta': 0.05341545925574666, 'n': 1.5783999650430531, 'nu': 1.7668249459308591, 'a_scale': 1.9802010907918808, 'id': 229400}	1	[1]	[[[ 0.42952238,5836.27386 , 20.3139184 , 79.1957587 ]]]	[[[5836.27386 , 20.3139184, 0. ]]]	[[[0.00000033,0.00000033,0.00000033,0.00000033]]]	[[[0.00000033,0.00000033,0. ]]]	[[[0. ,0. ,0.00000033]]]	[1.]
{'T_diff': 1.0, 'N0': 1513.4077429276622, 'h_N': 19.69475629043867, 'r0': 0.9659252801793002, 'a0': 0.0007147493619219826, 'h0': 1.0352594764985508, 'alpha0': 0.0007259110661263406, 'eta0': 4.822316698428166, 'delta': 0.0542382591619211, 'n': 1.1094827245998917, 'nu': 1.2551102514324146, 'a_scale': 3.2525861979070125, 'id': 206200}	1	[1]	[[[ 396.768901,2777.03608 , 757.889279, 213.52625 ]]]	[[[2777.03608 , 757.889279, 0. ]]]	[[[1.07095206,1.14944448,0.89926621,0.4051663 ]]]	[[[1.14944448,0.89926621,0. ]]]	[[[0. ,0. ,0.4051663]]]	[1.]
{'T_diff': 0.5, 'N0': 1283.0299592644328, 'h_N': 17.302231695199715, 'r0': 1.8026457420690494, 'a0': 0.0012356119625810413, 'h0': 1.175032540476292, 'alpha0': 0.0007526177734521028, 'eta0': 5.1534434767890085, 'delta': 0.04536258963155049, 'n': 1.6890219683275705, 'nu': 1.8071189776622938, 'a_scale': 1.6147439001759063, 'id': 210600}	1	[1]	[[[ 317.801189,3370.14436 , 463.526981, 100.858697]]]	[[[3370.14436 , 463.526981, 0. ]]]	[[[1.25545618,0.94187375,1.25991185,0.52607486]]]	[[[0.94187375,1.25991185,0. ]]]	[[[0. ,0. ,0.52607486]]]	[1.]
{'T_diff': 0.25, 'N0': 1748.7752734133187, 'h_N': 16.140612619385735, 'r0': 1.0630840487200128, 'a0': 0.0017249284379022678, 'h0': 1.7604700184682678, 'alpha0': 0.0005419895963936879, 'eta0': 1.4961555261420332, 'delta': 0.04391810932016831, 'n': 1.032178229406402, 'nu': 1.1519798179150058, 'a_scale': 1.759232513145109, 'id': 216800}	2	[1,1]	[[[ 126.96904 ,6820.76652 , 308.516446, 185.206718], [1748.77469 , 0. , 0. , 0. ]]]	[[[6820.76652 , 308.516446, 0. ], [ 0. , 0. , 0. ]]]	[[[2.28393576,0.53031678,1.95893534,0.97464796], [0.00000033,0. ,0. ,0. ]]]	[[[0.53031678,1.95893534,0. ], [0. ,0. ,0. ]]]	[[[0. ,0. ,0.97464796], [0. ,0. ,0. ]]]	[0.925,0.075]
{'T_diff': 0.75, 'N0': 2150.508497795119, 'h_N': 9.95420794781733, 'r0': 1.0937839181849007, 'a0': 0.0011618661044299388, 'h0': 1.9144128217344534, 'alpha0': 0.0006082789168896787, 'eta0': 2.755423170629504, 'delta': 0.04340261834106555, 'n': 1.9320056071820295, 'nu': 1.708176893230756, 'a_scale': 4.384032707749425, 'id': 228400}	1	[1]	[[[ 0.42214091,11983.657 , 25.1392482 , 33.8962542 ]]]	[[[11983.657 , 25.1392482, 0. ]]]	[[[0.,0.,0.,0.]]]	[[[0.,0.,0.]]]	[[[0.,0.,0.]]]	[1.]
{'T_diff': 0.25, 'N0': 1498.8708333776272, 'h_N': 13.975294634560516, 'r0': 1.9860504263476293, 'a0': 0.0016635535745929265, 'h0': 0.8610913973325609, 'alpha0': 0.00026965339438251115, 'eta0': 1.5493052699592824, 'delta': 0.04976775495222251, 'n': 1.7684122404004854, 'nu': 1.368692598641766, 'a_scale': 4.4181637444881225, 'id': 229600}	1	[1]	[[[ 0.52585139,5916.57756 , 113.384029 , 281.999633 ]]]	[[[5916.57756 , 113.384029, 0. ]]]	[[[0.00000033,0.00000033,0.00000033,0.00000033]]]	[[[0.00000033,0.00000033,0. ]]]	[[[0. ,0. ,0.00000033]]]	[1.]
{'T_diff': 1.0, 'N0': 956.1684216025826, 'h_N': 7.336526223819452, 'r0': 0.9475932095823887, 'a0': 0.0008789797667549967, 'h0': 1.4493850147973177, 'alpha0': 0.00021619716843447937, 'eta0': 4.177142382279172, 'delta': 0.04813824894034502, 'n': 1.9469550482190225, 'nu': 1.7663103482668703, 'a_scale': 1.1381430775946724, 'id': 215000}	1	[1]	[[[ 166.379842,3036.1554 , 273.708185, 105.756795]]]	[[[3036.1554 , 273.708185, 0. ]]]	[[[1.5706025 ,0.72887036,1.42298479,0.31876044]]]	[[[0.72887036,1.42298479,0. ]]]	[[[0. ,0. ,0.31876044]]]	[1.]
{'T_diff': 1.0, 'N0': 1034.8085159633038, 'h_N': 5.461949423681479, 'r0': 1.6452664937218815, 'a0': 0.0010382917373255654, 'h0': 1.845603168669232, 'alpha0': 0.0007693017539683997, 'eta0': 2.524455382007112, 'delta': 0.0398856669401418, 'n': 1.0424873361512068, 'nu': 1.8011074895647698, 'a_scale': 2.0359324730572075, 'id': 230200}	1	[1]	[[[ 0.14074964,5705.49322 , 16.1945807 , 25.7794989 ]]]	[[[5705.49322 , 16.1945807, 0. ]]]	[[[0.00000033,0.00000033,0.00000033,0.00000033]]]	[[[0.00000033,0.00000033,0. ]]]	[[[0. ,0. ,0.00000033]]]	[1.]
{'T_diff': 0.5, 'N0': 1061.3757626365011, 'h_N': 9.004456091966588, 'r0': 1.6644283933149833, 'a0': 0.0017719108035232202, 'h0': 2.1582136141032935, 'alpha0': 0.00043947460569386065, 'eta0': 4.027689824018879, 'delta': 0.04757580747044085, 'n': 1.3795281437204785, 'nu': 1.8478074859146951, 'a_scale': 4.397358185739355, 'id': 217800}	1	[1]	[[[ 93.5773677,4262.29084 , 267.479164 , 62.2694414]]]	[[[4262.29084 , 267.479164, 0. ]]]	[[[2.35575668,0.50774005,1.58610264,0.77327463]]]	[[[0.50774005,1.58610264,0. ]]]	[[[0. ,0. ,0.77327463]]]	[1.]
{'T_diff': 0.25, 'N0': 929.2066113235635, 'h_N': 15.922773080374283, 'r0': 1.2735344970182536, 'a0': 0.0006674010208950384, 'h0': 0.9333044817557752, 'alpha0': 0.0007803543792698712, 'eta0': 3.497561688866915, 'delta': 0.03949704052952108, 'n': 1.7054315360088528, 'nu': 1.6385723145913453, 'a_scale': 4.109565531133903, 'id': 215200}	1	[1]	[[[ 47.9356203,3377.47794 , 156.42974 , 145.094472 ]]]	[[[3377.47794, 156.42974, 0. ]]]	[[[2.34245718,0.50294302,1.89301459,0.52444436]]]	[[[0.50294302,1.89301459,0. ]]]	[[[0. ,0. ,0.52444436]]]	[1.]
{'T_diff': 0.75, 'N0': 939.9223248327896, 'h_N': 14.549403114904106, 'r0': 1.3727234344415802, 'a0': 0.0017376939880343622, 'h0': 1.0494708565348911, 'alpha0': 0.00041203265723635584, 'eta0': 3.2905872018469635, 'delta': 0.05625569226509433, 'n': 1.7643950505699917, 'nu': 1.5627705379667647, 'a_scale': 4.0883589080950955, 'id': 209200}	1	[1]	[[[ 139.26768 ,2874.67246 , 265.800072, 134.032572]]]	[[[2874.67246 , 265.800072, 0. ]]]	[[[1.61167129,0.71716599,1.39727096,0.30986967]]]	[[[0.71716599,1.39727096,0. ]]]	[[[0. ,0. ,0.30986967]]]	[1.]
{'T_diff': 0.75, 'N0': 1028.0622857591538, 'h_N': 16.025975421873277, 'r0': 1.7087574872218727, 'a0': 0.001250376539776424, 'h0': 1.8648445578237804, 'alpha0': 0.00046810523580329195, 'eta0': 3.3914056265145676, 'delta': 0.058345101109729465, 'n': 1.556835728755996, 'nu': 1.3068113136576098, 'a_scale': 2.7998801808174374, 'id': 214000}	2	[1,1]	[[[ 147.712843 ,3078.11117 , 401.541118 , 110.16482 ], [ 93.5757315,3645.09759 , 307.189723 , 114.404677 ]]]	[[[3078.11117 , 401.541118, 0. ], [3645.09759 , 307.189723, 0. ]]]	[[[1.70439653,0.72793619,1.08268716,0.56905521], [2.24496572,0.52936171,1.21698785,0.33073848]]]	[[[0.72793619,1.08268716,0. ], [0.52936171,1.21698785,0. ]]]	[[[0. ,0. ,0.56905521], [0. ,0. ,0.33073848]]]	[0.845,0.155]
{'T_diff': 0.25, 'N0': 1934.2291361184664, 'h_N': 15.35498869412523, 'r0': 1.9942865811744246, 'a0': 0.0009256209159071974, 'h0': 1.1582525103453074, 'alpha0': 0.0005832667631924718, 'eta0': 4.858408301805698, 'delta': 0.03724144115823382, 'n': 1.9270771516139669, 'nu': 1.4406092173006249, 'a_scale': 3.225733983347591, 'id': 214400}	1	[1]	[[[ 313.010295,6116.25733 , 576.256914, 171.715938]]]	[[[6116.25733 , 576.256914, 0. ]]]	[[[1.56992399,0.74588023,1.50363452,0.43551327]]]	[[[0.74588023,1.50363452,0. ]]]	[[[0. ,0. ,0.43551327]]]	[1.]
{'T_diff': 0.5, 'N0': 1279.5740824197496, 'h_N': 11.489087375545857, 'r0': 0.6438632728333192, 'a0': 0.000712382318846133, 'h0': 0.999634119371468, 'alpha0': 0.00041435363292370033, 'eta0': 4.104724289038444, 'delta': 0.04007250900412339, 'n': 1.7386507476062427, 'nu': 1.1489918883724992, 'a_scale': 4.343865796389087, 'id': 209000}	2	[1,1]	[[[1221.92605 , 20.6947637, 101.877645 , 0. ], [ 381.430472 ,1616.19804 , 443.551984 , 295.653509 ]]]	[[[ 20.6947637, 101.877645 , 0. ], [1616.19804 , 443.551984 , 0. ]]]	[[[0.00000033,0.00000033,0.00000033,0. ], [0.8754776 ,1.34757799,1.08790642,0.16599284]]]	[[[0.00000033,0.00000033,0. ], [1.34757799,1.08790642,0. ]]]	[[[0. ,0. ,0. ], [0. ,0. ,0.16599284]]]	[0.105,0.895]
{'T_diff': 1.0, 'N0': 2032.1711783006456, 'h_N': 8.368291376662683, 'r0': 1.4495238770027132, 'a0': 0.0016969190737860713, 'h0': 2.2845721107395063, 'alpha0': 0.0006879532587036648, 'eta0': 2.5708174121547263, 'delta': 0.032524698478288025, 'n': 1.0144574363770085, 'nu': 1.5180100944536652, 'a_scale': 2.0448957624250093, 'id': 231000}	2	[1,1]	[[[ 0.19769398,11288.8965 , 24.4324784 , 40.5661604 ], [ 2032.1705 , 0. , 0. , 0. ]]]	[[[11288.8965 , 24.4324784, 0. ], [ 0. , 0. , 0. ]]]	[[[0.00000033,0.00000033,0.00000033,0.00000033], [0.00000033,0. ,0. ,0. ]]]	[[[0.00000033,0.00000033,0. ], [0. ,0. ,0. ]]]	[[[0. ,0. ,0.00000033], [0. ,0. ,0. ]]]	[0.86,0.14]
{'T_diff': 0.25, 'N0': 2113.589831368157, 'h_N': 10.99126541216631, 'r0': 0.7250491619562311, 'a0': 0.0017448860885645413, 'h0': 1.1072940793623647, 'alpha0': 0.0004535658921567652, 'eta0': 3.0437780370305703, 'delta': 0.033463311129861416, 'n': 1.2557263638764962, 'nu': 1.7181877371138237, 'a_scale': 4.213030712430097, 'id': 232000}	1	[1]	[[[ 0.56754737,11349.5414 , 26.9715359 , 78.7921573 ]]]	[[[11349.5414 , 26.9715359, 0. ]]]	[[[0.00000033,0.00000033,0.00000033,0.00000033]]]	[[[0.00000033,0.00000033,0. ]]]	[[[0. ,0. ,0.00000033]]]	[1.]
{'T_diff': 0.25, 'N0': 1251.3898484503538, 'h_N': 13.819620888032716, 'r0': 1.4184268909611826, 'a0': 0.000877480415699221, 'h0': 0.7215051752662873, 'alpha0': 0.0005463700740843643, 'eta0': 2.9883248752598477, 'delta': 0.046613564424650214, 'n': 1.7906703804447144, 'nu': 1.3032930081259306, 'a_scale': 4.579542990215997, 'id': 202400}	1	[1]	[[[ 111.273153,3212.35695 , 275.811825, 302.214193]]]	[[[3212.35695 , 275.811825, 0. ]]]	[[[1.69460988,0.68797181,1.45001861,0.2763404 ]]]	[[[0.68797181,1.45001861,0. ]]]	[[[0. ,0. ,0.2763404]]]	[1.]
{'T_diff': 0.25, 'N0': 736.6484781645411, 'h_N': 5.100554865001681, 'r0': 0.8780546644744883, 'a0': 0.0013332019620876552, 'h0': 0.8935303965473966, 'alpha0': 0.00024005077959997307, 'eta0': 4.191406982464207, 'delta': 0.05953742372645687, 'n': 1.2231056662926671, 'nu': 1.3880125502779372, 'a_scale': 3.894039132672873, 'id': 200800}	2	[1,1]	[[[299.266259 ,434.930996 ,454.578164 , 84.1518393], [573.366018 , 63.8287426,286.840583 , 0. ]]]	[[[434.930996 ,454.578164 , 0. ], [ 63.8287426,286.840583 , 0. ]]]	[[[0.65610526,1.84478753,0.66651778,0.06422732], [0. ,0. ,0. ,0. ]]]	[[[1.84478753,0.66651778,0. ], [0. ,0. ,0. ]]]	[[[0. ,0. ,0.06422732], [0. ,0. ,0. ]]]	[0.99,0.01]
{'T_diff': 0.5, 'N0': 1789.9623543527803, 'h_N': 5.342823535100544, 'r0': 0.9671983601881591, 'a0': 0.0016675426736331256, 'h0': 1.5544715623391012, 'alpha0': 0.00036527187760122955, 'eta0': 3.812217069327066, 'delta': 0.04017265578600791, 'n': 1.669401884131146, 'nu': 1.1914219270873514, 'a_scale': 3.0504888674222954, 'id': 214600}	1	[1]	[[[ 316.990179,5012.37439 , 544.056382, 239.050122]]]	[[[5012.37439 , 544.056382, 0. ]]]	[[[1.46408042,0.80439133,1.35802909,0.36389156]]]	[[[0.80439133,1.35802909,0. ]]]	[[[0. ,0. ,0.36389156]]]	[1.]
{'T_diff': 0.75, 'N0': 1604.2377001085176, 'h_N': 17.9922342788408, 'r0': 1.9265455059689682, 'a0': 0.0017510609307269988, 'h0': 2.168405872042675, 'alpha0': 0.0007438115138550027, 'eta0': 2.0368158943347083, 'delta': 0.04602939515604978, 'n': 1.0632334889311192, 'nu': 1.5959243229916007, 'a_scale': 2.778110197642606, 'id': 230800}	2	[1,1]	[[[ 0.45380808,8900.0976 , 26.8274311 , 27.4149208 ], [1604.23717 , 0. , 0. , 0. ]]]	[[[8900.0976 , 26.8274311, 0. ], [ 0. , 0. , 0. ]]]	[[[0. ,0. ,0. ,0. ], [0.00000033,0. ,0. ,0. ]]]	[[[0.,0.,0.], [0.,0.,0.]]]	[[[0.,0.,0.], [0.,0.,0.]]]	[0.98,0.02]
{'T_diff': 0.25, 'N0': 1660.7391348763992, 'h_N': 19.490384331136738, 'r0': 1.0345923634228908, 'a0': 0.0015612181429390888, 'h0': 1.3000840986522837, 'alpha0': 0.0004916879525082648, 'eta0': 3.743499970677057, 'delta': 0.038584695138768464, 'n': 1.3772983444715599, 'nu': 1.8368521819550327, 'a_scale': 4.211526508113495, 'id': 231200}	1	[1]	[[[ 0.79897233,8983.317 , 25.2293069 , 52.1416771 ]]]	[[[8983.317 , 25.2293069, 0. ]]]	[[[0. ,0. ,0.00000001,0. ]]]	[[[0. ,0.00000001,0. ]]]	[[[0.,0.,0.]]]	[1.]
{'T_diff': 0.25, 'N0': 949.9378819477306, 'h_N': 7.103953182844895, 'r0': 1.7615716106344923, 'a0': 0.000948768267504759, 'h0': 1.8671819736810977, 'alpha0': 0.00047175686294232484, 'eta0': 1.7207421276839612, 'delta': 0.04097773921564231, 'n': 1.3592027538107259, 'nu': 1.8644442888546624, 'a_scale': 3.3095740897623456, 'id': 232800}	1	[1]	[[[ 0.17847752,5151.28769 , 21.2178264 , 25.9249503 ]]]	[[[5151.28769 , 21.2178264, 0. ]]]	[[[0.00000033,0.00000033,0.00000033,0.00000033]]]	[[[0.00000033,0.00000033,0. ]]]	[[[0. ,0. ,0.00000033]]]	[1.]
{'T_diff': 0.5, 'N0': 1934.4418490500866, 'h_N': 18.828487793455544, 'r0': 1.950055077340107, 'a0': 0.0019675736975008178, 'h0': 1.899169420637185, 'alpha0': 0.000824983731443433, 'eta0': 1.502622173651806, 'delta': 0.05871583078424253, 'n': 1.5114026163456247, 'nu': 1.4059058029801257, 'a_scale': 2.6620855382100856, 'id': 231400}	1	[1]	[[[ 0.60932494,10614.2077 , 48.6590624 , 39.3145505 ]]]	[[[10614.2077 , 48.6590624, 0. ]]]	[[[0.,0.,0.,0.]]]	[[[0.,0.,0.]]]	[[[0.,0.,0.]]]	[1.]
{'T_diff': 1.0, 'N0': 1475.292353550366, 'h_N': 5.515243080326822, 'r0': 1.0413250956708684, 'a0': 0.001621132159926479, 'h0': 0.6400390102244524, 'alpha0': 0.0004650597150925405, 'eta0': 2.7152702102797184, 'delta': 0.051475633998021846, 'n': 1.7600618325101434, 'nu': 1.1754995393731809, 'a_scale': 2.731769517621051, 'id': 198200}	2	[1,1]	[[[ 277.725891 ,2756.0801 , 381.706761 , 478.713263 ], [1425.15972 , 14.2157898, 89.8436802, 0. ]]]	[[[2756.0801 , 381.706761 , 0. ], [ 14.2157898, 89.8436802, 0. ]]]	[[[1.17185413,0.99769739,1.3009743 ,0.17527484], [0.00000033,0.00000033,0.00000033,0. ]]]	[[[0.99769739,1.3009743 ,0. ], [0.00000033,0.00000033,0. ]]]	[[[0. ,0. ,0.17527484], [0. ,0. ,0. ]]]	[0.955,0.045]
{'T_diff': 0.5, 'N0': 1754.1470719444933, 'h_N': 10.351725308956432, 'r0': 0.8615805684399316, 'a0': 0.0014173958690941687, 'h0': 1.2401406602235339, 'alpha0': 0.00023298441372845773, 'eta0': 1.3563901057647538, 'delta': 0.0543667353296082, 'n': 1.317522779427943, 'nu': 1.3265162900142746, 'a_scale': 4.448686395244259, 'id': 232200}	1	[1]	[[[ 0.90115698,7894.15179 , 143.829327 , 229.853848 ]]]	[[[7894.15179 , 143.829327, 0. ]]]	[[[0.,0.,0.,0.]]]	[[[0.,0.,0.]]]	[[[0.,0.,0.]]]	[1.]
{'T_diff': 0.75, 'N0': 2205.8630549872164, 'h_N': 8.788761727129641, 'r0': 1.4408161794601178, 'a0': 0.0015328062758175102, 'h0': 1.9155642534204134, 'alpha0': 0.0007589901143216902, 'eta0': 2.7154648810197446, 'delta': 0.0341244741361125, 'n': 1.4907751233370106, 'nu': 1.275688884451449, 'a_scale': 1.8353908047152654, 'id': 220400}	1	[1]	[[[ 94.9755376,9610.45608 , 351.54169 , 207.576131 ]]]	[[[9610.45608, 351.54169, 0. ]]]	[[[2.8848879 ,0.42801885,2.20696614,0.91043739]]]	[[[0.42801885,2.20696614,0. ]]]	[[[0. ,0. ,0.91043739]]]	[1.]
{'T_diff': 1.0, 'N0': 1664.724172244204, 'h_N': 8.873414363652554, 'r0': 1.2978223840125205, 'a0': 0.0020572946348267375, 'h0': 0.7141158674670407, 'alpha0': 0.0004486314910202427, 'eta0': 2.1591995242102833, 'delta': 0.05706224885871375, 'n': 1.1814580116527122, 'nu': 1.4707191589357769, 'a_scale': 4.698575397291508, 'id': 211800}	1	[1]	[[[ 151.259961,5882.67601 , 285.644517, 310.383538]]]	[[[5882.67601 , 285.644517, 0. ]]]	[[[1.98244992,0.58723049,1.8890169 ,0.46168297]]]	[[[0.58723049,1.8890169 ,0. ]]]	[[[0. ,0. ,0.46168297]]]	[1.]
{'T_diff': 1.0, 'N0': 1211.5960356465473, 'h_N': 12.144403363072879, 'r0': 1.244312723449012, 'a0': 0.0010949353647520138, 'h0': 0.8457349068089575, 'alpha0': 0.0008886246802056566, 'eta0': 4.297925747468767, 'delta': 0.031683153120620144, 'n': 1.877702500477584, 'nu': 1.4957135045538437, 'a_scale': 2.871818008665952, 'id': 218200}	1	[1]	[[[ 109.089281,4292.828 , 240.861754, 208.636965]]]	[[[4292.828 , 240.861754, 0. ]]]	[[[1.9597548 ,0.59234649,1.9047089 ,0.39782262]]]	[[[0.59234649,1.9047089 ,0. ]]]	[[[0. ,0. ,0.39782262]]]	[1.]
{'T_diff': 0.25, 'N0': 1248.8912541076318, 'h_N': 18.701682151841737, 'r0': 1.0909959891256746, 'a0': 0.0018807386040065224, 'h0': 0.9100084199839285, 'alpha0': 0.0006991370196838388, 'eta0': 2.470059545565624, 'delta': 0.030161897405086572, 'n': 1.8553333180492726, 'nu': 1.3785282926263722, 'a_scale': 3.6983890301315223, 'id': 234400}	1	[1]	[[[ 0.66394342,5751.63494 , 37.9099262 , 155.126749 ]]]	[[[5751.63494 , 37.9099262, 0. ]]]	[[[0.00000033,0.00000033,0.00000033,0.00000033]]]	[[[0.00000033,0.00000033,0. ]]]	[[[0. ,0. ,0.00000033]]]	[1.]
{'T_diff': 0.75, 'N0': 1631.1509968050914, 'h_N': 11.016915220583272, 'r0': 0.9979813518738082, 'a0': 0.0018687691476768806, 'h0': 1.4347700541200075, 'alpha0': 0.0002975595983212673, 'eta0': 1.6920365181926744, 'delta': 0.05587771628563773, 'n': 1.5157431591594654, 'nu': 1.0272511794513277, 'a_scale': 3.496049214957112, 'id': 215600}	2	[1,1]	[[[ 528.394747 ,2547.15859 , 661.244936 , 262.11853 ], [1558.2326 , 23.4948014, 129.748958 , 0. ]]]	[[[2547.15859 , 661.244936 , 0. ], [ 23.4948014, 129.748958 , 0. ]]]	[[[0.97587729,1.24065528,0.98934042,0.25965877], [0.00000033,0.00000033,0.00000033,0. ]]]	[[[1.24065528,0.98934042,0. ], [0.00000033,0.00000033,0. ]]]	[[[0. ,0. ,0.25965877], [0. ,0. ,0. ]]]	[0.755,0.245]
{'T_diff': 0.5, 'N0': 2145.81429514463, 'h_N': 10.879998112384932, 'r0': 1.9898089579316087, 'a0': 0.0015249942328757476, 'h0': 1.4476396772539963, 'alpha0': 0.00042038161922278595, 'eta0': 1.39516103293382, 'delta': 0.05151739150420079, 'n': 1.9028653116716887, 'nu': 1.3335846369103006, 'a_scale': 1.2711198535569173, 'id': 233000}	1	[1]	[[[ 0.32006851,11107.3242 , 85.9632934 , 121.44365 ]]]	[[[11107.3242 , 85.9632934, 0. ]]]	[[[0.,0.,0.,0.]]]	[[[0.,0.,0.]]]	[[[0.,0.,0.]]]	[1.]
{'T_diff': 0.25, 'N0': 1000.3846318056071, 'h_N': 6.339941026144844, 'r0': 1.9557140175538548, 'a0': 0.0007422911280762987, 'h0': 0.5820271844471221, 'alpha0': 0.00030501904107353505, 'eta0': 2.366632844376765, 'delta': 0.05938769132910196, 'n': 1.7372611587893505, 'nu': 1.3443095161753305, 'a_scale': 1.7836919929064896, 'id': 194400}	1	[1]	[[[ 41.6120969,1392.43487 , 197.790149 , 427.189076 ]]]	[[[1392.43487 , 197.790149, 0. ]]]	[[[1.80333546,0.63513716,0.74537132,0.09732869]]]	[[[0.63513716,0.74537132,0. ]]]	[[[0. ,0. ,0.09732869]]]	[1.]
{'T_diff': 0.75, 'N0': 861.9982179008923, 'h_N': 14.875532960340266, 'r0': 1.0807933582650329, 'a0': 0.0008233145555922645, 'h0': 1.809836241979221, 'alpha0': 0.0008653384702646058, 'eta0': 4.759276419446679, 'delta': 0.05653666934009529, 'n': 1.2661275653022757, 'nu': 1.2955966503753946, 'a_scale': 3.254907777231601, 'id': 214800}	1	[1]	[[[ 196.23376 ,1592.35794 , 534.512715, 88.71373 ]]]	[[[1592.35794 , 534.512715, 0. ]]]	[[[1.15821036,1.09453238,0.72959523,0.65534261]]]	[[[1.09453238,0.72959523,0. ]]]	[[[0. ,0. ,0.65534261]]]	[1.]
{'T_diff': 0.5, 'N0': 1396.7571865490104, 'h_N': 5.2261127812332955, 'r0': 0.8036279342511274, 'a0': 0.0008402575316960189, 'h0': 0.5874786707521727, 'alpha0': 0.0005845312020504474, 'eta0': 3.362733663490994, 'delta': 0.05388921558662639, 'n': 1.5526088457781235, 'nu': 1.5848137261288073, 'a_scale': 2.5682011373724363, 'id': 208200}	1	[1]	[[[ 286.75857 ,3576.06647 , 389.257649, 216.058387]]]	[[[3576.06647 , 389.257649, 0. ]]]	[[[1.27101636,0.8885833 ,1.49125509,0.29465414]]]	[[[0.8885833 ,1.49125509,0. ]]]	[[[0. ,0. ,0.29465414]]]	[1.]
{'T_diff': 0.5, 'N0': 1435.400926815691, 'h_N': 11.519439703638914, 'r0': 0.8949798754221819, 'a0': 0.002069590734265348, 'h0': 2.1798270211457433, 'alpha0': 0.00043652496174260335, 'eta0': 4.329751351308695, 'delta': 0.055674723102991874, 'n': 1.4234161851014449, 'nu': 1.9589091990410572, 'a_scale': 3.630642580059381, 'id': 221800}	1	[1]	[[[ 308.300204 ,5039.26829 , 396.743028 , 27.0963393]]]	[[[5039.26829 , 396.743028, 0. ]]]	[[[1.59418974,0.70700203,1.52187764,0.50060693]]]	[[[0.70700203,1.52187764,0. ]]]	[[[0. ,0. ,0.50060693]]]	[1.]
{'T_diff': 1.0, 'N0': 591.1715227947458, 'h_N': 9.544181445112322, 'r0': 1.711346480712665, 'a0': 0.0006881308906069573, 'h0': 2.021649096585635, 'alpha0': 0.0008501790717744457, 'eta0': 2.3285290828758995, 'delta': 0.05584529672089748, 'n': 1.2284190686880176, 'nu': 1.3644868300353359, 'a_scale': 2.9759765173558215, 'id': 224600}	1	[1]	[[[ 2.91533998,2215.33356 , 206.663744 , 84.9419203 ]]]	[[[2215.33356 , 206.663744, 0. ]]]	[[[2.13131477,0.53964294,1.45058877,0.98195734]]]	[[[0.53964294,1.45058877,0. ]]]	[[[0. ,0. ,0.98195734]]]	[1.]
{'T_diff': 1.0, 'N0': 1594.593819659972, 'h_N': 6.2864844159387365, 'r0': 1.915532266590176, 'a0': 0.0007705488846000705, 'h0': 2.252746611507164, 'alpha0': 0.0005118962307695488, 'eta0': 1.5523719100619355, 'delta': 0.057320075765525655, 'n': 1.8090247352304711, 'nu': 1.0151660181198285, 'a_scale': 2.8799342670655745, 'id': 228600}	3	[1,1,1]	[[[ 112.520926 ,6013.95214 , 451.166411 , 177.726634 ], [1441.48305 , 26.2950117, 280.044815 , 0. ], [ 120.146965 ,5958.47425 , 458.135758 , 176.211668 ]]]	[[[6013.95214 , 451.166411 , 0. ], [ 26.2950117, 280.044815 , 0. ], [5958.47425 , 458.135758 , 0. ]]]	[[[2.72301128,0.50820924,1.30059499,0.79624739], [0.00000033,0.00000033,0.00000033,0. ], [2.45415921,0.50440665,1.26694137,0.75570146]]]	[[[0.50820924,1.30059499,0. ], [0.00000033,0.00000033,0. ], [0.50440665,1.26694137,0. ]]]	[[[0. ,0. ,0.79624739], [0. ,0. ,0. ], [0. ,0. ,0.75570146]]]	[0.495,0.5 ,0.005]
{'T_diff': 1.0, 'N0': 1702.0403390936874, 'h_N': 8.407572158398441, 'r0': 1.8565424774606711, 'a0': 0.0010563221473912196, 'h0': 1.6048850032342747, 'alpha0': 0.0006571217241780027, 'eta0': 5.1305273932964255, 'delta': 0.0470221781096584, 'n': 1.392864233861535, 'nu': 1.0580987672442999, 'a_scale': 1.3843908257080053, 'id': 209400}	1	[1]	[[[ 406.638643,3013.66447 , 883.160483, 279.817012]]]	[[[3013.66447 , 883.160483, 0. ]]]	[[[1.15491522,1.13401004,0.82506402,0.53888928]]]	[[[1.13401004,0.82506402,0. ]]]	[[[0. ,0. ,0.53888928]]]	[1.]
{'T_diff': 1.0, 'N0': 1760.8144352367847, 'h_N': 18.465467550332242, 'r0': 1.0768743411158248, 'a0': 0.0018748846827556238, 'h0': 2.2694763261684088, 'alpha0': 0.0007300173035830284, 'eta0': 5.1080070984186605, 'delta': 0.05327833008438246, 'n': 1.0566638207813144, 'nu': 1.1885737013988926, 'a_scale': 1.3385541987135887, 'id': 223800}	2	[1,1]	[[[1760.81385 , 0. , 0. , 0. ], [ 624.517198 ,3686.38131 , 806.66333 , 59.1841156]]]	[[[ 0. , 0. , 0. ], [3686.38131, 806.66333, 0. ]]]	[[[0.00000033,0. ,0. ,0. ], [1.08177135,1.10679761,1.00676101,0.11632109]]]	[[[0. ,0. ,0. ], [1.10679761,1.00676101,0. ]]]	[[[0. ,0. ,0. ], [0. ,0. ,0.11632109]]]	[0.265,0.735]
{'T_diff': 0.5, 'N0': 1637.5094712533896, 'h_N': 13.720817735423815, 'r0': 1.1877375807868296, 'a0': 0.001328765759723295, 'h0': 0.6576143447248963, 'alpha0': 0.0008288222272784032, 'eta0': 2.555981683557512, 'delta': 0.05749168859959383, 'n': 1.2498111886185086, 'nu': 1.5727596943842308, 'a_scale': 4.310088238323121, 'id': 215400}	1	[1]	[[[ 197.558863,5691.67257 , 356.894659, 198.089547]]]	[[[5691.67257 , 356.894659, 0. ]]]	[[[1.77375042,0.64283107,1.80886785,0.50669558]]]	[[[0.64283107,1.80886785,0. ]]]	[[[0. ,0. ,0.50669558]]]	[1.]
{'T_diff': 0.25, 'N0': 1090.3033054267266, 'h_N': 16.514233139625105, 'r0': 1.875895174681815, 'a0': 0.0018620317485521125, 'h0': 1.699984874889227, 'alpha0': 0.0006701048599898661, 'eta0': 3.1597441791154894, 'delta': 0.03780371184887487, 'n': 1.0277733673491958, 'nu': 1.4181338588775043, 'a_scale': 2.680178267570934, 'id': 224800}	2	[1,1]	[[[ 30.9541173,4335.88765 , 219.438695 , 128.939001 ], [1090.30294 , 0. , 0. , 0. ]]]	[[[4335.88765 , 219.438695, 0. ], [ 0. , 0. , 0. ]]]	[[[3.04277372,0.44234399,1.79066527,0.76793205], [0.00000033,0. ,0. ,0. ]]]	[[[0.44234399,1.79066527,0. ], [0. ,0. ,0. ]]]	[[[0. ,0. ,0.76793205], [0. ,0. ,0. ]]]	[0.82,0.18]
{'T_diff': 0.5, 'N0': 2192.2142630829076, 'h_N': 14.670630461000663, 'r0': 1.3755877644732148, 'a0': 0.0018628482128737432, 'h0': 0.8531590246052638, 'alpha0': 0.0005947651865747778, 'eta0': 3.0334724723263804, 'delta': 0.031009497162014107, 'n': 1.321848614072794, 'nu': 1.4559636098751012, 'a_scale': 4.108473364224945, 'id': 237000}	1	[1]	[[[ 0.37915962,11206.8772 , 34.9636303 , 164.975933 ]]]	[[[11206.8772 , 34.9636303, 0. ]]]	[[[0.,0.,0.,0.]]]	[[[0.,0.,0.]]]	[[[0.,0.,0.]]]	[1.]
{'T_diff': 1.0, 'N0': 1234.417537161896, 'h_N': 5.217980509148873, 'r0': 0.6976968713496436, 'a0': 0.0012604332839650846, 'h0': 1.2679662713297728, 'alpha0': 0.0006829971004613998, 'eta0': 2.794616685264619, 'delta': 0.042858039270785714, 'n': 1.6319904530579155, 'nu': 1.6452644718174347, 'a_scale': 4.6163517767313405, 'id': 235800}	1	[1]	[[[ 0.36696434,6592.58074 , 24.9598017 , 62.6448981 ]]]	[[[6592.58074 , 24.9598017, 0. ]]]	[[[0.,0.,0.,0.]]]	[[[0.,0.,0.]]]	[[[0.,0.,0.]]]	[1.]
{'T_diff': 0.5, 'N0': 1154.582260679993, 'h_N': 5.27674659055294, 'r0': 1.9740383539878683, 'a0': 0.0018603675083707287, 'h0': 1.5320827453783719, 'alpha0': 0.0006838313285145169, 'eta0': 1.5774502364140044, 'delta': 0.043013022319541384, 'n': 1.130131496197671, 'nu': 1.7423959877936357, 'a_scale': 2.750699139019379, 'id': 237800}	1	[1]	[[[ 0.12336181,6292.25427 , 20.435022 , 33.0412424 ]]]	[[[6292.25427 , 20.435022, 0. ]]]	[[[0.00000033,0.00000033,0.00000033,0.00000033]]]	[[[0.00000033,0.00000033,0. ]]]	[[[0. ,0. ,0.00000033]]]	[1.]
{'T_diff': 1.0, 'N0': 2022.1378201828702, 'h_N': 16.08599206866817, 'r0': 1.5683549357978526, 'a0': 0.0015207236344119005, 'h0': 1.7852956068152546, 'alpha0': 0.00025979497818739115, 'eta0': 2.202104768412709, 'delta': 0.053018899273020934, 'n': 1.260856199662026, 'nu': 1.8463649187725801, 'a_scale': 1.5776025260835183, 'id': 237400}	1	[1]	[[[ 0.58093901,11203.6457 , 33.0451046 , 40.5061018 ]]]	[[[11203.6457 , 33.0451046, 0. ]]]	[[[0.,0.,0.,0.]]]	[[[0.,0.,0.]]]	[[[0.,0.,0.]]]	[1.]
{'T_diff': 0.75, 'N0': 1677.372653295745, 'h_N': 17.391918737139296, 'r0': 1.0631369651488436, 'a0': 0.001472621764505904, 'h0': 0.5908864262313288, 'alpha0': 0.0006501421616685572, 'eta0': 2.7664287571545962, 'delta': 0.03458493877407992, 'n': 1.3429038407210876, 'nu': 1.29746728126411, 'a_scale': 1.577751105586341, 'id': 216400}	1	[1]	[[[ 95.4610697,5268.63548 , 218.912486 , 465.2502 ]]]	[[[5268.63548 , 218.912486, 0. ]]]	[[[2.05871772,0.56893538,2.08460756,0.35650755]]]	[[[0.56893538,2.08460756,0. ]]]	[[[0. ,0. ,0.35650755]]]	[1.]
{'T_diff': 0.25, 'N0': 960.7158849748525, 'h_N': 5.978327081729348, 'r0': 0.6062563329603183, 'a0': 0.0008698097038305412, 'h0': 0.8855362874976782, 'alpha0': 0.00031165395854841014, 'eta0': 2.266587803743774, 'delta': 0.04991722107094818, 'n': 1.569747878109308, 'nu': 1.3850212612596458, 'a_scale': 1.3673156995860425, 'id': 212800}	1	[1]	[[[ 144.382556,2102.94224 , 197.990392, 240.345198]]]	[[[2102.94224 , 197.990392, 0. ]]]	[[[1.32174144,0.83724466,1.32765782,0.3283203 ]]]	[[[0.83724466,1.32765782,0. ]]]	[[[0. ,0. ,0.3283203]]]	[1.]
{'T_diff': 0.25, 'N0': 976.2632227002152, 'h_N': 10.153215980910197, 'r0': 1.1429893525376371, 'a0': 0.0018619162547909814, 'h0': 1.652866696771855, 'alpha0': 0.00076767195090088, 'eta0': 2.5824912195912324, 'delta': 0.05927966266132219, 'n': 1.1808879604471523, 'nu': 1.3312955188887328, 'a_scale': 1.0745070659083384, 'id': 220800}	1	[1]	[[[ 112.917265 ,3451.53333 , 292.22372 , 73.0622035]]]	[[[3451.53333, 292.22372, 0. ]]]	[[[1.92432814,0.61698031,1.40946817,0.6413829 ]]]	[[[0.61698031,1.40946817,0. ]]]	[[[0. ,0. ,0.6413829]]]	[1.]
{'T_diff': 0.75, 'N0': 1341.036189533617, 'h_N': 18.342276530321886, 'r0': 1.8367471396903643, 'a0': 0.0012648977542950857, 'h0': 1.0662524937722886, 'alpha0': 0.00042642117700479674, 'eta0': 1.6876868964542555, 'delta': 0.04876708376823229, 'n': 1.9099508216203498, 'nu': 1.022242741518617, 'a_scale': 1.6673654831399138, 'id': 219600}	2	[1,1]	[[[1255.10141 , 13.2283901, 157.682228 , 0. ], [ 149.14783 ,2454.90986 , 365.308409 , 486.486389 ]]]	[[[ 13.2283901, 157.682228 , 0. ], [2454.90986 , 365.308409 , 0. ]]]	[[[0.00000033,0.00000033,0.00000033,0. ], [1.48652573,0.81313007,0.91841256,0.15713405]]]	[[[0.00000033,0.00000033,0. ], [0.81313007,0.91841256,0. ]]]	[[[0. ,0. ,0. ], [0. ,0. ,0.15713405]]]	[0.455,0.545]
{'T_diff': 1.0, 'N0': 1481.783517183235, 'h_N': 5.500709615696105, 'r0': 1.200262117171514, 'a0': 0.0017503543256823378, 'h0': 1.8572064532275812, 'alpha0': 0.0007608750002805367, 'eta0': 2.7050473138445876, 'delta': 0.059274617577511325, 'n': 1.1314871906376376, 'nu': 1.1620611526922486, 'a_scale': 3.3169302840482113, 'id': 221400}	1	[1]	[[[ 209.15241 ,5128.74811 , 461.101245, 121.748372]]]	[[[5128.74811 , 461.101245, 0. ]]]	[[[1.89855142,0.66168849,1.35666008,0.92192108]]]	[[[0.66168849,1.35666008,0. ]]]	[[[0. ,0. ,0.92192108]]]	[1.]
{'T_diff': 0.5, 'N0': 1842.529814930068, 'h_N': 8.74496709748226, 'r0': 1.7314381664332403, 'a0': 0.0020274755659955863, 'h0': 1.9331448096302477, 'alpha0': 0.0007023590435805163, 'eta0': 5.048777020007778, 'delta': 0.04509594317266321, 'n': 1.9938628943469003, 'nu': 1.0241629820443945, 'a_scale': 3.9570349598775416, 'id': 238600}	2	[1,1]	[[[ 1778.0912 , 9.63751811, 118.33128 , 0. ], [ 0.23385669,10527.402 , 0. , 0. ]]]	[[[ 9.63751811, 118.33128 , 0. ], [10527.402 , 0. , 0. ]]]	[[[0.00000033,0.00000033,0.00000033,0. ], [0.00000033,0.00000033,0. ,0. ]]]	[[[0.00000033,0.00000033,0. ], [0.00000033,0. ,0. ]]]	[[[0.,0.,0.], [0.,0.,0.]]]	[0.99,0.01]
{'T_diff': 1.0, 'N0': 570.191419666358, 'h_N': 9.835843587426421, 'r0': 1.1198939340526481, 'a0': 0.0007277612780070143, 'h0': 1.3149183530099828, 'alpha0': 0.0007756851670343283, 'eta0': 4.0069692083254775, 'delta': 0.05877336330796397, 'n': 1.0760348776332291, 'nu': 1.2800530073692424, 'a_scale': 3.2791359115097247, 'id': 231800}	1	[1]	[[[ 7.40772421,1163.19027 , 441.627798 , 116.675337 ]]]	[[[1163.19027 , 441.627798, 0. ]]]	[[[0.93590294,0.9274166 ,0.73115547,0.60136542]]]	[[[0.9274166 ,0.73115547,0. ]]]	[[[0. ,0. ,0.60136542]]]	[1.]
{'T_diff': 1.0, 'N0': 1514.9579762660233, 'h_N': 14.75210517848698, 'r0': 1.9164034408014459, 'a0': 0.002027213809464916, 'h0': 1.658555708670782, 'alpha0': 0.00023578026218965722, 'eta0': 1.924359437347582, 'delta': 0.05180760780819812, 'n': 1.5123026629969298, 'nu': 1.6565750470631624, 'a_scale': 2.764735293275843, 'id': 238200}	1	[1]	[[[ 0.43980768,8081.51319 , 49.2429003 , 69.2041147 ]]]	[[[8081.51319 , 49.2429003, 0. ]]]	[[[0.,0.,0.,0.]]]	[[[0.,0.,0.]]]	[[[0.,0.,0.]]]	[1.]
{'T_diff': 1.0, 'N0': 1485.9424877521847, 'h_N': 12.438823699003816, 'r0': 0.9900133172875065, 'a0': 0.0011124497245166608, 'h0': 0.6040332134594316, 'alpha0': 0.0006662403541814231, 'eta0': 2.7585188267405627, 'delta': 0.0332926055481805, 'n': 1.4897668994643347, 'nu': 1.5546818102510056, 'a_scale': 4.032802948603795, 'id': 239000}	1	[1]	[[[ 0.50632521,7297.93363 , 23.9987238 , 182.551266 ]]]	[[[7297.93363 , 23.9987238, 0. ]]]	[[[0.00000033,0.00000033,0.00000033,0.00000033]]]	[[[0.00000033,0.00000033,0. ]]]	[[[0. ,0. ,0.00000033]]]	[1.]
{'T_diff': 0.75, 'N0': 1198.2185184302639, 'h_N': 6.692367332198073, 'r0': 1.999074100028515, 'a0': 0.0006808044019651281, 'h0': 1.9186631430532652, 'alpha0': 0.0008351523989867204, 'eta0': 4.216909666400429, 'delta': 0.031798360725197025, 'n': 1.5615053570325204, 'nu': 1.499336429239885, 'a_scale': 3.6922948871938064, 'id': 226800}	1	[1]	[[[ 53.9709742,4812.96504 , 234.11444 , 152.156593 ]]]	[[[4812.96504, 234.11444, 0. ]]]	[[[2.8176214 ,0.47006694,1.87542159,0.81403848]]]	[[[0.47006694,1.87542159,0. ]]]	[[[0. ,0. ,0.81403848]]]	[1.]
{'T_diff': 0.5, 'N0': 2108.315732809756, 'h_N': 5.2511725220121654, 'r0': 1.9224761241666792, 'a0': 0.0010266999873337602, 'h0': 1.8739985806581516, 'alpha0': 0.0002686274141842501, 'eta0': 3.5117275564376476, 'delta': 0.03262776839376831, 'n': 1.5395894463958637, 'nu': 1.122769449565952, 'a_scale': 4.628499538479996, 'id': 221000}	1	[1]	[[[ 135.283609,7014.78478 , 523.623186, 363.892856]]]	[[[7014.78478 , 523.623186, 0. ]]]	[[[2.2303233 ,0.55955634,1.46993803,0.42695536]]]	[[[0.55955634,1.46993803,0. ]]]	[[[0. ,0. ,0.42695536]]]	[1.]
{'T_diff': 0.25, 'N0': 2210.3027662783816, 'h_N': 7.702005785946207, 'r0': 0.529992423695663, 'a0': 0.0006009241425699994, 'h0': 1.9106896561638997, 'alpha0': 0.0004924346909506277, 'eta0': 3.4536161071984055, 'delta': 0.051317659697231996, 'n': 1.9784256144380188, 'nu': 1.1026074934189123, 'a_scale': 1.6569075416604686, 'id': 239200}	2	[1,1]	[[[2174.61381 , 19.8161576, 60.7584497, 0. ], [1068.69097 ,3187.98818 , 863.74721 , 87.974036 ]]]	[[[ 19.8161576, 60.7584497, 0. ], [3187.98818 , 863.74721 , 0. ]]]	[[[0.00000033,0.00000033,0.00000033,0. ], [0.80129806,1.44762921,1.17328246,0.41959251]]]	[[[0.00000033,0.00000033,0. ], [1.44762921,1.17328246,0. ]]]	[[[0. ,0. ,0. ], [0. ,0. ,0.41959251]]]	[0.975,0.025]
{'T_diff': 0.75, 'N0': 2087.4207193839, 'h_N': 18.543173902484522, 'r0': 1.8881561755194975, 'a0': 0.0018528073869892871, 'h0': 1.221848568693515, 'alpha0': 0.0007900866614462715, 'eta0': 3.321383047966614, 'delta': 0.033880780582966376, 'n': 1.4265561008600693, 'nu': 1.8642094113041638, 'a_scale': 2.9942958706126768, 'id': 239600}	1	[1]	[[[ 0.34914111,11579.7368 , 14.3493664 , 45.3554261 ]]]	[[[11579.7368 , 14.3493664, 0. ]]]	[[[0.00000033,0.00000033,0.00000033,0.00000033]]]	[[[0.00000033,0.00000033,0. ]]]	[[[0. ,0. ,0.00000033]]]	[1.]
{'T_diff': 1.0, 'N0': 1118.080694487596, 'h_N': 7.164819765384604, 'r0': 0.9370248390601555, 'a0': 0.0005469410441672906, 'h0': 1.3793021988238368, 'alpha0': 0.00022748452878245458, 'eta0': 1.574287301107943, 'delta': 0.05744561837773327, 'n': 1.7688094962062626, 'nu': 1.19042805331542, 'a_scale': 1.5838780384573403, 'id': 217400}	2	[1,1]	[[[ 125.173261 ,2843.41881 , 314.617298 , 306.622134 ], [1031.99915 , 30.3655156, 152.303873 , 0. ]]]	[[[2843.41881 , 314.617298 , 0. ], [ 30.3655156, 152.303873 , 0. ]]]	[[[1.67933021,0.70296094,0.99369672,0.28227865], [0.00000033,0.00000033,0.00000033,0. ]]]	[[[0.70296094,0.99369672,0. ], [0.00000033,0.00000033,0. ]]]	[[[0. ,0. ,0.28227865], [0. ,0. ,0. ]]]	[0.975,0.025]
{'T_diff': 0.5, 'N0': 812.6208479823051, 'h_N': 13.213361684271915, 'r0': 1.4985199390584665, 'a0': 0.0014755544453990482, 'h0': 1.1055712195592586, 'alpha0': 0.0006374712046290009, 'eta0': 4.0336971114343525, 'delta': 0.050779313628241673, 'n': 1.4633566756539578, 'nu': 1.3951029638541277, 'a_scale': 4.304115590301523, 'id': 216200}	1	[1]	[[[ 115.586699,2004.11371 , 285.988892, 151.402386]]]	[[[2004.11371 , 285.988892, 0. ]]]	[[[1.48545987,0.82486918,1.12111027,0.37877627]]]	[[[0.82486918,1.12111027,0. ]]]	[[[0. ,0. ,0.37877627]]]	[1.]
{'T_diff': 0.75, 'N0': 1905.1500987259842, 'h_N': 16.18711701348367, 'r0': 1.647042460782775, 'a0': 0.0009334137375654881, 'h0': 1.3888663305838196, 'alpha0': 0.00031843597335125257, 'eta0': 2.488379427115984, 'delta': 0.03688793277572853, 'n': 1.7435803058863417, 'nu': 1.6444595730984741, 'a_scale': 2.941974451610534, 'id': 240400}	1	[1]	[[[ 0.39664246,10192.1015 , 35.4658949 , 87.5556907 ]]]	[[[10192.1015 , 35.4658949, 0. ]]]	[[[0.00000033,0.00000033,0.00000033,0.00000033]]]	[[[0.00000033,0.00000033,0. ]]]	[[[0. ,0. ,0.00000033]]]	[1.]
{'T_diff': 0.25, 'N0': 757.6703074420922, 'h_N': 9.882521583051414, 'r0': 0.754209447761637, 'a0': 0.0011784119600829796, 'h0': 1.7493500056335538, 'alpha0': 0.00038890053651109116, 'eta0': 1.5736712682075664, 'delta': 0.035039857417149184, 'n': 1.8887301038814157, 'nu': 1.556804875597877, 'a_scale': 3.0551785948973937, 'id': 240800}	1	[1]	[[[ 0.56740045,3701.77996 , 38.2847125 , 62.2985964 ]]]	[[[3701.77996 , 38.2847125, 0. ]]]	[[[0.,0.,0.,0.]]]	[[[0.,0.,0.]]]	[[[0.,0.,0.]]]	[1.]
{'T_diff': 0.5, 'N0': 1567.511177636727, 'h_N': 11.104089297664341, 'r0': 1.3557999391832323, 'a0': 0.001090361246868223, 'h0': 0.9049746709546477, 'alpha0': 0.0003682697769962972, 'eta0': 4.127013840684796, 'delta': 0.044267542425065615, 'n': 1.5599891669179082, 'nu': 1.0878141786844875, 'a_scale': 4.4530724925237735, 'id': 211400}	2	[1,1]	[[[ 355.331114 ,1571.73715 , 594.274068 , 483.813468 ], [1441.15379 , 23.7565848, 230.433273 , 0. ]]]	[[[1571.73715 , 594.274068 , 0. ], [ 23.7565848, 230.433273 , 0. ]]]	[[[0.93522589,1.3344558 ,0.82747684,0.07876658], [0.00000033,0.00000033,0.00000033,0. ]]]	[[[1.3344558 ,0.82747684,0. ], [0.00000033,0.00000033,0. ]]]	[[[0. ,0. ,0.07876658], [0. ,0. ,0. ]]]	[0.795,0.205]
{'T_diff': 0.75, 'N0': 602.4119965166822, 'h_N': 16.313948583148132, 'r0': 1.5864207539213133, 'a0': 0.0018456798827761762, 'h0': 1.2677194856694902, 'alpha0': 0.0003965878206681117, 'eta0': 5.169943722119336, 'delta': 0.04198923729485475, 'n': 1.3160450085050026, 'nu': 1.2875397798534403, 'a_scale': 4.458389594162032, 'id': 218800}	1	[1]	[[[ 35.3660392,754.506019 ,219.676617 ,272.533004 ]]]	[[[754.506019,219.676617, 0. ]]]	[[[1.75117427,0.94455109,0.64761155,0.23381097]]]	[[[0.94455109,0.64761155,0. ]]]	[[[0. ,0. ,0.23381097]]]	[1.]
{'T_diff': 0.25, 'N0': 634.417774776562, 'h_N': 14.025290389331802, 'r0': 1.715531102169521, 'a0': 0.0012125956247600865, 'h0': 0.9268561276939635, 'alpha0': 0.0008576464812939164, 'eta0': 2.1165140475398867, 'delta': 0.034467358336272416, 'n': 1.3238792042556997, 'nu': 1.0920664011616612, 'a_scale': 2.1365546861323543, 'id': 227200}	1	[1]	[[[ 2.73273526,1066.71625 , 105.738467 , 272.286491 ]]]	[[[1066.71625 , 105.738467, 0. ]]]	[[[1.62468411,0.52808798,0.84602633,0.18747574]]]	[[[0.52808798,0.84602633,0. ]]]	[[[0. ,0. ,0.18747574]]]	[1.]
{'T_diff': 0.5, 'N0': 1720.483448792161, 'h_N': 12.137955310964117, 'r0': 1.6613242236671761, 'a0': 0.0012908611714800193, 'h0': 1.5187496782577972, 'alpha0': 0.0007642017528421272, 'eta0': 5.152406346634502, 'delta': 0.05538004849354575, 'n': 1.5938935334414275, 'nu': 1.8007731005843977, 'a_scale': 2.11887834482285, 'id': 219400}	1	[1]	[[[ 730.11884 ,3112.5683 , 673.335008 , 68.9260915]]]	[[[3112.5683 , 673.335008, 0. ]]]	[[[0.90787954,1.30256226,1.13131577,0.63804651]]]	[[[1.30256226,1.13131577,0. ]]]	[[[0. ,0. ,0.63804651]]]	[1.]
{'T_diff': 1.0, 'N0': 998.4529489449501, 'h_N': 15.902474743231428, 'r0': 1.9163057267424821, 'a0': 0.0017918142318772892, 'h0': 1.4964495128263766, 'alpha0': 0.0006792484512963763, 'eta0': 2.689909780303614, 'delta': 0.05702823665402547, 'n': 1.8759186181978351, 'nu': 1.7139070529935045, 'a_scale': 1.5145125271925628, 'id': 226200}	1	[1]	[[[ 73.869342 ,4151.00236 , 201.881149 , 85.0230303]]]	[[[4151.00236 , 201.881149, 0. ]]]	[[[2.43504821,0.48573963,1.80698112,0.70014672]]]	[[[0.48573963,1.80698112,0. ]]]	[[[0. ,0. ,0.70014672]]]	[1.]
{'T_diff': 0.5, 'N0': 1621.9185936215767, 'h_N': 13.401578794300622, 'r0': 0.8010853934058988, 'a0': 0.0018315447739863453, 'h0': 0.7620944297076668, 'alpha0': 0.0007523729894387254, 'eta0': 1.5843557467022862, 'delta': 0.03360754359779239, 'n': 1.60658224326365, 'nu': 1.0023092443651804, 'a_scale': 1.9427726337824782, 'id': 227400}	2	[1,1]	[[[ 150.30789 ,4267.79635 , 249.582392 , 460.783781 ], [ 0.5868495,9264.74973 , 0. , 0. ]]]	[[[4267.79635 , 249.582392, 0. ], [9264.74973 , 0. , 0. ]]]	[[[1.61628803,0.71261008,1.86711834,0.35213481], [0.00000033,0.00000033,0. ,0. ]]]	[[[0.71261008,1.86711834,0. ], [0.00000033,0. ,0. ]]]	[[[0. ,0. ,0.35213481], [0. ,0. ,0. ]]]	[0.565,0.435]
{'T_diff': 1.0, 'N0': 2075.771148999253, 'h_N': 12.01771631556909, 'r0': 1.8248976653628635, 'a0': 0.0006236755721177043, 'h0': 1.8609463187792652, 'alpha0': 0.00047483032912976726, 'eta0': 2.7766324513644216, 'delta': 0.036107220600148086, 'n': 1.5400182119047, 'nu': 1.8201304484830272, 'a_scale': 3.2830220479918313, 'id': 242200}	1	[1]	[[[ 0.24875371,11571.6333 , 19.3939556 , 37.5249478 ]]]	[[[11571.6333 , 19.3939556, 0. ]]]	[[[0.00000033,0.00000033,0.00000033,0.00000033]]]	[[[0.00000033,0.00000033,0. ]]]	[[[0. ,0. ,0.00000033]]]	[1.]
{'T_diff': 0.75, 'N0': 891.2017945090798, 'h_N': 6.536291847768485, 'r0': 1.9447302632001342, 'a0': 0.001715379893272898, 'h0': 1.8270248313054158, 'alpha0': 0.0004187711264884244, 'eta0': 1.8499894776595127, 'delta': 0.03414694511960644, 'n': 1.6803799484177078, 'nu': 1.772339238482013, 'a_scale': 3.517846019388024, 'id': 242800}	1	[1]	[[[ 0.12528601,4753.83023 , 21.0934817 , 41.0451741 ]]]	[[[4753.83023 , 21.0934817, 0. ]]]	[[[0.00000033,0.00000033,0.00000033,0.00000033]]]	[[[0.00000033,0.00000033,0. ]]]	[[[0. ,0. ,0.00000033]]]	[1.]
{'T_diff': 0.5, 'N0': 1956.1446608040872, 'h_N': 6.7536460435915355, 'r0': 1.3582403934870615, 'a0': 0.0013283330047706996, 'h0': 0.7580451832316337, 'alpha0': 0.0004382495766775179, 'eta0': 5.20362220906209, 'delta': 0.033304352165670466, 'n': 1.5337655820740321, 'nu': 1.8958631219824111, 'a_scale': 2.010461422450171, 'id': 224200}	1	[1]	[[[ 267.321595,6795.83721 , 467.682847, 195.678931]]]	[[[6795.83721 , 467.682847, 0. ]]]	[[[1.71965811,0.66835951,1.76921604,0.43045524]]]	[[[0.66835951,1.76921604,0. ]]]	[[[0. ,0. ,0.43045524]]]	[1.]
{'T_diff': 0.75, 'N0': 577.6267088508359, 'h_N': 5.971587275258441, 'r0': 1.742229300996144, 'a0': 0.0007878077506609858, 'h0': 0.7582807279444927, 'alpha0': 0.000691566624247575, 'eta0': 3.4241335661265437, 'delta': 0.05536280334941987, 'n': 1.446850948489029, 'nu': 1.584748090975126, 'a_scale': 3.164510882996718, 'id': 217200}	1	[1]	[[[ 29.6806976,1309.85752 , 188.641321 , 187.106468 ]]]	[[[1309.85752 , 188.641321, 0. ]]]	[[[1.86529794,0.83904448,1.12224941,0.43852839]]]	[[[0.83904448,1.12224941,0. ]]]	[[[0. ,0. ,0.43852839]]]	[1.]
{'T_diff': 1.0, 'N0': 1008.8984410630733, 'h_N': 11.753156602999857, 'r0': 0.6912453464632923, 'a0': 0.0018948660137169655, 'h0': 0.9388520122196837, 'alpha0': 0.0005511525218008502, 'eta0': 3.5080078933149443, 'delta': 0.038707545878089056, 'n': 1.7548879241299264, 'nu': 1.4524420646961982, 'a_scale': 4.05764263887178, 'id': 222200}	1	[1]	[[[ 126.821248,3118.9108 , 199.127917, 215.321297]]]	[[[3118.9108 , 199.127917, 0. ]]]	[[[1.63681415,0.68771413,1.72779526,0.34622434]]]	[[[0.68771413,1.72779526,0. ]]]	[[[0. ,0. ,0.34622434]]]	[1.]
{'T_diff': 0.75, 'N0': 680.2365524723659, 'h_N': 15.432162480178137, 'r0': 1.3573111824630801, 'a0': 0.0018746742692984054, 'h0': 1.1707289505577207, 'alpha0': 0.0006532663462859522, 'eta0': 3.390862311534889, 'delta': 0.04093362347929133, 'n': 1.9832043822306087, 'nu': 1.940611910953117, 'a_scale': 2.137515055927208, 'id': 243600}	1	[1]	[[[ 0.5290712,3533.75806 , 16.7870459, 44.8334382]]]	[[[3533.75806 , 16.7870459, 0. ]]]	[[[0.00000033,0.00000033,0.00000033,0.00000033]]]	[[[0.00000033,0.00000033,0. ]]]	[[[0. ,0. ,0.00000033]]]	[1.]
{'T_diff': 0.5, 'N0': 958.8538140640051, 'h_N': 9.397592745463006, 'r0': 1.5766877476867946, 'a0': 0.0016047848209232807, 'h0': 2.0604076557414928, 'alpha0': 0.0008353724475138142, 'eta0': 3.1069755731527935, 'delta': 0.03349675988678501, 'n': 1.1469603284298708, 'nu': 1.3630572541834853, 'a_scale': 2.7774990124653884, 'id': 230600}	1	[1]	[[[ 20.6808341,4002.68556 , 164.250506 , 117.185 ]]]	[[[4002.68556 , 164.250506, 0. ]]]	[[[3.40550775,0.4075304 ,1.93734014,0.82655146]]]	[[[0.4075304 ,1.93734014,0. ]]]	[[[0. ,0. ,0.82655146]]]	[1.]
{'T_diff': 0.5, 'N0': 1050.1975631943214, 'h_N': 8.769682560110287, 'r0': 1.9677171613410027, 'a0': 0.0012337450318492798, 'h0': 1.165655945657016, 'alpha0': 0.000776477415942354, 'eta0': 3.9750995691462903, 'delta': 0.04917381838670895, 'n': 1.5113842384281058, 'nu': 1.6012562883975037, 'a_scale': 1.9172629249027093, 'id': 218600}	1	[1]	[[[ 144.72408 ,3125.13201 , 353.802763, 133.000008]]]	[[[3125.13201 , 353.802763, 0. ]]]	[[[1.61349013,0.76587757,1.2945152 ,0.61022466]]]	[[[0.76587757,1.2945152 ,0. ]]]	[[[0. ,0. ,0.61022466]]]	[1.]
{'T_diff': 0.75, 'N0': 636.4058285563531, 'h_N': 8.322613211874158, 'r0': 1.450539889832711, 'a0': 0.0008292969754902985, 'h0': 1.374864298604959, 'alpha0': 0.0006940086696768093, 'eta0': 4.25409216152037, 'delta': 0.03676516679019372, 'n': 1.1467747818999081, 'nu': 1.0303495295341363, 'a_scale': 3.657936314961856, 'id': 235600}	1	[1]	[[[ 1.48665716,950.432119 ,216.557284 ,302.696388 ]]]	[[[950.432119,216.557284, 0. ]]]	[[[0.81031839,0.51445744,0.53220586,0.11849427]]]	[[[0.51445744,0.53220586,0. ]]]	[[[0. ,0. ,0.11849427]]]	[1.]
{'T_diff': 1.0, 'N0': 2187.75049592754, 'h_N': 7.6170689298422625, 'r0': 1.675821178698242, 'a0': 0.0011728165964827722, 'h0': 1.1665869888614422, 'alpha0': 0.0005899982400108269, 'eta0': 2.5727232841866847, 'delta': 0.04467144911196368, 'n': 1.9456546575188058, 'nu': 1.9424956602396177, 'a_scale': 3.460088727214875, 'id': 243800}	1	[1]	[[[ 0.21421584,12181.4989 , 16.6088135 , 43.8389787 ]]]	[[[12181.4989 , 16.6088135, 0. ]]]	[[[0.00000033,0.00000033,0.00000033,0.00000033]]]	[[[0.00000033,0.00000033,0. ]]]	[[[0. ,0. ,0.00000033]]]	[1.]
{'T_diff': 0.75, 'N0': 643.0295784232735, 'h_N': 8.093428712331988, 'r0': 0.9576314613375649, 'a0': 0.0014483130715162158, 'h0': 1.730496360981482, 'alpha0': 0.0005904050740879663, 'eta0': 4.941857707511671, 'delta': 0.05222738005674114, 'n': 1.7013708951178121, 'nu': 1.0390698289921758, 'a_scale': 2.200923322639774, 'id': 244400}	1	[1]	[[[582.744972 , 19.0483275,107.393192 , 0. ]]]	[[[ 19.0483275,107.393192 , 0. ]]]	[[[0.00000033,0.00000033,0.00000033,0. ]]]	[[[0.00000033,0.00000033,0. ]]]	[[[0.,0.,0.]]]	[1.]
{'T_diff': 0.5, 'N0': 1805.3068039481168, 'h_N': 17.673425700322355, 'r0': 1.5340341422310484, 'a0': 0.000884300557422386, 'h0': 0.8404315751873597, 'alpha0': 0.0002452686134245543, 'eta0': 2.0225071075347563, 'delta': 0.0495019117441195, 'n': 1.6712303649286815, 'nu': 1.4657667856785626, 'a_scale': 3.6561987499075683, 'id': 243400}	1	[1]	[[[ 0.7466334,8209.25735 , 87.504681 , 250.109181 ]]]	[[[8209.25735 , 87.504681, 0. ]]]	[[[0. ,0. ,0.00000001,0. ]]]	[[[0. ,0.00000001,0. ]]]	[[[0.,0.,0.]]]	[1.]
{'T_diff': 0.75, 'N0': 1929.4718312182515, 'h_N': 10.615446183858678, 'r0': 1.0865503758106356, 'a0': 0.0006763486320848746, 'h0': 1.6152074766914777, 'alpha0': 0.000889579067487759, 'eta0': 3.7256541004923505, 'delta': 0.04746086739567509, 'n': 1.9290956169766114, 'nu': 1.9341659269660063, 'a_scale': 4.134703878284238, 'id': 231600}	1	[1]	[[[ 273.009918 ,7734.27149 , 412.493578 , 72.0396607]]]	[[[7734.27149 , 412.493578, 0. ]]]	[[[1.92742416,0.58597406,1.87832159,0.76097988]]]	[[[0.58597406,1.87832159,0. ]]]	[[[0. ,0. ,0.76097988]]]	[1.]
{'T_diff': 0.5, 'N0': 887.2903530411766, 'h_N': 9.911414143852666, 'r0': 1.4523920254091471, 'a0': 0.0012131889050464662, 'h0': 1.4238878281612317, 'alpha0': 0.0007558780121298213, 'eta0': 3.1557858433618975, 'delta': 0.059274215511704795, 'n': 1.7179980991309594, 'nu': 1.0079410636429884, 'a_scale': 3.2928468290974884, 'id': 245800}	1	[1]	[[[795.056015 , 21.7778865,166.740348 , 0. ]]]	[[[ 21.7778865,166.740348 , 0. ]]]	[[[0.00000033,0.00000033,0.00000033,0. ]]]	[[[0.00000033,0.00000033,0. ]]]	[[[0.,0.,0.]]]	[1.]
{'T_diff': 0.25, 'N0': 670.8471080281982, 'h_N': 19.178520641007758, 'r0': 1.7478808994098012, 'a0': 0.0018005077634936717, 'h0': 1.842275048901211, 'alpha0': 0.0006844273305580044, 'eta0': 4.228664695099225, 'delta': 0.040430686906115475, 'n': 1.3959164628273517, 'nu': 1.0472571722751696, 'a_scale': 3.5960207516113423, 'id': 224000}	1	[1]	[[[ 31.0548562,825.799257 ,273.235027 ,245.291583 ]]]	[[[825.799257,273.235027, 0. ]]]	[[[1.8361489 ,0.62217167,0.38690241,0.04798075]]]	[[[0.62217167,0.38690241,0. ]]]	[[[0. ,0. ,0.04798075]]]	[1.]
{'T_diff': 0.75, 'N0': 1902.1668519086488, 'h_N': 7.04224953974984, 'r0': 1.2898766455953339, 'a0': 0.0017575795603305337, 'h0': 2.2500048976779334, 'alpha0': 0.0003689980381465515, 'eta0': 2.691622429475758, 'delta': 0.05825589565728367, 'n': 1.823818396693146, 'nu': 1.2419711786720704, 'a_scale': 3.5862433988650624, 'id': 230000}	2	[1,1]	[[[ 290.543382 ,6757.76004 , 581.75065 , 103.094236 ], [1838.37439 , 16.5264341, 114.839433 , 0. ]]]	[[[6757.76004 , 581.75065 , 0. ], [ 16.5264341, 114.839433 , 0. ]]]	[[[1.83015286,0.64893119,1.3890419 ,0.65045115], [0.00000033,0.00000033,0.00000033,0. ]]]	[[[0.64893119,1.3890419 ,0. ], [0.00000033,0.00000033,0. ]]]	[[[0. ,0. ,0.65045115], [0. ,0. ,0. ]]]	[0.965,0.035]
{'T_diff': 1.0, 'N0': 1784.7574781345452, 'h_N': 18.942364016320617, 'r0': 0.9336504694879626, 'a0': 0.0019504541129555747, 'h0': 1.716214358871637, 'alpha0': 0.0008889856594854859, 'eta0': 2.6590172527294036, 'delta': 0.036321089951851446, 'n': 1.058742761991586, 'nu': 1.4505928422586636, 'a_scale': 2.5255379892264873, 'id': 245400}	2	[1,1]	[[[1784.75688 , 0. , 0. , 0. ], [ 0.80101095,9774.70583 , 26.604591 , 55.3284668 ]]]	[[[ 0. , 0. , 0. ], [9774.70583 , 26.604591, 0. ]]]	[[[0.00000033,0. ,0. ,0. ], [0. ,0. ,0. ,0. ]]]	[[[0.,0.,0.], [0.,0.,0.]]]	[[[0.,0.,0.], [0.,0.,0.]]]	[0.155,0.845]
{'T_diff': 1.0, 'N0': 975.3160577127048, 'h_N': 16.489213842715394, 'r0': 0.71297027652816, 'a0': 0.0005843969763723218, 'h0': 2.086312922560354, 'alpha0': 0.0005706503960127521, 'eta0': 3.826993403693619, 'delta': 0.05803703178592162, 'n': 1.6447450467954168, 'nu': 1.7436910845366569, 'a_scale': 1.3108861701610746, 'id': 234200}	1	[1]	[[[ 178.538591 ,3542.00033 , 263.73491 , 34.6084339]]]	[[[3542.00033, 263.73491, 0. ]]]	[[[1.70022143,0.65285608,1.49706915,0.47372001]]]	[[[0.65285608,1.49706915,0. ]]]	[[[0. ,0. ,0.47372001]]]	[1.]
{'T_diff': 0.5, 'N0': 2191.478921744494, 'h_N': 14.056727465746015, 'r0': 1.8670931816661578, 'a0': 0.0012186265355513225, 'h0': 1.1464345460717604, 'alpha0': 0.0006189011079882781, 'eta0': 3.9123034990818115, 'delta': 0.04687027195962272, 'n': 1.2068877655020116, 'nu': 1.9465654323050374, 'a_scale': 4.680739660091412, 'id': 225000}	1	[1]	[[[ 283.826696,7676.11831 , 635.737492, 176.713365]]]	[[[7676.11831 , 635.737492, 0. ]]]	[[[1.77378733,0.68002606,1.53081062,0.83656669]]]	[[[0.68002606,1.53081062,0. ]]]	[[[0. ,0. ,0.83656669]]]	[1.]
{'T_diff': 0.5, 'N0': 939.7168460821576, 'h_N': 15.34102693555985, 'r0': 1.7081975636447901, 'a0': 0.0006771732942838983, 'h0': 1.0066249718443419, 'alpha0': 0.0005853660370015669, 'eta0': 4.982583857221388, 'delta': 0.030080541858726786, 'n': 1.6139392238925905, 'nu': 1.0850382486789965, 'a_scale': 1.339166389730336, 'id': 225800}	1	[1]	[[[ 18.5273426,947.811141 ,175.536872 ,515.11417 ]]]	[[[947.811141,175.536872, 0. ]]]	[[[2.19825102,0.71938115,0.66023148,0.1142289 ]]]	[[[0.71938115,0.66023148,0. ]]]	[[[0. ,0. ,0.1142289]]]	[1.]
{'T_diff': 1.0, 'N0': 1684.5011529393992, 'h_N': 17.046276041539414, 'r0': 1.014285284698913, 'a0': 0.001152515454940631, 'h0': 0.7485864488616452, 'alpha0': 0.0004461263652932373, 'eta0': 2.96272088650466, 'delta': 0.0562057617560255, 'n': 1.2258788519715378, 'nu': 1.8253020582058233, 'a_scale': 4.382050927535436, 'id': 227800}	1	[1]	[[[ 239.904724,6101.93132 , 365.669035, 170.676063]]]	[[[6101.93132 , 365.669035, 0. ]]]	[[[1.74731506,0.64248413,1.82293238,0.46362716]]]	[[[0.64248413,1.82293238,0. ]]]	[[[0. ,0. ,0.46362716]]]	[1.]
{'T_diff': 1.0, 'N0': 1886.518107642683, 'h_N': 11.211794625372413, 'r0': 1.3906402944455518, 'a0': 0.0006501202221447628, 'h0': 1.1944959444681362, 'alpha0': 0.0005033774959723429, 'eta0': 4.68366029933812, 'delta': 0.03223570057985067, 'n': 1.4507090600713464, 'nu': 1.8270111874439672, 'a_scale': 3.623350381087767, 'id': 235000}	1	[1]	[[[ 135.649827,7952.89973 , 311.123133, 181.154497]]]	[[[7952.89973 , 311.123133, 0. ]]]	[[[2.425894 ,0.47810313,2.17109369,0.64512371]]]	[[[0.47810313,2.17109369,0. ]]]	[[[0. ,0. ,0.64512371]]]	[1.]
{'T_diff': 0.75, 'N0': 693.3309522953897, 'h_N': 14.114330330123902, 'r0': 0.7264326367561337, 'a0': 0.0009584213342911695, 'h0': 0.8723738666791228, 'alpha0': 0.00031082224672819277, 'eta0': 2.4687125246526365, 'delta': 0.04667337637094904, 'n': 1.928401733843765, 'nu': 1.0550698934415306, 'a_scale': 4.1206092690830545, 'id': 246800}	1	[1]	[[[655.282802 , 14.2699287, 67.0384274, 0. ]]]	[[[14.2699287,67.0384274, 0. ]]]	[[[0.00000033,0.00000033,0.00000033,0. ]]]	[[[0.00000033,0.00000033,0. ]]]	[[[0.,0.,0.]]]	[1.]
{'T_diff': 1.0, 'N0': 818.8091756953881, 'h_N': 18.55113420110898, 'r0': 0.7306448660899801, 'a0': 0.0007551024322381175, 'h0': 2.0948711161792604, 'alpha0': 0.0005200046882011271, 'eta0': 1.5868498890510974, 'delta': 0.03804178732893749, 'n': 1.831336695366585, 'nu': 1.4982988426163368, 'a_scale': 2.325132612233986, 'id': 247000}	1	[1]	[[[ 1.12088603,4269.64267 , 32.1095595 , 49.9129946 ]]]	[[[4269.64267 , 32.1095595, 0. ]]]	[[[0.00000033,0.00000033,0.00000033,0.00000033]]]	[[[0.00000033,0.00000033,0. ]]]	[[[0. ,0. ,0.00000033]]]	[1.]
{'T_diff': 0.75, 'N0': 703.9006582418058, 'h_N': 9.052227347688, 'r0': 1.8655547454733377, 'a0': 0.002033355995138727, 'h0': 2.243023845594562, 'alpha0': 0.000729466324035009, 'eta0': 3.8848154112479167, 'delta': 0.0316441743862217, 'n': 1.8814456842837606, 'nu': 1.9945857293882547, 'a_scale': 2.155866402871716, 'id': 247600}	1	[1]	[[[ 0.163435 ,3846.26721 , 12.4279279, 20.5779196]]]	[[[3846.26721 , 12.4279279, 0. ]]]	[[[0.00000033,0.00000033,0.00000033,0.00000033]]]	[[[0.00000033,0.00000033,0. ]]]	[[[0. ,0. ,0.00000033]]]	[1.]
{'T_diff': 1.0, 'N0': 2058.1822447953427, 'h_N': 5.702639076186402, 'r0': 0.6177325073931512, 'a0': 0.0009170991497845686, 'h0': 1.9825314351490029, 'alpha0': 0.00046537866930019503, 'eta0': 4.384053917894335, 'delta': 0.034248578684354686, 'n': 1.7831867793517597, 'nu': 1.5558522304272786, 'a_scale': 2.2681380334997296, 'id': 236600}	1	[1]	[[[ 290.204926,7894.3746 , 451.218875, 137.38731 ]]]	[[[7894.3746 , 451.218875, 0. ]]]	[[[1.85033494,0.6135758 ,1.84262401,0.66806433]]]	[[[0.6135758 ,1.84262401,0. ]]]	[[[0. ,0. ,0.66806433]]]	[1.]
{'T_diff': 0.75, 'N0': 1552.5861564818788, 'h_N': 6.282048569963543, 'r0': 1.6641194980810599, 'a0': 0.0019079498460335834, 'h0': 1.371544383182437, 'alpha0': 0.0007897809387369145, 'eta0': 4.284503150444994, 'delta': 0.045938875508923074, 'n': 1.2731873166637881, 'nu': 1.8750432138972348, 'a_scale': 3.1104052241183213, 'id': 229200}	1	[1]	[[[ 249.691033,5187.91263 , 485.149026, 117.846139]]]	[[[5187.91263 , 485.149026, 0. ]]]	[[[1.6337043 ,0.7318628 ,1.43774468,0.75152488]]]	[[[0.7318628 ,1.43774468,0. ]]]	[[[0. ,0. ,0.75152488]]]	[1.]
{'T_diff': 0.75, 'N0': 1467.9570037605658, 'h_N': 14.479262883094048, 'r0': 1.439029179644151, 'a0': 0.0010728739161874577, 'h0': 1.8868701502233733, 'alpha0': 0.0008711900751414612, 'eta0': 3.8145243764048327, 'delta': 0.04068886724140027, 'n': 1.4667354620903639, 'nu': 1.3598034064930062, 'a_scale': 1.5398286251278315, 'id': 234800}	1	[1]	[[[ 164.363656 ,5687.92229 , 370.860825 , 95.4309435]]]	[[[5687.92229 , 370.860825, 0. ]]]	[[[2.03193127,0.57453477,1.67401553,0.66731586]]]	[[[0.57453477,1.67401553,0. ]]]	[[[0. ,0. ,0.66731586]]]	[1.]
{'T_diff': 0.25, 'N0': 858.9917076032282, 'h_N': 16.80529751994387, 'r0': 0.9554441945557741, 'a0': 0.0013224482708962173, 'h0': 2.0321770968968345, 'alpha0': 0.0002825713538730666, 'eta0': 4.242584922287488, 'delta': 0.03771828426705249, 'n': 1.04832640231997, 'nu': 1.7671027182074523, 'a_scale': 3.002278536734298, 'id': 238400}	2	[1,1]	[[[ 44.6591756,3327.65406 , 199.457328 , 88.359797 ], [ 858.991421 , 0. , 0. , 0. ]]]	[[[3327.65406 , 199.457328, 0. ], [ 0. , 0. , 0. ]]]	[[[2.54265321,0.48763713,1.58320194,0.69215396], [0.00000033,0. ,0. ,0. ]]]	[[[0.48763713,1.58320194,0. ], [0. ,0. ,0. ]]]	[[[0. ,0. ,0.69215396], [0. ,0. ,0. ]]]	[0.97,0.03]
{'T_diff': 0.75, 'N0': 1213.1836834941687, 'h_N': 11.276751012768358, 'r0': 1.2313784460541979, 'a0': 0.0017075797604835703, 'h0': 1.0783267721271401, 'alpha0': 0.0005079958429611198, 'eta0': 2.1454771062519487, 'delta': 0.05104282879842002, 'n': 1.3962606804831799, 'nu': 1.171356212390339, 'a_scale': 2.5954496235487414, 'id': 223600}	1	[1]	[[[ 107.676178,3626.33894 , 283.18415 , 274.446753]]]	[[[3626.33894, 283.18415, 0. ]]]	[[[1.85791485,0.63590574,1.40009941,0.34201144]]]	[[[0.63590574,1.40009941,0. ]]]	[[[0. ,0. ,0.34201144]]]	[1.]
{'T_diff': 0.25, 'N0': 1532.317143327447, 'h_N': 15.674626916774345, 'r0': 1.6448358310525988, 'a0': 0.000993107128423132, 'h0': 1.5694737448771767, 'alpha0': 0.0004947796628103563, 'eta0': 5.177349865147567, 'delta': 0.05251105973708899, 'n': 1.1038308722049535, 'nu': 1.4684371060129005, 'a_scale': 2.867728039327421, 'id': 221600}	1	[1]	[[[ 272.571089,2495.06489 , 995.187067, 206.774411]]]	[[[2495.06489 , 995.187067, 0. ]]]	[[[1.32154405,1.18753645,0.70617055,0.91883989]]]	[[[1.18753645,0.70617055,0. ]]]	[[[0. ,0. ,0.91883989]]]	[1.]
{'T_diff': 0.5, 'N0': 1113.106004772335, 'h_N': 19.255412722524476, 'r0': 0.6332795147765486, 'a0': 0.0010021240853949694, 'h0': 1.258536808733953, 'alpha0': 0.0004371368892244889, 'eta0': 3.363027574299261, 'delta': 0.05268207922493998, 'n': 1.2842914946250106, 'nu': 1.1063551311140256, 'a_scale': 1.5043481603943407, 'id': 226600}	1	[1]	[[[ 505.505185,1016.145 , 552.381628, 106.44723 ]]]	[[[1016.145 , 552.381628, 0. ]]]	[[[0.69658022,1.69162378,0.88508529,0.1684753 ]]]	[[[1.69162378,0.88508529,0. ]]]	[[[0. ,0. ,0.1684753]]]	[1.]
{'T_diff': 0.75, 'N0': 966.891997888697, 'h_N': 17.392691947115267, 'r0': 0.6926357543221313, 'a0': 0.0013589602522604384, 'h0': 0.6139069109119124, 'alpha0': 0.00023838598664980036, 'eta0': 3.6405002033815794, 'delta': 0.055040629613137014, 'n': 1.1258746894075884, 'nu': 1.5201698196841416, 'a_scale': 2.379747061383799, 'id': 222000}	1	[1]	[[[ 361.218728,1184.49839 , 381.518606, 167.756853]]]	[[[1184.49839 , 381.518606, 0. ]]]	[[[0.78846646,1.49269872,1.10762759,0.17681633]]]	[[[1.49269872,1.10762759,0. ]]]	[[[0. ,0. ,0.17681633]]]	[1.]
{'T_diff': 0.25, 'N0': 1249.433810343106, 'h_N': 14.241784214452641, 'r0': 1.0711730139604663, 'a0': 0.0009866321276368584, 'h0': 2.1312275964052034, 'alpha0': 0.0005731530106226282, 'eta0': 1.3557601244287214, 'delta': 0.038905367157229774, 'n': 1.2439154490503206, 'nu': 1.6180069566733866, 'a_scale': 4.21113191369332, 'id': 249600}	1	[1]	[[[ 0.56408857,6803.23405 , 27.8488776 , 30.4776112 ]]]	[[[6803.23405 , 27.8488776, 0. ]]]	[[[0.00000033,0.00000033,0.00000033,0.00000033]]]	[[[0.00000033,0.00000033,0. ]]]	[[[0. ,0. ,0.00000033]]]	[1.]
{'T_diff': 0.25, 'N0': 2014.5054671640407, 'h_N': 17.263397782196158, 'r0': 1.0351478967676486, 'a0': 0.00066274821355376, 'h0': 0.7776618527319268, 'alpha0': 0.0007727580828216559, 'eta0': 2.2884109897952336, 'delta': 0.033908380331929756, 'n': 1.2808743268314804, 'nu': 1.0226866929572391, 'a_scale': 1.3683001206479795, 'id': 236800}	2	[1,1]	[[[ 134.48578 , 5884.01709 , 381.309371 , 453.715419 ], [ 0.58464898,11508.1151 , 0. , 0. ]]]	[[[ 5884.01709 , 381.309371, 0. ], [11508.1151 , 0. , 0. ]]]	[[[1.88794216,0.62780791,1.80723393,0.40125447], [0.00000033,0.00000033,0. ,0. ]]]	[[[0.62780791,1.80723393,0. ], [0.00000033,0. ,0. ]]]	[[[0. ,0. ,0.40125447], [0. ,0. ,0. ]]]	[0.59,0.41]
{'T_diff': 1.0, 'N0': 673.0062555015688, 'h_N': 14.71788140626917, 'r0': 0.5420466115238789, 'a0': 0.002038502225273252, 'h0': 2.1032488446361777, 'alpha0': 0.0008256851468591165, 'eta0': 3.5230188806754814, 'delta': 0.031278584945166985, 'n': 1.517596512819853, 'nu': 1.501313424737797, 'a_scale': 1.408408965418328, 'id': 246200}	2	[1,1]	[[[ 1.01841515,3431.3363 , 26.9001124 , 53.4231219 ], [ 1.01051902,3452.85697 , 25.4922034 , 50.6185533 ]]]	[[[3431.3363 , 26.9001124, 0. ], [3452.85697 , 25.4922034, 0. ]]]	[[[0.04180211,0.03868605,0.6033102 ,0.25525524], [0.0312732 ,0.0290807 ,0.48742146,0.20308741]]]	[[[0.03868605,0.6033102 ,0. ], [0.0290807 ,0.48742146,0. ]]]	[[[0. ,0. ,0.25525524], [0. ,0. ,0.20308741]]]	[0.995,0.005]
{'T_diff': 0.5, 'N0': 1562.2231540844145, 'h_N': 14.73086895920299, 'r0': 1.11317874045847, 'a0': 0.001655787884343991, 'h0': 2.0161595524100573, 'alpha0': 0.00042170713606700543, 'eta0': 4.918146966593827, 'delta': 0.045378735177801825, 'n': 1.5977605411477978, 'nu': 1.0143096286651725, 'a_scale': 2.2988405697043444, 'id': 249800}	1	[1]	[[[1479.43481 , 19.4768539, 149.686814 , 0. ]]]	[[[ 19.4768539,149.686814 , 0. ]]]	[[[0.00000033,0.00000033,0.00000033,0. ]]]	[[[0.00000033,0.00000033,0. ]]]	[[[0.,0.,0.]]]	[1.]
{'T_diff': 0.75, 'N0': 1096.3497771420143, 'h_N': 6.2617643447491655, 'r0': 1.8448340683530602, 'a0': 0.0006970705813169215, 'h0': 0.7266337295731529, 'alpha0': 0.0008911396608314617, 'eta0': 3.7141639623005407, 'delta': 0.03529472472799919, 'n': 1.8766589749372966, 'nu': 1.9800819915343588, 'a_scale': 4.468656269307732, 'id': 250000}	1	[1]	[[[ 0.13250847,5783.06828 , 12.3387343 , 66.429276 ]]]	[[[5783.06828 , 12.3387343, 0. ]]]	[[[0.00000033,0.00000033,0.00000033,0.00000033]]]	[[[0.00000033,0.00000033,0. ]]]	[[[0. ,0. ,0.00000033]]]	[1.]
{'T_diff': 0.5, 'N0': 1349.8203632469622, 'h_N': 15.039996859244992, 'r0': 1.17271854947957, 'a0': 0.0013862014611809264, 'h0': 1.9479497851413234, 'alpha0': 0.0005664196421554218, 'eta0': 2.5530135799788125, 'delta': 0.03420017127714406, 'n': 1.2959218923135054, 'nu': 1.0966427992192536, 'a_scale': 2.1985313300031937, 'id': 236200}	1	[1]	[[[ 80.5753938,4973.27488 , 299.040281 , 186.948482 ]]]	[[[4973.27488 , 299.040281, 0. ]]]	[[[2.3306067 ,0.52501416,1.67449193,0.6123158 ]]]	[[[0.52501416,1.67449193,0. ]]]	[[[0. ,0. ,0.6123158]]]	[1.]
{'T_diff': 0.5, 'N0': 1791.6146715069576, 'h_N': 10.558268592058267, 'r0': 1.1623656848572073, 'a0': 0.0006821649794366677, 'h0': 0.8164684409274897, 'alpha0': 0.0004555476468032618, 'eta0': 5.082560664392171, 'delta': 0.057675095804720224, 'n': 1.3595811074180282, 'nu': 1.1903440302753465, 'a_scale': 1.9295505495807974, 'id': 250600}	1	[1]	[[[1559.7639 , 66.1827506, 415.362872 , 0. ]]]	[[[ 66.1827506,415.362872 , 0. ]]]	[[[0.00000033,0.00000033,0.00000033,0. ]]]	[[[0.00000033,0.00000033,0. ]]]	[[[0.,0.,0.]]]	[1.]
{'T_diff': 0.75, 'N0': 1393.6052154065537, 'h_N': 15.110597672148435, 'r0': 1.2267161269636169, 'a0': 0.0019963883114916506, 'h0': 1.2086197329999986, 'alpha0': 0.000468849055441474, 'eta0': 4.931537254292051, 'delta': 0.039626323790382, 'n': 1.6615913345323996, 'nu': 1.9053890284061077, 'a_scale': 1.7598834648781825, 'id': 236400}	1	[1]	[[[ 250.104987,4762.8827 , 366.346596, 99.027384]]]	[[[4762.8827 , 366.346596, 0. ]]]	[[[1.59032753,0.71789118,1.63237859,0.42001708]]]	[[[0.71789118,1.63237859,0. ]]]	[[[0. ,0. ,0.42001708]]]	[1.]
{'T_diff': 0.25, 'N0': 1095.2035679379273, 'h_N': 12.824334144491498, 'r0': 1.4393275496727092, 'a0': 0.0010585925007732147, 'h0': 0.8078479921934573, 'alpha0': 0.0007937753070467554, 'eta0': 1.6869618241508944, 'delta': 0.04048189501640713, 'n': 1.5747998721403837, 'nu': 1.1917004624912355, 'a_scale': 4.358827973553345, 'id': 228000}	1	[1]	[[[ 23.7721934,3335.44204 , 132.110551 , 292.402017 ]]]	[[[3335.44204 , 132.110551, 0. ]]]	[[[2.65329106,0.48649679,1.69942038,0.42657341]]]	[[[0.48649679,1.69942038,0. ]]]	[[[0. ,0. ,0.42657341]]]	[1.]
{'T_diff': 0.75, 'N0': 1558.8257878422405, 'h_N': 12.30790527882779, 'r0': 1.6083099067763378, 'a0': 0.001524109451165297, 'h0': 0.8897460447971594, 'alpha0': 0.00041597441698662323, 'eta0': 3.0923472110332053, 'delta': 0.0530016001537538, 'n': 1.6952488617345387, 'nu': 1.3216845070432752, 'a_scale': 3.3195134241011983, 'id': 222800}	1	[1]	[[[ 213.613265,4494.63134 , 428.047563, 283.796484]]]	[[[4494.63134 , 428.047563, 0. ]]]	[[[1.59574987,0.7351632 ,1.41536551,0.28496015]]]	[[[0.7351632 ,1.41536551,0. ]]]	[[[0. ,0. ,0.28496015]]]	[1.]
{'T_diff': 0.5, 'N0': 1474.233946510226, 'h_N': 13.708280592831516, 'r0': 1.6486630413326286, 'a0': 0.0013323536770566326, 'h0': 1.190634570106381, 'alpha0': 0.00062692676386488, 'eta0': 4.235953178887017, 'delta': 0.055097132723070104, 'n': 1.8292295478444078, 'nu': 1.8503245813799958, 'a_scale': 4.162433181826579, 'id': 233800}	1	[1]	[[[ 317.258241 ,4904.6877 , 397.974598 , 68.1461715]]]	[[[4904.6877 , 397.974598, 0. ]]]	[[[1.51710156,0.74477529,1.56554193,0.41295856]]]	[[[0.74477529,1.56554193,0. ]]]	[[[0. ,0. ,0.41295856]]]	[1.]
{'T_diff': 0.5, 'N0': 1120.0408880279765, 'h_N': 5.963605396847748, 'r0': 1.3783260397088977, 'a0': 0.002059738647651275, 'h0': 1.589695031795432, 'alpha0': 0.0005210305343756652, 'eta0': 5.200923674336597, 'delta': 0.04406470808299474, 'n': 1.4574523586888883, 'nu': 1.2153296314823128, 'a_scale': 2.892966107805476, 'id': 229800}	2	[1,1]	[[[ 196.474628,2516.37709 , 431.902735, 197.695016], [1007.85427 , 20.615919, 204.74795 , 0. ]]]	[[[2516.37709 , 431.902735, 0. ], [ 20.615919, 204.74795 , 0. ]]]	[[[1.40294144,0.86083607,0.97914609,0.15371411], [0.00000033,0.00000033,0.00000033,0. ]]]	[[[0.86083607,0.97914609,0. ], [0.00000033,0.00000033,0. ]]]	[[[0. ,0. ,0.15371411], [0. ,0. ,0. ]]]	[0.98,0.02]
{'T_diff': 1.0, 'N0': 635.201874819209, 'h_N': 19.420665418331083, 'r0': 1.9918526663615739, 'a0': 0.001063125110429631, 'h0': 1.7762222549590776, 'alpha0': 0.0007651279161136217, 'eta0': 2.029389352978276, 'delta': 0.03967948103213288, 'n': 1.3976634620416464, 'nu': 1.7376405430010207, 'a_scale': 1.8371419364244579, 'id': 251800}	1	[1]	[[[ 0.42343124,3386.42178 , 17.0820985 , 30.8925019 ]]]	[[[3386.42178 , 17.0820985, 0. ]]]	[[[0.00000033,0.00000033,0.00000033,0.00000033]]]	[[[0.00000033,0.00000033,0. ]]]	[[[0. ,0. ,0.00000033]]]	[1.]
{'T_diff': 0.75, 'N0': 2119.645249514254, 'h_N': 13.532187803427945, 'r0': 0.594961514685098, 'a0': 0.0005485597544638701, 'h0': 1.9290799438821709, 'alpha0': 0.0003938628356527396, 'eta0': 5.033420465437903, 'delta': 0.05948776818958819, 'n': 1.6153353135279946, 'nu': 1.9859185804345827, 'a_scale': 3.993098841296447, 'id': 237200}	2	[1,1]	[[[ 858.379902 ,4735.70028 , 744.168071 , 32.4113006], [ 872.307247 ,4568.74288 , 765.343237 , 35.8864414]]]	[[[4735.70028 , 744.168071, 0. ], [4568.74288 , 765.343237, 0. ]]]	[[[1.00899839,1.11337299,1.25659063,0.35921633], [0.98997495,1.13758202,1.22720786,0.45582526]]]	[[[1.11337299,1.25659063,0. ], [1.13758202,1.22720786,0. ]]]	[[[0. ,0. ,0.35921633], [0. ,0. ,0.45582526]]]	[0.655,0.345]
{'T_diff': 0.25, 'N0': 1482.1357518148398, 'h_N': 16.88162289002758, 'r0': 1.9431749040170956, 'a0': 0.0017573173200141883, 'h0': 1.127927540305485, 'alpha0': 0.0008042590694416976, 'eta0': 5.170543611646128, 'delta': 0.04447509516941446, 'n': 1.5470105232879288, 'nu': 1.1221938458964338, 'a_scale': 2.121578716100217, 'id': 244000}	2	[1,1]	[[[ 254.086299 ,2916.30608 , 539.731768 , 302.062299 ], [1332.74529 , 19.785927 , 250.227353 , 9.26306893]]]	[[[2916.30608 , 539.731768, 0. ], [ 19.785927, 250.227353, 0. ]]]	[[[1.32711855,0.92363184,0.99639943,0.16906523], [0. ,0. ,0. ,0. ]]]	[[[0.92363184,0.99639943,0. ], [0. ,0. ,0. ]]]	[[[0. ,0. ,0.16906523], [0. ,0. ,0. ]]]	[0.285,0.715]
{'T_diff': 0.75, 'N0': 1067.5757238060671, 'h_N': 6.492844117532263, 'r0': 0.738908601676188, 'a0': 0.0020681043339926997, 'h0': 1.277406188929603, 'alpha0': 0.0004449656965486722, 'eta0': 2.8515686952429196, 'delta': 0.03897969815513303, 'n': 1.9341325879231532, 'nu': 1.3513909090653586, 'a_scale': 2.925608205142726, 'id': 234000}	1	[1]	[[[ 98.0653926,3533.48002 , 193.67348 , 212.559371 ]]]	[[[3533.48002, 193.67348, 0. ]]]	[[[1.89583892,0.61068468,1.69855114,0.46127811]]]	[[[0.61068468,1.69855114,0. ]]]	[[[0. ,0. ,0.46127811]]]	[1.]
{'T_diff': 0.5, 'N0': 1555.7711328160508, 'h_N': 9.578660691958063, 'r0': 1.5944424469923812, 'a0': 0.002014507736061219, 'h0': 0.6414652303000692, 'alpha0': 0.0002866488205742157, 'eta0': 1.469998522670997, 'delta': 0.03822027658186, 'n': 1.1222594028778894, 'nu': 1.4826213894809248, 'a_scale': 3.8533951848099823, 'id': 252200}	1	[1]	[[[ 0.31483933,6695.2291 , 55.8847311 , 275.481872 ]]]	[[[6695.2291 , 55.8847311, 0. ]]]	[[[0.00000033,0.00000033,0.00000033,0.00000033]]]	[[[0.00000033,0.00000033,0. ]]]	[[[0. ,0. ,0.00000033]]]	[1.]
{'T_diff': 1.0, 'N0': 2018.016125692796, 'h_N': 18.038357364926206, 'r0': 0.5310298076495457, 'a0': 0.001832908781329967, 'h0': 2.2304877869939546, 'alpha0': 0.00037749881783357423, 'eta0': 1.758170626767773, 'delta': 0.04006209328443478, 'n': 1.0231798982652438, 'nu': 1.1194467275969278, 'a_scale': 3.6022521090874347, 'id': 252600}	1	[1]	[[[2018.01545, 0. , 0. , 0. ]]]	[[[0.,0.,0.]]]	[[[0.00000033,0. ,0. ,0. ]]]	[[[0.,0.,0.]]]	[[[0.,0.,0.]]]	[1.]
{'T_diff': 0.75, 'N0': 722.8799737769251, 'h_N': 18.647113912409196, 'r0': 1.7771805194915975, 'a0': 0.001827744242051678, 'h0': 1.8924076325885404, 'alpha0': 0.000312065875711472, 'eta0': 5.0119877229814715, 'delta': 0.050790423967337406, 'n': 1.103979273291043, 'nu': 1.5345853359423285, 'a_scale': 3.6526393591571744, 'id': 232400}	1	[1]	[[[ 77.5496804,1297.23772 , 489.800063 , 135.659941 ]]]	[[[1297.23772 , 489.800063, 0. ]]]	[[[1.56236917,1.106786 ,0.68557931,0.73128317]]]	[[[1.106786 ,0.68557931,0. ]]]	[[[0. ,0. ,0.73128317]]]	[1.]
{'T_diff': 0.75, 'N0': 1278.3634398763356, 'h_N': 12.59730447307572, 'r0': 0.6564399524836515, 'a0': 0.0009298499963047602, 'h0': 1.2022609152453825, 'alpha0': 0.0005242951523435136, 'eta0': 2.829416684219864, 'delta': 0.03587631191743629, 'n': 1.0205690577995812, 'nu': 1.062972634161761, 'a_scale': 1.082578563736316, 'id': 242000}	2	[1,1]	[[[ 122.883912,3627.493 , 324.827376, 298.118411], [1278.36301 , 0. , 0. , 0. ]]]	[[[3627.493 , 324.827376, 0. ], [ 0. , 0. , 0. ]]]	[[[1.73365322,0.68291373,1.39485699,0.33477403], [0.00000033,0. ,0. ,0. ]]]	[[[0.68291373,1.39485699,0. ], [0. ,0. ,0. ]]]	[[[0. ,0. ,0.33477403], [0. ,0. ,0. ]]]	[0.815,0.185]
{'T_diff': 0.25, 'N0': 1377.021268100927, 'h_N': 6.806768352144405, 'r0': 1.2703781847596312, 'a0': 0.0011505970167313907, 'h0': 1.0414105210889935, 'alpha0': 0.0006550310852224034, 'eta0': 2.5483371471116048, 'delta': 0.0318670754386436, 'n': 1.7994198674465292, 'nu': 1.0398493582167174, 'a_scale': 2.3274870155214966, 'id': 228800}	2	[1,1]	[[[ 86.0939939,3499.68704 , 257.772704 , 379.289272 ], [1273.63786 , 14.8982379, 142.641529 , 17.5945632]]]	[[[3499.68704 , 257.772704 , 0. ], [ 14.8982379, 142.641529 , 0. ]]]	[[[1.8915614 ,0.63830781,1.49512636,0.30001281], [0.00000033,0.00000033,0.00000033,0.00000033]]]	[[[0.63830781,1.49512636,0. ], [0.00000033,0.00000033,0. ]]]	[[[0. ,0. ,0.30001281], [0. ,0. ,0.00000033]]]	[0.995,0.005]
{'T_diff': 0.5, 'N0': 1841.2359908352032, 'h_N': 17.93569042978867, 'r0': 1.340503898093561, 'a0': 0.0012355631741199063, 'h0': 0.692333122086429, 'alpha0': 0.0005801269416526024, 'eta0': 4.648897095980626, 'delta': 0.05570831167334796, 'n': 1.5116683140348923, 'nu': 1.8934184051866292, 'a_scale': 2.2029813452305285, 'id': 228200}	1	[1]	[[[ 632.517975,3750.73229 , 717.599885, 133.638364]]]	[[[3750.73229 , 717.599885, 0. ]]]	[[[0.98653734,1.1970414 ,1.19531735,0.34246826]]]	[[[1.1970414 ,1.19531735,0. ]]]	[[[0. ,0. ,0.34246826]]]	[1.]
{'T_diff': 1.0, 'N0': 853.8571262529747, 'h_N': 11.280721919759328, 'r0': 0.8467510267001317, 'a0': 0.0005533410751416401, 'h0': 1.2968294766833681, 'alpha0': 0.0008348150599909276, 'eta0': 4.711679756197787, 'delta': 0.05427693286288591, 'n': 1.652208222512591, 'nu': 1.5054401172227339, 'a_scale': 2.469685698838536, 'id': 233400}	1	[1]	[[[ 255.029439 ,1786.57334 , 354.604152 , 91.5687196]]]	[[[1786.57334 , 354.604152, 0. ]]]	[[[1.06492654,1.09499832,1.05805016,0.39301704]]]	[[[1.09499832,1.05805016,0. ]]]	[[[0. ,0. ,0.39301704]]]	[1.]
{'T_diff': 0.75, 'N0': 1549.4894560152002, 'h_N': 9.157727669914358, 'r0': 0.8851436191180835, 'a0': 0.0005201801497765949, 'h0': 1.4337183683498598, 'alpha0': 0.0004037256730346474, 'eta0': 5.13489502620193, 'delta': 0.05004242253904257, 'n': 1.1052727663372686, 'nu': 1.6308688599392163, 'a_scale': 3.856349396460423, 'id': 233200}	1	[1]	[[[ 324.955174,3397.97257 , 825.045344, 164.659836]]]	[[[3397.97257 , 825.045344, 0. ]]]	[[[1.25187914,1.01998634,0.90591619,0.68503225]]]	[[[1.01998634,0.90591619,0. ]]]	[[[0. ,0. ,0.68503225]]]	[1.]
{'T_diff': 0.5, 'N0': 1750.1401701268308, 'h_N': 19.32302204456015, 'r0': 1.7207241440751995, 'a0': 0.0019448823735580523, 'h0': 1.5110719575723506, 'alpha0': 0.0006256880854835334, 'eta0': 4.5405087656537555, 'delta': 0.0347188455146698, 'n': 1.4412983503703547, 'nu': 1.93273577532026, 'a_scale': 2.6051260924253357, 'id': 251400}	1	[1]	[[[ 0.41206991,9661.72765 , 17.6760064 , 38.5444717 ]]]	[[[9661.72765 , 17.6760064, 0. ]]]	[[[0.,0.,0.,0.]]]	[[[0.,0.,0.]]]	[[[0.,0.,0.]]]	[1.]
{'T_diff': 0.25, 'N0': 847.2127392626305, 'h_N': 16.735284560470973, 'r0': 1.4267623463140584, 'a0': 0.0014098622466264918, 'h0': 0.8716194811528749, 'alpha0': 0.0005523548263964695, 'eta0': 2.4280600166624637, 'delta': 0.033833191640292797, 'n': 1.0332432774592777, 'nu': 1.7711978088538953, 'a_scale': 1.0903062635036664, 'id': 253600}	2	[1,1]	[[[ 847.212457 , 0. , 0. , 0. ], [ 0.4680333,4217.3626 , 20.996437 , 68.3070157]]]	[[[ 0. , 0. , 0. ], [4217.3626 , 20.996437, 0. ]]]	[[[0.00000033,0. ,0. ,0. ], [0.00000033,0.00000033,0.00000033,0.00000033]]]	[[[0. ,0. ,0. ], [0.00000033,0.00000033,0. ]]]	[[[0. ,0. ,0. ], [0. ,0. ,0.00000033]]]	[0.085,0.915]
{'T_diff': 0.5, 'N0': 1588.237016804541, 'h_N': 16.14854185889851, 'r0': 1.6147042318082994, 'a0': 0.0015208133411193387, 'h0': 1.186023231577966, 'alpha0': 0.0005362945811816854, 'eta0': 5.020101234422988, 'delta': 0.04450996838477559, 'n': 1.4397513003572684, 'nu': 1.9843254147271545, 'a_scale': 3.8853065368347894, 'id': 234600}	1	[1]	[[[ 356.585846,4534.67101 , 551.196642, 113.39203 ]]]	[[[4534.67101 , 551.196642, 0. ]]]	[[[1.34035063,0.87940005,1.32170735,0.59750654]]]	[[[0.87940005,1.32170735,0. ]]]	[[[0. ,0. ,0.59750654]]]	[1.]
{'T_diff': 0.5, 'N0': 673.0186084583441, 'h_N': 11.595494102792284, 'r0': 1.288497840513374, 'a0': 0.00114589056168871, 'h0': 2.206698154781036, 'alpha0': 0.0007395491883747197, 'eta0': 3.517022484080527, 'delta': 0.03351005032037683, 'n': 1.271017525414937, 'nu': 1.7827988539510744, 'a_scale': 3.544812272462428, 'id': 253800}	1	[1]	[[[ 0.33072299,3604.99762 , 17.8787716 , 25.1496078 ]]]	[[[3604.99762 , 17.8787716, 0. ]]]	[[[0.00000033,0.00000033,0.00000033,0.00000033]]]	[[[0.00000033,0.00000033,0. ]]]	[[[0. ,0. ,0.00000033]]]	[1.]
{'T_diff': 0.25, 'N0': 1870.578032608624, 'h_N': 15.445667139140946, 'r0': 1.428444476591019, 'a0': 0.0020550095097395895, 'h0': 2.109993945597581, 'alpha0': 0.0005815880987777866, 'eta0': 3.806215246380903, 'delta': 0.03449504499036928, 'n': 1.3536367519902135, 'nu': 1.4195006162900514, 'a_scale': 3.9608888930028843, 'id': 242400}	1	[1]	[[[ 139.375499,7542.73732 , 412.480845, 134.751439]]]	[[[7542.73732 , 412.480845, 0. ]]]	[[[2.3364886 ,0.51418074,1.83117534,0.8434515 ]]]	[[[0.51418074,1.83117534,0. ]]]	[[[0. ,0. ,0.8434515]]]	[1.]
{'T_diff': 0.5, 'N0': 604.4757929976374, 'h_N': 13.524723022653065, 'r0': 0.9532667013758553, 'a0': 0.0016510242379958497, 'h0': 0.6351697452360259, 'alpha0': 0.0008665712146026837, 'eta0': 3.6291439113375445, 'delta': 0.04726554172583147, 'n': 1.6176998582585567, 'nu': 1.543897408061871, 'a_scale': 1.614199512720124, 'id': 229000}	1	[1]	[[[ 76.1301376,1455.67713 , 140.889375 , 154.705958 ]]]	[[[1455.67713 , 140.889375, 0. ]]]	[[[1.44724467,0.76985219,1.41541284,0.21353782]]]	[[[0.76985219,1.41541284,0. ]]]	[[[0. ,0. ,0.21353782]]]	[1.]
{'T_diff': 1.0, 'N0': 1542.2535428893639, 'h_N': 17.45821814006072, 'r0': 1.771183460284802, 'a0': 0.002027055039956313, 'h0': 1.8814487902637276, 'alpha0': 0.0003449680897955224, 'eta0': 1.339781962794542, 'delta': 0.040391373337834324, 'n': 1.4874362424909822, 'nu': 1.156298995929909, 'a_scale': 1.8317976618345835, 'id': 239800}	1	[1]	[[[ 25.7485196,6314.47923 , 218.289302 , 276.035848 ]]]	[[[6314.47923 , 218.289302, 0. ]]]	[[[3.59161731,0.4036852 ,1.80737189,0.74427388]]]	[[[0.4036852 ,1.80737189,0. ]]]	[[[0. ,0. ,0.74427388]]]	[1.]
{'T_diff': 1.0, 'N0': 1647.3142741807662, 'h_N': 16.3321121120471, 'r0': 1.1962629305728636, 'a0': 0.0017875818169925696, 'h0': 0.6025402601418263, 'alpha0': 0.0004723674414148165, 'eta0': 4.963498899044028, 'delta': 0.039384050011504475, 'n': 1.3490777141411268, 'nu': 1.1763113435298442, 'a_scale': 1.9560359731068546, 'id': 220600}	1	[1]	[[[ 310.653637,2526.31713 , 500.967401, 587.01261 ]]]	[[[2526.31713 , 500.967401, 0. ]]]	[[[1.08925927,1.102369 ,1.13871239,0.09388519]]]	[[[1.102369 ,1.13871239,0. ]]]	[[[0. ,0. ,0.09388519]]]	[1.]
{'T_diff': 0.25, 'N0': 586.4242849112734, 'h_N': 13.208583108628881, 'r0': 1.7704475155644408, 'a0': 0.0012878764439190544, 'h0': 1.4386164310872807, 'alpha0': 0.0005697864326530033, 'eta0': 3.026229292935973, 'delta': 0.051537897274628534, 'n': 1.6871393108527988, 'nu': 1.8803888896004253, 'a_scale': 3.691446019025962, 'id': 241600}	1	[1]	[[[ 12.6512887,2348.24751 , 94.1033849, 79.0477117]]]	[[[2348.24751 , 94.1033849, 0. ]]]	[[[3.28980482,0.40025127,1.56871922,0.73824628]]]	[[[0.40025127,1.56871922,0. ]]]	[[[0. ,0. ,0.73824628]]]	[1.]
{'T_diff': 0.25, 'N0': 1368.5027649134147, 'h_N': 16.66310478671368, 'r0': 1.9933402361080552, 'a0': 0.0011919815739249821, 'h0': 1.089394191433526, 'alpha0': 0.00033721409886833465, 'eta0': 4.877241438235915, 'delta': 0.05215292723592267, 'n': 1.0635341728442114, 'nu': 1.5639249743704202, 'a_scale': 2.4108568619778707, 'id': 226400}	1	[1]	[[[ 151.747177,2172.30037 , 868.053848, 263.411242]]]	[[[2172.30037 , 868.053848, 0. ]]]	[[[1.49402608,1.22840699,0.73293223,0.67646443]]]	[[[1.22840699,0.73293223,0. ]]]	[[[0. ,0. ,0.67646443]]]	[1.]
{'T_diff': 0.25, 'N0': 1967.0700224233938, 'h_N': 10.702237642844114, 'r0': 0.6826622149871713, 'a0': 0.0007778747846450805, 'h0': 1.2326081402326063, 'alpha0': 0.0005446337451344174, 'eta0': 3.091902166715165, 'delta': 0.0377372377120476, 'n': 1.471497262513996, 'nu': 1.2394676035817285, 'a_scale': 1.7365006671714918, 'id': 237600}	1	[1]	[[[ 252.649752,6374.62028 , 450.531426, 251.988487]]]	[[[6374.62028 , 450.531426, 0. ]]]	[[[1.66305823,0.68813844,1.73595986,0.56922514]]]	[[[0.68813844,1.73595986,0. ]]]	[[[0. ,0. ,0.56922514]]]	[1.]
{'T_diff': 0.75, 'N0': 1162.092583110456, 'h_N': 7.001947549311458, 'r0': 1.206849713602116, 'a0': 0.0005860838010973554, 'h0': 1.2656169979153453, 'alpha0': 0.0005922415423783265, 'eta0': 2.8221293324458525, 'delta': 0.03387207011582244, 'n': 1.7543022488576114, 'nu': 1.8978382139787764, 'a_scale': 2.1356339765215946, 'id': 255600}	1	[1]	[[[ 0.21404006,6282.1985 , 15.3132527 , 46.5236581 ]]]	[[[6282.1985 , 15.3132527, 0. ]]]	[[[0.00000033,0.00000033,0.00000033,0.00000033]]]	[[[0.00000033,0.00000033,0. ]]]	[[[0. ,0. ,0.00000033]]]	[1.]
{'T_diff': 0.5, 'N0': 799.3946237568692, 'h_N': 9.227352523902674, 'r0': 1.2265727369197412, 'a0': 0.0015826606061715494, 'h0': 0.6943567520933227, 'alpha0': 0.0003243682312032473, 'eta0': 4.727466020316978, 'delta': 0.038449931738958366, 'n': 1.1635085178229119, 'nu': 1.017984590966883, 'a_scale': 1.6064943712123987, 'id': 255400}	1	[1]	[[[561.779218 , 43.2627138,433.797567 , 0. ]]]	[[[ 43.2627138,433.797567 , 0. ]]]	[[[0.00000033,0.00000033,0.00000033,0. ]]]	[[[0.00000033,0.00000033,0. ]]]	[[[0.,0.,0.]]]	[1.]
{'T_diff': 1.0, 'N0': 1727.4273249750254, 'h_N': 12.421124089962607, 'r0': 1.9277445750769813, 'a0': 0.0012927972142626678, 'h0': 2.050412311345455, 'alpha0': 0.0008947787526294895, 'eta0': 1.3374452015216907, 'delta': 0.03739975717853064, 'n': 1.9300967423904574, 'nu': 1.6562758272099158, 'a_scale': 3.034944252978797, 'id': 255800}	1	[1]	[[[ 0.25118942,9659.88926 , 16.0798299 , 26.2925896 ]]]	[[[9659.88926 , 16.0798299, 0. ]]]	[[[0.00000033,0.00000033,0.00000033,0.00000033]]]	[[[0.00000033,0.00000033,0. ]]]	[[[0. ,0. ,0.00000033]]]	[1.]
{'T_diff': 0.25, 'N0': 1971.9303055301145, 'h_N': 12.672134940593839, 'r0': 1.213952686136038, 'a0': 0.001992327678132035, 'h0': 1.1975509721860416, 'alpha0': 0.0008642339044916307, 'eta0': 2.066317098551047, 'delta': 0.040682303602247734, 'n': 1.919232760208859, 'nu': 1.4337478595145774, 'a_scale': 4.1476193659496055, 'id': 256000}	1	[1]	[[[ 0.4713581,10527.2031 , 35.9682988, 77.0944185]]]	[[[10527.2031 , 35.9682988, 0. ]]]	[[[0.00000033,0.00000033,0.00000033,0.00000033]]]	[[[0.00000033,0.00000033,0. ]]]	[[[0. ,0. ,0.00000033]]]	[1.]
{'T_diff': 0.5, 'N0': 1024.8357202605816, 'h_N': 17.6285828020876, 'r0': 1.0686385559382303, 'a0': 0.002045383131611029, 'h0': 1.0859379680725911, 'alpha0': 0.00035517060261082265, 'eta0': 2.368642617135082, 'delta': 0.033769757673941615, 'n': 1.324667351370726, 'nu': 1.172164615325677, 'a_scale': 2.9926053331751343, 'id': 235400}	1	[1]	[[[ 48.7726548,2285.64403 , 174.230297 , 376.238613 ]]]	[[[2285.64403 , 174.230297, 0. ]]]	[[[1.95904231,0.60295363,1.14019913,0.22123348]]]	[[[0.60295363,1.14019913,0. ]]]	[[[0. ,0. ,0.22123348]]]	[1.]
{'T_diff': 0.25, 'N0': 1829.1615020187685, 'h_N': 10.731584613603598, 'r0': 0.5783233709587265, 'a0': 0.0006227377037233292, 'h0': 0.9054406308427134, 'alpha0': 0.000259521068060197, 'eta0': 3.618119543924709, 'delta': 0.03317510994064657, 'n': 1.834779907820605, 'nu': 1.7913685676448412, 'a_scale': 1.12525869170847, 'id': 256800}	1	[1]	[[[ 0.7366309,9330.96008 , 33.561008 , 124.408814 ]]]	[[[9330.96008 , 33.561008, 0. ]]]	[[[0.00000033,0.00000033,0.00000033,0.00000033]]]	[[[0.00000033,0.00000033,0. ]]]	[[[0. ,0. ,0.00000033]]]	[1.]
{'T_diff': 0.25, 'N0': 560.3193462371473, 'h_N': 16.622289720983723, 'r0': 1.6805863843561717, 'a0': 0.0015735189023174789, 'h0': 1.4069719870978767, 'alpha0': 0.0007993219724643796, 'eta0': 3.2838508401399666, 'delta': 0.042134168615808376, 'n': 1.9037843238784875, 'nu': 1.0194418992187222, 'a_scale': 2.76895283305108, 'id': 248000}	2	[1,1]	[[[484.936977, 11.169692,138.46326 , 0. ], [126.277708,450.90468 ,257.180982,153.140248]]]	[[[ 11.169692,138.46326 , 0. ], [450.90468 ,257.180982, 0. ]]]	[[[0.00000033,0.00000033,0.00000033,0. ], [0.90045625,1.37189574,0.60430534,0.07692781]]]	[[[0.00000033,0.00000033,0. ], [1.37189574,0.60430534,0. ]]]	[[[0. ,0. ,0. ], [0. ,0. ,0.07692781]]]	[0.72,0.28]
{'T_diff': 0.25, 'N0': 2062.7579730072666, 'h_N': 18.140494190732817, 'r0': 0.5335550665512048, 'a0': 0.0010216125437294936, 'h0': 0.7876980192441159, 'alpha0': 0.0005972021470004736, 'eta0': 1.4389794214679057, 'delta': 0.033626045275048956, 'n': 1.0714476599932168, 'nu': 1.1867920954353588, 'a_scale': 3.12017649837044, 'id': 254400}	2	[1,1]	[[[ 1.62900935,9008.15499 , 78.642254 , 310.129973 ], [2062.75729 , 0. , 0. , 0. ]]]	[[[9008.15499 , 78.642254, 0. ], [ 0. , 0. , 0. ]]]	[[[0. ,0. ,0.00000001,0. ], [0.00000033,0. ,0. ,0. ]]]	[[[0. ,0.00000001,0. ], [0. ,0. ,0. ]]]	[[[0.,0.,0.], [0.,0.,0.]]]	[0.965,0.035]
{'T_diff': 0.5, 'N0': 1889.3343542412108, 'h_N': 11.636155685891453, 'r0': 1.5664975484536787, 'a0': 0.0017185804710122435, 'h0': 0.6782480923754459, 'alpha0': 0.0003530066289750707, 'eta0': 5.078629414735041, 'delta': 0.056162737135187824, 'n': 1.372404682614572, 'nu': 1.6129002265224017, 'a_scale': 3.438424198039316, 'id': 223400}	1	[1]	[[[ 612.122581,3035.9104 , 814.867334, 244.094141]]]	[[[3035.9104 , 814.867334, 0. ]]]	[[[0.93972645,1.30716197,1.02134086,0.18902919]]]	[[[1.30716197,1.02134086,0. ]]]	[[[0. ,0. ,0.18902919]]]	[1.]
{'T_diff': 1.0, 'N0': 600.6079060293714, 'h_N': 15.935644131273648, 'r0': 1.4087098005150736, 'a0': 0.0014247226467264664, 'h0': 1.6729596997342955, 'alpha0': 0.00048665948980192966, 'eta0': 4.110389064739817, 'delta': 0.0374805580247698, 'n': 1.5716258396745746, 'nu': 1.4475187287502747, 'a_scale': 3.5437622852221313, 'id': 244600}	1	[1]	[[[ 38.9420705,2061.3202 , 144.250606 , 116.125987 ]]]	[[[2061.3202 , 144.250606, 0. ]]]	[[[2.2308175 ,0.53490608,1.45082504,0.37222806]]]	[[[0.53490608,1.45082504,0. ]]]	[[[0. ,0. ,0.37222806]]]	[1.]
{'T_diff': 1.0, 'N0': 1922.970933722031, 'h_N': 12.761892605194742, 'r0': 0.8523650949977288, 'a0': 0.001175924597768367, 'h0': 2.17775724649726, 'alpha0': 0.0007992265598974058, 'eta0': 2.1895544663003608, 'delta': 0.04389493713961033, 'n': 1.5523186096651143, 'nu': 1.8618962462642337, 'a_scale': 4.160561184081617, 'id': 257400}	1	[1]	[[[ 0.70354978,10826.5487 , 15.0908385 , 18.3120007 ]]]	[[[10826.5487 , 15.0908385, 0. ]]]	[[[0.00000033,0.00000033,0.00000033,0.00000033]]]	[[[0.00000033,0.00000033,0. ]]]	[[[0. ,0. ,0.00000033]]]	[1.]
{'T_diff': 0.25, 'N0': 1081.9774307250445, 'h_N': 10.832499702767462, 'r0': 1.7939118754710532, 'a0': 0.0016800392872315189, 'h0': 0.8174102416685206, 'alpha0': 0.0007052145641049897, 'eta0': 2.002554793201566, 'delta': 0.056195493710103024, 'n': 1.3246231311737404, 'nu': 1.7515250460718956, 'a_scale': 1.26330203147909, 'id': 257600}	1	[1]	[[[ 0.38843386,5592.88927 , 27.2055008 , 61.890413 ]]]	[[[5592.88927 , 27.2055008, 0. ]]]	[[[0.00000033,0.00000033,0.00000033,0.00000033]]]	[[[0.00000033,0.00000033,0. ]]]	[[[0. ,0. ,0.00000033]]]	[1.]
{'T_diff': 0.5, 'N0': 995.0431173358811, 'h_N': 7.96692322264009, 'r0': 1.0011563185629053, 'a0': 0.0008677867199822708, 'h0': 2.2565441792595493, 'alpha0': 0.0003282323783212794, 'eta0': 1.843802599767216, 'delta': 0.05807316530575597, 'n': 1.968321296778319, 'nu': 1.4882984350563233, 'a_scale': 1.6023327198306836, 'id': 254600}	1	[1]	[[[ 0.55055729,5099.7129 , 76.414336 , 47.8538093 ]]]	[[[5099.7129 , 76.414336, 0. ]]]	[[[0.,0.,0.,0.]]]	[[[0.,0.,0.]]]	[[[0.,0.,0.]]]	[1.]
{'T_diff': 0.25, 'N0': 1745.513687307854, 'h_N': 18.53675687580263, 'r0': 1.1115031169998777, 'a0': 0.000934388725170163, 'h0': 1.5198921761570516, 'alpha0': 0.0004156538559624638, 'eta0': 5.136083203699371, 'delta': 0.057866589093297865, 'n': 1.11058114188634, 'nu': 1.2335507743627545, 'a_scale': 2.7973825237595165, 'id': 230400}	1	[1]	[[[ 740.655967 ,1539.85513 ,1222.2861 , 61.0468428]]]	[[[1539.85513,1222.2861 , 0. ]]]	[[[0.7606397 ,1.6892026 ,0.63910943,0.03102441]]]	[[[1.6892026 ,0.63910943,0. ]]]	[[[0. ,0. ,0.03102441]]]	[1.]
{'T_diff': 1.0, 'N0': 744.001542221962, 'h_N': 17.801014211003945, 'r0': 1.162273667825723, 'a0': 0.001958106533434033, 'h0': 1.774897077088959, 'alpha0': 0.0007498210542723843, 'eta0': 1.578294739897522, 'delta': 0.03667213508475692, 'n': 1.511508684064625, 'nu': 1.3916746331978036, 'a_scale': 2.7957755265878226, 'id': 258200}	1	[1]	[[[ 0.65623034,3769.55973 , 31.1560853 , 62.6796772 ]]]	[[[3769.55973 , 31.1560853, 0. ]]]	[[[0.00000033,0.00000033,0.00000033,0.00000033]]]	[[[0.00000033,0.00000033,0. ]]]	[[[0. ,0. ,0.00000033]]]	[1.]
{'T_diff': 0.5, 'N0': 2148.485810008072, 'h_N': 7.457413586268692, 'r0': 1.441701539876825, 'a0': 0.0012991032486242395, 'h0': 1.9104420217190996, 'alpha0': 0.0003346669076041655, 'eta0': 2.2177748885538353, 'delta': 0.04620280646557742, 'n': 1.3010913703804807, 'nu': 1.238830658347542, 'a_scale': 2.3306017145121376, 'id': 241800}	1	[1]	[[[ 125.722785,8603.53868 , 470.4979 , 208.209198]]]	[[[8603.53868, 470.4979 , 0. ]]]	[[[2.5338518 ,0.4918058 ,1.74298793,0.81726775]]]	[[[0.4918058 ,1.74298793,0. ]]]	[[[0. ,0. ,0.81726775]]]	[1.]
{'T_diff': 0.5, 'N0': 937.2097083356243, 'h_N': 9.539994691369106, 'r0': 1.7208725382142678, 'a0': 0.001021676025131453, 'h0': 0.6003067467487112, 'alpha0': 0.000768479501678976, 'eta0': 3.9637666690624336, 'delta': 0.03704167213201284, 'n': 1.9450382331910618, 'nu': 1.943984540697074, 'a_scale': 1.3314645684836377, 'id': 258600}	1	[1]	[[[ 0.24248174,4649.4087 , 15.671579 , 89.4611215 ]]]	[[[4649.4087 , 15.671579, 0. ]]]	[[[0.00000033,0.00000033,0.00000033,0.00000033]]]	[[[0.00000033,0.00000033,0. ]]]	[[[0. ,0. ,0.00000033]]]	[1.]
{'T_diff': 1.0, 'N0': 1618.8800061048005, 'h_N': 8.64968227680678, 'r0': 1.407259590180445, 'a0': 0.001847686407640851, 'h0': 1.7303172506112658, 'alpha0': 0.0003134714004219499, 'eta0': 3.3881349366073588, 'delta': 0.05044748705415669, 'n': 1.3045318793424139, 'nu': 1.4822989525873638, 'a_scale': 3.5799637878310593, 'id': 243000}	1	[1]	[[[ 200.150623,6011.3293 , 437.919675, 125.556154]]]	[[[6011.3293 , 437.919675, 0. ]]]	[[[1.94649329,0.60599564,1.54276797,0.51475674]]]	[[[0.60599564,1.54276797,0. ]]]	[[[0. ,0. ,0.51475674]]]	[1.]
{'T_diff': 0.25, 'N0': 1321.6237916702698, 'h_N': 13.13983280807722, 'r0': 0.8850304710422645, 'a0': 0.0006317560260813797, 'h0': 0.7091313318770222, 'alpha0': 0.0007764788419075946, 'eta0': 3.334865334471707, 'delta': 0.030435094314231404, 'n': 1.6211978240248919, 'nu': 1.1897406832420865, 'a_scale': 3.611063480570137, 'id': 236000}	1	[1]	[[[ 84.4186446,3441.95449 , 218.3118 , 363.410585 ]]]	[[[3441.95449, 218.3118 , 0. ]]]	[[[1.80784599,0.64269391,1.75793751,0.30737035]]]	[[[0.64269391,1.75793751,0. ]]]	[[[0. ,0. ,0.30737035]]]	[1.]
{'T_diff': 0.5, 'N0': 1780.0242363672614, 'h_N': 19.242807867503593, 'r0': 0.5401118185915705, 'a0': 0.0016331466285534329, 'h0': 1.7098059753736197, 'alpha0': 0.0007212006522209658, 'eta0': 2.676440063237255, 'delta': 0.057619574423468226, 'n': 1.8151247414823841, 'nu': 1.1619188487781735, 'a_scale': 2.4063254675907864, 'id': 253000}	2	[1,1]	[[[1754.14741 , 15.9473142, 43.532564 , 0. ], [ 567.458976 ,4564.52379 , 554.675398 , 93.0679047]]]	[[[ 15.9473142, 43.532564 , 0. ], [4564.52379 , 554.675398 , 0. ]]]	[[[0.00000033,0.00000033,0.00000033,0. ], [1.150514 ,0.96690789,1.39671156,0.58308631]]]	[[[0.00000033,0.00000033,0. ], [0.96690789,1.39671156,0. ]]]	[[[0. ,0. ,0. ], [0. ,0. ,0.58308631]]]	[0.69,0.31]
{'T_diff': 1.0, 'N0': 1399.8743049787022, 'h_N': 5.615450138209432, 'r0': 1.8629106117897896, 'a0': 0.0006983956076722656, 'h0': 0.7909535684731133, 'alpha0': 0.0007914649172002933, 'eta0': 5.170067645629443, 'delta': 0.03676991317438602, 'n': 1.8350619270588662, 'nu': 1.2697829197205777, 'a_scale': 4.607316444004596, 'id': 232600}	1	[1]	[[[ 229.871012,3334.98733 , 442.111485, 328.433675]]]	[[[3334.98733 , 442.111485, 0. ]]]	[[[1.36398797,0.9092491 ,1.30543187,0.34345842]]]	[[[0.9092491 ,1.30543187,0. ]]]	[[[0. ,0. ,0.34345842]]]	[1.]
{'T_diff': 1.0, 'N0': 1284.0931388686586, 'h_N': 18.468019811475394, 'r0': 0.9642850145621971, 'a0': 0.0009770118886984994, 'h0': 2.2423005854517104, 'alpha0': 0.0004214687531140771, 'eta0': 4.190096976904537, 'delta': 0.04088152003870239, 'n': 1.7719906771477865, 'nu': 1.9026474965184879, 'a_scale': 2.31322100688758, 'id': 248600}	1	[1]	[[[ 133.576197 ,5327.76768 , 266.036524 , 71.9165084]]]	[[[5327.76768 , 266.036524, 0. ]]]	[[[2.19806039,0.52154081,1.83113398,0.7344694 ]]]	[[[0.52154081,1.83113398,0. ]]]	[[[0. ,0. ,0.7344694]]]	[1.]
{'T_diff': 0.75, 'N0': 778.8040721586191, 'h_N': 12.257565604055067, 'r0': 1.0862675974455147, 'a0': 0.0017059083838224115, 'h0': 0.6557180194483401, 'alpha0': 0.0003189808226362916, 'eta0': 2.3630322018823473, 'delta': 0.030420937180259056, 'n': 1.22176112612361, 'nu': 1.302631228249484, 'a_scale': 4.272280144279162, 'id': 258800}	1	[1]	[[[ 1.36300205,1243.26475 , 73.2676546 , 445.803123 ]]]	[[[1243.26475 , 73.2676546, 0. ]]]	[[[0.00000033,0.00000033,0.00000033,0.00000033]]]	[[[0.00000033,0.00000033,0. ]]]	[[[0. ,0. ,0.00000033]]]	[1.]
{'T_diff': 0.25, 'N0': 1460.5769396550234, 'h_N': 18.903331641618237, 'r0': 1.9860298060933648, 'a0': 0.0009826156106219985, 'h0': 1.2726178949832403, 'alpha0': 0.0006204288945332098, 'eta0': 4.428298561648671, 'delta': 0.032777267832392334, 'n': 1.1860141557841148, 'nu': 1.4535777798655931, 'a_scale': 3.8371454778917733, 'id': 240000}	1	[1]	[[[ 69.0020332,4686.50674 , 385.970577 , 256.734712 ]]]	[[[4686.50674 , 385.970577, 0. ]]]	[[[2.3033411 ,0.63268899,1.54772363,0.71249599]]]	[[[0.63268899,1.54772363,0. ]]]	[[[0. ,0. ,0.71249599]]]	[1.]
{'T_diff': 0.25, 'N0': 1194.5581816354202, 'h_N': 10.528207210008281, 'r0': 1.4506976061956898, 'a0': 0.0011188901798786345, 'h0': 1.148002213652658, 'alpha0': 0.0008757622140835273, 'eta0': 3.9268836656205086, 'delta': 0.03293584238459596, 'n': 1.2251692671430252, 'nu': 1.3214943768508798, 'a_scale': 2.5335339433078077, 'id': 243200}	1	[1]	[[[ 66.2328048,4141.73394 , 266.408022 , 183.593014 ]]]	[[[4141.73394 , 266.408022, 0. ]]]	[[[2.27407943,0.54309089,1.74321934,0.5232482 ]]]	[[[0.54309089,1.74321934,0. ]]]	[[[0. ,0. ,0.5232482]]]	[1.]
{'T_diff': 0.5, 'N0': 2014.7143844046057, 'h_N': 5.076929480350937, 'r0': 0.5123580778392343, 'a0': 0.001645066808140794, 'h0': 0.9510076615848986, 'alpha0': 0.0004441018005405949, 'eta0': 5.1524064796536155, 'delta': 0.038392732435696596, 'n': 1.2079344596781092, 'nu': 1.2011560916121473, 'a_scale': 3.6420828393211995, 'id': 241000}	1	[1]	[[[1027.51663 ,2009.1044 , 811.688569, 159.589879]]]	[[[2009.1044 , 811.688569, 0. ]]]	[[[0.66216232,1.86429147,1.19528151,0.25496364]]]	[[[1.86429147,1.19528151,0. ]]]	[[[0. ,0. ,0.25496364]]]	[1.]
{'T_diff': 0.75, 'N0': 1368.934735100438, 'h_N': 18.659952483912306, 'r0': 0.734767762458, 'a0': 0.0006366745025447111, 'h0': 0.9499444460128849, 'alpha0': 0.0005107277426379358, 'eta0': 3.6516046495859436, 'delta': 0.03609804922339203, 'n': 1.0681959492520172, 'nu': 1.0628815606575959, 'a_scale': 4.296005041062226, 'id': 246000}	2	[1,1]	[[[ 76.8952844,3252.69749 , 355.616316 , 457.083024 ], [1368.93428 , 0. , 0. , 0. ]]]	[[[3252.69749 , 355.616316, 0. ], [ 0. , 0. , 0. ]]]	[[[2.16281583,0.66577357,1.20370564,0.31005714], [0.00000033,0. ,0. ,0. ]]]	[[[0.66577357,1.20370564,0. ], [0. ,0. ,0. ]]]	[[[0. ,0. ,0.31005714], [0. ,0. ,0. ]]]	[0.995,0.005]
{'T_diff': 0.5, 'N0': 589.0594732470934, 'h_N': 9.938301934362613, 'r0': 1.8497050161881698, 'a0': 0.0020765287029945647, 'h0': 1.8128174819723242, 'alpha0': 0.0007072564684058095, 'eta0': 3.162705925191977, 'delta': 0.0488204478477843, 'n': 1.2145071307937327, 'nu': 1.592785588189738, 'a_scale': 3.0281271224642126, 'id': 246600}	1	[1]	[[[ 18.5487232,2179.12251 , 153.726164 , 83.7307801]]]	[[[2179.12251 , 153.726164, 0. ]]]	[[[3.10338287,0.48975645,1.4446834 ,0.79820932]]]	[[[0.48975645,1.4446834 ,0. ]]]	[[[0. ,0. ,0.79820932]]]	[1.]
{'T_diff': 1.0, 'N0': 2068.1897241392603, 'h_N': 15.805297008886944, 'r0': 0.7111078567018856, 'a0': 0.001451308557982642, 'h0': 0.9466973733967629, 'alpha0': 0.0006561786512812054, 'eta0': 2.4019571750876114, 'delta': 0.04134734331993901, 'n': 1.4202050483900592, 'nu': 1.2157645905031225, 'a_scale': 2.738742258274376, 'id': 241400}	1	[1]	[[[ 273.842313,6999.95712 , 387.252803, 339.714786]]]	[[[6999.95712 , 387.252803, 0. ]]]	[[[1.67646673,0.67484937,1.95995997,0.51540989]]]	[[[0.67484937,1.95995997,0. ]]]	[[[0. ,0. ,0.51540989]]]	[1.]
{'T_diff': 0.75, 'N0': 1069.6815293210902, 'h_N': 18.15219918401195, 'r0': 1.1424010738524981, 'a0': 0.001901765994316716, 'h0': 0.8708333251322558, 'alpha0': 0.0008477950503949194, 'eta0': 1.3227362791851143, 'delta': 0.03257601221459489, 'n': 1.0414238291715594, 'nu': 1.9799679482567507, 'a_scale': 3.7305021052980907, 'id': 261200}	2	[1,1]	[[[1069.68117 , 0. , 0. , 0. ], [ 0.56436306,5777.41794 , 10.1003928 , 45.1029903 ]]]	[[[ 0. , 0. , 0. ], [5777.41794 , 10.1003928, 0. ]]]	[[[0.00000033,0. ,0. ,0. ], [0.00000033,0.00000033,0.00000033,0.00000033]]]	[[[0. ,0. ,0. ], [0.00000033,0.00000033,0. ]]]	[[[0. ,0. ,0. ], [0. ,0. ,0.00000033]]]	[0.075,0.925]
{'T_diff': 1.0, 'N0': 1408.3254296892553, 'h_N': 18.473231571836983, 'r0': 1.225592294258603, 'a0': 0.0012011980522199013, 'h0': 1.3960698745866726, 'alpha0': 0.0008041930919368667, 'eta0': 1.5809914805492737, 'delta': 0.03234620607149993, 'n': 1.8659337327012846, 'nu': 1.5252525537689836, 'a_scale': 1.1691755124512149, 'id': 261400}	1	[1]	[[[ 0.53071288,7602.60535 , 19.9573091 , 62.3109206 ]]]	[[[7602.60535 , 19.9573091, 0. ]]]	[[[0.00000033,0.00000033,0.00000033,0.00000033]]]	[[[0.00000033,0.00000033,0. ]]]	[[[0. ,0. ,0.00000033]]]	[1.]
{'T_diff': 0.25, 'N0': 1337.8302282795958, 'h_N': 19.348993928533105, 'r0': 1.0653603215841092, 'a0': 0.0013250277611133172, 'h0': 0.7468035261870725, 'alpha0': 0.00044562560439857194, 'eta0': 3.485917360072581, 'delta': 0.04330293687612599, 'n': 1.903258437875792, 'nu': 1.3960558079042853, 'a_scale': 3.1185442800683547, 'id': 233600}	2	[1,1]	[[[ 173.900547 ,3366.38053 , 312.144261 , 286.525627 ], [1281.67326 , 13.2400743 , 83.5881485 , 6.65940511]]]	[[[3366.38053 , 312.144261 , 0. ], [ 13.2400743, 83.5881485, 0. ]]]	[[[1.47735406,0.77787533,1.48797355,0.29263061], [0.00000033,0.00000033,0.00000033,0.00000033]]]	[[[0.77787533,1.48797355,0. ], [0.00000033,0.00000033,0. ]]]	[[[0. ,0. ,0.29263061], [0. ,0. ,0.00000033]]]	[0.995,0.005]
{'T_diff': 1.0, 'N0': 611.3770394987265, 'h_N': 15.876763372031043, 'r0': 0.972723537212979, 'a0': 0.0019745235573905735, 'h0': 0.8002602725935309, 'alpha0': 0.0006454061454083008, 'eta0': 3.039656165240518, 'delta': 0.033959492237544756, 'n': 1.8079867143238944, 'nu': 1.4821484543162688, 'a_scale': 3.565770285124013, 'id': 259800}	1	[1]	[[[ 0.8543764,2385.12853 , 30.0060136, 165.415576 ]]]	[[[2385.12853 , 30.0060136, 0. ]]]	[[[0.,0.,0.,0.]]]	[[[0.,0.,0.]]]	[[[0.,0.,0.]]]	[1.]
{'T_diff': 0.25, 'N0': 1308.6592575378036, 'h_N': 10.93789327152237, 'r0': 1.8618179691354158, 'a0': 0.0018951244706408349, 'h0': 0.698686885928428, 'alpha0': 0.0008013575647094045, 'eta0': 3.473360350256823, 'delta': 0.059198239546004235, 'n': 1.873630327676155, 'nu': 1.8593856480928501, 'a_scale': 2.4412142613236005, 'id': 235200}	1	[1]	[[[ 258.771552,4002.34834 , 388.63573 , 100.377609]]]	[[[4002.34834, 388.63573, 0. ]]]	[[[1.44023882,0.7990404 ,1.49691908,0.38398062]]]	[[[0.7990404 ,1.49691908,0. ]]]	[[[0. ,0. ,0.38398062]]]	[1.]
{'T_diff': 0.25, 'N0': 1414.8676884715474, 'h_N': 19.636025740633478, 'r0': 1.172737802221755, 'a0': 0.0005739670377981735, 'h0': 1.7032936931664826, 'alpha0': 0.0005305327909778616, 'eta0': 2.256095497415108, 'delta': 0.0378843035520793, 'n': 1.6471130354716683, 'nu': 1.2251661574545234, 'a_scale': 3.98725291785432, 'id': 246400}	1	[1]	[[[ 53.7489025,5444.56425 , 251.752762 , 192.368554 ]]]	[[[5444.56425 , 251.752762, 0. ]]]	[[[2.6594616 ,0.46724584,1.82804085,0.74644585]]]	[[[0.46724584,1.82804085,0. ]]]	[[[0. ,0. ,0.74644585]]]	[1.]
{'T_diff': 0.25, 'N0': 1322.1155153856116, 'h_N': 13.556243779633245, 'r0': 1.0195254149930273, 'a0': 0.0006366279515893182, 'h0': 1.8612425952323923, 'alpha0': 0.0007929307202531285, 'eta0': 4.78740605685071, 'delta': 0.058188009544499986, 'n': 1.5691075696201067, 'nu': 1.0447870403253599, 'a_scale': 2.4600901424635455, 'id': 263200}	1	[1]	[[[1181.40719 , 46.4163323, 250.01747 , 0. ]]]	[[[ 46.4163323,250.01747 , 0. ]]]	[[[0.00000033,0.00000033,0.00000033,0. ]]]	[[[0.00000033,0.00000033,0. ]]]	[[[0.,0.,0.]]]	[1.]
{'T_diff': 0.25, 'N0': 932.139315595891, 'h_N': 5.680342214701145, 'r0': 0.5832376890750466, 'a0': 0.0017078122902652437, 'h0': 2.0965345573727374, 'alpha0': 0.0008173343015048567, 'eta0': 4.0960029222590055, 'delta': 0.039165304079644254, 'n': 1.6620623122071694, 'nu': 1.5971078021603629, 'a_scale': 2.0295087353833585, 'id': 248800}	1	[1]	[[[ 132.005902 ,3369.35168 , 233.086325 , 60.8342552]]]	[[[3369.35168 , 233.086325, 0. ]]]	[[[1.78287377,0.63990448,1.64168098,0.72536478]]]	[[[0.63990448,1.64168098,0. ]]]	[[[0. ,0. ,0.72536478]]]	[1.]
{'T_diff': 0.5, 'N0': 1324.945318994207, 'h_N': 6.680541346386605, 'r0': 1.5115096011038558, 'a0': 0.001587801547900865, 'h0': 0.8100665783051131, 'alpha0': 0.0004219922693215755, 'eta0': 1.9962108013618258, 'delta': 0.03129289949578615, 'n': 1.5113565108432363, 'nu': 1.6974077921936122, 'a_scale': 3.920606916285831, 'id': 263400}	1	[1]	[[[ 0.16197698,6620.70287 , 24.1002471 , 119.307312 ]]]	[[[6620.70287 , 24.1002471, 0. ]]]	[[[0.00000033,0.00000033,0.00000033,0.00000033]]]	[[[0.00000033,0.00000033,0. ]]]	[[[0. ,0. ,0.00000033]]]	[1.]
{'T_diff': 0.25, 'N0': 1432.4521681237443, 'h_N': 19.940300965887218, 'r0': 1.697503664449669, 'a0': 0.0008323989531950744, 'h0': 1.6704122346349364, 'alpha0': 0.0003955877837423774, 'eta0': 4.529131746296532, 'delta': 0.03323555722704726, 'n': 1.9972165532806747, 'nu': 1.5419997958062572, 'a_scale': 2.455203332933082, 'id': 247200}	1	[1]	[[[ 122.641816,5255.68272 , 336.761 , 148.040252]]]	[[[5255.68272, 336.761 , 0. ]]]	[[[2.08579495,0.56939864,1.69303607,0.59099392]]]	[[[0.56939864,1.69303607,0. ]]]	[[[0. ,0. ,0.59099392]]]	[1.]
{'T_diff': 0.75, 'N0': 789.4086101268642, 'h_N': 12.73292535405298, 'r0': 0.9601975611760055, 'a0': 0.002021994678984446, 'h0': 0.7445174984658158, 'alpha0': 0.0007212577804318397, 'eta0': 4.642261700478633, 'delta': 0.05754658167578747, 'n': 1.5643428249964422, 'nu': 1.8628561962868955, 'a_scale': 2.4170337273841214, 'id': 238800}	1	[1]	[[[ 237.789161 ,1734.49749 , 278.527252 , 85.8869519]]]	[[[1734.49749 , 278.527252, 0. ]]]	[[[1.07381603,1.06134429,1.23751283,0.11734427]]]	[[[1.06134429,1.23751283,0. ]]]	[[[0. ,0. ,0.11734427]]]	[1.]
{'T_diff': 0.75, 'N0': 1287.4854935816147, 'h_N': 8.135431868456386, 'r0': 1.5938364394486597, 'a0': 0.0020257403323343495, 'h0': 1.006008369402469, 'alpha0': 0.00042706962074787853, 'eta0': 4.833536854763562, 'delta': 0.04906546962208957, 'n': 1.3226834744189904, 'nu': 1.9896693619862036, 'a_scale': 3.9275427305469037, 'id': 238000}	1	[1]	[[[ 296.395903,3171.9566 , 499.836925, 146.27713 ]]]	[[[3171.9566 , 499.836925, 0. ]]]	[[[1.24308108,0.97956568,1.16734348,0.55503064]]]	[[[0.97956568,1.16734348,0. ]]]	[[[0. ,0. ,0.55503064]]]	[1.]
{'T_diff': 1.0, 'N0': 1095.5446449487677, 'h_N': 5.1319732172196915, 'r0': 0.8004075303862005, 'a0': 0.0018089656481879565, 'h0': 1.2749624322108408, 'alpha0': 0.0006871360979494888, 'eta0': 2.8184652309259954, 'delta': 0.04854675938188197, 'n': 1.4478267868474777, 'nu': 1.8173002159560978, 'a_scale': 2.4698883416783897, 'id': 263000}	1	[1]	[[[ 0.35120375,5926.18205 , 20.5840691 , 44.0538973 ]]]	[[[5926.18205 , 20.5840691, 0. ]]]	[[[0.,0.,0.,0.]]]	[[[0.,0.,0.]]]	[[[0.,0.,0.]]]	[1.]
{'T_diff': 0.75, 'N0': 1296.0402408884668, 'h_N': 6.006964001145728, 'r0': 1.0575619281863606, 'a0': 0.0019056370502431557, 'h0': 2.0214906757597446, 'alpha0': 0.0008587533858219088, 'eta0': 4.2455291710990295, 'delta': 0.03150818980504853, 'n': 1.1368930651676403, 'nu': 1.978082120114868, 'a_scale': 1.1326688603206696, 'id': 264400}	1	[1]	[[[ 0.18936928,7218.70964 , 11.9829024 , 22.4363956 ]]]	[[[7218.70964 , 11.9829024, 0. ]]]	[[[0.00000033,0.00000033,0.00000033,0.00000033]]]	[[[0.00000033,0.00000033,0. ]]]	[[[0. ,0. ,0.00000033]]]	[1.]
{'T_diff': 0.5, 'N0': 2149.661207166818, 'h_N': 15.910618939830252, 'r0': 1.1420290336801282, 'a0': 0.0012270936667898424, 'h0': 2.042254094385683, 'alpha0': 0.00048032466699730685, 'eta0': 5.056781693442562, 'delta': 0.055152670357367956, 'n': 1.2617165274136442, 'nu': 1.4566825606460518, 'a_scale': 1.927526126026109, 'id': 245000}	1	[1]	[[[ 648.272603 ,4969.65406 , 989.412716 , 83.2463974]]]	[[[4969.65406 , 989.412716, 0. ]]]	[[[1.17359072,1.020409 ,1.00531296,0.68291174]]]	[[[1.020409 ,1.00531296,0. ]]]	[[[0. ,0. ,0.68291174]]]	[1.]
{'T_diff': 0.25, 'N0': 1016.8378531817251, 'h_N': 13.892050339146786, 'r0': 0.8765902319136778, 'a0': 0.0006288966163917715, 'h0': 0.6230105193459204, 'alpha0': 0.00044764480631841544, 'eta0': 3.7268486780587753, 'delta': 0.031645687508154434, 'n': 1.3033618071178155, 'nu': 1.2843565453460606, 'a_scale': 3.5921154610915207, 'id': 245600}	1	[1]	[[[ 21.0789757,1853.08677 , 138.564985 , 418.630402 ]]]	[[[1853.08677 , 138.564985, 0. ]]]	[[[2.01659026,0.54483848,1.20708572,0.16269541]]]	[[[0.54483848,1.20708572,0. ]]]	[[[0. ,0. ,0.16269541]]]	[1.]
{'T_diff': 0.5, 'N0': 810.1150112869417, 'h_N': 16.767762701988403, 'r0': 1.2038069510219194, 'a0': 0.0016212584689327284, 'h0': 1.2885796353623267, 'alpha0': 0.000453278450925738, 'eta0': 2.059202466895793, 'delta': 0.039454158181681465, 'n': 1.134589227544971, 'nu': 1.4020408982996309, 'a_scale': 2.6155303204398015, 'id': 264200}	1	[1]	[[[ 0.74194531,3577.28583 , 55.6345338 , 119.669341 ]]]	[[[3577.28583 , 55.6345338, 0. ]]]	[[[0.,0.,0.,0.]]]	[[[0.,0.,0.]]]	[[[0.,0.,0.]]]	[1.]
{'T_diff': 0.25, 'N0': 1242.3373491068664, 'h_N': 9.887350894011217, 'r0': 1.0855474897355095, 'a0': 0.0005708064581473239, 'h0': 1.6923782302885357, 'alpha0': 0.0007276637452598918, 'eta0': 1.8912001797776987, 'delta': 0.03605943992260833, 'n': 1.837652234304898, 'nu': 1.914466621882227, 'a_scale': 1.697042628968417, 'id': 265600}	1	[1]	[[[ 0.35194416,6858.74407 , 14.5446836 , 23.7966104 ]]]	[[[6858.74407 , 14.5446836, 0. ]]]	[[[0.00000033,0.00000033,0.00000033,0.00000033]]]	[[[0.00000033,0.00000033,0. ]]]	[[[0. ,0. ,0.00000033]]]	[1.]
{'T_diff': 1.0, 'N0': 1305.9697357223808, 'h_N': 10.763346880850193, 'r0': 1.26749760468349, 'a0': 0.001457996506956305, 'h0': 2.007576290689599, 'alpha0': 0.0007580322498856809, 'eta0': 1.3646638825388013, 'delta': 0.04627467130153903, 'n': 1.8012364193431205, 'nu': 1.6002306743125585, 'a_scale': 3.032810633775721, 'id': 265400}	1	[1]	[[[ 0.4224854,7211.19192 , 23.139995 , 29.2322014]]]	[[[7211.19192 , 23.139995, 0. ]]]	[[[0.00000033,0.00000033,0.00000033,0.00000033]]]	[[[0.00000033,0.00000033,0. ]]]	[[[0. ,0. ,0.00000033]]]	[1.]
{'T_diff': 1.0, 'N0': 1890.3109206482466, 'h_N': 9.063004078520185, 'r0': 1.1105113203317676, 'a0': 0.001690245169060186, 'h0': 1.6349411333806276, 'alpha0': 0.0006105036489481256, 'eta0': 1.6301973340770466, 'delta': 0.050275981249071455, 'n': 1.5775385328494336, 'nu': 1.6321836246307484, 'a_scale': 2.9086779910789122, 'id': 266200}	1	[1]	[[[ 0.44408691,10466.7082 , 27.3376733 , 40.7861825 ]]]	[[[10466.7082 , 27.3376733, 0. ]]]	[[[0.00000033,0.00000033,0.00000033,0.00000033]]]	[[[0.00000033,0.00000033,0. ]]]	[[[0. ,0. ,0.00000033]]]	[1.]
{'T_diff': 0.25, 'N0': 1979.1309190108007, 'h_N': 9.00337625305533, 'r0': 1.4183286759769453, 'a0': 0.001651168648769924, 'h0': 2.1280911331514383, 'alpha0': 0.0008323430662837781, 'eta0': 3.9914078583805397, 'delta': 0.040726721306365746, 'n': 1.9105036483936146, 'nu': 1.0079623672641538, 'a_scale': 3.3298470032046072, 'id': 264800}	3	[1,1,1]	[[[ 0.26617113,11307.7948 , 0. , 0. ], [ 1911.08109 , 11.2183397 , 124.619245 , 0. ], [ 432.103392 , 5563.35869 , 698.711022 , 142.04426 ]]]	[[[11307.7948 , 0. , 0. ], [ 11.2183397, 124.619245 , 0. ], [ 5563.35869 , 698.711022 , 0. ]]]	[[[0.00000033,0.00000033,0. ,0. ], [0.00000033,0.00000033,0.00000033,0. ], [1.41512074,0.84871617,1.25883673,0.57872536]]]	[[[0.00000033,0. ,0. ], [0.00000033,0.00000033,0. ], [0.84871617,1.25883673,0. ]]]	[[[0. ,0. ,0. ], [0. ,0. ,0. ], [0. ,0. ,0.57872536]]]	[0.505,0.43 ,0.065]
{'T_diff': 0.5, 'N0': 1351.27927153795, 'h_N': 13.312054851033862, 'r0': 1.1619256614735933, 'a0': 0.0016956495056106597, 'h0': 1.5880110474217313, 'alpha0': 0.000798530828178999, 'eta0': 3.406136488275824, 'delta': 0.038584800077567594, 'n': 1.0376884851423753, 'nu': 1.9259863648053197, 'a_scale': 3.8304774946041085, 'id': 266600}	2	[1,1]	[[[1351.27882 , 0. , 0. , 0. ], [ 0.47265823,7475.55185 , 15.4394726 , 26.7559438 ]]]	[[[ 0. , 0. , 0. ], [7475.55185 , 15.4394726, 0. ]]]	[[[0.00000033,0. ,0. ,0. ], [0.00000033,0.00000033,0.00000033,0.00000033]]]	[[[0. ,0. ,0. ], [0.00000033,0.00000033,0. ]]]	[[[0. ,0. ,0. ], [0. ,0. ,0.00000033]]]	[0.215,0.785]
{'T_diff': 0.75, 'N0': 1808.2476657149475, 'h_N': 5.24226664833604, 'r0': 1.320652454851903, 'a0': 0.0015554840226577906, 'h0': 1.9447795789069657, 'alpha0': 0.0008531201513063021, 'eta0': 2.2031647205468268, 'delta': 0.055738629910032464, 'n': 1.747468554991702, 'nu': 1.6965112788892136, 'a_scale': 4.305863884375492, 'id': 265200}	1	[1]	[[[ 0.2364286,10104.34 , 24.6240326, 22.8401358]]]	[[[10104.34 , 24.6240326, 0. ]]]	[[[0.,0.,0.,0.]]]	[[[0.,0.,0.]]]	[[[0.,0.,0.]]]	[1.]
{'T_diff': 0.25, 'N0': 1059.209508469679, 'h_N': 10.575706535644946, 'r0': 0.9944056401673047, 'a0': 0.0009579233712812993, 'h0': 0.6903414924901609, 'alpha0': 0.0008148101010390431, 'eta0': 2.620696700655129, 'delta': 0.033759638488347926, 'n': 1.76083780708941, 'nu': 1.4154651225854828, 'a_scale': 2.7461000673034786, 'id': 266400}	1	[1]	[[[ 0.49943372,4554.53761 , 34.8664506 , 170.240469 ]]]	[[[4554.53761 , 34.8664506, 0. ]]]	[[[0.00000033,0.00000033,0.00000033,0.00000033]]]	[[[0.00000033,0.00000033,0. ]]]	[[[0. ,0. ,0.00000033]]]	[1.]
{'T_diff': 0.25, 'N0': 1287.2348915383332, 'h_N': 11.084360956205781, 'r0': 1.2632577665760494, 'a0': 0.0008785303535668342, 'h0': 0.6774343030499176, 'alpha0': 0.0003172904645682565, 'eta0': 2.247662518785951, 'delta': 0.059927289473601666, 'n': 1.1002073905595324, 'nu': 1.3734755636205849, 'a_scale': 4.4163453418924075, 'id': 244800}	1	[1]	[[[ 27.4277005,3605.02454 , 294.27074 , 331.044165 ]]]	[[[3605.02454, 294.27074, 0. ]]]	[[[2.44245161,0.52333016,1.29600378,0.36283495]]]	[[[0.52333016,1.29600378,0. ]]]	[[[0. ,0. ,0.36283495]]]	[1.]
{'T_diff': 0.5, 'N0': 1107.241707217354, 'h_N': 11.486686769110717, 'r0': 0.6691014580625531, 'a0': 0.0009752905306058626, 'h0': 0.7148617945649625, 'alpha0': 0.0005088479109534032, 'eta0': 3.846536785016818, 'delta': 0.045752072221691545, 'n': 1.4636705509504488, 'nu': 1.677408387801501, 'a_scale': 1.1960317214771703, 'id': 244200}	1	[1]	[[[ 205.475665,2997.00529 , 281.748319, 177.258265]]]	[[[2997.00529 , 281.748319, 0. ]]]	[[[1.34634252,0.82913561,1.55250504,0.31416964]]]	[[[0.82913561,1.55250504,0. ]]]	[[[0. ,0. ,0.31416964]]]	[1.]
{'T_diff': 0.5, 'N0': 1420.978843569961, 'h_N': 16.121575416163893, 'r0': 0.5418204637118533, 'a0': 0.0010461769331384437, 'h0': 1.9375407475109623, 'alpha0': 0.0005615983787610624, 'eta0': 3.332302846087511, 'delta': 0.03324001665940341, 'n': 1.217346147510355, 'nu': 1.5361444272747922, 'a_scale': 3.00114785787158, 'id': 265800}	1	[1]	[[[ 1.12915002,7604.41604 , 33.0871905 , 55.640627 ]]]	[[[7604.41604 , 33.0871905, 0. ]]]	[[[0.,0.,0.,0.]]]	[[[0.,0.,0.]]]	[[[0.,0.,0.]]]	[1.]
{'T_diff': 1.0, 'N0': 886.6259647179022, 'h_N': 19.607978148862703, 'r0': 1.0070322249636154, 'a0': 0.001500468758531863, 'h0': 0.8137326081709269, 'alpha0': 0.0006200438746409744, 'eta0': 4.661504370658785, 'delta': 0.03440112855742663, 'n': 1.3648996849407893, 'nu': 1.781666284579186, 'a_scale': 1.545733048507631, 'id': 251000}	1	[1]	[[[ 82.2364093,3111.56334 , 175.217274 , 155.830359 ]]]	[[[3111.56334 , 175.217274, 0. ]]]	[[[1.93952032,0.58560417,1.84060396,0.34181029]]]	[[[0.58560417,1.84060396,0. ]]]	[[[0. ,0. ,0.34181029]]]	[1.]
{'T_diff': 0.75, 'N0': 897.2440924072115, 'h_N': 8.112835349171473, 'r0': 1.0553536896899633, 'a0': 0.0008801186414531805, 'h0': 1.0086605364613206, 'alpha0': 0.0005743911170415672, 'eta0': 2.807507238443442, 'delta': 0.04565692729593479, 'n': 1.7663729489452678, 'nu': 1.1551014998713094, 'a_scale': 3.697991504079814, 'id': 241200}	2	[1,1]	[[[ 96.5728727 ,2002.08617 , 223.921224 , 283.71055 ], [ 816.579839 , 20.1393385 , 134.003942 , 5.19988954]]]	[[[2002.08617 , 223.921224 , 0. ], [ 20.1393385, 134.003942 , 0. ]]]	[[[1.55141188,0.74663521,1.14744797,0.1877911 ], [0. ,0. ,0. ,0. ]]]	[[[0.74663521,1.14744797,0. ], [0. ,0. ,0. ]]]	[[[0. ,0. ,0.1877911], [0. ,0. ,0. ]]]	[0.99,0.01]
{'T_diff': 0.75, 'N0': 2068.408824224941, 'h_N': 17.43870538610083, 'r0': 1.597267095648447, 'a0': 0.0014989901144037607, 'h0': 0.6302519070868653, 'alpha0': 0.00027092317013386707, 'eta0': 3.8853150225246043, 'delta': 0.04336889662533934, 'n': 1.328098980527247, 'nu': 1.1671000865731038, 'a_scale': 2.602384352048491, 'id': 224400}	1	[1]	[[[ 243.263519,3015.31855 , 522.615828, 873.038663]]]	[[[3015.31855 , 522.615828, 0. ]]]	[[[1.28497485,0.92968012,1.04132929,0.08698279]]]	[[[0.92968012,1.04132929,0. ]]]	[[[0. ,0. ,0.08698279]]]	[1.]
{'T_diff': 0.25, 'N0': 860.3522092133392, 'h_N': 7.507168295847925, 'r0': 0.6247645585630119, 'a0': 0.0013739538763748802, 'h0': 0.9559046111592695, 'alpha0': 0.00039534273909990744, 'eta0': 4.412681211617672, 'delta': 0.031225726387912423, 'n': 1.5126478965677999, 'nu': 1.9579512832954151, 'a_scale': 2.367020897638838, 'id': 268000}	1	[1]	[[[ 0.46234508,4233.17504 , 20.3620357 , 75.8078625 ]]]	[[[4233.17504 , 20.3620357, 0. ]]]	[[[0.00000033,0.00000033,0.00000033,0.00000033]]]	[[[0.00000033,0.00000033,0. ]]]	[[[0. ,0. ,0.00000033]]]	[1.]
{'T_diff': 1.0, 'N0': 1314.6183914446915, 'h_N': 9.21599683892492, 'r0': 0.8530065903420309, 'a0': 0.0015083681252698817, 'h0': 1.7169372235854632, 'alpha0': 0.0005535494794374573, 'eta0': 3.088575440236203, 'delta': 0.03064597355179547, 'n': 1.551829753055297, 'nu': 1.624474963586449, 'a_scale': 1.343412695517208, 'id': 267800}	1	[1]	[[[ 0.36495194,7083.28414 , 22.4626872 , 58.5878066 ]]]	[[[7083.28414 , 22.4626872, 0. ]]]	[[[0.00000033,0.00000033,0.00000033,0.00000033]]]	[[[0.00000033,0.00000033,0. ]]]	[[[0. ,0. ,0.00000033]]]	[1.]
{'T_diff': 0.75, 'N0': 754.2023323385815, 'h_N': 15.46655792695994, 'r0': 1.135336618237742, 'a0': 0.0019250506585622674, 'h0': 1.753346631095222, 'alpha0': 0.0004773750503393109, 'eta0': 4.813196199878545, 'delta': 0.04444851851146789, 'n': 1.7668685324407196, 'nu': 1.1785263406128252, 'a_scale': 3.471976572767254, 'id': 262800}	2	[1,1]	[[[ 239.071703 ,1024.52107 , 363.903689 , 122.236845 ], [ 697.816598 , 12.8938486, 102.07194 , 0. ]]]	[[[1024.52107 , 363.903689 , 0. ], [ 12.8938486, 102.07194 , 0. ]]]	[[[0.94740746,1.29468255,0.81808592,0.10645386], [0.00000033,0.00000033,0.00000033,0. ]]]	[[[1.29468255,0.81808592,0. ], [0.00000033,0.00000033,0. ]]]	[[[0. ,0. ,0.10645386], [0. ,0. ,0. ]]]	[0.275,0.725]
{'T_diff': 0.75, 'N0': 957.8135212759885, 'h_N': 6.0178973458850376, 'r0': 1.919713883251633, 'a0': 0.0008384116739955821, 'h0': 1.2676264550862468, 'alpha0': 0.0008305214587423403, 'eta0': 3.7360137449820274, 'delta': 0.033163544532564225, 'n': 1.7958129992541125, 'nu': 1.4111394511776396, 'a_scale': 1.7819745715823228, 'id': 250800}	1	[1]	[[[ 48.1171934,3573.0099 , 181.334073 , 161.068601 ]]]	[[[3573.0099 , 181.334073, 0. ]]]	[[[2.43623062,0.50359073,1.86413545,0.51428181]]]	[[[0.50359073,1.86413545,0. ]]]	[[[0. ,0. ,0.51428181]]]	[1.]
{'T_diff': 1.0, 'N0': 1683.8765077040407, 'h_N': 14.911044095706817, 'r0': 1.44322079267933, 'a0': 0.0016032759547189197, 'h0': 1.2295778229740841, 'alpha0': 0.0004950902508095209, 'eta0': 2.8229558927413523, 'delta': 0.05081562000129608, 'n': 1.7634019549009907, 'nu': 1.58118660523117, 'a_scale': 3.9998406969748705, 'id': 250200}	1	[1]	[[[ 158.862496,6669.75675 , 341.7099 , 164.827868]]]	[[[6669.75675, 341.7099 , 0. ]]]	[[[2.1408539 ,0.54279481,1.86365718,0.61330357]]]	[[[0.54279481,1.86365718,0. ]]]	[[[0. ,0. ,0.61330357]]]	[1.]
{'T_diff': 0.5, 'N0': 1664.0522025070252, 'h_N': 11.73280055829572, 'r0': 1.2421516390559402, 'a0': 0.0019585780212457334, 'h0': 1.4225385965023327, 'alpha0': 0.0003101849687828602, 'eta0': 3.9358982792173367, 'delta': 0.059890531160687294, 'n': 1.4434087252736787, 'nu': 1.2989153348582638, 'a_scale': 2.2594746712740887, 'id': 242600}	1	[1]	[[[ 479.349491,3376.51439 , 715.044997, 166.950151]]]	[[[3376.51439 , 715.044997, 0. ]]]	[[[1.12512966,1.06227858,0.99799184,0.16160662]]]	[[[1.06227858,0.99799184,0. ]]]	[[[0. ,0. ,0.16160662]]]	[1.]
{'T_diff': 0.75, 'N0': 951.0801398910396, 'h_N': 18.244030440592724, 'r0': 0.903930842986021, 'a0': 0.0013231425798183058, 'h0': 1.737432283150917, 'alpha0': 0.0006651247349879648, 'eta0': 3.1834414106192677, 'delta': 0.030314907628184225, 'n': 1.7205924447607748, 'nu': 1.135778177633083, 'a_scale': 2.856715999270362, 'id': 253200}	1	[1]	[[[ 73.2086585,3237.89008 , 200.302899 , 175.456003 ]]]	[[[3237.89008 , 200.302899, 0. ]]]	[[[2.03101762,0.58047786,1.65550356,0.45974427]]]	[[[0.58047786,1.65550356,0. ]]]	[[[0. ,0. ,0.45974427]]]	[1.]
{'T_diff': 0.5, 'N0': 1978.3667613003038, 'h_N': 5.898957789696608, 'r0': 0.9161938940224589, 'a0': 0.0008635013634720201, 'h0': 1.2765619368695018, 'alpha0': 0.0005625929545655957, 'eta0': 4.308945694498278, 'delta': 0.04779942593344899, 'n': 1.2373105812733316, 'nu': 1.3387406433218392, 'a_scale': 3.3661609749791284, 'id': 249000}	2	[1,1]	[[[ 409.0862 ,5909.19466 , 641.733909, 151.564208], [ 387.710697,5729.72246 , 631.035428, 197.034584]]]	[[[5909.19466 , 641.733909, 0. ], [5729.72246 , 631.035428, 0. ]]]	[[[1.42820679,0.80718728,1.37700784,0.32964298], [1.45429653,0.8090445 ,1.34446857,0.55289544]]]	[[[0.80718728,1.37700784,0. ], [0.8090445 ,1.34446857,0. ]]]	[[[0. ,0. ,0.32964298], [0. ,0. ,0.55289544]]]	[0.57,0.43]
{'T_diff': 0.5, 'N0': 1666.7504021805535, 'h_N': 8.996522514989243, 'r0': 1.9082990749004454, 'a0': 0.0006792330995483554, 'h0': 0.6020474421533665, 'alpha0': 0.0005759207030942022, 'eta0': 2.520358675823678, 'delta': 0.04696324279351259, 'n': 1.985289731759408, 'nu': 1.3775727132998548, 'a_scale': 2.7097487946611425, 'id': 239400}	1	[1]	[[[ 94.4280398,5382.64659 , 284.763504 , 372.859604 ]]]	[[[5382.64659 , 284.763504, 0. ]]]	[[[2.14399033,0.5605741 ,1.85300579,0.38636397]]]	[[[0.5605741 ,1.85300579,0. ]]]	[[[0. ,0. ,0.38636397]]]	[1.]
{'T_diff': 0.5, 'N0': 2115.93288198621, 'h_N': 7.296127452277137, 'r0': 1.5965768021014204, 'a0': 0.001530179435438845, 'h0': 1.5392826920389115, 'alpha0': 0.0002274487211905746, 'eta0': 1.5519036278068425, 'delta': 0.04523875679888225, 'n': 1.1271793548656797, 'nu': 1.4988272560792295, 'a_scale': 4.404657656449826, 'id': 269800}	1	[1]	[[[ 0.23314829,11062.6075 , 72.3623359 , 109.964687 ]]]	[[[11062.6075 , 72.3623359, 0. ]]]	[[[0.00000033,0.00000033,0.00000033,0.00000033]]]	[[[0.00000033,0.00000033,0. ]]]	[[[0. ,0. ,0.00000033]]]	[1.]
{'T_diff': 1.0, 'N0': 988.9660841935279, 'h_N': 16.063462912924457, 'r0': 1.4968291155710167, 'a0': 0.0014445172734257605, 'h0': 1.461418857152669, 'alpha0': 0.000540895629436372, 'eta0': 2.1341154606600723, 'delta': 0.04145642314293228, 'n': 1.801773579912712, 'nu': 1.5506097772329088, 'a_scale': 4.254741276212142, 'id': 269400}	1	[1]	[[[ 0.50557986,5126.82211 , 31.5995946 , 69.5487775 ]]]	[[[5126.82211 , 31.5995946, 0. ]]]	[[[0.00000033,0.00000033,0.00000033,0.00000033]]]	[[[0.00000033,0.00000033,0. ]]]	[[[0. ,0. ,0.00000033]]]	[1.]
{'T_diff': 1.0, 'N0': 886.1183796405696, 'h_N': 7.554293561074781, 'r0': 1.5406387003390216, 'a0': 0.0005987918281944666, 'h0': 2.0950979071061626, 'alpha0': 0.000350714598193332, 'eta0': 2.026963145337946, 'delta': 0.047234880472521126, 'n': 1.8995238273141255, 'nu': 1.3395983638781184, 'a_scale': 4.633069759092624, 'id': 254200}	1	[1]	[[[ 20.4940269,3581.0135 , 170.728036 , 138.519715 ]]]	[[[3581.0135 , 170.728036, 0. ]]]	[[[3.34737976,0.41732387,1.53275889,0.73164247]]]	[[[0.41732387,1.53275889,0. ]]]	[[[0. ,0. ,0.73164247]]]	[1.]
{'T_diff': 0.75, 'N0': 567.2070973038269, 'h_N': 19.827736543944372, 'r0': 1.4325003413718602, 'a0': 0.0020500506508342375, 'h0': 1.7403172526132162, 'alpha0': 0.0008172992854227188, 'eta0': 4.665671273699388, 'delta': 0.03574599886003167, 'n': 1.9138730444445562, 'nu': 1.4120475718191257, 'a_scale': 2.3535322082285264, 'id': 254800}	1	[1]	[[[ 61.5623701,1887.6639 , 151.577161 , 81.2291729]]]	[[[1887.6639 , 151.577161, 0. ]]]	[[[1.86351817,0.6266996 ,1.4540693 ,0.37056439]]]	[[[0.6266996,1.4540693,0. ]]]	[[[0. ,0. ,0.37056439]]]	[1.]
{'T_diff': 0.5, 'N0': 1747.9506914321544, 'h_N': 5.932596615909661, 'r0': 1.2460733945064042, 'a0': 0.0008794773363753444, 'h0': 1.2336828709878138, 'alpha0': 0.0007096376302703181, 'eta0': 4.232221907083467, 'delta': 0.047929591003931904, 'n': 1.385041927873043, 'nu': 1.5193204160555767, 'a_scale': 1.2842916042615462, 'id': 247400}	1	[1]	[[[ 325.360165,5117.05495 , 589.651279, 166.748618]]]	[[[5117.05495 , 589.651279, 0. ]]]	[[[1.46468405,0.8200115 ,1.31950239,0.66057771]]]	[[[0.8200115 ,1.31950239,0. ]]]	[[[0. ,0. ,0.66057771]]]	[1.]
{'T_diff': 1.0, 'N0': 1994.9002757593764, 'h_N': 19.036640135806095, 'r0': 1.2790958397252539, 'a0': 0.0016870046561462168, 'h0': 1.3065464089688257, 'alpha0': 0.0004174660757982017, 'eta0': 2.939283358452984, 'delta': 0.03571859618373258, 'n': 1.919132827092819, 'nu': 1.6375153414796897, 'a_scale': 1.8531674665711102, 'id': 270200}	1	[1]	[[[ 0.57981834,10766.55 , 29.3806982 , 88.2956924 ]]]	[[[10766.55 , 29.3806982, 0. ]]]	[[[0.00000033,0.00000033,0.00000033,0.00000033]]]	[[[0.00000033,0.00000033,0. ]]]	[[[0. ,0. ,0.00000033]]]	[1.]
{'T_diff': 1.0, 'N0': 1668.744763122377, 'h_N': 12.006819304896338, 'r0': 1.5845546170253955, 'a0': 0.0009571753185577597, 'h0': 0.713644742778466, 'alpha0': 0.0008804899455184034, 'eta0': 3.769129565625523, 'delta': 0.053092218173313624, 'n': 1.3761506825636716, 'nu': 1.2135905472119957, 'a_scale': 1.6824610071407684, 'id': 240600}	1	[1]	[[[ 314.135258,4025.63327 , 588.954501, 315.316163]]]	[[[4025.63327 , 588.954501, 0. ]]]	[[[1.301825 ,0.92540056,1.22495083,0.34544798]]]	[[[0.92540056,1.22495083,0. ]]]	[[[0. ,0. ,0.34544798]]]	[1.]
{'T_diff': 0.25, 'N0': 1372.4924164366323, 'h_N': 15.91364297415449, 'r0': 1.2184566123350067, 'a0': 0.0016240415819231253, 'h0': 1.694018936253333, 'alpha0': 0.0004483406399920756, 'eta0': 5.051858165960356, 'delta': 0.0476686882032862, 'n': 1.5855473366294373, 'nu': 1.3682513265841847, 'a_scale': 3.3303178126018254, 'id': 250400}	2	[1,1]	[[[ 333.603259 ,3371.77475 , 535.558203 , 115.381408 ], [1283.06971 , 20.2388684 , 161.942255 , 0.00170742]]]	[[[3371.77475 , 535.558203 , 0. ], [ 20.2388684, 161.942255 , 0. ]]]	[[[1.27731215,0.92798722,1.10778316,0.30692053], [0.00000137,0.00001971,0.00000391,0.83226014]]]	[[[0.92798722,1.10778316,0. ], [0.00001971,0.00000391,0. ]]]	[[[0. ,0. ,0.30692053], [0. ,0. ,0.83226014]]]	[0.995,0.005]
{'T_diff': 0.5, 'N0': 2094.5023183879657, 'h_N': 5.6954096894804005, 'r0': 1.1638169702797072, 'a0': 0.000646236440133896, 'h0': 2.114126877983775, 'alpha0': 0.00037394895692360994, 'eta0': 4.115235273047709, 'delta': 0.032315764323688836, 'n': 1.6109640765885447, 'nu': 1.2445403494566991, 'a_scale': 2.1997916371626007, 'id': 256200}	1	[1]	[[[ 211.887509,7733.19791 , 536.521207, 190.434517]]]	[[[7733.19791 , 536.521207, 0. ]]]	[[[2.01018001,0.59170371,1.64697235,0.62294985]]]	[[[0.59170371,1.64697235,0. ]]]	[[[0. ,0. ,0.62294985]]]	[1.]
{'T_diff': 0.25, 'N0': 2194.457280541187, 'h_N': 18.652307056796246, 'r0': 0.8496030285347531, 'a0': 0.0005601222034897639, 'h0': 1.8640966529804164, 'alpha0': 0.0008055338730610066, 'eta0': 4.745113046002531, 'delta': 0.04224967536795566, 'n': 1.223432061278472, 'nu': 1.5824017317422494, 'a_scale': 3.933403820397695, 'id': 255200}	1	[1]	[[[ 392.955645,7041.59473 , 716.780003, 132.405668]]]	[[[7041.59473 , 716.780003, 0. ]]]	[[[1.57038138,0.75715593,1.36753638,0.93147342]]]	[[[0.75715593,1.36753638,0. ]]]	[[[0. ,0. ,0.93147342]]]	[1.]
{'T_diff': 0.25, 'N0': 576.5253950173351, 'h_N': 8.066080454454408, 'r0': 1.1948067547190329, 'a0': 0.0018933219112958646, 'h0': 1.9584785722053113, 'alpha0': 0.0007046584820107366, 'eta0': 3.4503091846253415, 'delta': 0.03620794831321932, 'n': 1.5108765550240013, 'nu': 1.0248753161173818, 'a_scale': 2.2868970152297736, 'id': 258400}	2	[1,1]	[[[478.637029 , 17.2367845,178.90099 , 0. ], [ 50.4120437,871.759429 ,221.801442 ,179.170312 ]]]	[[[ 17.2367845,178.90099 , 0. ], [871.759429 ,221.801442 , 0. ]]]	[[[0.00000033,0.00000033,0.00000033,0. ], [1.57347494,0.7619135 ,0.58716912,0.10027727]]]	[[[0.00000033,0.00000033,0. ], [0.7619135 ,0.58716912,0. ]]]	[[[0. ,0. ,0. ], [0. ,0. ,0.10027727]]]	[0.33,0.67]
{'T_diff': 0.75, 'N0': 1260.5384532056287, 'h_N': 16.630069952485343, 'r0': 1.6116929219832552, 'a0': 0.0018865632699533472, 'h0': 2.242518513841768, 'alpha0': 0.00025353450789673067, 'eta0': 4.809368587757617, 'delta': 0.050195238000185036, 'n': 1.739355726912929, 'nu': 1.8326066687618119, 'a_scale': 3.9856899224394997, 'id': 256400}	1	[1]	[[[ 264.436702 ,3894.59814 , 452.25208 , 63.9220035]]]	[[[3894.59814, 452.25208, 0. ]]]	[[[1.51641406,0.7845328 ,1.23070827,0.63855693]]]	[[[0.7845328 ,1.23070827,0. ]]]	[[[0. ,0. ,0.63855693]]]	[1.]
{'T_diff': 1.0, 'N0': 1490.099188182474, 'h_N': 9.05299320701142, 'r0': 1.322103806836686, 'a0': 0.0008145391377683783, 'h0': 1.638610976588148, 'alpha0': 0.00032464529068475516, 'eta0': 4.61033555383853, 'delta': 0.031078740815177905, 'n': 1.7978356763658145, 'nu': 1.4912646821700015, 'a_scale': 2.3457317886147506, 'id': 259000}	1	[1]	[[[ 130.121968,5577.12185 , 324.158729, 197.953089]]]	[[[5577.12185 , 324.158729, 0. ]]]	[[[2.10359258,0.56202392,1.76708344,0.48406435]]]	[[[0.56202392,1.76708344,0. ]]]	[[[0. ,0. ,0.48406435]]]	[1.]
{'T_diff': 0.75, 'N0': 1003.8186238260316, 'h_N': 11.422370254525696, 'r0': 1.9933641217289855, 'a0': 0.0015833833696620341, 'h0': 0.8435788112650278, 'alpha0': 0.00028648157024941295, 'eta0': 4.799976894085216, 'delta': 0.044948713513384496, 'n': 1.1444534733186715, 'nu': 1.626935044885215, 'a_scale': 4.283788090496529, 'id': 245200}	1	[1]	[[[ 71.235892,1960.87129 , 401.833527, 321.965871]]]	[[[1960.87129 , 401.833527, 0. ]]]	[[[1.74397387,0.9990991 ,0.98510633,0.45845332]]]	[[[0.9990991 ,0.98510633,0. ]]]	[[[0. ,0. ,0.45845332]]]	[1.]
{'T_diff': 0.75, 'N0': 1033.959162018598, 'h_N': 8.403805735007996, 'r0': 0.7101941796235851, 'a0': 0.0017036244624068163, 'h0': 1.9597375732416833, 'alpha0': 0.0002669916405463799, 'eta0': 3.917476780262391, 'delta': 0.05179446514837818, 'n': 1.3228799941230536, 'nu': 1.44769039445337, 'a_scale': 1.356402291869388, 'id': 257200}	1	[1]	[[[ 232.802433 ,2870.34381 , 368.493897 , 88.5029498]]]	[[[2870.34381 , 368.493897, 0. ]]]	[[[1.38691463,0.83204729,1.18181655,0.31800346]]]	[[[0.83204729,1.18181655,0. ]]]	[[[0. ,0. ,0.31800346]]]	[1.]
{'T_diff': 0.75, 'N0': 1614.626164344134, 'h_N': 7.402384926270425, 'r0': 1.5293394534520668, 'a0': 0.0018360324450128797, 'h0': 2.2885375844333815, 'alpha0': 0.0006234775262469755, 'eta0': 2.8525192438663547, 'delta': 0.03264810661593503, 'n': 1.4468041580861004, 'nu': 1.3931949004419144, 'a_scale': 1.1893519623156479, 'id': 268400}	2	[1,1]	[[[ 0.17723301,8459.90184 , 57.2286346 , 88.6602081 ], [ 0.17517312,8541.02994 , 51.1965002 , 79.2684122 ]]]	[[[8459.90184 , 57.2286346, 0. ], [8541.02994 , 51.1965002, 0. ]]]	[[[0.05808517,0.05486897,1.07698699,0.52836277], [0.04548121,0.04338211,0.97294998,0.47032083]]]	[[[0.05486897,1.07698699,0. ], [0.04338211,0.97294998,0. ]]]	[[[0. ,0. ,0.52836277], [0. ,0. ,0.47032083]]]	[0.99,0.01]
{'T_diff': 1.0, 'N0': 564.9388994708827, 'h_N': 18.326907472585756, 'r0': 1.5632432490477748, 'a0': 0.0009649195016299171, 'h0': 2.039497346021804, 'alpha0': 0.0008366485927086496, 'eta0': 5.1129688729072775, 'delta': 0.05558803793199028, 'n': 1.3553095762129004, 'nu': 1.2986295971809372, 'a_scale': 2.1344304862748675, 'id': 247800}	1	[1]	[[[ 96.2619048,644.173124 ,475.274197 , 97.0298913]]]	[[[644.173124,475.274197, 0. ]]]	[[[1.12263545,1.41052788,0.48548884,0.82958135]]]	[[[1.41052788,0.48548884,0. ]]]	[[[0. ,0. ,0.82958135]]]	[1.]
{'T_diff': 0.5, 'N0': 1069.2928999933954, 'h_N': 8.763041687973741, 'r0': 1.632217560162935, 'a0': 0.0010769254350308992, 'h0': 0.6636410967565078, 'alpha0': 0.00035333140478651455, 'eta0': 2.7081569334234925, 'delta': 0.05035549352949085, 'n': 1.7402235465285558, 'nu': 1.6036092740812111, 'a_scale': 3.076102171638394, 'id': 248200}	1	[1]	[[[ 48.7280271,3412.73768 , 165.548832 , 261.003734 ]]]	[[[3412.73768 , 165.548832, 0. ]]]	[[[2.31756719,0.51750479,1.68839296,0.35137859]]]	[[[0.51750479,1.68839296,0. ]]]	[[[0. ,0. ,0.35137859]]]	[1.]
{'T_diff': 0.25, 'N0': 1637.1902827153558, 'h_N': 15.127905624913314, 'r0': 1.4402904194340105, 'a0': 0.00171594565418532, 'h0': 0.903399399466593, 'alpha0': 0.0006578382796976242, 'eta0': 4.569277963573777, 'delta': 0.04427258957687498, 'n': 1.7916949623553369, 'nu': 1.54540478033709, 'a_scale': 3.0716033042422795, 'id': 251200}	1	[1]	[[[ 347.772354,4587.06651 , 524.240058, 146.085745]]]	[[[4587.06651 , 524.240058, 0. ]]]	[[[1.34664223,0.86386876,1.40993588,0.34119912]]]	[[[0.86386876,1.40993588,0. ]]]	[[[0. ,0. ,0.34119912]]]	[1.]
{'T_diff': 0.75, 'N0': 948.4997051929408, 'h_N': 13.456002854898705, 'r0': 1.11632039486511, 'a0': 0.002022962403342129, 'h0': 0.8616364281433656, 'alpha0': 0.00032494297568379157, 'eta0': 2.9883737834079023, 'delta': 0.039136326519421866, 'n': 1.7646717539911305, 'nu': 1.3565306095675527, 'a_scale': 1.3733041877357508, 'id': 249200}	2	[1,1]	[[[ 62.9765311,2344.12977 , 156.645279 , 335.617424 ], [ 882.966237 , 13.3285446, 84.5224447, 15.7251308]]]	[[[2344.12977 , 156.645279 , 0. ], [ 13.3285446, 84.5224447, 0. ]]]	[[[1.8467696 ,0.62881435,1.36201479,0.22624698], [0.00000033,0.00000033,0.00000033,0.00000033]]]	[[[0.62881435,1.36201479,0. ], [0.00000033,0.00000033,0. ]]]	[[[0. ,0. ,0.22624698], [0. ,0. ,0.00000033]]]	[0.99,0.01]
{'T_diff': 0.25, 'N0': 928.5786445405065, 'h_N': 14.064234212052668, 'r0': 1.2009844244261747, 'a0': 0.0006378047778518794, 'h0': 1.6503739288645078, 'alpha0': 0.00023311581659376428, 'eta0': 2.500824212248264, 'delta': 0.04459824276945494, 'n': 1.4077301178424377, 'nu': 1.7242355350223084, 'a_scale': 2.7397624120590565, 'id': 273600}	1	[1]	[[[ 0.62033552,4661.27882 , 47.5121441 , 60.9330769 ]]]	[[[4661.27882 , 47.5121441, 0. ]]]	[[[0.00000033,0.00000033,0.00000033,0.00000033]]]	[[[0.00000033,0.00000033,0. ]]]	[[[0. ,0. ,0.00000033]]]	[1.]
{'T_diff': 1.0, 'N0': 641.8081281049899, 'h_N': 17.616559931783073, 'r0': 1.503070524767005, 'a0': 0.001510224943293955, 'h0': 1.9500275492989425, 'alpha0': 0.00028355368914720857, 'eta0': 3.033625825994906, 'delta': 0.033160957028711746, 'n': 1.9536889989096364, 'nu': 1.371730234774897, 'a_scale': 4.181908762484752, 'id': 262200}	1	[1]	[[[ 15.403845,2201.17315 , 111.809665, 169.814932]]]	[[[2201.17315 , 111.809665, 0. ]]]	[[[2.94528803,0.45317727,1.29995628,0.42782858]]]	[[[0.45317727,1.29995628,0. ]]]	[[[0. ,0. ,0.42782858]]]	[1.]
{'T_diff': 0.5, 'N0': 1897.879153791864, 'h_N': 7.199481656802823, 'r0': 0.7550618544996759, 'a0': 0.0014080215674642225, 'h0': 1.950085521525192, 'alpha0': 0.0005706958094166722, 'eta0': 4.062103831916209, 'delta': 0.03578314808924251, 'n': 1.081308454780479, 'nu': 1.3906633317016042, 'a_scale': 1.6450589943580667, 'id': 265000}	2	[1,1]	[[[ 370.86561 ,6363.23178 , 487.121805, 120.664475], [1897.87852 , 0. , 0. , 0. ]]]	[[[6363.23178 , 487.121805, 0. ], [ 0. , 0. , 0. ]]]	[[[1.55164211,0.74544504,1.68834166,0.71115318], [0.00000033,0. ,0. ,0. ]]]	[[[0.74544504,1.68834166,0. ], [0. ,0. ,0. ]]]	[[[0. ,0. ,0.71115318], [0. ,0. ,0. ]]]	[0.855,0.145]
{'T_diff': 0.75, 'N0': 1492.5441867520376, 'h_N': 15.137948546514453, 'r0': 1.1729798950415553, 'a0': 0.0006560068403199914, 'h0': 0.9661191532061166, 'alpha0': 0.00054375411146283, 'eta0': 4.983918065758469, 'delta': 0.038896599661230574, 'n': 1.7839828136391622, 'nu': 1.253000715780348, 'a_scale': 3.2241118448932897, 'id': 251600}	1	[1]	[[[ 259.286803,3694.4779 , 449.824744, 297.923663]]]	[[[3694.4779 , 449.824744, 0. ]]]	[[[1.3748812 ,0.85159975,1.32033698,0.21404907]]]	[[[0.85159975,1.32033698,0. ]]]	[[[0. ,0. ,0.21404907]]]	[1.]
{'T_diff': 1.0, 'N0': 1376.0724331862098, 'h_N': 12.989529582942913, 'r0': 0.7286384680510254, 'a0': 0.0017004308289042809, 'h0': 1.0250517913430086, 'alpha0': 0.0005494594266974734, 'eta0': 4.972974361790918, 'delta': 0.0356325873882138, 'n': 1.4497100430763132, 'nu': 1.1957431216508545, 'a_scale': 4.505452755252334, 'id': 253400}	2	[1,1]	[[[ 317.92635 ,2986.47737 , 436.150374 , 283.968715 ], [1287.13241 , 25.1047167, 112.293397 , 23.3330737]]]	[[[2986.47737 , 436.150374 , 0. ], [ 25.1047167, 112.293397 , 0. ]]]	[[[1.15934001,1.00491851,1.30379461,0.19772796], [0. ,0. ,0. ,0. ]]]	[[[1.00491851,1.30379461,0. ], [0. ,0. ,0. ]]]	[[[0. ,0. ,0.19772796], [0. ,0. ,0. ]]]	[0.995,0.005]
{'T_diff': 0.25, 'N0': 1735.0916164754888, 'h_N': 9.25880425984414, 'r0': 1.6372051488087496, 'a0': 0.0019484519888333437, 'h0': 1.6468223665187205, 'alpha0': 0.000305798303726569, 'eta0': 3.3474696429524515, 'delta': 0.0557181251373068, 'n': 1.7153696411993353, 'nu': 1.3188991726415704, 'a_scale': 4.135092182875981, 'id': 252000}	2	[1,1]	[[[ 294.917946 ,5221.77952 , 591.417399 , 148.928467 ], [1651.7487 , 16.2986518, 151.782381 , 0. ]]]	[[[5221.77952 , 591.417399 , 0. ], [ 16.2986518, 151.782381 , 0. ]]]	[[[1.59196789,0.74891345,1.24056644,0.39660296], [0. ,0. ,0. ,0. ]]]	[[[0.74891345,1.24056644,0. ], [0. ,0. ,0. ]]]	[[[0. ,0. ,0.39660296], [0. ,0. ,0. ]]]	[0.99,0.01]
{'T_diff': 1.0, 'N0': 1308.2749256828617, 'h_N': 14.261690508911917, 'r0': 1.6461683400487566, 'a0': 0.0013979089271286935, 'h0': 0.8801003864604577, 'alpha0': 0.0008854459945365956, 'eta0': 2.381140574452355, 'delta': 0.03993752814911404, 'n': 1.808583692323333, 'nu': 1.9048172116168638, 'a_scale': 3.9770506752579893, 'id': 274200}	1	[1]	[[[ 0.37319896,7110.37874 , 12.7722741 , 53.0297906 ]]]	[[[7110.37874 , 12.7722741, 0. ]]]	[[[0.00000033,0.00000033,0.00000033,0.00000033]]]	[[[0.00000033,0.00000033,0. ]]]	[[[0. ,0. ,0.00000033]]]	[1.]
{'T_diff': 0.25, 'N0': 898.543000972946, 'h_N': 16.347807414154396, 'r0': 1.732582041205857, 'a0': 0.0007789469504313612, 'h0': 1.8137320508539878, 'alpha0': 0.00033020932746764386, 'eta0': 1.9845438136654328, 'delta': 0.03400771053217717, 'n': 1.1845406417578548, 'nu': 1.62742603132435, 'a_scale': 2.0508341605210743, 'id': 274400}	1	[1]	[[[ 0.3693631,4559.47485 , 36.4986071, 56.6427211]]]	[[[4559.47485 , 36.4986071, 0. ]]]	[[[0.00000033,0.00000033,0.00000033,0.00000033]]]	[[[0.00000033,0.00000033,0. ]]]	[[[0. ,0. ,0.00000033]]]	[1.]
{'T_diff': 0.75, 'N0': 1623.7773919284596, 'h_N': 13.952970307852798, 'r0': 1.294861232028163, 'a0': 0.0015408955333303098, 'h0': 0.8766361935588487, 'alpha0': 0.0003042354386546494, 'eta0': 3.9794537157587935, 'delta': 0.05769697082574815, 'n': 1.5991341164089052, 'nu': 1.9046201268657859, 'a_scale': 2.082398716771979, 'id': 252400}	1	[1]	[[[ 400.235457,4698.72074 , 501.720595, 115.67959 ]]]	[[[4698.72074 , 501.720595, 0. ]]]	[[[1.31462379,0.86776941,1.43107166,0.27427205]]]	[[[0.86776941,1.43107166,0. ]]]	[[[0. ,0. ,0.27427205]]]	[1.]
{'T_diff': 0.75, 'N0': 2024.4016109561956, 'h_N': 10.292825931749531, 'r0': 1.8853940111799996, 'a0': 0.000865563977037244, 'h0': 1.817422747941709, 'alpha0': 0.0003968928633690428, 'eta0': 3.503388581331955, 'delta': 0.052487652227334466, 'n': 1.373983083245399, 'nu': 1.8044483412373675, 'a_scale': 3.4094682667768867, 'id': 258000}	1	[1]	[[[ 197.888245,7536.61871 , 576.760381, 172.573713]]]	[[[7536.61871 , 576.760381, 0. ]]]	[[[2.14565093,0.59571678,1.4605118 ,0.98795162]]]	[[[0.59571678,1.4605118 ,0. ]]]	[[[0. ,0. ,0.98795162]]]	[1.]
{'T_diff': 1.0, 'N0': 1016.2647655198548, 'h_N': 8.333333547891135, 'r0': 1.1161868658693295, 'a0': 0.0010060996536341543, 'h0': 1.8793236178979638, 'alpha0': 0.0003789166489623275, 'eta0': 2.32590506269469, 'delta': 0.0363325178068296, 'n': 1.6879103056911289, 'nu': 1.6043705380623279, 'a_scale': 1.8326430660692155, 'id': 275800}	1	[1]	[[[ 0.30593133,5336.41019 , 32.0368141 , 60.7638596 ]]]	[[[5336.41019 , 32.0368141, 0. ]]]	[[[0.00000033,0.00000033,0.00000033,0.00000033]]]	[[[0.00000033,0.00000033,0. ]]]	[[[0. ,0. ,0.00000033]]]	[1.]
{'T_diff': 0.5, 'N0': 770.9730783721168, 'h_N': 12.262761905227464, 'r0': 1.7931454144029981, 'a0': 0.0011200230881415296, 'h0': 0.8530452820461665, 'alpha0': 0.0007861946013094147, 'eta0': 2.5594733098572497, 'delta': 0.0528978812224188, 'n': 1.3994773864763521, 'nu': 1.7936941025542779, 'a_scale': 1.5624919864202318, 'id': 274600}	1	[1]	[[[ 0.42262039,3898.86889 , 22.979672 , 59.1653359 ]]]	[[[3898.86889 , 22.979672, 0. ]]]	[[[0.00000033,0.00000033,0.00000033,0.00000033]]]	[[[0.00000033,0.00000033,0. ]]]	[[[0. ,0. ,0.00000033]]]	[1.]
{'T_diff': 0.5, 'N0': 1516.6012564906705, 'h_N': 17.16312963051183, 'r0': 0.6748549742034958, 'a0': 0.000902464770982645, 'h0': 1.5280168054668903, 'alpha0': 0.00038810456079167645, 'eta0': 5.023744703482791, 'delta': 0.05053066306483391, 'n': 1.8281557650687223, 'nu': 1.7016593400222195, 'a_scale': 2.6317342510903448, 'id': 261800}	2	[1,1]	[[[ 519.552708 ,3648.54471 , 517.898728 , 65.2685751], [1452.11106 , 27.9192134, 69.6519191, 17.6322367]]]	[[[3648.54471 , 517.898728 , 0. ], [ 27.9192134, 69.6519191, 0. ]]]	[[[1.08882498,1.03789923,1.30026436,0.24157091], [0. ,0. ,0. ,0. ]]]	[[[1.03789923,1.30026436,0. ], [0. ,0. ,0. ]]]	[[[0. ,0. ,0.24157091], [0. ,0. ,0. ]]]	[0.995,0.005]
{'T_diff': 0.5, 'N0': 1634.5025784250993, 'h_N': 8.865647139301638, 'r0': 1.618356511762322, 'a0': 0.0013123721804292245, 'h0': 0.6333545135628991, 'alpha0': 0.0006117798647284616, 'eta0': 3.913439831496719, 'delta': 0.052898761619986516, 'n': 1.430482034593731, 'nu': 1.2410737922526327, 'a_scale': 4.148393262774341, 'id': 240200}	1	[1]	[[[ 271.53022 ,3276.84561 , 523.380728, 398.235348]]]	[[[3276.84561 , 523.380728, 0. ]]]	[[[1.2855459 ,0.93680474,1.16211486,0.19914838]]]	[[[0.93680474,1.16211486,0. ]]]	[[[0. ,0. ,0.19914838]]]	[1.]
{'T_diff': 1.0, 'N0': 704.0772459244057, 'h_N': 5.726519458694194, 'r0': 0.8079552418512332, 'a0': 0.0010595269735041448, 'h0': 1.4007831017772383, 'alpha0': 0.000342861995630123, 'eta0': 1.8627938215010373, 'delta': 0.04800536780155522, 'n': 1.78808509273036, 'nu': 1.0866309455941017, 'a_scale': 3.314829135546778, 'id': 263800}	2	[1,1]	[[[652.054851 , 17.8176436, 92.2191075, 0. ], [233.058298 ,706.223152 ,291.867833 ,179.825896 ]]]	[[[ 17.8176436, 92.2191075, 0. ], [706.223152 ,291.867833 , 0. ]]]	[[[0.00000033,0.00000033,0.00000033,0. ], [0.8273447 ,1.44295686,0.84798611,0.16068769]]]	[[[0.00000033,0.00000033,0. ], [1.44295686,0.84798611,0. ]]]	[[[0. ,0. ,0. ], [0. ,0. ,0.16068769]]]	[0.44,0.56]
{'T_diff': 0.25, 'N0': 1278.5108407501275, 'h_N': 14.942847688938404, 'r0': 1.2256846027393942, 'a0': 0.0017785569631571458, 'h0': 1.7376205208260023, 'alpha0': 0.0005778668770871992, 'eta0': 3.864824282745383, 'delta': 0.058937509500251485, 'n': 1.926606330502584, 'nu': 1.388287289760061, 'a_scale': 3.961602510417288, 'id': 261600}	2	[1,1]	[[[ 319.092335 ,3509.12994 , 464.220592 , 69.4069121], [1230.8044 , 13.2674988, 85.5816437, 0. ]]]	[[[3509.12994 , 464.220592 , 0. ], [ 13.2674988, 85.5816437, 0. ]]]	[[[1.34041593,0.87016974,1.19985218,0.31877769], [0.00000033,0.00000033,0.00000033,0. ]]]	[[[0.87016974,1.19985218,0. ], [0.00000033,0.00000033,0. ]]]	[[[0. ,0. ,0.31877769], [0. ,0. ,0. ]]]	[0.905,0.095]
{'T_diff': 0.75, 'N0': 649.4436195466626, 'h_N': 15.45065052306698, 'r0': 1.506625400059435, 'a0': 0.0016615872942738418, 'h0': 1.2573892128153785, 'alpha0': 0.00026478926386682664, 'eta0': 3.7567190585033874, 'delta': 0.057358926891853595, 'n': 1.807248600912521, 'nu': 1.0690916607956795, 'a_scale': 2.212704096151346, 'id': 277200}	1	[1]	[[[582.175485 , 15.0224697,121.89066 , 0. ]]]	[[[ 15.0224697,121.89066 , 0. ]]]	[[[0.00000033,0.00000033,0.00000033,0. ]]]	[[[0.00000033,0.00000033,0. ]]]	[[[0.,0.,0.]]]	[1.]
{'T_diff': 0.25, 'N0': 1200.924932630583, 'h_N': 19.377622136526725, 'r0': 1.1069796974607236, 'a0': 0.0008955387376157049, 'h0': 1.2024983333179606, 'alpha0': 0.0005393154319931259, 'eta0': 4.370771519809405, 'delta': 0.05138983948919647, 'n': 1.6108887808010026, 'nu': 1.1328003366107686, 'a_scale': 4.1816218101332, 'id': 270400}	2	[1,1]	[[[ 444.176065 ,1108.10335 , 605.676849 , 169.163974 ], [1097.33683 , 27.9646854, 186.108465 , 0. ]]]	[[[1108.10335 , 605.676849 , 0. ], [ 27.9646854, 186.108465 , 0. ]]]	[[[0.77639067,1.60168636,0.79359427,0.09525327], [0.00000033,0.00000033,0.00000033,0. ]]]	[[[1.60168636,0.79359427,0. ], [0.00000033,0.00000033,0. ]]]	[[[0. ,0. ,0.09525327], [0. ,0. ,0. ]]]	[0.28,0.72]
{'T_diff': 0.5, 'N0': 1992.17780067593, 'h_N': 16.43269192154395, 'r0': 1.335387810163955, 'a0': 0.0007542931279807459, 'h0': 1.2758535426530488, 'alpha0': 0.0006457578365315942, 'eta0': 2.967416625297897, 'delta': 0.048957139951757225, 'n': 1.4090203755566155, 'nu': 1.5343980650133027, 'a_scale': 2.5820299348784506, 'id': 262600}	1	[1]	[[[ 184.338177,7853.58772 , 441.836957, 154.932315]]]	[[[7853.58772 , 441.836957, 0. ]]]	[[[2.12994776,0.54696988,1.81630516,0.704325 ]]]	[[[0.54696988,1.81630516,0. ]]]	[[[0. ,0. ,0.704325]]]	[1.]
{'T_diff': 1.0, 'N0': 671.1970012145633, 'h_N': 19.14722578422048, 'r0': 1.7763093034000752, 'a0': 0.0007528180853644642, 'h0': 1.0275035092109, 'alpha0': 0.00042723607092568286, 'eta0': 5.137873335543054, 'delta': 0.035629447416884494, 'n': 1.9024752683756856, 'nu': 1.543003315689703, 'a_scale': 1.2074584494778495, 'id': 256600}	1	[1]	[[[ 54.8172722,1676.19019 , 165.121746 , 219.805895 ]]]	[[[1676.19019 , 165.121746, 0. ]]]	[[[1.78596357,0.73172667,1.30817178,0.32686634]]]	[[[0.73172667,1.30817178,0. ]]]	[[[0. ,0. ,0.32686634]]]	[1.]
{'T_diff': 0.5, 'N0': 1602.2937468464836, 'h_N': 6.805479865936164, 'r0': 1.7900864067012319, 'a0': 0.0015399882225542287, 'h0': 1.2444373499039476, 'alpha0': 0.00046932361167224953, 'eta0': 4.74703579667295, 'delta': 0.04295907273858743, 'n': 1.7104541280971017, 'nu': 1.5265407642836228, 'a_scale': 1.2999454067549077, 'id': 260200}	1	[1]	[[[ 291.171188,5027.21706 , 486.849154, 134.699133]]]	[[[5027.21706 , 486.849154, 0. ]]]	[[[1.53086744,0.75971849,1.44989171,0.35718102]]]	[[[0.75971849,1.44989171,0. ]]]	[[[0. ,0. ,0.35718102]]]	[1.]
{'T_diff': 0.5, 'N0': 909.5664531086755, 'h_N': 18.888165026799015, 'r0': 1.0297772970682042, 'a0': 0.0018708540543456494, 'h0': 1.0420282470911044, 'alpha0': 0.00021697266128291402, 'eta0': 4.345739258931642, 'delta': 0.045637638370186626, 'n': 1.8244112091482907, 'nu': 1.9121030421892453, 'a_scale': 3.038763807586834, 'id': 259400}	1	[1]	[[[ 147.550098,2711.15706 , 244.94566 , 122.643407]]]	[[[2711.15706, 244.94566, 0. ]]]	[[[1.52436306,0.74710824,1.46241738,0.30657339]]]	[[[0.74710824,1.46241738,0. ]]]	[[[0. ,0. ,0.30657339]]]	[1.]
{'T_diff': 1.0, 'N0': 2122.0560593567825, 'h_N': 11.055755215985213, 'r0': 1.816503507868746, 'a0': 0.0011218139910167163, 'h0': 1.9506094965121878, 'alpha0': 0.0006184130880063035, 'eta0': 5.143506233706963, 'delta': 0.04828435402408856, 'n': 1.610708356811544, 'nu': 1.1046149906276872, 'a_scale': 3.9325113045792124, 'id': 275000}	2	[1,1]	[[[1956.11803 , 25.3468432, 304.545916 , 0. ], [ 529.74127 ,5038.03247 , 916.660516 , 209.596232 ]]]	[[[ 25.3468432, 304.545916 , 0. ], [5038.03247 , 916.660516 , 0. ]]]	[[[0.00000033,0.00000033,0.00000033,0. ], [1.28598477,0.95169587,1.01452977,0.36815287]]]	[[[0.00000033,0.00000033,0. ], [0.95169587,1.01452977,0. ]]]	[[[0. ,0. ,0. ], [0. ,0. ,0.36815287]]]	[0.845,0.155]
{'T_diff': 0.5, 'N0': 1330.4505206761041, 'h_N': 6.485134580084896, 'r0': 1.0410450351834781, 'a0': 0.0011005599209739766, 'h0': 1.7532830748474462, 'alpha0': 0.000389447369159633, 'eta0': 4.202726122269725, 'delta': 0.05563027593436408, 'n': 1.142131619557761, 'nu': 1.6325347531960834, 'a_scale': 3.9653574444752433, 'id': 261000}	1	[1]	[[[ 262.577171 ,3898.05616 , 542.787919 , 76.1328468]]]	[[[3898.05616 , 542.787919, 0. ]]]	[[[1.47407513,0.81648483,1.14882506,0.60260406]]]	[[[0.81648483,1.14882506,0. ]]]	[[[0. ,0. ,0.60260406]]]	[1.]
{'T_diff': 0.25, 'N0': 1841.7174039838649, 'h_N': 6.601669052912702, 'r0': 0.6269252890722845, 'a0': 0.0017559093738330686, 'h0': 1.2487960903876871, 'alpha0': 0.00039505074728584045, 'eta0': 2.7037065038319, 'delta': 0.039394302952162036, 'n': 1.23867916879848, 'nu': 1.3937111531001452, 'a_scale': 1.9127125556412035, 'id': 260800}	1	[1]	[[[ 251.509697,5993.37163 , 311.011525, 263.532895]]]	[[[5993.37163 , 311.011525, 0. ]]]	[[[1.6576124 ,0.69176344,1.9112876 ,0.66526868]]]	[[[0.69176344,1.9112876 ,0. ]]]	[[[0. ,0. ,0.66526868]]]	[1.]
{'T_diff': 0.75, 'N0': 1517.1744458467888, 'h_N': 19.254720447306152, 'r0': 1.437434233691011, 'a0': 0.0005333376329932416, 'h0': 0.6326762825251331, 'alpha0': 0.0002935495908180362, 'eta0': 3.9130552461110306, 'delta': 0.050361668455526795, 'n': 1.0929721431028891, 'nu': 1.6188070717452483, 'a_scale': 1.6440083262986769, 'id': 259600}	1	[1]	[[[ 61.4126822,3613.84306 , 638.540918 , 414.664143 ]]]	[[[3613.84306 , 638.540918, 0. ]]]	[[[1.9931551 ,0.86116102,1.08698623,0.52000434]]]	[[[0.86116102,1.08698623,0. ]]]	[[[0. ,0. ,0.52000434]]]	[1.]
{'T_diff': 0.75, 'N0': 1414.3712192347016, 'h_N': 19.339120036057473, 'r0': 1.7029654995011647, 'a0': 0.001004921400527714, 'h0': 1.67617774553332, 'alpha0': 0.0007954265635017561, 'eta0': 4.396804362025142, 'delta': 0.03494036164213116, 'n': 1.3746022824993358, 'nu': 1.033272551372376, 'a_scale': 3.338934023546701, 'id': 262000}	2	[1,1]	[[[ 203.135069 ,3874.99677 , 528.520627 , 216.435056 ], [ 0.40509918,8079.80371 , 0. , 0. ]]]	[[[3874.99677 , 528.520627, 0. ], [8079.80371 , 0. , 0. ]]]	[[[1.56701224,0.83940504,1.2029375 ,0.74921491], [0.00000033,0.00000033,0. ,0. ]]]	[[[0.83940504,1.2029375 ,0. ], [0.00000033,0. ,0. ]]]	[[[0. ,0. ,0.74921491], [0. ,0. ,0. ]]]	[0.955,0.045]
{'T_diff': 0.5, 'N0': 1297.6449669413387, 'h_N': 11.56527667732184, 'r0': 1.2089775931038877, 'a0': 0.0012702093917467475, 'h0': 0.6995184719531649, 'alpha0': 0.000836410750883201, 'eta0': 2.125167462962314, 'delta': 0.05186396157929904, 'n': 1.675769489943605, 'nu': 1.4832921312753466, 'a_scale': 4.637032785563717, 'id': 257000}	1	[1]	[[[ 52.3987374,4874.37195 , 147.366345 , 244.30819 ]]]	[[[4874.37195 , 147.366345, 0. ]]]	[[[2.56148995,0.46640576,2.04810148,0.57718298]]]	[[[0.46640576,2.04810148,0. ]]]	[[[0. ,0. ,0.57718298]]]	[1.]
{'T_diff': 1.0, 'N0': 1841.0280415546736, 'h_N': 16.32766292456015, 'r0': 1.54118247363846, 'a0': 0.0010757718942742559, 'h0': 1.905544143389016, 'alpha0': 0.0006328833830688701, 'eta0': 3.2312553948093874, 'delta': 0.05539219497353056, 'n': 1.3509817657176137, 'nu': 1.9855715310844597, 'a_scale': 3.6233250964509125, 'id': 268600}	1	[1]	[[[ 161.875717 ,8055.2642 , 364.829386 , 70.9704832]]]	[[[8055.2642 , 364.829386, 0. ]]]	[[[2.46903763,0.47202673,1.92075125,0.88586489]]]	[[[0.47202673,1.92075125,0. ]]]	[[[0. ,0. ,0.88586489]]]	[1.]
{'T_diff': 0.5, 'N0': 994.4238739285531, 'h_N': 6.736894737788323, 'r0': 1.6344172842833757, 'a0': 0.0010091434651508205, 'h0': 1.9580767636208185, 'alpha0': 0.00023280158763133382, 'eta0': 3.4054775628877607, 'delta': 0.03377257134438024, 'n': 1.0583986404501522, 'nu': 1.757569581385948, 'a_scale': 1.7100918668633769, 'id': 280200}	1	[1]	[[[ 0.15654339,5169.72161 , 35.8561205 , 54.878683 ]]]	[[[5169.72161 , 35.8561205, 0. ]]]	[[[0.00000033,0.00000033,0.00000033,0.00000033]]]	[[[0.00000033,0.00000033,0. ]]]	[[[0. ,0. ,0.00000033]]]	[1.]
{'T_diff': 0.5, 'N0': 1901.9557742898987, 'h_N': 11.13739111328492, 'r0': 0.5475858049773359, 'a0': 0.001441281632962936, 'h0': 2.2833025220721463, 'alpha0': 0.0003342302328148381, 'eta0': 3.3124931617791207, 'delta': 0.04261466999662082, 'n': 1.8496727624759877, 'nu': 1.3705608423588693, 'a_scale': 2.988549361159772, 'id': 268200}	1	[1]	[[[ 322.655679,6662.36067 , 484.705838, 121.592924]]]	[[[6662.36067 , 484.705838, 0. ]]]	[[[1.66822064,0.68054607,1.61662103,0.76791652]]]	[[[0.68054607,1.61662103,0. ]]]	[[[0. ,0. ,0.76791652]]]	[1.]
{'T_diff': 0.25, 'N0': 1365.7879039417912, 'h_N': 17.51564640248771, 'r0': 0.6565826287205183, 'a0': 0.0008048314637109923, 'h0': 2.2382674148667325, 'alpha0': 0.0005366412182552184, 'eta0': 4.145442905226459, 'delta': 0.03918464122677517, 'n': 1.6556192715641331, 'nu': 1.9251963983958587, 'a_scale': 3.44332481109202, 'id': 271200}	1	[1]	[[[ 102.81154 ,5775.25075 , 238.992498 , 87.9065058]]]	[[[5775.25075 , 238.992498, 0. ]]]	[[[2.41749956,0.47437218,1.92455998,0.9533949 ]]]	[[[0.47437218,1.92455998,0. ]]]	[[[0. ,0. ,0.9533949]]]	[1.]
{'T_diff': 0.75, 'N0': 751.9084429857425, 'h_N': 7.043905081361942, 'r0': 1.3269766956268434, 'a0': 0.0010539553198950394, 'h0': 1.8030448242950958, 'alpha0': 0.000244563528292667, 'eta0': 3.498413016937648, 'delta': 0.045659065334300586, 'n': 1.350183012732607, 'nu': 1.8624744679295464, 'a_scale': 1.0124056504177785, 'id': 269200}	1	[1]	[[[ 24.8007905,3055.69208 , 147.604918 , 97.5943318]]]	[[[3055.69208 , 147.604918, 0. ]]]	[[[3.03590517,0.42297629,1.62297036,0.65514501]]]	[[[0.42297629,1.62297036,0. ]]]	[[[0. ,0. ,0.65514501]]]	[1.]
{'T_diff': 1.0, 'N0': 773.115330698516, 'h_N': 11.762918676161618, 'r0': 1.6092618732806632, 'a0': 0.0014386719521419702, 'h0': 1.0801280503671515, 'alpha0': 0.0007039810349888774, 'eta0': 1.5675438347629582, 'delta': 0.046734395566208675, 'n': 1.7353497870498331, 'nu': 1.300340183136353, 'a_scale': 2.7394167715860873, 'id': 278200}	1	[1]	[[[ 0.46436532,3376.17873 , 52.4717082 , 143.742196 ]]]	[[[3376.17873 , 52.4717082, 0. ]]]	[[[0. ,0. ,0.00000001,0. ]]]	[[[0. ,0.00000001,0. ]]]	[[[0.,0.,0.]]]	[1.]
{'T_diff': 1.0, 'N0': 2187.378882705273, 'h_N': 18.954132649615165, 'r0': 1.1148406200922452, 'a0': 0.0007525301808101733, 'h0': 0.9810022590397514, 'alpha0': 0.0005387193361100805, 'eta0': 2.8443937831784547, 'delta': 0.05211548274563355, 'n': 1.5010948970677938, 'nu': 1.2373417393664847, 'a_scale': 1.9058411853231152, 'id': 260600}	1	[1]	[[[ 338.159776,7065.1305 , 586.159903, 281.92754 ]]]	[[[7065.1305 , 586.159903, 0. ]]]	[[[1.5981776 ,0.71875766,1.56688483,0.39397486]]]	[[[0.71875766,1.56688483,0. ]]]	[[[0. ,0. ,0.39397486]]]	[1.]
{'T_diff': 0.75, 'N0': 1647.835644840858, 'h_N': 13.713464959859179, 'r0': 1.2085704182071462, 'a0': 0.001289417096718499, 'h0': 0.5998878184068032, 'alpha0': 0.0007825986001261476, 'eta0': 4.433901392721204, 'delta': 0.04123227563882635, 'n': 1.8989648511981856, 'nu': 1.3135668089963621, 'a_scale': 1.4099568075370237, 'id': 254000}	1	[1]	[[[ 325.542645,3922.98634 , 495.219995, 319.286039]]]	[[[3922.98634 , 495.219995, 0. ]]]	[[[1.2563058 ,0.93007355,1.40972929,0.21768892]]]	[[[0.93007355,1.40972929,0. ]]]	[[[0. ,0. ,0.21768892]]]	[1.]
{'T_diff': 1.0, 'N0': 1926.4180508416841, 'h_N': 19.567498399955223, 'r0': 1.3410827480958751, 'a0': 0.0012765724494918978, 'h0': 1.3890474715670578, 'alpha0': 0.00032756628334541023, 'eta0': 5.158619928187512, 'delta': 0.049151684236232895, 'n': 1.9992453697850698, 'nu': 1.2553061845413145, 'a_scale': 4.348300994840274, 'id': 279000}	2	[1,1]	[[[1869.05014 , 12.1403723, 104.171947 , 0. ], [ 848.904389 ,2452.90383 , 873.903294 , 172.514269 ]]]	[[[ 12.1403723, 104.171947 , 0. ], [2452.90383 , 873.903294 , 0. ]]]	[[[0.00000033,0.00000033,0.00000033,0. ], [0.80548226,1.54956662,1.00034187,0.10737062]]]	[[[0.00000033,0.00000033,0. ], [1.54956662,1.00034187,0. ]]]	[[[0. ,0. ,0. ], [0. ,0. ,0.10737062]]]	[0.89,0.11]
{'T_diff': 0.75, 'N0': 1388.8702706625102, 'h_N': 14.753734236265412, 'r0': 1.5349293582352126, 'a0': 0.0008438309334514711, 'h0': 0.9274226817328051, 'alpha0': 0.0002856770568918469, 'eta0': 1.368313765580563, 'delta': 0.04888478487868231, 'n': 1.3644249534488244, 'nu': 1.4784364659768894, 'a_scale': 1.2240425751712962, 'id': 281200}	1	[1]	[[[ 0.59451266,6522.59463 , 64.4536619 , 181.944977 ]]]	[[[6522.59463 , 64.4536619, 0. ]]]	[[[0.00000033,0.00000033,0.00000033,0.00000033]]]	[[[0.00000033,0.00000033,0. ]]]	[[[0. ,0. ,0.00000033]]]	[1.]
{'T_diff': 1.0, 'N0': 690.4175728985916, 'h_N': 8.840383846895563, 'r0': 0.6113821325796154, 'a0': 0.0013746509491641043, 'h0': 0.972452218141302, 'alpha0': 0.0004288278895906363, 'eta0': 1.3555694508448102, 'delta': 0.05503076416724667, 'n': 1.1349894845173936, 'nu': 1.9640211768969262, 'a_scale': 3.2892469458389333, 'id': 281400}	1	[1]	[[[ 0.96530993,3602.21999 , 19.3032799 , 45.576467 ]]]	[[[3602.21999 , 19.3032799, 0. ]]]	[[[0.00000033,0.00000033,0.00000033,0.00000033]]]	[[[0.00000033,0.00000033,0. ]]]	[[[0. ,0. ,0.00000033]]]	[1.]
{'T_diff': 0.25, 'N0': 1434.907359633176, 'h_N': 16.73769419176606, 'r0': 1.3282386281234517, 'a0': 0.0015721070695974624, 'h0': 0.940137099002027, 'alpha0': 0.0008623679342287027, 'eta0': 3.394350197783672, 'delta': 0.05021191649972421, 'n': 1.9755942829529531, 'nu': 1.3514223755020605, 'a_scale': 4.458356600454241, 'id': 259200}	1	[1]	[[[ 255.778297,4191.79748 , 425.99102 , 153.776498]]]	[[[4191.79748, 425.99102, 0. ]]]	[[[1.45212098,0.79783228,1.46258191,0.40870467]]]	[[[0.79783228,1.46258191,0. ]]]	[[[0. ,0. ,0.40870467]]]	[1.]
{'T_diff': 1.0, 'N0': 1237.4136421041712, 'h_N': 7.7855053106614, 'r0': 1.5754699574183, 'a0': 0.0008653909413047732, 'h0': 0.7265950481946659, 'alpha0': 0.00042865602958307115, 'eta0': 4.267018882744656, 'delta': 0.05759064076526105, 'n': 1.9717124004019768, 'nu': 1.3903914378124387, 'a_scale': 2.7883180580290325, 'id': 249400}	2	[1,1]	[[[ 308.57065 ,2123.21812 , 454.991899 , 294.961565 ], [1162.2669 , 15.8019595, 136.489858 , 0. ]]]	[[[2123.21812 , 454.991899 , 0. ], [ 15.8019595, 136.489858 , 0. ]]]	[[[1.07073445,1.12143325,1.05603433,0.08324112], [0.00000033,0.00000033,0.00000033,0. ]]]	[[[1.12143325,1.05603433,0. ], [0.00000033,0.00000033,0. ]]]	[[[0. ,0. ,0.08324112], [0. ,0. ,0. ]]]	[0.925,0.075]
{'T_diff': 0.75, 'N0': 1422.6796368620971, 'h_N': 9.10294782218412, 'r0': 0.97200586219308, 'a0': 0.0005664142971547469, 'h0': 1.6346567751446952, 'alpha0': 0.0005354454256685226, 'eta0': 4.0826570096138015, 'delta': 0.05097606937438491, 'n': 1.0781897809192196, 'nu': 1.4921092358248327, 'a_scale': 2.007460233620347, 'id': 267600}	1	[1]	[[[ 151.800175,4120.06047 , 638.9848 , 180.477433]]]	[[[4120.06047, 638.9848 , 0. ]]]	[[[1.84347025,0.76584972,1.07927189,0.889705 ]]]	[[[0.76584972,1.07927189,0. ]]]	[[[0. ,0. ,0.889705]]]	[1.]
{'T_diff': 0.75, 'N0': 1937.5701746310701, 'h_N': 7.469246477608996, 'r0': 1.4985835877373055, 'a0': 0.0020471844436793134, 'h0': 0.5790237759264797, 'alpha0': 0.0007504787289740312, 'eta0': 4.629310906112172, 'delta': 0.05844290865847829, 'n': 1.1028602940343464, 'nu': 1.1018478601987607, 'a_scale': 2.76561791847789, 'id': 248400}	2	[1,1]	[[[1937.56953 , 0. , 0. , 0. ], [ 882.996418,1161.19782 ,1065.97056 , 244.779496]]]	[[[ 0. , 0. , 0. ], [1161.19782,1065.97056, 0. ]]]	[[[0.00000033,0. ,0. ,0. ], [0.63672836,2.20980242,0.81257369,0.04459465]]]	[[[0. ,0. ,0. ], [2.20980242,0.81257369,0. ]]]	[[[0. ,0. ,0. ], [0. ,0. ,0.04459465]]]	[0.09,0.91]
{'T_diff': 0.75, 'N0': 1522.2254848471305, 'h_N': 14.599673662701079, 'r0': 1.0042114825837345, 'a0': 0.0016667733327841874, 'h0': 2.125868587045808, 'alpha0': 0.000639990384353381, 'eta0': 2.0006589064337623, 'delta': 0.0499019385214292, 'n': 1.8705113086624743, 'nu': 1.3950561151440473, 'a_scale': 4.706525271905633, 'id': 271600}	1	[1]	[[[ 53.6041454,6743.90909 , 228.771824 , 142.960573 ]]]	[[[6743.90909 , 228.771824, 0. ]]]	[[[3.15690184,0.39973225,1.95712099,1.10585657]]]	[[[0.39973225,1.95712099,0. ]]]	[[[0. ,0. ,1.10585657]]]	[1.]
{'T_diff': 1.0, 'N0': 701.7333193453914, 'h_N': 13.901226781160082, 'r0': 1.9733041532628877, 'a0': 0.0011193688918798637, 'h0': 1.7402183665155424, 'alpha0': 0.0007781405286752046, 'eta0': 2.282557407887336, 'delta': 0.0391858551043309, 'n': 1.2053302455733101, 'nu': 1.5475606379961997, 'a_scale': 1.5311310956115725, 'id': 282200}	1	[1]	[[[ 0.30897771,3660.59147 , 24.3164218 , 44.7352758 ]]]	[[[3660.59147 , 24.3164218, 0. ]]]	[[[0.,0.,0.,0.]]]	[[[0.,0.,0.]]]	[[[0.,0.,0.]]]	[1.]
{'T_diff': 0.25, 'N0': 1567.4634066610574, 'h_N': 15.195178155190018, 'r0': 1.455080030558394, 'a0': 0.002052174029186534, 'h0': 1.0084543766350829, 'alpha0': 0.0008372732723096223, 'eta0': 1.3705519271446152, 'delta': 0.039773885054194213, 'n': 1.5389707864983806, 'nu': 1.6179358090555953, 'a_scale': 3.177733132529066, 'id': 282400}	1	[1]	[[[ 0.45630671,8395.42609 , 22.427472 , 60.1460611 ]]]	[[[8395.42609 , 22.427472, 0. ]]]	[[[0.,0.,0.,0.]]]	[[[0.,0.,0.]]]	[[[0.,0.,0.]]]	[1.]
{'T_diff': 1.0, 'N0': 2060.1797598345865, 'h_N': 13.009364198375215, 'r0': 0.5145348052191585, 'a0': 0.0005678317254198595, 'h0': 2.026839784154327, 'alpha0': 0.0007139236315461353, 'eta0': 2.217488085328288, 'delta': 0.0598262462971525, 'n': 1.8236176644656483, 'nu': 1.16145739975609, 'a_scale': 3.1315728753673118, 'id': 271800}	2	[1,1]	[[[2014.78363 , 30.3565894, 75.5864548, 0. ], [ 441.545561 ,7094.07459 , 531.824393 , 88.807044 ]]]	[[[ 30.3565894, 75.5864548, 0. ], [7094.07459 , 531.824393 , 0. ]]]	[[[0. ,0. ,0. ,0. ], [1.54653428,0.71606135,1.60027623,0.80034289]]]	[[[0. ,0. ,0. ], [0.71606135,1.60027623,0. ]]]	[[[0. ,0. ,0. ], [0. ,0. ,0.80034289]]]	[0.04,0.96]
{'T_diff': 0.75, 'N0': 1789.5948056652023, 'h_N': 6.915215364236111, 'r0': 0.7629949932132427, 'a0': 0.0007345377410812976, 'h0': 1.3271840486669153, 'alpha0': 0.0004217703247892417, 'eta0': 3.0819239284750184, 'delta': 0.0380419559050466, 'n': 1.5648618652872222, 'nu': 1.9963161442602482, 'a_scale': 2.122929356934636, 'id': 282800}	1	[1]	[[[ 0.37641586,9874.67829 , 17.6520804 , 44.3121524 ]]]	[[[9874.67829 , 17.6520804, 0. ]]]	[[[0.00000033,0.00000033,0.00000033,0.00000033]]]	[[[0.00000033,0.00000033,0. ]]]	[[[0. ,0. ,0.00000033]]]	[1.]
{'T_diff': 0.75, 'N0': 1527.2299780273952, 'h_N': 10.604816781962063, 'r0': 0.8610501585818012, 'a0': 0.0016499973284358393, 'h0': 0.9535297453297089, 'alpha0': 0.00032597309210037953, 'eta0': 3.4117150210411014, 'delta': 0.04617233120231285, 'n': 1.5199765155385498, 'nu': 1.4499499358520453, 'a_scale': 1.8572832911313275, 'id': 263600}	1	[1]	[[[ 248.314436,4411.81216 , 387.106342, 258.03598 ]]]	[[[4411.81216 , 387.106342, 0. ]]]	[[[1.48130892,0.77273676,1.53214057,0.33991009]]]	[[[0.77273676,1.53214057,0. ]]]	[[[0. ,0. ,0.33991009]]]	[1.]
{'T_diff': 0.25, 'N0': 998.1007790309839, 'h_N': 7.997538268209051, 'r0': 1.9651918831794672, 'a0': 0.0007854232871039298, 'h0': 1.1211181958600025, 'alpha0': 0.0005219886238294311, 'eta0': 2.9426004964676635, 'delta': 0.05859088030264167, 'n': 1.2688936968353952, 'nu': 1.3981475025586332, 'a_scale': 1.006267611421228, 'id': 260000}	1	[1]	[[[ 48.3640736,2633.54434 , 382.1817 , 200.354774 ]]]	[[[2633.54434, 382.1817 , 0. ]]]	[[[2.17995882,0.76155116,1.14473775,0.6819298 ]]]	[[[0.76155116,1.14473775,0. ]]]	[[[0. ,0. ,0.6819298]]]	[1.]
{'T_diff': 0.75, 'N0': 1667.913761949771, 'h_N': 12.846797904345722, 'r0': 1.7598953795267727, 'a0': 0.0010500749908825308, 'h0': 1.440152669452377, 'alpha0': 0.0004065583741976656, 'eta0': 1.9740999526473437, 'delta': 0.054627589381380695, 'n': 1.40585216210696, 'nu': 1.2854270012775402, 'a_scale': 2.0914208818409477, 'id': 266800}	1	[1]	[[[ 83.7958671,6581.24394 , 350.84054 , 210.796762 ]]]	[[[6581.24394, 350.84054, 0. ]]]	[[[2.59946566,0.48009605,1.70940344,0.6727823 ]]]	[[[0.48009605,1.70940344,0. ]]]	[[[0. ,0. ,0.6727823]]]	[1.]
{'T_diff': 0.25, 'N0': 1348.278206072068, 'h_N': 12.706974861425618, 'r0': 1.6010421344266943, 'a0': 0.0018817829021005213, 'h0': 1.0404580895276234, 'alpha0': 0.00031285349665922826, 'eta0': 3.4900864467215853, 'delta': 0.039252340321815384, 'n': 1.5408927777334045, 'nu': 1.744986640546303, 'a_scale': 4.0609951800842055, 'id': 281600}	1	[1]	[[[ 0.36481717,6766.22746 , 38.2565937 , 100.48545 ]]]	[[[6766.22746 , 38.2565937, 0. ]]]	[[[0. ,0. ,0.00000001,0. ]]]	[[[0. ,0.00000001,0. ]]]	[[[0.,0.,0.]]]	[1.]
{'T_diff': 0.5, 'N0': 619.7883110423155, 'h_N': 7.803224283555567, 'r0': 1.962343932592668, 'a0': 0.001801240890161948, 'h0': 2.0329122177392724, 'alpha0': 0.0003725983991339292, 'eta0': 3.3496747650715935, 'delta': 0.031820422872939874, 'n': 1.709840017611537, 'nu': 1.677499583669198, 'a_scale': 4.470464312091501, 'id': 283400}	1	[1]	[[[ 0.14860444,3072.32365 , 30.3136843 , 51.2665595 ]]]	[[[3072.32365 , 30.3136843, 0. ]]]	[[[0.00000033,0.00000033,0.00000033,0.00000033]]]	[[[0.00000033,0.00000033,0. ]]]	[[[0. ,0. ,0.00000033]]]	[1.]
{'T_diff': 0.75, 'N0': 2035.2295989629238, 'h_N': 16.00869146744381, 'r0': 1.018364494764171, 'a0': 0.0017840760650189714, 'h0': 2.2198162875424816, 'alpha0': 0.0003637447036852363, 'eta0': 2.9971586770728207, 'delta': 0.04694645248844174, 'n': 1.4308825399624276, 'nu': 1.8254983168852594, 'a_scale': 3.5528597577323517, 'id': 282000}	1	[1]	[[[ 0.79424493,11337.991 , 29.9578042 , 29.4342937 ]]]	[[[11337.991 , 29.9578042, 0. ]]]	[[[0. ,0. ,0.00000001,0. ]]]	[[[0. ,0.00000001,0. ]]]	[[[0.,0.,0.]]]	[1.]
{'T_diff': 0.75, 'N0': 1686.711370571174, 'h_N': 15.307809767193397, 'r0': 1.2497190843257129, 'a0': 0.0013365740514940077, 'h0': 2.049620369570719, 'alpha0': 0.000759627092428183, 'eta0': 1.530220618498032, 'delta': 0.038660588153306384, 'n': 1.8706543412858583, 'nu': 1.9245432515951526, 'a_scale': 2.219292916695876, 'id': 283600}	1	[1]	[[[ 0.49732344,9473.04627 , 12.873374 , 18.4849643 ]]]	[[[9473.04627 , 12.873374, 0. ]]]	[[[0.00000033,0.00000033,0.00000033,0.00000033]]]	[[[0.00000033,0.00000033,0. ]]]	[[[0. ,0. ,0.00000033]]]	[1.]
{'T_diff': 0.5, 'N0': 1084.2197131704115, 'h_N': 14.212494214389226, 'r0': 1.5538467369744309, 'a0': 0.0019160478612798896, 'h0': 1.3364978759427169, 'alpha0': 0.0008655282578216298, 'eta0': 4.411148978855411, 'delta': 0.030903748829340855, 'n': 1.3993919339994734, 'nu': 1.1140088850038459, 'a_scale': 4.022629512678051, 'id': 269000}	2	[1,1]	[[[ 85.8232124,3349.98382 , 265.539728 , 211.06627 ], [ 99.3584501,3037.12651 , 291.453987 , 232.389537 ]]]	[[[3349.98382 , 265.539728, 0. ], [3037.12651 , 291.453987, 0. ]]]	[[[1.99195272,0.60435228,1.52863513,0.33865607], [1.88073486,0.71997571,1.4326327 ,0.54282127]]]	[[[0.60435228,1.52863513,0. ], [0.71997571,1.4326327 ,0. ]]]	[[[0. ,0. ,0.33865607], [0. ,0. ,0.54282127]]]	[0.835,0.165]
{'T_diff': 0.25, 'N0': 1033.0537421804052, 'h_N': 15.909301065664113, 'r0': 0.9487607374088527, 'a0': 0.0008863350804662319, 'h0': 0.8575544549367053, 'alpha0': 0.000335123446705072, 'eta0': 1.7020838404895235, 'delta': 0.04578833278026416, 'n': 1.5325549236347131, 'nu': 1.6779982851680262, 'a_scale': 3.498325708826584, 'id': 284000}	1	[1]	[[[ 0.98338575,4889.26885 , 39.7064276 , 108.785167 ]]]	[[[4889.26885 , 39.7064276, 0. ]]]	[[[0.00000033,0.00000033,0.00000033,0.00000033]]]	[[[0.00000033,0.00000033,0. ]]]	[[[0. ,0. ,0.00000033]]]	[1.]
{'T_diff': 1.0, 'N0': 2212.336445660815, 'h_N': 12.787827618179547, 'r0': 1.442586725184144, 'a0': 0.0008257903530230987, 'h0': 2.208713652125912, 'alpha0': 0.0006689573995132841, 'eta0': 4.287886925814674, 'delta': 0.058027797812639684, 'n': 1.9856437186788707, 'nu': 1.7430215623548573, 'a_scale': 1.8798197122573248, 'id': 271000}	1	[1]	[[[ 594.596025 ,6817.99642 , 714.599132 , 42.6024853]]]	[[[6817.99642 , 714.599132, 0. ]]]	[[[1.39284335,0.83176821,1.36492371,0.73491816]]]	[[[0.83176821,1.36492371,0. ]]]	[[[0. ,0. ,0.73491816]]]	[1.]
{'T_diff': 0.5, 'N0': 1165.4534687909768, 'h_N': 6.446887879642489, 'r0': 1.7546704398393742, 'a0': 0.0016310601497993152, 'h0': 2.262826459582974, 'alpha0': 0.0002673876762693159, 'eta0': 3.340016463933374, 'delta': 0.05224699102490493, 'n': 1.6787664029533662, 'nu': 1.072448880252613, 'a_scale': 1.0004870323532027, 'id': 284200}	1	[1]	[[[1049.33043 , 19.8794647, 212.413924 , 0. ]]]	[[[ 19.8794647,212.413924 , 0. ]]]	[[[0.00000033,0.00000033,0.00000033,0. ]]]	[[[0.00000033,0.00000033,0. ]]]	[[[0.,0.,0.]]]	[1.]
{'T_diff': 1.0, 'N0': 849.4174573101798, 'h_N': 8.538456976776361, 'r0': 1.89331760549149, 'a0': 0.0008026903882871259, 'h0': 1.8368037914736213, 'alpha0': 0.000714373633503842, 'eta0': 2.050577939690443, 'delta': 0.03984209285073297, 'n': 1.5729778665527867, 'nu': 1.4334580135901969, 'a_scale': 2.7930103657185015, 'id': 283000}	1	[1]	[[[ 0.20271728,4403.28857 , 32.9270128 , 57.1052427 ]]]	[[[4403.28857 , 32.9270128, 0. ]]]	[[[0.,0.,0.,0.]]]	[[[0.,0.,0.]]]	[[[0.,0.,0.]]]	[1.]
{'T_diff': 0.75, 'N0': 2068.0784921653967, 'h_N': 13.955599954278552, 'r0': 1.2202086200236746, 'a0': 0.001116031427659813, 'h0': 2.1034371302703496, 'alpha0': 0.0008485975745707395, 'eta0': 4.081878634218017, 'delta': 0.05139130312565447, 'n': 1.0549791484213045, 'nu': 1.5126530653309995, 'a_scale': 1.47994758793834, 'id': 273200}	2	[1,1]	[[[ 394.587635 ,6852.87874 , 722.789922 , 77.7908806], [2068.0778 , 0. , 0. , 0. ]]]	[[[6852.87874 , 722.789922, 0. ], [ 0. , 0. , 0. ]]]	[[[1.6030454 ,0.74577224,1.32708026,0.91651802], [0.00000033,0. ,0. ,0. ]]]	[[[0.74577224,1.32708026,0. ], [0. ,0. ,0. ]]]	[[[-0. , 0. , 0.91651802], [ 0. , 0. , 0. ]]]	[0.875,0.125]
{'T_diff': 1.0, 'N0': 879.5819165110324, 'h_N': 17.129203223625453, 'r0': 1.097377427116554, 'a0': 0.0017708909551640533, 'h0': 0.6325152560700283, 'alpha0': 0.0004969101035033301, 'eta0': 5.094527795298216, 'delta': 0.05192696982401792, 'n': 1.532232633866132, 'nu': 1.6123892054693398, 'a_scale': 1.0345873264956755, 'id': 255000}	1	[1]	[[[ 240.462498,1429.56104 , 327.529238, 200.925241]]]	[[[1429.56104 , 327.529238, 0. ]]]	[[[0.98559199,1.19112637,1.07352064,0.06828856]]]	[[[1.19112637,1.07352064,0. ]]]	[[[0. ,0. ,0.06828856]]]	[1.]
{'T_diff': 0.25, 'N0': 658.1443802172367, 'h_N': 19.51706361177404, 'r0': 0.769709064142309, 'a0': 0.0008745740537086028, 'h0': 1.5059433130970934, 'alpha0': 0.00023150924459260582, 'eta0': 5.175296910239468, 'delta': 0.0462804722082988, 'n': 1.1188983414819698, 'nu': 1.1550169487494293, 'a_scale': 2.9660170093792724, 'id': 267200}	1	[1]	[[[279.607491,277.103848,622.36815 , 0. ]]]	[[[277.103848,622.36815 , 0. ]]]	[[[0.60203913,1.88075476,0.42571283,0. ]]]	[[[1.88075476,0.42571283,0. ]]]	[[[0.,0.,0.]]]	[1.]
{'T_diff': 0.25, 'N0': 2234.920198577131, 'h_N': 13.521823819585105, 'r0': 0.8068546043340343, 'a0': 0.0016751336802242126, 'h0': 0.6721539945806503, 'alpha0': 0.0004972303285629248, 'eta0': 1.3527100264218004, 'delta': 0.05902154822651121, 'n': 1.9742626193897532, 'nu': 1.74701113701189, 'a_scale': 3.209391475875221, 'id': 285600}	1	[1]	[[[ 1.14478496,11962.5093 , 31.8135728 , 86.4341154 ]]]	[[[11962.5093 , 31.8135728, 0. ]]]	[[[0.00000033,0.00000033,0.00000033,0.00000033]]]	[[[0.00000033,0.00000033,0. ]]]	[[[0. ,0. ,0.00000033]]]	[1.]
{'T_diff': 0.25, 'N0': 869.9749561459898, 'h_N': 17.056593985128742, 'r0': 0.5528345100397856, 'a0': 0.0015079092070477747, 'h0': 1.5820922899710452, 'alpha0': 0.0007305581210248377, 'eta0': 2.9060227624639223, 'delta': 0.03507869884679455, 'n': 1.1504017866637366, 'nu': 1.964067693030478, 'a_scale': 2.6824531754341887, 'id': 286400}	1	[1]	[[[ 1.22191558,4712.00689 , 14.3508475 , 25.5814834 ]]]	[[[4712.00689 , 14.3508475, 0. ]]]	[[[0.00000033,0.00000033,0.00000033,0.00000033]]]	[[[0.00000033,0.00000033,0. ]]]	[[[0. ,0. ,0.00000033]]]	[1.]
{'T_diff': 0.25, 'N0': 827.6631749988837, 'h_N': 16.713984002198195, 'r0': 1.4461107286298067, 'a0': 0.0016615048674692933, 'h0': 1.8653371246614625, 'alpha0': 0.00028222105072241057, 'eta0': 5.18702288271141, 'delta': 0.047945493137649474, 'n': 1.5841169096582464, 'nu': 1.3244835738268042, 'a_scale': 3.7316263659207944, 'id': 264000}	2	[1,1]	[[[ 187.490681 ,1251.51237 , 431.899422 , 134.497967 ], [ 721.747198 , 20.5310471, 192.951504 , 0. ]]]	[[[1251.51237 , 431.899422 , 0. ], [ 20.5310471, 192.951504 , 0. ]]]	[[[1.1394148 ,1.07604951,0.67838793,0.07540789], [0.00000033,0.00000033,0.00000033,0. ]]]	[[[1.07604951,0.67838793,0. ], [0.00000033,0.00000033,0. ]]]	[[[0. ,0. ,0.07540789], [0. ,0. ,0. ]]]	[0.975,0.025]
{'T_diff': 0.5, 'N0': 2213.475655390815, 'h_N': 9.383371008275637, 'r0': 1.0920920606952902, 'a0': 0.0007363921981511732, 'h0': 2.1024600674392087, 'alpha0': 0.0006376483633061348, 'eta0': 4.353855537897474, 'delta': 0.047316321677687526, 'n': 1.1663722713757934, 'nu': 1.5109168397284036, 'a_scale': 2.903229111606283, 'id': 271400}	1	[1]	[[[ 390.967715 ,7261.667 , 810.060942 , 95.0393635]]]	[[[7261.667 , 810.060942, 0. ]]]	[[[1.60812935,0.74755415,1.29474674,0.89031541]]]	[[[0.74755415,1.29474674,0. ]]]	[[[0. ,0. ,0.89031541]]]	[1.]
{'T_diff': 0.5, 'N0': 1873.2874445781101, 'h_N': 13.298717182819093, 'r0': 1.9075977227640726, 'a0': 0.0012122952016610277, 'h0': 1.077248209954723, 'alpha0': 0.000429218599165207, 'eta0': 2.44239754619887, 'delta': 0.05599690286664538, 'n': 1.6792933920684334, 'nu': 1.9920294991797283, 'a_scale': 1.723281662276408, 'id': 286600}	1	[1]	[[[ 0.41787786,10312.011 , 23.5349467 , 43.3938194 ]]]	[[[10312.011 , 23.5349467, 0. ]]]	[[[0.00000033,0.00000033,0.00000033,0.00000033]]]	[[[0.00000033,0.00000033,0. ]]]	[[[0. ,0. ,0.00000033]]]	[1.]
{'T_diff': 0.25, 'N0': 735.6037381252761, 'h_N': 17.259647909531715, 'r0': 1.448872871515575, 'a0': 0.0020547878127812947, 'h0': 1.1109569009499132, 'alpha0': 0.0007367993936652704, 'eta0': 4.241597516577995, 'delta': 0.04818018175958179, 'n': 1.3324308423554556, 'nu': 1.1951362954732938, 'a_scale': 1.8311196179471396, 'id': 262400}	1	[1]	[[[ 70.7642973,1268.04419 , 242.598682 , 220.019668 ]]]	[[[1268.04419 , 242.598682, 0. ]]]	[[[1.53309812,0.75308564,0.77630188,0.08510707]]]	[[[0.75308564,0.77630188,0. ]]]	[[[0. ,0. ,0.08510707]]]	[1.]
{'T_diff': 0.75, 'N0': 1821.6159434025378, 'h_N': 8.041757553518742, 'r0': 1.8598833496711678, 'a0': 0.0013336804680382534, 'h0': 1.7741326365808874, 'alpha0': 0.00029658339973370615, 'eta0': 2.6039956870072327, 'delta': 0.04262712655477775, 'n': 1.8385564233907687, 'nu': 1.7565107121980905, 'a_scale': 1.7011999033237954, 'id': 286800}	1	[1]	[[[ 0.19722537,9965.12243 , 33.5015943 , 51.1295284 ]]]	[[[9965.12243 , 33.5015943, 0. ]]]	[[[0.00000033,0.00000033,0.00000033,0.00000033]]]	[[[0.00000033,0.00000033,0. ]]]	[[[0. ,0. ,0.00000033]]]	[1.]
{'T_diff': 1.0, 'N0': 1851.4635796874127, 'h_N': 10.344387387973642, 'r0': 0.6696458291203623, 'a0': 0.0018555558508712574, 'h0': 2.04969864892678, 'alpha0': 0.0007673733553209253, 'eta0': 2.9311506754074124, 'delta': 0.05211249700259141, 'n': 1.4006517160321899, 'nu': 1.8752920677365201, 'a_scale': 2.2371446605134104, 'id': 283800}	1	[1]	[[[ 0.8893403,10394.9188 , 19.2163212, 19.8568101]]]	[[[10394.9188 , 19.2163212, 0. ]]]	[[[0.,0.,0.,0.]]]	[[[0.,0.,0.]]]	[[[0.,0.,0.]]]	[1.]
{'T_diff': 0.5, 'N0': 1168.0817578098001, 'h_N': 8.009337737148082, 'r0': 1.4269232566024952, 'a0': 0.000885475718811633, 'h0': 2.0172375644778042, 'alpha0': 0.0003166351507439515, 'eta0': 4.4278915378871915, 'delta': 0.030123438189641485, 'n': 1.9655732787550202, 'nu': 1.3091780720532702, 'a_scale': 4.208814628757983, 'id': 273000}	1	[1]	[[[ 89.2623107,3967.76916 , 285.69115 , 181.196035 ]]]	[[[3967.76916, 285.69115, 0. ]]]	[[[2.10131449,0.57833442,1.51983244,0.45779435]]]	[[[0.57833442,1.51983244,0. ]]]	[[[0. ,0. ,0.45779435]]]	[1.]
{'T_diff': 0.75, 'N0': 1840.8792664965497, 'h_N': 6.849513046696739, 'r0': 0.7753874876058204, 'a0': 0.0016052981210281931, 'h0': 0.782708811576794, 'alpha0': 0.0007814403029909406, 'eta0': 4.101370149781413, 'delta': 0.030594668452161796, 'n': 1.3174888135798632, 'nu': 1.4621335917219231, 'a_scale': 4.689439337705587, 'id': 272400}	1	[1]	[[[ 206.868131,6370.66654 , 348.621024, 286.068782]]]	[[[6370.66654 , 348.621024, 0. ]]]	[[[1.79138223,0.6396693 ,2.00913707,0.46545575]]]	[[[0.6396693 ,2.00913707,0. ]]]	[[[0. ,0. ,0.46545575]]]	[1.]
{'T_diff': 0.5, 'N0': 770.7149862471823, 'h_N': 13.388787774635345, 'r0': 1.9581483598487368, 'a0': 0.0015002943358674887, 'h0': 2.0797097883062854, 'alpha0': 0.0006977914597952443, 'eta0': 3.957296247486726, 'delta': 0.05915030866815288, 'n': 1.4532566162683862, 'nu': 1.4202000474856775, 'a_scale': 4.519751061540644, 'id': 267400}	1	[1]	[[[ 122.998172 ,1977.27993 , 408.871689 , 66.0112406]]]	[[[1977.27993 , 408.871689, 0. ]]]	[[[1.5250875 ,0.8629203 ,0.88877095,0.84392565]]]	[[[0.8629203 ,0.88877095,0. ]]]	[[[0. ,0. ,0.84392565]]]	[1.]
{'T_diff': 0.5, 'N0': 1179.4261041483228, 'h_N': 6.26490792413839, 'r0': 1.1805859519834785, 'a0': 0.0014638522481136551, 'h0': 0.6418933911382176, 'alpha0': 0.0005956759385190043, 'eta0': 1.4806382265124958, 'delta': 0.046512340229008194, 'n': 1.0206342627991258, 'nu': 1.6705898260551728, 'a_scale': 2.489026146685308, 'id': 289000}	2	[1,1]	[[[ 0.29182559,5964.30265 , 26.5412186 , 94.3587639 ], [1179.42571 , 0. , 0. , 0. ]]]	[[[5964.30265 , 26.5412186, 0. ], [ 0. , 0. , 0. ]]]	[[[0.00000033,0.00000033,0.00000033,0.00000033], [0.00000033,0. ,0. ,0. ]]]	[[[0.00000033,0.00000033,0. ], [0. ,0. ,0. ]]]	[[[0. ,0. ,0.00000033], [0. ,0. ,0. ]]]	[0.87,0.13]
{'T_diff': 1.0, 'N0': 1506.917872489118, 'h_N': 11.043706018885535, 'r0': 1.8150365841923344, 'a0': 0.0019687677422262277, 'h0': 2.044154507708191, 'alpha0': 0.0005030064579853754, 'eta0': 1.9277741069410865, 'delta': 0.05540552329483185, 'n': 1.7133091912793001, 'nu': 1.861612275786603, 'a_scale': 3.416453454180025, 'id': 289400}	1	[1]	[[[ 0.35621138,8410.27458 , 22.499231 , 21.3117583 ]]]	[[[8410.27458 , 22.499231, 0. ]]]	[[[0.00000033,0.00000033,0.00000033,0.00000033]]]	[[[0.00000033,0.00000033,0. ]]]	[[[0. ,0. ,0.00000033]]]	[1.]
{'T_diff': 1.0, 'N0': 1250.1922508248913, 'h_N': 16.451782483282003, 'r0': 1.171540823925677, 'a0': 0.0015908907973922713, 'h0': 1.7039227489372533, 'alpha0': 0.0003133654026266265, 'eta0': 4.259197596549984, 'delta': 0.033618755465778624, 'n': 1.2937135639476085, 'nu': 1.2279995876816892, 'a_scale': 4.08288835780417, 'id': 273400}	1	[1]	[[[ 109.33485 ,3976.39425 , 319.942886, 257.014276]]]	[[[3976.39425 , 319.942886, 0. ]]]	[[[1.96563847,0.60653002,1.40310938,0.30015045]]]	[[[0.60653002,1.40310938,0. ]]]	[[[0. ,0. ,0.30015045]]]	[1.]
{'T_diff': 0.25, 'N0': 969.2266755585492, 'h_N': 18.262352542844095, 'r0': 1.5689423021808127, 'a0': 0.0007229850220274756, 'h0': 1.5395020495108898, 'alpha0': 0.0002559695038171749, 'eta0': 3.7544848497997743, 'delta': 0.037447062994818876, 'n': 1.9876632411858481, 'nu': 1.9329547860744323, 'a_scale': 2.0705138055037637, 'id': 289600}	1	[1]	[[[ 0.49297629,5026.61377 , 29.3452411 , 51.4651185 ]]]	[[[5026.61377 , 29.3452411, 0. ]]]	[[[0.00000033,0.00000033,0.00000033,0.00000033]]]	[[[0.00000033,0.00000033,0. ]]]	[[[0. ,0. ,0.00000033]]]	[1.]
{'T_diff': 0.5, 'N0': 1889.6232504250618, 'h_N': 14.206027419920877, 'r0': 1.288870062469539, 'a0': 0.0015975465193218312, 'h0': 1.908174930389739, 'alpha0': 0.000473486539528471, 'eta0': 3.53613491760966, 'delta': 0.051953949610249746, 'n': 1.313221281235727, 'nu': 1.9031556003191255, 'a_scale': 2.3652665606721754, 'id': 275400}	1	[1]	[[[ 229.696125 ,7633.28855 , 445.81659 , 68.1900899]]]	[[[7633.28855, 445.81659, 0. ]]]	[[[2.06491796,0.55895571,1.73536957,0.80720306]]]	[[[0.55895571,1.73536957,0. ]]]	[[[0. ,0. ,0.80720306]]]	[1.]
{'T_diff': 0.25, 'N0': 2217.99596686414, 'h_N': 12.214818339843829, 'r0': 1.4243193403422385, 'a0': 0.0020081961095128136, 'h0': 2.034282494983957, 'alpha0': 0.0005619138755925717, 'eta0': 4.781021427811211, 'delta': 0.03947987382588507, 'n': 1.3336398175913091, 'nu': 1.742222550837301, 'a_scale': 2.597776542715196, 'id': 276000}	1	[1]	[[[ 338.204049 ,8367.62151 , 582.460438 , 74.6212354]]]	[[[8367.62151 , 582.460438, 0. ]]]	[[[1.82003959,0.63556608,1.65264788,0.72954016]]]	[[[0.63556608,1.65264788,0. ]]]	[[[0. ,0. ,0.72954016]]]	[1.]
{'T_diff': 0.25, 'N0': 1513.957240794622, 'h_N': 14.156994455112343, 'r0': 0.5152876576968265, 'a0': 0.0009239906020814056, 'h0': 1.9912390082214255, 'alpha0': 0.0008215800309031842, 'eta0': 4.021835653595994, 'delta': 0.036794504862088295, 'n': 1.076946509743288, 'nu': 1.4327609352789965, 'a_scale': 4.259776768459614, 'id': 277600}	2	[1,1]	[[[ 353.814736 ,4775.67625 , 396.784983 , 79.7910802], [1513.95674 , 0. , 0. , 0. ]]]	[[[4775.67625 , 396.784983, 0. ], [ 0. , 0. , 0. ]]]	[[[1.40498237,0.80638842,1.66982979,0.79616939], [0.00000033,0. ,0. ,0. ]]]	[[[0.80638842,1.66982979,0. ], [0. ,0. ,0. ]]]	[[[0. ,0. ,0.79616939], [0. ,0. ,0. ]]]	[0.975,0.025]
{'T_diff': 0.75, 'N0': 922.6543241107192, 'h_N': 18.867465797719788, 'r0': 1.6562407951545282, 'a0': 0.0007993972408587391, 'h0': 1.383287551270924, 'alpha0': 0.0006844701627803549, 'eta0': 2.2783790489319937, 'delta': 0.04119574410534754, 'n': 1.0166808774217713, 'nu': 1.2616020793051517, 'a_scale': 3.0868825681380865, 'id': 280400}	1	[1]	[[[ 1.68547627,3517.75752 , 184.303167 , 177.640095 ]]]	[[[3517.75752 , 184.303167, 0. ]]]	[[[1.57090444,0.44854218,1.70565482,0.74564979]]]	[[[0.44854218,1.70565482,0. ]]]	[[[0. ,0. ,0.74564979]]]	[1.]
{'T_diff': 1.0, 'N0': 1621.013587629239, 'h_N': 11.881664430995954, 'r0': 1.334900895019329, 'a0': 0.000689981138212819, 'h0': 0.7986038651284457, 'alpha0': 0.0005967633841420147, 'eta0': 1.367943064129354, 'delta': 0.05437694965245805, 'n': 1.9504745456057053, 'nu': 1.2482789051063254, 'a_scale': 3.2063998973838044, 'id': 267000}	1	[1]	[[[ 53.9552246,6079.43491 , 185.249525 , 378.045916 ]]]	[[[6079.43491 , 185.249525, 0. ]]]	[[[2.69326591,0.46241218,1.94952099,0.53740738]]]	[[[0.46241218,1.94952099,0. ]]]	[[[0. ,0. ,0.53740738]]]	[1.]
{'T_diff': 0.75, 'N0': 1064.8992219629463, 'h_N': 15.48500607113975, 'r0': 1.622486703024525, 'a0': 0.0007931795624490626, 'h0': 1.2609704471759486, 'alpha0': 0.0005966377699037282, 'eta0': 1.4141029674725707, 'delta': 0.034681668394113144, 'n': 1.9747296969966501, 'nu': 1.9996572754337927, 'a_scale': 4.267085677204738, 'id': 290000}	1	[1]	[[[ 0.35496282,5802.50703 , 12.271853 , 36.4481375 ]]]	[[[5802.50703 , 12.271853, 0. ]]]	[[[0.00000033,0.00000033,0.00000033,0.00000033]]]	[[[0.00000033,0.00000033,0. ]]]	[[[0. ,0. ,0.00000033]]]	[1.]
{'T_diff': 1.0, 'N0': 948.2711502367465, 'h_N': 15.99491686957991, 'r0': 1.2627818476098347, 'a0': 0.0010364177932023497, 'h0': 0.7225014086443357, 'alpha0': 0.0007011343191467188, 'eta0': 3.37229657234142, 'delta': 0.04686865860228005, 'n': 1.8920529574642275, 'nu': 1.2787257967246823, 'a_scale': 3.6472695243140896, 'id': 264600}	2	[1,1]	[[[ 118.871968 ,2341.65081 , 231.521215 , 277.053968 ], [ 765.312037 , 39.6144231, 77.1799283, 126.104183 ]]]	[[[2341.65081 , 231.521215 , 0. ], [ 39.6144231, 77.1799283, 0. ]]]	[[[1.49891148,0.76594323,1.38789461,0.18994562], [0. ,0. ,0. ,0. ]]]	[[[0.76594323,1.38789461,0. ], [0. ,0. ,0. ]]]	[[[0. ,0. ,0.18994562], [0. ,0. ,0. ]]]	[0.99,0.01]
{'T_diff': 0.5, 'N0': 1451.3499941937241, 'h_N': 16.922152395011143, 'r0': 1.5475834806708966, 'a0': 0.001094706894998031, 'h0': 1.0496948414924123, 'alpha0': 0.0006007750005130056, 'eta0': 3.986247838369591, 'delta': 0.04768953660272582, 'n': 1.861542651346121, 'nu': 1.5388095553810663, 'a_scale': 3.8756322902525095, 'id': 270600}	1	[1]	[[[ 256.473381,4549.00802 , 427.969656, 133.657967]]]	[[[4549.00802 , 427.969656, 0. ]]]	[[[1.52121491,0.75911649,1.48094411,0.384032 ]]]	[[[0.75911649,1.48094411,0. ]]]	[[[0. ,0. ,0.384032]]]	[1.]
{'T_diff': 0.75, 'N0': 615.95032734049, 'h_N': 12.04236333782203, 'r0': 1.3510847755586195, 'a0': 0.0007545009325617803, 'h0': 1.8280562706144068, 'alpha0': 0.0006296183587819221, 'eta0': 2.9650044093785595, 'delta': 0.05416281813143935, 'n': 1.4860338330003389, 'nu': 1.0328067168587758, 'a_scale': 2.1184801013655106, 'id': 270800}	1	[1]	[[[ 36.9469339,774.09657 ,322.4466 ,233.199681 ]]]	[[[774.09657,322.4466 , 0. ]]]	[[[1.68280607,0.657864 ,0.33260892,0.04487768]]]	[[[0.657864 ,0.33260892,0. ]]]	[[[0. ,0. ,0.04487768]]]	[1.]
{'T_diff': 0.75, 'N0': 1946.1995348744856, 'h_N': 15.862033175318848, 'r0': 1.959236159489019, 'a0': 0.0009730328489577233, 'h0': 2.252588814596403, 'alpha0': 0.0003792274087145441, 'eta0': 2.7728704723921522, 'delta': 0.05911401809248358, 'n': 1.4570984216160148, 'nu': 1.3475841467796967, 'a_scale': 2.129214132850735, 'id': 276400}	1	[1]	[[[ 178.3033 ,7877.31756 , 536.274962 , 89.8305486]]]	[[[7877.31756 , 536.274962, 0. ]]]	[[[2.35054144,0.51608841,1.51928504,0.77938136]]]	[[[0.51608841,1.51928504,0. ]]]	[[[0. ,0. ,0.77938136]]]	[1.]
{'T_diff': 0.25, 'N0': 1794.6698251322846, 'h_N': 15.911475158508349, 'r0': 1.9083310352282963, 'a0': 0.0018305797355511902, 'h0': 1.9582751364761277, 'alpha0': 0.0007761989915762463, 'eta0': 4.366649185959339, 'delta': 0.05530769631840925, 'n': 1.5226658445021755, 'nu': 1.594783238973001, 'a_scale': 1.3607998547179871, 'id': 272800}	1	[1]	[[[ 423.977142 ,5362.66468 , 674.89422 , 52.0353158]]]	[[[5362.66468, 674.89422, 0. ]]]	[[[1.41673929,0.83656277,1.2306515 ,0.76223771]]]	[[[0.83656277,1.2306515 ,0. ]]]	[[[0. ,0. ,0.76223771]]]	[1.]
{'T_diff': 0.5, 'N0': 1115.3241291790282, 'h_N': 9.503519618416785, 'r0': 1.5247738570362102, 'a0': 0.0011864269459867741, 'h0': 2.2786411820151757, 'alpha0': 0.0008237943363149698, 'eta0': 3.234002686850114, 'delta': 0.046875236238232726, 'n': 1.7432138057042321, 'nu': 1.8247853939748366, 'a_scale': 2.902308812539543, 'id': 278600}	1	[1]	[[[ 33.3821263,5019.30971 , 180.135902 , 84.0585567]]]	[[[5019.30971 , 180.135902, 0. ]]]	[[[3.48385082,0.37753565,1.88696892,1.07719101]]]	[[[0.37753565,1.88696892,0. ]]]	[[[0. ,0. ,1.07719101]]]	[1.]
{'T_diff': 0.75, 'N0': 1161.902421356695, 'h_N': 15.315910969424461, 'r0': 1.375636588062456, 'a0': 0.0015774074287190397, 'h0': 0.8728075338636001, 'alpha0': 0.000488663781125827, 'eta0': 3.397187530258194, 'delta': 0.05957823631621126, 'n': 1.7276088488034427, 'nu': 1.2777850263354984, 'a_scale': 2.3920101945840244, 'id': 260400}	2	[1,1]	[[[ 254.025928 ,2299.53298 , 404.526296 , 248.934712 ], [1093.49113 , 17.1676922, 123.338082 , 0. ]]]	[[[2299.53298 , 404.526296 , 0. ], [ 17.1676922, 123.338082 , 0. ]]]	[[[1.18392021,0.99561163,1.08689079,0.14747899], [0.00000033,0.00000033,0.00000033,0. ]]]	[[[0.99561163,1.08689079,0. ], [0.00000033,0.00000033,0. ]]]	[[[0. ,0. ,0.14747899], [0. ,0. ,0. ]]]	[0.975,0.025]
{'T_diff': 0.25, 'N0': 1054.2458589510545, 'h_N': 16.85526998420412, 'r0': 0.5732852296889193, 'a0': 0.0011694762346935686, 'h0': 0.8147160112309613, 'alpha0': 0.0007432610623639184, 'eta0': 4.3861453795515395, 'delta': 0.041593566386179566, 'n': 1.1132023781742817, 'nu': 1.2325481469406683, 'a_scale': 3.7393005795979106, 'id': 272000}	1	[1]	[[[ 388.570783,1507.50318 , 405.901437, 130.645015]]]	[[[1507.50318 , 405.901437, 0. ]]]	[[[0.83488913,1.41667616,1.18648839,0.25989568]]]	[[[1.41667616,1.18648839,0. ]]]	[[[0. ,0. ,0.25989568]]]	[1.]
{'T_diff': 0.75, 'N0': 1406.569702901906, 'h_N': 11.03410168677474, 'r0': 0.5045827352441852, 'a0': 0.0018625237973457557, 'h0': 1.0225713866979556, 'alpha0': 0.0003275870151256395, 'eta0': 2.9661947487679923, 'delta': 0.043294478678339514, 'n': 1.4595484377695092, 'nu': 1.3453991166344368, 'a_scale': 2.6929615576463775, 'id': 270000}	2	[1,1]	[[[ 362.832629 ,3176.4179 , 339.477712 , 263.39784 ], [1365.36663 , 20.3649038, 70.9759225, 0. ]]]	[[[3176.4179 , 339.477712 , 0. ], [ 20.3649038, 70.9759225, 0. ]]]	[[[1.1211438 ,1.0023697 ,1.5594404 ,0.3740583 ], [0.00000033,0.00000033,0.00000033,0. ]]]	[[[1.0023697 ,1.5594404 ,0. ], [0.00000033,0.00000033,0. ]]]	[[[0. ,0. ,0.3740583], [0. ,0. ,0. ]]]	[0.995,0.005]
{'T_diff': 0.25, 'N0': 1345.1083521835287, 'h_N': 12.451526641125088, 'r0': 0.5922645162856588, 'a0': 0.0008578975950439603, 'h0': 2.2645214907426006, 'alpha0': 0.0006084665971709092, 'eta0': 1.6567932385995965, 'delta': 0.044983727639280276, 'n': 1.9493103209180338, 'nu': 1.468558585717274, 'a_scale': 4.153304997324373, 'id': 290400}	1	[1]	[[[ 1.08942819,7250.32485 , 43.7809818 , 36.3998217 ]]]	[[[7250.32485 , 43.7809818, 0. ]]]	[[[0.00000033,0.00000033,0.00000033,0.00000033]]]	[[[0.00000033,0.00000033,0. ]]]	[[[0. ,0. ,0.00000033]]]	[1.]
{'T_diff': 1.0, 'N0': 1377.7439742036986, 'h_N': 11.137566892075856, 'r0': 1.374386621294109, 'a0': 0.0008297756515710292, 'h0': 1.4761780504472322, 'alpha0': 0.0006634052901132171, 'eta0': 4.628657296566692, 'delta': 0.05133218996938054, 'n': 1.7384494170530704, 'nu': 1.3728646652212502, 'a_scale': 2.732670678677422, 'id': 272600}	2	[1,1]	[[[ 353.156646,3584.68027 , 513.977177, 116.374197], [ 349.598881,3448.78561 , 523.044801, 137.398287]]]	[[[3584.68027 , 513.977177, 0. ], [3448.78561 , 523.044801, 0. ]]]	[[[1.26271166,0.93104166,1.1948245 ,0.38670361], [1.26114741,0.94733364,1.15589599,0.52892829]]]	[[[0.93104166,1.1948245 ,0. ], [0.94733364,1.15589599,0. ]]]	[[[0. ,0. ,0.38670361], [0. ,0. ,0.52892829]]]	[0.98,0.02]
{'T_diff': 0.25, 'N0': 1803.200598760589, 'h_N': 13.663233725118427, 'r0': 0.7023419286728636, 'a0': 0.0007776270155878611, 'h0': 0.834769407895944, 'alpha0': 0.0008117550359084497, 'eta0': 1.6379906373978415, 'delta': 0.04374846504000091, 'n': 1.4957270528347464, 'nu': 1.1381387526960633, 'a_scale': 1.5889811010444306, 'id': 268800}	1	[1]	[[[ 179.043125,5756.69961 , 285.438025, 325.806503]]]	[[[5756.69961 , 285.438025, 0. ]]]	[[[1.73428109,0.65160471,2.01270267,0.57807203]]]	[[[0.65160471,2.01270267,0. ]]]	[[[0. ,0. ,0.57807203]]]	[1.]
{'T_diff': 0.75, 'N0': 1067.368222540667, 'h_N': 15.593855060999697, 'r0': 1.7064631920051376, 'a0': 0.0020596420363903746, 'h0': 0.7785897549976587, 'alpha0': 0.0005189369463688903, 'eta0': 2.8417944711396528, 'delta': 0.030424688084832032, 'n': 1.3743029841275434, 'nu': 1.4533927701831821, 'a_scale': 4.492676782564873, 'id': 291600}	1	[1]	[[[ 0.37491807,4630.07198 , 34.9502562 , 203.810813 ]]]	[[[4630.07198 , 34.9502562, 0. ]]]	[[[0.00000033,0.00000033,0.00000033,0.00000033]]]	[[[0.00000033,0.00000033,0. ]]]	[[[0. ,0. ,0.00000033]]]	[1.]
{'T_diff': 0.25, 'N0': 1837.2305757268143, 'h_N': 10.850697798275657, 'r0': 0.8340735266261308, 'a0': 0.000613251707217602, 'h0': 2.185649099070881, 'alpha0': 0.0003195339765086593, 'eta0': 4.398581410121896, 'delta': 0.032981501351254015, 'n': 1.2100729460763129, 'nu': 1.40623102147948, 'a_scale': 1.6540796584871884, 'id': 278400}	1	[1]	[[[ 173.295695,6850.20474 , 473.815482, 149.722877]]]	[[[6850.20474 , 473.815482, 0. ]]]	[[[2.05944467,0.57576885,1.62610579,0.68416636]]]	[[[0.57576885,1.62610579,0. ]]]	[[[0. ,0. ,0.68416636]]]	[1.]
{'T_diff': 1.0, 'N0': 1277.4733207690897, 'h_N': 8.230665003950845, 'r0': 0.7159072234045052, 'a0': 0.0020693615240123093, 'h0': 1.869705201404957, 'alpha0': 0.00023451388173100697, 'eta0': 2.582023583852518, 'delta': 0.047273790418223986, 'n': 1.5919142400924873, 'nu': 1.0392668150851674, 'a_scale': 3.8755729605653797, 'id': 291800}	1	[1]	[[[1231.6118 , 17.4205844, 80.7321298, 0. ]]]	[[[17.4205844,80.7321298, 0. ]]]	[[[0.00000033,0.00000033,0.00000033,0. ]]]	[[[0.00000033,0.00000033,0. ]]]	[[[0.,0.,0.]]]	[1.]
{'T_diff': 0.75, 'N0': 801.8040881841878, 'h_N': 8.985466519599331, 'r0': 1.1716604568779536, 'a0': 0.000808820881368964, 'h0': 1.6791086580843442, 'alpha0': 0.00044226177409679166, 'eta0': 4.072056183098477, 'delta': 0.05419970271775132, 'n': 1.711423740778242, 'nu': 1.0954860547293002, 'a_scale': 2.331120430753295, 'id': 292400}	1	[1]	[[[701.212477, 26.930689,180.799406, 0. ]]]	[[[ 26.930689,180.799406, 0. ]]]	[[[0.00000033,0.00000033,0.00000033,0. ]]]	[[[0.00000033,0.00000033,0. ]]]	[[[0.,0.,0.]]]	[1.]
{'T_diff': 0.5, 'N0': 1366.507898429723, 'h_N': 14.231990805299533, 'r0': 0.6442558568327497, 'a0': 0.0013427642237619991, 'h0': 0.9190205699955718, 'alpha0': 0.0005189875605442544, 'eta0': 2.6330152919000387, 'delta': 0.04241699898097707, 'n': 1.912969236026554, 'nu': 1.8780098604012037, 'a_scale': 2.9437841043841133, 'id': 293000}	1	[1]	[[[ 1.08239343,7268.17938 , 20.8268562 , 64.1336318 ]]]	[[[7268.17938 , 20.8268562, 0. ]]]	[[[0.00000033,0.00000033,0.00000033,0.00000033]]]	[[[0.00000033,0.00000033,0. ]]]	[[[0. ,0. ,0.00000033]]]	[1.]
{'T_diff': 0.25, 'N0': 1743.146725736678, 'h_N': 16.804006526526898, 'r0': 1.1679372229996474, 'a0': 0.001444650082261455, 'h0': 0.67891401438555, 'alpha0': 0.0007301376649542272, 'eta0': 2.992777160338279, 'delta': 0.039984277720730856, 'n': 1.029135756821642, 'nu': 1.6499169500883866, 'a_scale': 2.9431744698201334, 'id': 292800}	2	[1,1]	[[[1743.14614 , 0. , 0. , 0. ], [ 0.65861991,9038.07528 , 27.105215 , 102.525721 ]]]	[[[ 0. , 0. , 0. ], [9038.07528 , 27.105215, 0. ]]]	[[[0.00000033,0. ,0. ,0. ], [0.00000033,0.00000033,0.00000033,0.00000033]]]	[[[0. ,0. ,0. ], [0.00000033,0.00000033,0. ]]]	[[[0. ,0. ,0. ], [0. ,0. ,0.00000033]]]	[0.44,0.56]
{'T_diff': 0.25, 'N0': 1497.3544004622331, 'h_N': 14.886144510517173, 'r0': 1.4937127438135367, 'a0': 0.0010587381548193486, 'h0': 1.926030871210353, 'alpha0': 0.000748841185177129, 'eta0': 4.76691211459152, 'delta': 0.030704673342656485, 'n': 1.2687763073609766, 'nu': 1.1384879409237327, 'a_scale': 3.4950247567236516, 'id': 275200}	1	[1]	[[[ 159.911795,4697.49464 , 495.418939, 176.889585]]]	[[[4697.49464 , 495.418939, 0. ]]]	[[[1.83863088,0.7091077 ,1.36658958,0.79790892]]]	[[[0.7091077 ,1.36658958,0. ]]]	[[[0. ,0. ,0.79790892]]]	[1.]
{'T_diff': 1.0, 'N0': 1902.1603446922431, 'h_N': 6.468487648745523, 'r0': 0.7118905032391587, 'a0': 0.0014663248221733836, 'h0': 1.441345818788389, 'alpha0': 0.0002295478703916906, 'eta0': 1.7363343641825315, 'delta': 0.03716184540255788, 'n': 1.3497504535631961, 'nu': 1.3346375170169382, 'a_scale': 2.2051966422954377, 'id': 292600}	1	[1]	[[[ 0.42566586,9187.721 , 90.1405053 , 229.699117 ]]]	[[[9187.721 , 90.1405053, 0. ]]]	[[[0.00000033,0.00000033,0.00000033,0.00000033]]]	[[[0.00000033,0.00000033,0. ]]]	[[[0. ,0. ,0.00000033]]]	[1.]
{'T_diff': 1.0, 'N0': 2099.463409584586, 'h_N': 5.77360362527543, 'r0': 0.7595908786858734, 'a0': 0.0019624015012122942, 'h0': 1.5402804189187127, 'alpha0': 0.0006868102074527455, 'eta0': 1.6612963041982445, 'delta': 0.05449446435885353, 'n': 1.118593185235854, 'nu': 1.2205748828164806, 'a_scale': 3.0509157244845304, 'id': 276600}	1	[1]	[[[ 383.469434,7600.18597 , 396.222428, 164.206717]]]	[[[7600.18597 , 396.222428, 0. ]]]	[[[1.65953758,0.68345494,2.02677625,0.920248 ]]]	[[[0.68345494,2.02677625,0. ]]]	[[[0. ,0. ,0.920248]]]	[1.]
{'T_diff': 0.25, 'N0': 1570.5995943329785, 'h_N': 18.13922844348182, 'r0': 1.8551338418447099, 'a0': 0.0010492454248759641, 'h0': 1.4866577676416908, 'alpha0': 0.0007712414118173629, 'eta0': 2.0047168376991387, 'delta': 0.030411210246594524, 'n': 1.1538270120578398, 'nu': 1.495920126552487, 'a_scale': 3.5169114063146774, 'id': 293600}	1	[1]	[[[ 0.32290263,8410.20438 , 25.9279086 , 59.3245797 ]]]	[[[8410.20438 , 25.9279086, 0. ]]]	[[[0.00000033,0.00000033,0.00000033,0.00000033]]]	[[[0.00000033,0.00000033,0. ]]]	[[[0. ,0. ,0.00000033]]]	[1.]
{'T_diff': 0.5, 'N0': 1823.573067164435, 'h_N': 6.341966186890165, 'r0': 0.8703698573571291, 'a0': 0.0020736928505217436, 'h0': 0.6742613200683106, 'alpha0': 0.00030461436383312935, 'eta0': 1.7235384334538075, 'delta': 0.049800498285396955, 'n': 1.3770110634524813, 'nu': 1.5287695248063415, 'a_scale': 2.306162462642577, 'id': 293800}	1	[1]	[[[ 0.47187469,8607.31298 , 60.956686 , 221.296699 ]]]	[[[8607.31298 , 60.956686, 0. ]]]	[[[0.00000033,0.00000033,0.00000033,0.00000033]]]	[[[0.00000033,0.00000033,0. ]]]	[[[0. ,0. ,0.00000033]]]	[1.]
{'T_diff': 0.5, 'N0': 2207.9181681056925, 'h_N': 16.172895168098147, 'r0': 1.3728248389209223, 'a0': 0.0011104848550492923, 'h0': 1.8006509144373957, 'alpha0': 0.000398331571920653, 'eta0': 4.577631074514334, 'delta': 0.056129338655288345, 'n': 1.2044075963988927, 'nu': 1.3723981396072593, 'a_scale': 2.388912814606191, 'id': 272200}	2	[1,1]	[[[ 564.347613,5226.06179 ,1055.28928 , 131.76537 ], [ 529.018915,5693.32834 , 988.261092, 123.286037]]]	[[[5226.06179 ,1055.28928 , 0. ], [5693.32834 , 988.261092, 0. ]]]	[[[1.25008935,0.98298589,0.9750621 ,0.6868785 ], [1.31948206,0.91514928,1.03915235,0.54990218]]]	[[[0.98298589,0.9750621 ,0. ], [0.91514928,1.03915235,0. ]]]	[[[0. ,0. ,0.6868785 ], [0. ,0. ,0.54990218]]]	[0.71,0.29]
{'T_diff': 0.75, 'N0': 1249.5058725460965, 'h_N': 8.358366856401991, 'r0': 0.6015498174380025, 'a0': 0.001729972452642906, 'h0': 2.1632320605768904, 'alpha0': 0.0006255834914778095, 'eta0': 2.166290801099456, 'delta': 0.044767475050983746, 'n': 1.1052785092421917, 'nu': 1.0219519293253407, 'a_scale': 4.050593004206137, 'id': 278800}	2	[1,1]	[[[ 337.32829 ,3370.9262 , 392.073425 , 97.850632 ], [ 0.67204512,7136.19092 , 0. , 0. ]]]	[[[3370.9262 , 392.073425, 0. ], [7136.19092 , 0. , 0. ]]]	[[[1.26912803,0.91047552,1.38589262,0.58700192], [0.00000033,0.00000033,0. ,0. ]]]	[[[0.91047552,1.38589262,0. ], [0.00000033,0. ,0. ]]]	[[[0. ,0. ,0.58700192], [0. ,0. ,0. ]]]	[0.995,0.005]
{'T_diff': 0.5, 'N0': 1809.0287410312992, 'h_N': 9.58712780646528, 'r0': 0.5816990105447952, 'a0': 0.0015480546694823915, 'h0': 1.3620546215849583, 'alpha0': 0.0006268671450976611, 'eta0': 2.0448245719886766, 'delta': 0.048314134906494034, 'n': 1.8405734153515072, 'nu': 1.1388862787417497, 'a_scale': 2.6247115396795033, 'id': 273800}	2	[1,1]	[[[ 331.665753 ,5681.77181 , 420.516104 , 202.274369 ], [1781.02122 , 13.3639461, 48.4029494, 0. ]]]	[[[5681.77181 , 420.516104 , 0. ], [ 13.3639461, 48.4029494, 0. ]]]	[[[1.47921369,0.75965224,1.70846048,0.64680162], [0.00000033,0.00000033,0.00000033,0. ]]]	[[[0.75965224,1.70846048,0. ], [0.00000033,0.00000033,0. ]]]	[[[0. ,0. ,0.64680162], [0. ,0. ,0. ]]]	[0.995,0.005]
{'T_diff': 0.25, 'N0': 1828.2928886417546, 'h_N': 7.396272901858184, 'r0': 1.7486023091309841, 'a0': 0.0017228005084649052, 'h0': 0.8228939685069088, 'alpha0': 0.0003502394698651315, 'eta0': 4.814420958350623, 'delta': 0.0402759879192458, 'n': 1.9496048348571762, 'nu': 1.5292496679239904, 'a_scale': 3.9464366846645333, 'id': 269600}	1	[1]	[[[ 317.136863,4904.39016 , 555.801051, 250.735371]]]	[[[4904.39016 , 555.801051, 0. ]]]	[[[1.41306935,0.83601541,1.41134554,0.28629506]]]	[[[0.83601541,1.41134554,0. ]]]	[[[0. ,0. ,0.28629506]]]	[1.]
{'T_diff': 0.25, 'N0': 1386.2956898984562, 'h_N': 14.411303098828608, 'r0': 0.7729098250901538, 'a0': 0.0015497936415249294, 'h0': 1.8121428607477257, 'alpha0': 0.00048222106307779127, 'eta0': 4.774116113029562, 'delta': 0.0433919224560234, 'n': 1.3410783116400908, 'nu': 1.5900697072052254, 'a_scale': 1.9047493213987505, 'id': 279200}	1	[1]	[[[ 299.041543 ,4331.90254 , 436.243892 , 68.4860648]]]	[[[4331.90254 , 436.243892, 0. ]]]	[[[1.44724762,0.78940595,1.40961795,0.46646267]]]	[[[0.78940595,1.40961795,0. ]]]	[[[0. ,0. ,0.46646267]]]	[1.]
{'T_diff': 0.75, 'N0': 1918.0806613307107, 'h_N': 12.734908125520963, 'r0': 1.2326764586164827, 'a0': 0.001335446791632604, 'h0': 0.8223923074530639, 'alpha0': 0.0005325592737018852, 'eta0': 2.6704230613554993, 'delta': 0.04867741374993171, 'n': 1.2734598248712676, 'nu': 1.0621216054368563, 'a_scale': 1.1712270168752923, 'id': 266000}	1	[1]	[[[ 266.687542,4515.4259 , 522.251071, 499.902306]]]	[[[4515.4259 , 522.251071, 0. ]]]	[[[1.43829639,0.81834837,1.30122389,0.21950994]]]	[[[0.81834837,1.30122389,0. ]]]	[[[0. ,0. ,0.21950994]]]	[1.]
{'T_diff': 0.75, 'N0': 900.5040050793689, 'h_N': 9.491635862127092, 'r0': 1.782011564767767, 'a0': 0.00206828021655982, 'h0': 1.483325277027786, 'alpha0': 0.0005785264278581611, 'eta0': 3.9740940638015707, 'delta': 0.043424154457478104, 'n': 1.415027350123069, 'nu': 1.5759958939563807, 'a_scale': 3.21935949933919, 'id': 278000}	1	[1]	[[[ 79.0556849,3303.27212 , 224.193956 , 106.510719 ]]]	[[[3303.27212 , 224.193956, 0. ]]]	[[[2.15626647,0.55371113,1.5850412 ,0.51053075]]]	[[[0.55371113,1.5850412 ,0. ]]]	[[[0. ,0. ,0.51053075]]]	[1.]
{'T_diff': 0.5, 'N0': 1217.0940227440356, 'h_N': 12.627187871411483, 'r0': 1.8909494667252313, 'a0': 0.0009149630097705918, 'h0': 1.7115411649317323, 'alpha0': 0.0008585469100231541, 'eta0': 3.2211884752472484, 'delta': 0.04184157014942068, 'n': 1.744036520830735, 'nu': 1.339773377264338, 'a_scale': 4.402101164502728, 'id': 277800}	1	[1]	[[[ 96.1653624,4725.96873 , 292.453108 , 107.96257 ]]]	[[[4725.96873 , 292.453108, 0. ]]]	[[[2.23731745,0.53570805,1.70609273,0.69125234]]]	[[[0.53570805,1.70609273,0. ]]]	[[[0. ,0. ,0.69125234]]]	[1.]
{'T_diff': 0.75, 'N0': 792.7921686546861, 'h_N': 10.709350629021987, 'r0': 1.635690293042367, 'a0': 0.002006576644264022, 'h0': 0.9149356702694822, 'alpha0': 0.0002897576886295772, 'eta0': 1.5572221529806294, 'delta': 0.054744180265495296, 'n': 1.0400417685952863, 'nu': 1.8795132848970033, 'a_scale': 2.6964897780194805, 'id': 296400}	2	[1,1]	[[[ 0.42170678,3999.93255 , 29.0241267 , 65.8763021 ], [ 792.791904 , 0. , 0. , 0. ]]]	[[[3999.93255 , 29.0241267, 0. ], [ 0. , 0. , 0. ]]]	[[[0.00000033,0.00000033,0.00000033,0.00000033], [0.00000033,0. ,0. ,0. ]]]	[[[0.00000033,0.00000033,0. ], [0. ,0. ,0. ]]]	[[[0. ,0. ,0.00000033], [0. ,0. ,0. ]]]	[0.985,0.015]
{'T_diff': 0.75, 'N0': 1159.0808364726265, 'h_N': 19.280403950745498, 'r0': 1.7814733166475767, 'a0': 0.0010624603143079112, 'h0': 1.0880726402271206, 'alpha0': 0.0006598962720887972, 'eta0': 2.5443962918535017, 'delta': 0.052123801032825955, 'n': 1.6939229949182797, 'nu': 1.6871814987784122, 'a_scale': 2.2509317186201385, 'id': 293200}	1	[1]	[[[ 0.63109549,6110.89466 , 28.866994 , 63.0907588 ]]]	[[[6110.89466 , 28.866994, 0. ]]]	[[[0.,0.,0.,0.]]]	[[[0.,0.,0.]]]	[[[0.,0.,0.]]]	[1.]
{'T_diff': 0.75, 'N0': 681.6648109346165, 'h_N': 9.18126956517375, 'r0': 0.55869360594091, 'a0': 0.001430017139729762, 'h0': 1.272057512672045, 'alpha0': 0.0005512892261655858, 'eta0': 5.232012978144838, 'delta': 0.04464870548615164, 'n': 1.1293971744077114, 'nu': 1.3081601527850606, 'a_scale': 2.766960480207868, 'id': 275600}	1	[1]	[[[261.404948 ,891.029822 ,322.796693 , 79.7050184]]]	[[[891.029822,322.796693, 0. ]]]	[[[0.83158776,1.42546181,0.93726691,0.12343124]]]	[[[1.42546181,0.93726691,0. ]]]	[[[0. ,0. ,0.12343124]]]	[1.]
{'T_diff': 0.5, 'N0': 2011.1415570332076, 'h_N': 19.42766011522024, 'r0': 1.6693854484027917, 'a0': 0.001023015542542393, 'h0': 1.0232949815294168, 'alpha0': 0.0007357097852983975, 'eta0': 3.400991270487325, 'delta': 0.05221530250182402, 'n': 1.4820009965566623, 'nu': 1.7417081727881407, 'a_scale': 2.912135788170268, 'id': 277000}	1	[1]	[[[ 287.411842,7442.50398 , 501.566096, 120.811645]]]	[[[7442.50398 , 501.566096, 0. ]]]	[[[1.78939199,0.6379683 ,1.71164131,0.58914886]]]	[[[0.6379683 ,1.71164131,0. ]]]	[[[0. ,0. ,0.58914886]]]	[1.]
{'T_diff': 1.0, 'N0': 1980.112096938375, 'h_N': 10.880125416155856, 'r0': 1.7390623842273334, 'a0': 0.0017409464553201724, 'h0': 1.6427449436149755, 'alpha0': 0.0005976214233773915, 'eta0': 3.870009395314111, 'delta': 0.03600519974523656, 'n': 1.557071544523167, 'nu': 1.376116153895295, 'a_scale': 1.7045368466619477, 'id': 280600}	1	[1]	[[[ 204.466604,7731.84487 , 454.823608, 169.371854]]]	[[[7731.84487 , 454.823608, 0. ]]]	[[[2.06897277,0.56974231,1.80339265,0.60647743]]]	[[[0.56974231,1.80339265,0. ]]]	[[[0. ,0. ,0.60647743]]]	[1.]
{'T_diff': 1.0, 'N0': 1236.131028626878, 'h_N': 17.171149038238788, 'r0': 1.6119566606789144, 'a0': 0.001001010472114114, 'h0': 1.968198340562928, 'alpha0': 0.0006277129475906954, 'eta0': 2.8812029407989055, 'delta': 0.04347264280112216, 'n': 1.3296347389346466, 'nu': 1.941249436183693, 'a_scale': 3.0464642064901493, 'id': 298200}	1	[1]	[[[ 0.4894381,6871.0677 , 16.2997765, 22.9254814]]]	[[[6871.0677 , 16.2997765, 0. ]]]	[[[0.00000033,0.00000033,0.00000033,0.00000033]]]	[[[0.00000033,0.00000033,0. ]]]	[[[0. ,0. ,0.00000033]]]	[1.]
{'T_diff': 0.5, 'N0': 1392.8661457993785, 'h_N': 14.230414696523985, 'r0': 1.0909020428058789, 'a0': 0.0012880680734172947, 'h0': 1.8225970797119844, 'alpha0': 0.0005915404007622349, 'eta0': 2.00581569413666, 'delta': 0.053754046505080436, 'n': 1.9865000357887186, 'nu': 1.4986363304294748, 'a_scale': 2.100550169816536, 'id': 296200}	1	[1]	[[[ 0.7882359,7468.36617 , 47.650522 , 46.5505609]]]	[[[7468.36617 , 47.650522, 0. ]]]	[[[0.,0.,0.,0.]]]	[[[0.,0.,0.]]]	[[[0.,0.,0.]]]	[1.]
{'T_diff': 1.0, 'N0': 585.2887026371735, 'h_N': 7.678586883616809, 'r0': 1.4440358015004093, 'a0': 0.0005337942943189961, 'h0': 1.343346628391124, 'alpha0': 0.0003300039428125581, 'eta0': 2.847266815474088, 'delta': 0.03936119162572338, 'n': 1.3410277416632037, 'nu': 1.2401191469708217, 'a_scale': 3.1193799626588405, 'id': 285400}	1	[1]	[[[ 1.39709471,1278.4127 , 145.617649 , 264.121611 ]]]	[[[1278.4127 , 145.617649, 0. ]]]	[[[1.33263368,0.53076657,0.83583697,0.22490259]]]	[[[0.53076657,0.83583697,0. ]]]	[[[0. ,0. ,0.22490259]]]	[1.]
{'T_diff': 0.25, 'N0': 2039.8650682435675, 'h_N': 11.51525632681118, 'r0': 1.6878441117730818, 'a0': 0.0010227223074096735, 'h0': 1.0466075401764385, 'alpha0': 0.0007714526038473712, 'eta0': 5.217753725700954, 'delta': 0.035719709178127765, 'n': 1.7001847817038223, 'nu': 1.861852872809342, 'a_scale': 4.281384652494191, 'id': 280800}	1	[1]	[[[ 343.856776,7097.43209 , 537.242562, 118.34971 ]]]	[[[7097.43209 , 537.242562, 0. ]]]	[[[1.62520325,0.70447772,1.68023416,0.54470941]]]	[[[0.70447772,1.68023416,0. ]]]	[[[0. ,0. ,0.54470941]]]	[1.]
{'T_diff': 0.25, 'N0': 1143.9002836072239, 'h_N': 11.862317513035729, 'r0': 1.1067423467120776, 'a0': 0.0010794179809411936, 'h0': 1.670234848746586, 'alpha0': 0.00036127421355922117, 'eta0': 5.1012718469359495, 'delta': 0.04045578263488668, 'n': 1.0908298963528416, 'nu': 1.6311939728993516, 'a_scale': 4.247017768519304, 'id': 280000}	1	[1]	[[[ 143.442558,3397.38778 , 434.204076, 122.984854]]]	[[[3397.38778 , 434.204076, 0. ]]]	[[[1.69332355,0.74748153,1.19824667,0.63425076]]]	[[[0.74748153,1.19824667,0. ]]]	[[[0. ,0. ,0.63425076]]]	[1.]
{'T_diff': 0.25, 'N0': 1566.9527239176648, 'h_N': 19.22905438818882, 'r0': 1.2073624575223683, 'a0': 0.0016623849282257676, 'h0': 1.8221661862128278, 'alpha0': 0.0008751925938179816, 'eta0': 1.6730662058636026, 'delta': 0.05558331410354244, 'n': 1.9542511770611075, 'nu': 1.6725584292129634, 'a_scale': 3.6770402077116953, 'id': 300000}	1	[1]	[[[ 0.95716249,8688.1684 , 26.3714524 , 22.1087515 ]]]	[[[8688.1684 , 26.3714524, 0. ]]]	[[[0.00000033,0.00000033,0.00000033,0.00000033]]]	[[[0.00000033,0.00000033,0. ]]]	[[[0. ,0. ,0.00000033]]]	[1.]
{'T_diff': 0.75, 'N0': 1958.4815747118066, 'h_N': 6.400880240378309, 'r0': 1.2888856244172968, 'a0': 0.0011505993565727093, 'h0': 1.5478653200974501, 'alpha0': 0.0007239897169703334, 'eta0': 5.107329155383117, 'delta': 0.045300547908983226, 'n': 1.4223351411902585, 'nu': 1.487818340672399, 'a_scale': 4.175746847787464, 'id': 279600}	1	[1]	[[[ 513.560612,5338.10151 , 724.407403, 108.313714]]]	[[[5338.10151 , 724.407403, 0. ]]]	[[[1.26608713,0.92878129,1.25870798,0.55912615]]]	[[[0.92878129,1.25870798,0. ]]]	[[[0. ,0. ,0.55912615]]]	[1.]
{'T_diff': 0.75, 'N0': 1051.3868375797542, 'h_N': 19.596411512808213, 'r0': 0.7164743171695181, 'a0': 0.001824673677698435, 'h0': 1.5196402364150194, 'alpha0': 0.0007405884560818572, 'eta0': 4.47288176501216, 'delta': 0.03300616046284807, 'n': 1.9377579652533443, 'nu': 1.5679606115561062, 'a_scale': 3.6025210966170182, 'id': 285200}	1	[1]	[[[ 129.713061,3814.12167 , 227.000697, 114.479739]]]	[[[3814.12167 , 227.000697, 0. ]]]	[[[1.82049927,0.62121113,1.79636621,0.53597821]]]	[[[0.62121113,1.79636621,0. ]]]	[[[0. ,0. ,0.53597821]]]	[1.]
{'T_diff': 0.75, 'N0': 1163.1269586011053, 'h_N': 16.454705254288655, 'r0': 1.9389926918380758, 'a0': 0.001756265544536442, 'h0': 1.0168844268939223, 'alpha0': 0.0007944865324069501, 'eta0': 4.486813069665072, 'delta': 0.04291385530298233, 'n': 1.1779012861640359, 'nu': 1.6841632506800068, 'a_scale': 3.239378502411313, 'id': 274800}	1	[1]	[[[ 138.561522,3331.75673 , 411.761061, 190.908569]]]	[[[3331.75673 , 411.761061, 0. ]]]	[[[1.61216924,0.80186922,1.26420281,0.6492182 ]]]	[[[0.80186922,1.26420281,0. ]]]	[[[0. ,0. ,0.6492182]]]	[1.]
{'T_diff': 0.5, 'N0': 1301.2387859884639, 'h_N': 8.494777975594722, 'r0': 1.9337036216217736, 'a0': 0.001635425849617883, 'h0': 1.219990326849804, 'alpha0': 0.0002587561934586822, 'eta0': 4.096145221173148, 'delta': 0.034395192547892896, 'n': 1.10446176573572, 'nu': 1.6514553827121718, 'a_scale': 3.0769245733266555, 'id': 282600}	1	[1]	[[[ 38.5912052,4869.64718 , 226.028589 , 226.04082 ]]]	[[[4869.64718 , 226.028589, 0. ]]]	[[[2.95089981,0.45387864,1.83530596,0.53665225]]]	[[[0.45387864,1.83530596,0. ]]]	[[[0. ,0. ,0.53665225]]]	[1.]
{'T_diff': 0.5, 'N0': 1009.5492733993681, 'h_N': 8.1758458356267, 'r0': 1.1612879755649264, 'a0': 0.001545378676322707, 'h0': 1.6431401804338785, 'alpha0': 0.0006369016704967264, 'eta0': 1.8023715936419948, 'delta': 0.045357504917627044, 'n': 1.8949919149072114, 'nu': 1.260211459172466, 'a_scale': 2.7053873694331783, 'id': 281800}	1	[1]	[[[ 36.6971353,3950.39392 , 165.679951 , 150.668937 ]]]	[[[3950.39392 , 165.679951, 0. ]]]	[[[2.78032122,0.45783022,1.75443588,0.759078 ]]]	[[[0.45783022,1.75443588,0. ]]]	[[[0. ,0. ,0.759078]]]	[1.]
{'T_diff': 1.0, 'N0': 1968.416006451349, 'h_N': 8.772860320309132, 'r0': 1.6702442516985574, 'a0': 0.001528423524884252, 'h0': 2.2160645855220418, 'alpha0': 0.00026695495973952366, 'eta0': 2.506369452916276, 'delta': 0.05897674097038688, 'n': 1.3269289353763516, 'nu': 1.9898772243128815, 'a_scale': 2.313354770104668, 'id': 299800}	1	[1]	[[[ 0.32778765,11025.2141 , 28.9213276 , 21.7849993 ]]]	[[[11025.2141 , 28.9213276, 0. ]]]	[[[0.,0.,0.,0.]]]	[[[0.,0.,0.]]]	[[[0.,0.,0.]]]	[1.]
{'T_diff': 0.5, 'N0': 1223.5720355554945, 'h_N': 7.675049081496251, 'r0': 1.6885327383894615, 'a0': 0.0018488917085375547, 'h0': 1.7297743026299752, 'alpha0': 0.00043925363283064473, 'eta0': 4.973002031370919, 'delta': 0.0444895595883653, 'n': 1.983629371862488, 'nu': 1.2503518192036465, 'a_scale': 3.9955131327327167, 'id': 295400}	2	[1,1]	[[[1158.00858 , 9.93661885, 120.354093 , 0. ], [ 256.247746 ,2927.48719 , 466.228056 , 161.619557 ]]]	[[[ 9.93661885, 120.354093 , 0. ], [2927.48719 , 466.228056 , 0. ]]]	[[[0.00000033,0.00000033,0.00000033,0. ], [1.35140736,0.89196188,1.06652593,0.17618012]]]	[[[0.00000033,0.00000033,0. ], [0.89196188,1.06652593,0. ]]]	[[[0. ,0. ,0. ], [0. ,0. ,0.17618012]]]	[0.695,0.305]
{'T_diff': 0.5, 'N0': 1789.3186229231746, 'h_N': 12.17268584573791, 'r0': 1.751995995917203, 'a0': 0.001210890395076044, 'h0': 1.4520205625711435, 'alpha0': 0.0005652099037355526, 'eta0': 4.130433408007912, 'delta': 0.05080710379745772, 'n': 1.4613381283183169, 'nu': 1.7826371961405916, 'a_scale': 2.2876826666879557, 'id': 279400}	1	[1]	[[[ 324.34239 ,5656.55431 , 599.292854, 122.350434]]]	[[[5656.55431 , 599.292854, 0. ]]]	[[[1.55050193,0.77334021,1.34220576,0.75957887]]]	[[[0.77334021,1.34220576,0. ]]]	[[[0. ,0. ,0.75957887]]]	[1.]
{'T_diff': 0.75, 'N0': 1155.3082493968416, 'h_N': 12.926341661973122, 'r0': 1.0924128460730955, 'a0': 0.0009590971212232802, 'h0': 0.8925983742550332, 'alpha0': 0.0005277891842808641, 'eta0': 2.0111425131185667, 'delta': 0.05247279355367644, 'n': 1.2524303126729994, 'nu': 1.6333597811112797, 'a_scale': 3.88048336084743, 'id': 300400}	1	[1]	[[[ 0.73625138,5880.80915 , 34.3157332 , 91.7525303 ]]]	[[[5880.80915 , 34.3157332, 0. ]]]	[[[0.00000033,0.00000033,0.00000033,0.00000033]]]	[[[0.00000033,0.00000033,0. ]]]	[[[0. ,0. ,0.00000033]]]	[1.]
{'T_diff': 0.25, 'N0': 619.4600428154026, 'h_N': 6.750373821665205, 'r0': 1.6514180375943424, 'a0': 0.0013751337893656843, 'h0': 0.8095596433481631, 'alpha0': 0.0005107070399057885, 'eta0': 4.432458542821233, 'delta': 0.04418970097800438, 'n': 1.5310796041169836, 'nu': 1.332186144989218, 'a_scale': 2.6860713244538044, 'id': 276800}	1	[1]	[[[ 13.1290868,617.417245 ,132.201677 ,299.754029 ]]]	[[[617.417245,132.201677, 0. ]]]	[[[1.9714065 ,0.51819073,0.46765775,0.04080512]]]	[[[0.51819073,0.46765775,0. ]]]	[[[0. ,0. ,0.04080512]]]	[1.]
{'T_diff': 1.0, 'N0': 692.0899881512597, 'h_N': 10.73061049812612, 'r0': 1.5466439594526071, 'a0': 0.0018090234054036975, 'h0': 1.909763081373739, 'alpha0': 0.0005092996950611981, 'eta0': 1.6192318780314698, 'delta': 0.04770212260864043, 'n': 1.5020174926915626, 'nu': 1.5733119111890632, 'a_scale': 1.6079986890295952, 'id': 300600}	1	[1]	[[[ 0.37731358,3588.93433 , 33.1777239 , 42.9889777 ]]]	[[[3588.93433 , 33.1777239, 0. ]]]	[[[0.,0.,0.,0.]]]	[[[0.,0.,0.]]]	[[[0.,0.,0.]]]	[1.]
{'T_diff': 0.5, 'N0': 716.5761027791813, 'h_N': 10.091955340963505, 'r0': 1.5284159798866734, 'a0': 0.0013042740843972834, 'h0': 2.0361312920226107, 'alpha0': 0.0003657544122259786, 'eta0': 2.6069286055041943, 'delta': 0.03184603730290428, 'n': 1.4148300787407657, 'nu': 1.7488674796445802, 'a_scale': 2.3412402382726047, 'id': 301000}	1	[1]	[[[ 0.23770418,3706.32003 , 25.1811134 , 42.2987308 ]]]	[[[3706.32003 , 25.1811134, 0. ]]]	[[[0.00000033,0.00000033,0.00000033,0.00000033]]]	[[[0.00000033,0.00000033,0. ]]]	[[[0. ,0. ,0.00000033]]]	[1.]
{'T_diff': 0.75, 'N0': 2112.6295543953584, 'h_N': 7.6654906660199185, 'r0': 0.9209117878927505, 'a0': 0.0018532480583334067, 'h0': 0.8316543230408016, 'alpha0': 0.0008621648416121085, 'eta0': 4.2825527833853325, 'delta': 0.043339730199243656, 'n': 1.1441815290235078, 'nu': 1.929622322521379, 'a_scale': 1.7830286552872914, 'id': 284400}	1	[1]	[[[ 474.468973,6967.81149 , 534.484481, 115.825683]]]	[[[6967.81149 , 534.484481, 0. ]]]	[[[1.43333998,0.78503988,1.72746237,0.48251909]]]	[[[0.78503988,1.72746237,0. ]]]	[[[0. ,0. ,0.48251909]]]	[1.]
{'T_diff': 0.75, 'N0': 1283.5726287693742, 'h_N': 8.08393810075259, 'r0': 1.2683578488797804, 'a0': 0.0012120831567769335, 'h0': 1.0349022833060983, 'alpha0': 0.0008238892729419573, 'eta0': 5.170447982583481, 'delta': 0.04241265364355255, 'n': 1.9259199273538141, 'nu': 1.1164299067703365, 'a_scale': 3.8346537603059323, 'id': 298800}	2	[1,1]	[[[1220.5083 , 12.1300737, 114.91757 , 0. ], [ 331.44564 ,2189.60006 , 480.448566 , 268.813741 ]]]	[[[ 12.1300737, 114.91757 , 0. ], [2189.60006 , 480.448566 , 0. ]]]	[[[0.00000033,0.00000033,0.00000033,0. ], [1.05778366,1.14707516,1.06222498,0.11144654]]]	[[[0.00000033,0.00000033,0. ], [1.14707516,1.06222498,0. ]]]	[[[0. ,0. ,0. ], [0. ,0. ,0.11144654]]]	[0.805,0.195]
{'T_diff': 0.75, 'N0': 1345.7379157543996, 'h_N': 10.498347487680391, 'r0': 0.7778731269538972, 'a0': 0.0010832927732801862, 'h0': 2.0242150253693554, 'alpha0': 0.0005534000238088893, 'eta0': 2.17703141284538, 'delta': 0.04900096395394797, 'n': 1.5075923760360552, 'nu': 1.4119585136440531, 'a_scale': 1.020029283332465, 'id': 289200}	1	[1]	[[[ 73.1670891,5702.21823 , 225.341603 , 132.792014 ]]]	[[[5702.21823 , 225.341603, 0. ]]]	[[[2.67151531,0.4512713 ,1.87551005,0.96824751]]]	[[[0.4512713 ,1.87551005,0. ]]]	[[[0. ,0. ,0.96824751]]]	[1.]
{'T_diff': 0.75, 'N0': 1522.8188770835698, 'h_N': 18.837730515250307, 'r0': 1.9481188976791153, 'a0': 0.0006083625290835388, 'h0': 1.2617663607116967, 'alpha0': 0.00035447831767422306, 'eta0': 3.933070181872444, 'delta': 0.03147370947465864, 'n': 1.9725749543567863, 'nu': 1.832978811404843, 'a_scale': 2.853692416270075, 'id': 302000}	1	[1]	[[[ 0.33178028,8120.97576 , 22.9920194 , 76.2575379 ]]]	[[[8120.97576 , 22.9920194, 0. ]]]	[[[0.00000033,0.00000033,0.00000033,0.00000033]]]	[[[0.00000033,0.00000033,0. ]]]	[[[0. ,0. ,0.00000033]]]	[1.]
{'T_diff': 0.5, 'N0': 1771.1718931802639, 'h_N': 18.110810019650224, 'r0': 1.4993457474963412, 'a0': 0.0009683545195073644, 'h0': 1.4604250889490125, 'alpha0': 0.0008773413137672164, 'eta0': 1.6358543803593661, 'delta': 0.03764493265093189, 'n': 1.1914043163148889, 'nu': 1.4209671070779817, 'a_scale': 4.396795066947101, 'id': 302600}	1	[1]	[[[ 0.49374461,9572.44632 , 30.3852696 , 61.7510073 ]]]	[[[9572.44632 , 30.3852696, 0. ]]]	[[[0.00000033,0.00000033,0.00000033,0.00000033]]]	[[[0.00000033,0.00000033,0. ]]]	[[[0. ,0. ,0.00000033]]]	[1.]
{'T_diff': 0.25, 'N0': 1247.9521910864523, 'h_N': 16.400159733863475, 'r0': 1.0998432643315486, 'a0': 0.0018551185362240298, 'h0': 1.2196369076781926, 'alpha0': 0.0004844218459651704, 'eta0': 5.010873407508654, 'delta': 0.03453987741962792, 'n': 1.2796535974999923, 'nu': 1.8519147035835775, 'a_scale': 1.8781465773177235, 'id': 288800}	1	[1]	[[[ 143.796993,4479.49261 , 295.656946, 114.435995]]]	[[[4479.49261 , 295.656946, 0. ]]]	[[[1.8647804 ,0.62003892,1.72879544,0.51716504]]]	[[[0.62003892,1.72879544,0. ]]]	[[[0. ,0. ,0.51716504]]]	[1.]
{'T_diff': 0.75, 'N0': 1021.8882750044506, 'h_N': 14.548960415117833, 'r0': 1.55608714331641, 'a0': 0.0011086590075066564, 'h0': 1.4714235299921148, 'alpha0': 0.0005013261151268492, 'eta0': 4.253215371092149, 'delta': 0.034925930206872596, 'n': 1.3088629804342324, 'nu': 1.5170177275168368, 'a_scale': 2.199163529034898, 'id': 287600}	1	[1]	[[[ 46.8493666,3370.7805 , 231.447965 , 224.503518 ]]]	[[[3370.7805 , 231.447965, 0. ]]]	[[[2.6226748 ,0.60661327,1.54868021,0.68916749]]]	[[[0.60661327,1.54868021,0. ]]]	[[[0. ,0. ,0.68916749]]]	[1.]
{'T_diff': 0.75, 'N0': 1513.5340685341998, 'h_N': 16.54709994322868, 'r0': 1.803827994010612, 'a0': 0.0011099850881914983, 'h0': 0.6915628838397141, 'alpha0': 0.0006714190300139795, 'eta0': 1.8741279806876705, 'delta': 0.05847031221245409, 'n': 1.4359949584667757, 'nu': 1.237183259256628, 'a_scale': 1.4787569176281643, 'id': 274000}	1	[1]	[[[ 92.4295977,4988.78432 , 296.254968 , 334.499008 ]]]	[[[4988.78432 , 296.254968, 0. ]]]	[[[2.12011848,0.56172051,1.69375969,0.38988253]]]	[[[0.56172051,1.69375969,0. ]]]	[[[0. ,0. ,0.38988253]]]	[1.]
{'T_diff': 0.25, 'N0': 660.9634777399289, 'h_N': 6.697506921798684, 'r0': 1.4467136517954302, 'a0': 0.0014011799700090828, 'h0': 0.6653355422598746, 'alpha0': 0.0002565855175848248, 'eta0': 3.20672977583632, 'delta': 0.03736842565768385, 'n': 1.6327923275556164, 'nu': 1.2805747786181834, 'a_scale': 4.373031006095779, 'id': 252800}	2	[1,1]	[[[ 63.3616017,226.095955 ,162.567928 ,330.311071 ], [488.85291 , 25.7513969,150.784906 , 61.3557725]]]	[[[226.095955 ,162.567928 , 0. ], [ 25.7513969,150.784906 , 0. ]]]	[[[0.81579507,1.20431787,0.47656594,0.03021206], [0.00000033,0.00000033,0.00000033,0.00000033]]]	[[[1.20431787,0.47656594,0. ], [0.00000033,0.00000033,0. ]]]	[[[0. ,0. ,0.03021206], [0. ,0. ,0.00000033]]]	[0.955,0.045]
{'T_diff': 0.5, 'N0': 861.8265068302231, 'h_N': 8.29498894040821, 'r0': 0.9091631338975321, 'a0': 0.0017017162927057655, 'h0': 1.3646842174439997, 'alpha0': 0.00041585710333829723, 'eta0': 4.095457930471198, 'delta': 0.052081280132193, 'n': 1.0619762375587518, 'nu': 1.5035669656246788, 'a_scale': 4.246569509938606, 'id': 285000}	2	[1,1]	[[[ 168.518534 ,2344.8305 , 313.250546 , 90.8850294], [ 861.82622 , 0. , 0. , 0. ]]]	[[[2344.8305 , 313.250546, 0. ], [ 0. , 0. , 0. ]]]	[[[1.42415428,0.8271402 ,1.19243736,0.27229577], [0.00000033,0. ,0. ,0. ]]]	[[[0.8271402 ,1.19243736,0. ], [0. ,0. ,0. ]]]	[[[0. ,0. ,0.27229577], [0. ,0. ,0. ]]]	[0.97,0.03]
{'T_diff': 0.25, 'N0': 566.8506791097216, 'h_N': 17.0772494947698, 'r0': 0.6644981957229328, 'a0': 0.001804714234630664, 'h0': 1.3897235960271836, 'alpha0': 0.0006133506048304899, 'eta0': 2.4712213539950043, 'delta': 0.055202762058189817, 'n': 1.943543829899908, 'nu': 1.4676333377977275, 'a_scale': 1.2379021836029318, 'id': 283200}	1	[1]	[[[ 86.4699465,1662.9435 , 140.381254 , 80.4563543]]]	[[[1662.9435 , 140.381254, 0. ]]]	[[[1.52273207,0.71949381,1.35156304,0.50855222]]]	[[[0.71949381,1.35156304,0. ]]]	[[[0. ,0. ,0.50855222]]]	[1.]
{'T_diff': 0.5, 'N0': 1908.3198305149247, 'h_N': 5.371123424465046, 'r0': 0.6494948759240318, 'a0': 0.0010065727406190757, 'h0': 0.6852044757536176, 'alpha0': 0.00030934468879862656, 'eta0': 4.516377311777143, 'delta': 0.05379169346809688, 'n': 1.69460612937743, 'nu': 1.758279600294297, 'a_scale': 3.4213671488928643, 'id': 276200}	2	[1,1]	[[[ 792.977027 ,2977.82379 , 722.475685 , 164.205884 ], [1841.52605 , 31.7028424, 66.372227 , 20.2614343]]]	[[[2977.82379 , 722.475685 , 0. ], [ 31.7028424, 66.372227 , 0. ]]]	[[[0.82386714,1.41205001,1.22628139,0.19569318], [0.00000033,0.00000033,0.00000033,0.00000033]]]	[[[1.41205001,1.22628139,0. ], [0.00000033,0.00000033,0. ]]]	[[[0. ,0. ,0.19569318], [0. ,0. ,0.00000033]]]	[0.995,0.005]
{'T_diff': 0.75, 'N0': 1666.016569182758, 'h_N': 10.16882432445707, 'r0': 1.9849250884040437, 'a0': 0.0020671985137090012, 'h0': 0.8345337797867161, 'alpha0': 0.00026758778483358756, 'eta0': 1.696860829806409, 'delta': 0.05972213637522693, 'n': 1.9866900961759273, 'nu': 1.916530151754385, 'a_scale': 2.228573282539608, 'id': 303600}	1	[1]	[[[ 0.33803132,8901.43243 , 30.7380374 , 78.3998451 ]]]	[[[8901.43243 , 30.7380374, 0. ]]]	[[[0.00000033,0.00000033,0.00000033,0.00000033]]]	[[[0.00000033,0.00000033,0. ]]]	[[[0. ,0. ,0.00000033]]]	[1.]
{'T_diff': 1.0, 'N0': 2154.638968600325, 'h_N': 16.336952284628396, 'r0': 0.7020464731883773, 'a0': 0.0012640263922643587, 'h0': 1.3239743569230837, 'alpha0': 0.0006516472682941487, 'eta0': 4.673043771431894, 'delta': 0.039368353759668365, 'n': 1.7786006597455786, 'nu': 1.1893609335377766, 'a_scale': 3.69488912240323, 'id': 287000}	2	[1,1]	[[[ 609.801037 ,5534.8534 , 690.38243 , 196.138384 ], [2110.65982 , 14.2014149, 78.2442797, 0. ]]]	[[[5534.8534 , 690.38243 , 0. ], [ 14.2014149, 78.2442797, 0. ]]]	[[[1.17673082,0.9743624 ,1.40507951,0.31646816], [0.00000033,0.00000033,0.00000033,0. ]]]	[[[0.9743624 ,1.40507951,0. ], [0.00000033,0.00000033,0. ]]]	[[[0. ,0. ,0.31646816], [0. ,0. ,0. ]]]	[0.98,0.02]
{'T_diff': 1.0, 'N0': 1802.634577994399, 'h_N': 10.212980031123676, 'r0': 0.7038022592142323, 'a0': 0.0009417280705131942, 'h0': 2.095304781632363, 'alpha0': 0.000277087868569954, 'eta0': 2.9671325887719173, 'delta': 0.0443037221632404, 'n': 1.2382861553337832, 'nu': 1.7859992623652525, 'a_scale': 2.7307148634398537, 'id': 302200}	1	[1]	[[[ 0.71280692,9935.009 , 33.7663945 , 42.3671796 ]]]	[[[9935.009 , 33.7663945, 0. ]]]	[[[0.,0.,0.,0.]]]	[[[0.,0.,0.]]]	[[[0.,0.,0.]]]	[1.]
{'T_diff': 0.75, 'N0': 1592.528885883759, 'h_N': 15.735114368164519, 'r0': 0.8931608130113303, 'a0': 0.0012950980059418878, 'h0': 1.1164662836620391, 'alpha0': 0.0005091724497514876, 'eta0': 4.0402698268457105, 'delta': 0.05143058781577843, 'n': 1.7401843902639214, 'nu': 1.16539499235084, 'a_scale': 2.8583687036307834, 'id': 288400}	2	[1,1]	[[[ 583.961643 ,2382.60003 , 645.190972 , 213.453385 ], [1539.86032 , 17.5071804, 93.5394925, 0. ]]]	[[[2382.60003 , 645.190972 , 0. ], [ 17.5071804, 93.5394925, 0. ]]]	[[[0.88724465,1.35077859,1.07240012,0.16665954], [0.00000033,0.00000033,0.00000033,0. ]]]	[[[1.35077859,1.07240012,0. ], [0.00000033,0.00000033,0. ]]]	[[[0. ,0. ,0.16665954], [0. ,0. ,0. ]]]	[0.6,0.4]
{'T_diff': 1.0, 'N0': 998.3584626342188, 'h_N': 13.555735719976173, 'r0': 0.5355394548490577, 'a0': 0.0018810885462344237, 'h0': 1.2780017504777934, 'alpha0': 0.0007295653740270885, 'eta0': 2.412899079716279, 'delta': 0.03976196491859429, 'n': 1.6125931894721384, 'nu': 1.0909191117907282, 'a_scale': 1.4106604421030795, 'id': 286200}	2	[1,1]	[[[ 189.16696 ,2680.80849 , 234.654671 , 201.256442 ], [ 964.348078 , 14.6321426, 59.3046329, 0. ]]]	[[[2680.80849 , 234.654671 , 0. ], [ 14.6321426, 59.3046329, 0. ]]]	[[[1.33987522,0.83649436,1.54973877,0.37618898], [0.00000033,0.00000033,0.00000033,0. ]]]	[[[0.83649436,1.54973877,0. ], [0.00000033,0.00000033,0. ]]]	[[[0. ,0. ,0.37618898], [0. ,0. ,0. ]]]	[0.995,0.005]
{'T_diff': 1.0, 'N0': 2064.6462306759176, 'h_N': 8.40653153940872, 'r0': 1.7140952353244225, 'a0': 0.0005372922189337227, 'h0': 1.141524981686234, 'alpha0': 0.0007672870055726086, 'eta0': 1.7160300553654428, 'delta': 0.03227570370077897, 'n': 1.7646247445170988, 'nu': 1.6255524969228743, 'a_scale': 1.8354826213719289, 'id': 303800}	1	[1]	[[[ 0.1681155,11329.7733 , 17.2167577, 67.8014584]]]	[[[11329.7733 , 17.2167577, 0. ]]]	[[[0.00000033,0.00000033,0.00000033,0.00000033]]]	[[[0.00000033,0.00000033,0. ]]]	[[[0. ,0. ,0.00000033]]]	[1.]
{'T_diff': 1.0, 'N0': 2022.9891596556768, 'h_N': 17.934743033378055, 'r0': 0.5182510831770886, 'a0': 0.0020537801565985742, 'h0': 0.6207218594313699, 'alpha0': 0.0007025013829643309, 'eta0': 4.92293143325624, 'delta': 0.042883447145262016, 'n': 1.6918462944724264, 'nu': 1.996399641444821, 'a_scale': 4.651709957085152, 'id': 284600}	1	[1]	[[[ 723.610117,4785.69169 , 589.910413, 139.147958]]]	[[[4785.69169 , 589.910413, 0. ]]]	[[[1.01589911,1.09335856,1.54488219,0.29578563]]]	[[[1.09335856,1.54488219,0. ]]]	[[[0. ,0. ,0.29578563]]]	[1.]
{'T_diff': 0.25, 'N0': 731.7305368599498, 'h_N': 17.50417006923432, 'r0': 1.3236973181943403, 'a0': 0.000716780049051563, 'h0': 1.1895799687098996, 'alpha0': 0.000697544981019454, 'eta0': 2.3148077816138573, 'delta': 0.04146429705251205, 'n': 1.3351996537925468, 'nu': 1.3552201248252271, 'a_scale': 4.070677245955068, 'id': 292000}	1	[1]	[[[ 6.06947202,2496.53706 , 108.839071 , 161.756767 ]]]	[[[2496.53706 , 108.839071, 0. ]]]	[[[2.93388267,0.43650786,1.53771071,0.5659153 ]]]	[[[0.43650786,1.53771071,0. ]]]	[[[0. ,0. ,0.5659153]]]	[1.]
{'T_diff': 1.0, 'N0': 1789.6873818289803, 'h_N': 15.643918137229754, 'r0': 1.4454893456941276, 'a0': 0.0005411555480093938, 'h0': 1.945132164060022, 'alpha0': 0.000858560670144905, 'eta0': 3.2287998930228996, 'delta': 0.04854408990278533, 'n': 1.5227649069710925, 'nu': 1.7274584048539983, 'a_scale': 2.3830720690196765, 'id': 293400}	1	[1]	[[[ 139.934682 ,7823.36534 , 349.146985 , 89.1676828]]]	[[[7823.36534 , 349.146985, 0. ]]]	[[[2.5104018 ,0.4662125 ,1.95354419,0.89558763]]]	[[[0.4662125 ,1.95354419,0. ]]]	[[[0. ,0. ,0.89558763]]]	[1.]
{'T_diff': 0.25, 'N0': 1928.2411306974486, 'h_N': 13.354774279379559, 'r0': 1.670990219453424, 'a0': 0.0013443274057874288, 'h0': 2.2265863575805582, 'alpha0': 0.00037699998058722767, 'eta0': 2.011662301707401, 'delta': 0.04692024602245905, 'n': 1.2104260017801938, 'nu': 1.6706923348887157, 'a_scale': 1.1155040945285002, 'id': 304800}	1	[1]	[[[ 0.39997028,10637.6107 , 39.7318115 , 31.6353446 ]]]	[[[10637.6107 , 39.7318115, 0. ]]]	[[[0.00000033,0.00000033,0.00000033,0.00000033]]]	[[[0.00000033,0.00000033,0. ]]]	[[[0. ,0. ,0.00000033]]]	[1.]
{'T_diff': 0.75, 'N0': 2184.33111970583, 'h_N': 14.420155361038292, 'r0': 0.8173949155024989, 'a0': 0.0011342928938196661, 'h0': 0.6774691700187185, 'alpha0': 0.0005545170018936169, 'eta0': 2.8924603318750526, 'delta': 0.030620935163463852, 'n': 1.7454150010978051, 'nu': 1.8226726644310545, 'a_scale': 1.991582330702693, 'id': 305200}	1	[1]	[[[ 0.60112726,11681.207 , 16.5403708 , 111.872418 ]]]	[[[11681.207 , 16.5403708, 0. ]]]	[[[0.00000033,0.00000033,0.00000033,0.00000033]]]	[[[0.00000033,0.00000033,0. ]]]	[[[0. ,0. ,0.00000033]]]	[1.]
{'T_diff': 1.0, 'N0': 868.2518777233377, 'h_N': 9.470871441329544, 'r0': 1.690593717075269, 'a0': 0.0008949633946885414, 'h0': 0.5993985591289844, 'alpha0': 0.000600773450955934, 'eta0': 1.990110215693139, 'delta': 0.034542883143823144, 'n': 1.1390243496443015, 'nu': 1.6022482262220183, 'a_scale': 2.804500502219941, 'id': 305400}	1	[1]	[[[ 0.24541857,4012.33324 , 22.4986512 , 143.670292 ]]]	[[[4012.33324 , 22.4986512, 0. ]]]	[[[0.00000033,0.00000033,0.00000033,0.00000033]]]	[[[0.00000033,0.00000033,0. ]]]	[[[0. ,0. ,0.00000033]]]	[1.]
{'T_diff': 0.5, 'N0': 1992.78229240008, 'h_N': 18.910070496545366, 'r0': 1.9641270959752652, 'a0': 0.0009587079936807003, 'h0': 1.1644619092913708, 'alpha0': 0.0005210913200179745, 'eta0': 4.860668419694488, 'delta': 0.04243953079903177, 'n': 1.146950897047994, 'nu': 1.9766323538504262, 'a_scale': 4.217541616704397, 'id': 281000}	1	[1]	[[[ 270.0527 ,5634.7809 , 809.119297, 239.30096 ]]]	[[[5634.7809 , 809.119297, 0. ]]]	[[[1.54526203,0.84848696,1.19537888,0.87580736]]]	[[[0.84848696,1.19537888,0. ]]]	[[[0. ,0. ,0.87580736]]]	[1.]
{'T_diff': 0.25, 'N0': 2053.133194804345, 'h_N': 6.945431562728053, 'r0': 1.3791149429077008, 'a0': 0.0010804794641122919, 'h0': 1.2850816647321432, 'alpha0': 0.00041419516116473636, 'eta0': 2.0467140472639773, 'delta': 0.03225579256000901, 'n': 1.6528916999693113, 'nu': 1.9740850917917463, 'a_scale': 2.8566608280980295, 'id': 306400}	1	[1]	[[[ 0.17243313,11326.0531 , 16.796305 , 43.399991 ]]]	[[[11326.0531 , 16.796305, 0. ]]]	[[[0.00000033,0.00000033,0.00000033,0.00000033]]]	[[[0.00000033,0.00000033,0. ]]]	[[[0. ,0. ,0.00000033]]]	[1.]
{'T_diff': 0.75, 'N0': 934.0356836703825, 'h_N': 10.767592041797153, 'r0': 0.5788641871018942, 'a0': 0.0012677207637601631, 'h0': 1.401936646339718, 'alpha0': 0.0007755022145572683, 'eta0': 4.796200567551715, 'delta': 0.03353960525375702, 'n': 1.278220904566247, 'nu': 1.216024529843844, 'a_scale': 4.052709127938905, 'id': 290800}	1	[1]	[[[ 178.853174,2493.82636 , 280.381288, 145.532741]]]	[[[2493.82636 , 280.381288, 0. ]]]	[[[1.35145474,0.84747293,1.38785625,0.30155455]]]	[[[0.84747293,1.38785625,0. ]]]	[[[0. ,0. ,0.30155455]]]	[1.]
{'T_diff': 0.25, 'N0': 1655.8261405429155, 'h_N': 19.711156536664056, 'r0': 1.5861872221933386, 'a0': 0.002021603865094655, 'h0': 0.9908090467873807, 'alpha0': 0.0008290438962370092, 'eta0': 2.286841921731123, 'delta': 0.03155954999171842, 'n': 1.8504595437618776, 'nu': 1.2303342118415617, 'a_scale': 3.5028932863725526, 'id': 287200}	1	[1]	[[[ 36.8599508,6097.22215 , 178.617294 , 320.083089 ]]]	[[[6097.22215 , 178.617294, 0. ]]]	[[[2.95210226,0.44685074,2.25245728,0.62162014]]]	[[[0.44685074,2.25245728,0. ]]]	[[[0. ,0. ,0.62162014]]]	[1.]
{'T_diff': 0.5, 'N0': 2198.4407124632876, 'h_N': 17.949845622094927, 'r0': 1.1524764981208404, 'a0': 0.0011547661378055658, 'h0': 1.7657817295869138, 'alpha0': 0.0004994052676714972, 'eta0': 3.313275704576507, 'delta': 0.05641639265214694, 'n': 1.4781212572338225, 'nu': 1.5558697363244933, 'a_scale': 2.680412465374007, 'id': 290600}	1	[1]	[[[ 376.163111 ,8013.10327 , 605.0188 , 77.1190854]]]	[[[8013.10327, 605.0188 , 0. ]]]	[[[1.72805115,0.66374241,1.5660364 ,0.67727978]]]	[[[0.66374241,1.5660364 ,0. ]]]	[[[0. ,0. ,0.67727978]]]	[1.]
{'T_diff': 0.5, 'N0': 2204.291705113762, 'h_N': 9.985217521832425, 'r0': 1.321591805970357, 'a0': 0.0017907747534050603, 'h0': 1.6781628461321916, 'alpha0': 0.0002940645645328328, 'eta0': 3.666577831621146, 'delta': 0.03871600362776801, 'n': 1.3817112863538417, 'nu': 1.2070162271609775, 'a_scale': 2.000872573718615, 'id': 288200}	1	[1]	[[[ 268.747578,7193.31438 , 617.486518, 271.667478]]]	[[[7193.31438 , 617.486518, 0. ]]]	[[[1.78290327,0.66783841,1.46430089,0.44710301]]]	[[[0.66783841,1.46430089,0. ]]]	[[[0. ,0. ,0.44710301]]]	[1.]
{'T_diff': 0.25, 'N0': 909.6975243140193, 'h_N': 8.838722332056161, 'r0': 1.395719962063674, 'a0': 0.002059675207968851, 'h0': 1.5474988519314925, 'alpha0': 0.0005083991892803921, 'eta0': 3.527691726709128, 'delta': 0.059634520929638016, 'n': 1.9950651420107952, 'nu': 1.1828838925127818, 'a_scale': 4.426455148661821, 'id': 307200}	1	[1]	[[[864.685901 , 11.1019666, 81.2148401, 0. ]]]	[[[11.1019666,81.2148401, 0. ]]]	[[[0.00000033,0.00000033,0.00000033,0. ]]]	[[[0.00000033,0.00000033,0. ]]]	[[[0.,0.,0.]]]	[1.]
{'T_diff': 0.75, 'N0': 1601.9903632286976, 'h_N': 7.723077134331364, 'r0': 0.5282565079891138, 'a0': 0.0017502960143852605, 'h0': 1.83022472385042, 'alpha0': 0.0002696224236878952, 'eta0': 3.882370040899674, 'delta': 0.03265643128557141, 'n': 1.1246255267771823, 'nu': 1.3030956532241338, 'a_scale': 3.2188593865022255, 'id': 294800}	2	[1,1]	[[[ 420.021832,4239.49234 , 420.728882, 185.664296], [1601.98983 , 0. , 0. , 0. ]]]	[[[4239.49234 , 420.728882, 0. ], [ 0. , 0. , 0. ]]]	[[[1.23401746,0.93548476,1.59893904,0.5199623 ], [0.00000033,0. ,0. ,0. ]]]	[[[0.93548476,1.59893904,0. ], [0. ,0. ,0. ]]]	[[[0. ,0. ,0.5199623], [0. ,0. ,0. ]]]	[0.99,0.01]
{'T_diff': 1.0, 'N0': 819.7619618973406, 'h_N': 9.649675556647832, 'r0': 1.2578583695830412, 'a0': 0.0019529029460125242, 'h0': 1.798173430014531, 'alpha0': 0.0008304012346810351, 'eta0': 4.143511574899249, 'delta': 0.04906050797367853, 'n': 1.9976914251684335, 'nu': 1.3515786212723149, 'a_scale': 2.5010528617318752, 'id': 291000}	1	[1]	[[[ 154.317241,2524.72931 , 260.492909, 79.787503]]]	[[[2524.72931 , 260.492909, 0. ]]]	[[[1.55568034,0.75534206,1.30167309,0.46782742]]]	[[[0.75534206,1.30167309,0. ]]]	[[[0. ,0. ,0.46782742]]]	[1.]
{'T_diff': 1.0, 'N0': 2092.636748568634, 'h_N': 17.562532510484267, 'r0': 1.525430553541703, 'a0': 0.001730859849102952, 'h0': 2.0957197621128527, 'alpha0': 0.0004782557510448662, 'eta0': 2.8466642916514844, 'delta': 0.049938346033821454, 'n': 1.7633475921168946, 'nu': 1.4583253257474615, 'a_scale': 3.1455893597280724, 'id': 295000}	1	[1]	[[[ 201.038182,8711.79293 , 463.966201, 112.958983]]]	[[[8711.79293 , 463.966201, 0. ]]]	[[[2.28348099,0.51787258,1.80148829,0.84897965]]]	[[[0.51787258,1.80148829,0. ]]]	[[[0. ,0. ,0.84897965]]]	[1.]
{'T_diff': 0.5, 'N0': 703.9677988950681, 'h_N': 18.782380464202, 'r0': 1.9024406868238575, 'a0': 0.000989110420985282, 'h0': 1.6499748245035109, 'alpha0': 0.0006496034975959204, 'eta0': 2.1505548964747945, 'delta': 0.045245560734283125, 'n': 1.6672138100593068, 'nu': 1.3897253466710864, 'a_scale': 1.8337490483900516, 'id': 294600}	1	[1]	[[[ 8.24462131,2749.10558 , 109.300732 , 121.862255 ]]]	[[[2749.10558 , 109.300732, 0. ]]]	[[[3.58087082,0.40203438,1.56734712,0.72799084]]]	[[[0.40203438,1.56734712,0. ]]]	[[[0. ,0. ,0.72799084]]]	[1.]
{'T_diff': 1.0, 'N0': 1182.9641491895284, 'h_N': 8.78424281296559, 'r0': 1.77370456392309, 'a0': 0.0005804242247361263, 'h0': 1.3308227665140877, 'alpha0': 0.0008900029477233618, 'eta0': 2.028896348636966, 'delta': 0.03273018127722592, 'n': 1.1759998720662554, 'nu': 1.2970984119502287, 'a_scale': 2.2323853594939562, 'id': 306200}	1	[1]	[[[ 0.18532993,6036.13305 , 32.9337766 , 101.73499 ]]]	[[[6036.13305 , 32.9337766, 0. ]]]	[[[0.,0.,0.,0.]]]	[[[0.,0.,0.]]]	[[[0.,0.,0.]]]	[1.]
{'T_diff': 1.0, 'N0': 2215.4951918072165, 'h_N': 14.027213140390472, 'r0': 1.5298755331542049, 'a0': 0.0009628950658092724, 'h0': 0.8101153317366937, 'alpha0': 0.00047852636315033213, 'eta0': 2.6372175324994704, 'delta': 0.050080379006214794, 'n': 1.4742606746626805, 'nu': 1.1561266240015105, 'a_scale': 1.524247370840805, 'id': 279800}	1	[1]	[[[ 244.821159,6736.63075 , 545.240934, 469.201002]]]	[[[6736.63075 , 545.240934, 0. ]]]	[[[1.72480444,0.68016354,1.54788666,0.30398932]]]	[[[0.68016354,1.54788666,0. ]]]	[[[0. ,0. ,0.30398932]]]	[1.]
{'T_diff': 1.0, 'N0': 1698.7481097301575, 'h_N': 13.299714964960366, 'r0': 0.7291713239721449, 'a0': 0.0012555233855239857, 'h0': 1.3231609646040974, 'alpha0': 0.0006152668155949699, 'eta0': 1.3223178350717975, 'delta': 0.04951078727117593, 'n': 1.0484305399131406, 'nu': 1.017437788806657, 'a_scale': 4.672464549316349, 'id': 294200}	3	[1,1,1]	[[[ 356.798185 ,5223.4786 , 392.035053 , 205.360944 ], [1698.74754 , 0. , 0. , 0. ], [ 0.96883533,9701.59262 , 0. , 0. ]]]	[[[5223.4786 , 392.035053, 0. ], [ 0. , 0. , 0. ], [9701.59262 , 0. , 0. ]]]	[[[1.42762678,0.8052067 ,1.73921313,0.6345004 ], [0.00000033,0. ,0. ,0. ], [0.00000033,0.00000033,0. ,0. ]]]	[[[0.8052067 ,1.73921313,0. ], [0. ,0. ,0. ], [0.00000033,0. ,0. ]]]	[[[0. ,0. ,0.6345004], [0. ,0. ,0. ], [0. ,0. ,0. ]]]	[0.905,0.04 ,0.055]
{'T_diff': 0.5, 'N0': 1825.7972718946091, 'h_N': 6.291177981652612, 'r0': 1.746025021044609, 'a0': 0.0020466854947960964, 'h0': 1.0950940394113986, 'alpha0': 0.00034454272682406375, 'eta0': 2.6648537607319245, 'delta': 0.03736078380298155, 'n': 1.2946634901264993, 'nu': 1.5165032004348693, 'a_scale': 3.392122844965102, 'id': 307400}	1	[1]	[[[ 0.15617095,9215.60385 , 49.9403261 , 145.013512 ]]]	[[[9215.60385 , 49.9403261, 0. ]]]	[[[0.,0.,0.,0.]]]	[[[0.,0.,0.]]]	[[[0.,0.,0.]]]	[1.]
{'T_diff': 1.0, 'N0': 2165.5570855243914, 'h_N': 6.150383947632086, 'r0': 1.1280304578081584, 'a0': 0.0016183230416060173, 'h0': 0.8637777917627081, 'alpha0': 0.0005035436964830193, 'eta0': 3.768546779902003, 'delta': 0.04132010909367871, 'n': 1.2133736083246465, 'nu': 1.6087297881328362, 'a_scale': 3.5314197445186912, 'id': 290200}	1	[1]	[[[ 302.917433,7711.09926 , 498.572285, 232.279141]]]	[[[7711.09926 , 498.572285, 0. ]]]	[[[1.73923486,0.66020853,1.80551071,0.45459988]]]	[[[0.66020853,1.80551071,0. ]]]	[[[0. ,0. ,0.45459988]]]	[1.]
{'T_diff': 0.25, 'N0': 887.7768551257609, 'h_N': 9.54798918046796, 'r0': 1.335790439011647, 'a0': 0.001477639504505569, 'h0': 0.5983093752915061, 'alpha0': 0.0003156389527344596, 'eta0': 1.4083413363928687, 'delta': 0.031713596826664955, 'n': 1.3000751778103963, 'nu': 1.823878520379755, 'a_scale': 2.967489677096215, 'id': 308800}	1	[1]	[[[ 0.30657111,3870.15791 , 23.3486982 , 138.481457 ]]]	[[[3870.15791 , 23.3486982, 0. ]]]	[[[0.00000033,0.00000033,0.00000033,0.00000033]]]	[[[0.00000033,0.00000033,0. ]]]	[[[0. ,0. ,0.00000033]]]	[1.]
{'T_diff': 1.0, 'N0': 1700.693210695624, 'h_N': 9.96936729943198, 'r0': 1.5886472608812987, 'a0': 0.0015165901854127964, 'h0': 1.7712889218181718, 'alpha0': 0.0006501200250169676, 'eta0': 3.8803264261244097, 'delta': 0.058495479509288406, 'n': 1.5674295236935578, 'nu': 1.2331306863495248, 'a_scale': 3.7340650300404894, 'id': 287800}	1	[1]	[[[ 407.978853,4624.74633 , 666.376955, 121.360963]]]	[[[4624.74633 , 666.376955, 0. ]]]	[[[1.36577195,0.87831536,1.13524581,0.59921465]]]	[[[0.87831536,1.13524581,0. ]]]	[[[0. ,0. ,0.59921465]]]	[1.]
{'T_diff': 0.75, 'N0': 1101.2419928989927, 'h_N': 6.498668153610497, 'r0': 0.8760965721953717, 'a0': 0.0008329564408542855, 'h0': 1.4976790766392662, 'alpha0': 0.0005306850393398914, 'eta0': 3.8995825194389333, 'delta': 0.038516661864350536, 'n': 1.96020873898479, 'nu': 1.7378678326785701, 'a_scale': 4.537058308436871, 'id': 297200}	1	[1]	[[[ 94.3052264,4358.59348 , 206.596395 , 115.160364 ]]]	[[[4358.59348 , 206.596395, 0. ]]]	[[[2.1891082 ,0.52637301,1.89852346,0.61950335]]]	[[[0.52637301,1.89852346,0. ]]]	[[[0. ,0. ,0.61950335]]]	[1.]
{'T_diff': 0.5, 'N0': 1756.36033051475, 'h_N': 6.328685187334667, 'r0': 0.6490933334035524, 'a0': 0.0010675525136322529, 'h0': 1.2626217821335732, 'alpha0': 0.00044843074360498546, 'eta0': 5.095756477517295, 'delta': 0.05424446441437692, 'n': 1.6064245174512788, 'nu': 1.5363760177618238, 'a_scale': 1.4384568863545115, 'id': 287400}	2	[1,1]	[[[ 810.697621 ,2621.34578 , 719.359233 , 82.0258201], [1700.90286 , 26.581448 , 95.8039675, 0. ]]]	[[[2621.34578 , 719.359233 , 0. ], [ 26.581448 , 95.8039675, 0. ]]]	[[[0.80766546,1.44520227,1.12608543,0.13137108], [0.00000033,0.00000033,0.00000033,0. ]]]	[[[1.44520227,1.12608543,0. ], [0.00000033,0.00000033,0. ]]]	[[[0. ,0. ,0.13137108], [0. ,0. ,0. ]]]	[0.995,0.005]
{'T_diff': 0.25, 'N0': 1169.777371995673, 'h_N': 7.970892290889713, 'r0': 0.7115294085751376, 'a0': 0.0017801597079815958, 'h0': 1.9866654067659986, 'alpha0': 0.0007784497558958568, 'eta0': 3.471818277033362, 'delta': 0.0514736045859793, 'n': 1.1476656998975017, 'nu': 1.329292273317677, 'a_scale': 3.7410624967007737, 'id': 296000}	1	[1]	[[[ 273.242839 ,3530.02689 , 383.729657 , 52.7046636]]]	[[[3530.02689 , 383.729657, 0. ]]]	[[[1.41003233,0.81608532,1.36397022,0.60277644]]]	[[[0.81608532,1.36397022,0. ]]]	[[[0. ,0. ,0.60277644]]]	[1.]
{'T_diff': 1.0, 'N0': 1864.3976319666106, 'h_N': 13.371133885397418, 'r0': 1.8485413877504835, 'a0': 0.001085887267648236, 'h0': 0.7190635689178115, 'alpha0': 0.0007184237476898187, 'eta0': 2.664044452170338, 'delta': 0.046308810456407126, 'n': 1.7749365846782181, 'nu': 1.8753023708002308, 'a_scale': 2.5373479217207207, 'id': 309400}	1	[1]	[[[ 0.36157963,10134.5117 , 17.2212576 , 75.9469224 ]]]	[[[10134.5117 , 17.2212576, 0. ]]]	[[[0.00000033,0.00000033,0.00000033,0.00000033]]]	[[[0.00000033,0.00000033,0. ]]]	[[[0. ,0. ,0.00000033]]]	[1.]
{'T_diff': 0.75, 'N0': 608.823462092964, 'h_N': 19.54138137821668, 'r0': 1.3692885627280456, 'a0': 0.0008071237427929328, 'h0': 2.043631906558664, 'alpha0': 0.0008097017363157503, 'eta0': 4.859972292854051, 'delta': 0.044063767259242465, 'n': 1.2912241216311728, 'nu': 1.9850249859409914, 'a_scale': 1.013187585595765, 'id': 294000}	1	[1]	[[[ 48.2155128,1691.49918 , 296.110043 , 92.039293 ]]]	[[[1691.49918 , 296.110043, 0. ]]]	[[[1.73591894,0.83624831,1.04138817,0.93384078]]]	[[[0.83624831,1.04138817,0. ]]]	[[[0. ,0. ,0.93384078]]]	[1.]
{'T_diff': 1.0, 'N0': 2047.0416045200318, 'h_N': 7.800979379647741, 'r0': 0.8859101749740811, 'a0': 0.0010492588982695037, 'h0': 1.7417200084450424, 'alpha0': 0.0006719487100234003, 'eta0': 2.053648198108577, 'delta': 0.04514934322763911, 'n': 1.6903683500561713, 'nu': 1.215248809009407, 'a_scale': 1.4863211562332825, 'id': 296600}	1	[1]	[[[ 158.32732 ,8538.9746 , 372.339931, 183.901963]]]	[[[8538.9746 , 372.339931, 0. ]]]	[[[2.35188183,0.4994494 ,2.03839516,0.86310624]]]	[[[0.4994494 ,2.03839516,0. ]]]	[[[0. ,0. ,0.86310624]]]	[1.]
{'T_diff': 0.25, 'N0': 1964.4489990660568, 'h_N': 5.755211236009316, 'r0': 1.3304231919161775, 'a0': 0.0008117751444088567, 'h0': 1.272402097796212, 'alpha0': 0.0007454806924253815, 'eta0': 3.3424087538947633, 'delta': 0.037632907011000055, 'n': 1.2241086233935343, 'nu': 1.703128594819987, 'a_scale': 2.3964006511249316, 'id': 309600}	1	[1]	[[[ 0.1754099,10734.645 , 23.716565 , 51.1983829]]]	[[[10734.645 , 23.716565, 0. ]]]	[[[0.00000033,0.00000033,0.00000033,0.00000033]]]	[[[0.00000033,0.00000033,0. ]]]	[[[0. ,0. ,0.00000033]]]	[1.]
{'T_diff': 1.0, 'N0': 1277.2978100496002, 'h_N': 14.683344322566446, 'r0': 1.2245199936177595, 'a0': 0.0012878783085506938, 'h0': 1.0704563133939113, 'alpha0': 0.00033360216833865417, 'eta0': 1.6964494732996005, 'delta': 0.044291899465680795, 'n': 1.5521967202244662, 'nu': 1.7206241920564063, 'a_scale': 3.070838168935459, 'id': 310200}	1	[1]	[[[ 0.60541014,6663.90907 , 29.9650999 , 88.3188922 ]]]	[[[6663.90907 , 29.9650999, 0. ]]]	[[[0.,0.,0.,0.]]]	[[[0.,0.,0.]]]	[[[0.,0.,0.]]]	[1.]
{'T_diff': 0.75, 'N0': 2014.3642215485315, 'h_N': 15.854399396057719, 'r0': 1.91314454754075, 'a0': 0.0009613398126926194, 'h0': 1.1145609767428906, 'alpha0': 0.0005632440997044478, 'eta0': 4.637236178767465, 'delta': 0.03453631970415006, 'n': 1.177336985958266, 'nu': 1.0216885890694223, 'a_scale': 3.972490812351283, 'id': 286000}	2	[1,1]	[[[ 232.472194 , 4400.69982 , 775.265242 , 513.801028 ], [ 0.29146706,11508.9833 , 0. , 0. ]]]	[[[ 4400.69982 , 775.265242, 0. ], [11508.9833 , 0. , 0. ]]]	[[[1.62809818,1.00788832,1.14004792,0.70685558], [0.00000033,0.00000033,0. ,0. ]]]	[[[1.00788832,1.14004792,0. ], [0.00000033,0. ,0. ]]]	[[[0. ,0. ,0.70685558], [0. ,0. ,0. ]]]	[0.955,0.045]
{'T_diff': 1.0, 'N0': 1051.5354227349685, 'h_N': 19.057897673770988, 'r0': 0.851066121046948, 'a0': 0.0012737773260343113, 'h0': 0.7334094350488455, 'alpha0': 0.00023462927126333014, 'eta0': 4.874407285629855, 'delta': 0.032537299566171345, 'n': 1.4382666364943546, 'nu': 1.2647437956012566, 'a_scale': 2.4888657813799053, 'id': 277400}	2	[1,1]	[[[ 155.502931 ,1139.23248 , 251.689687 , 525.710643 ], [ 848.153307 , 45.4300732, 144.557337 , 110.865794 ]]]	[[[1139.23248 , 251.689687 , 0. ], [ 45.4300732, 144.557337 , 0. ]]]	[[[1.03069369,1.1106215 ,1.005114 ,0.07443 ], [0. ,0. ,0. ,0. ]]]	[[[1.1106215,1.005114 ,0. ], [0. ,0. ,0. ]]]	[[[0. ,0. ,0.07443], [0. ,0. ,0. ]]]	[0.985,0.015]
{'T_diff': 0.5, 'N0': 1253.9329161488429, 'h_N': 16.514404230802715, 'r0': 1.5907464724612128, 'a0': 0.0011465188722591477, 'h0': 1.4028504131527577, 'alpha0': 0.0008169050631993757, 'eta0': 2.3107401462949135, 'delta': 0.058788818129597936, 'n': 1.7667601088895304, 'nu': 1.5139458612134815, 'a_scale': 1.4893769345815093, 'id': 292200}	1	[1]	[[[ 87.8980393,5093.25484 , 262.239387 , 105.536459 ]]]	[[[5093.25484 , 262.239387, 0. ]]]	[[[2.39797011,0.49720114,1.79329138,0.79390569]]]	[[[0.49720114,1.79329138,0. ]]]	[[[0. ,0. ,0.79390569]]]	[1.]
{'T_diff': 0.75, 'N0': 838.212434202336, 'h_N': 15.272697255590408, 'r0': 1.295709005088551, 'a0': 0.0011150360532543794, 'h0': 1.432123105122022, 'alpha0': 0.00048713572619128005, 'eta0': 3.394718673789904, 'delta': 0.03358998716574495, 'n': 1.3448814354264846, 'nu': 1.8514221515577955, 'a_scale': 2.8252540558649413, 'id': 310800}	1	[1]	[[[ 0.44367544,4396.17646 , 18.960999 , 49.9545898 ]]]	[[[4396.17646 , 18.960999, 0. ]]]	[[[0.00000033,0.00000033,0.00000033,0.00000033]]]	[[[0.00000033,0.00000033,0. ]]]	[[[0. ,0. ,0.00000033]]]	[1.]
{'T_diff': 0.75, 'N0': 1838.3381876173723, 'h_N': 10.893168294241933, 'r0': 1.376407801525049, 'a0': 0.001024816947124153, 'h0': 2.0382836099346298, 'alpha0': 0.0007347950149041797, 'eta0': 3.30528001191751, 'delta': 0.04938700792337331, 'n': 1.295064544918152, 'nu': 1.8329676225810836, 'a_scale': 1.8290165013009605, 'id': 299600}	1	[1]	[[[ 136.106636 ,8083.99128 , 360.796587 , 82.3460641]]]	[[[8083.99128 , 360.796587, 0. ]]]	[[[2.59209969,0.45920093,1.94444497,0.95071463]]]	[[[0.45920093,1.94444497,0. ]]]	[[[0. ,0. ,0.95071463]]]	[1.]
{'T_diff': 0.5, 'N0': 585.5080058605203, 'h_N': 17.059727486165222, 'r0': 1.9013384072142667, 'a0': 0.0015800061096302692, 'h0': 0.6627801641168782, 'alpha0': 0.0005180908909279002, 'eta0': 2.531378294202394, 'delta': 0.04421858805048077, 'n': 1.6834436593579496, 'nu': 1.178210940867475, 'a_scale': 3.047389241895981, 'id': 257800}	1	[1]	[[[ 44.4373896,272.841313 ,139.192722 ,326.318022 ]]]	[[[272.841313,139.192722, 0. ]]]	[[[0.94680889,0.9916667 ,0.43197277,0.02619433]]]	[[[0.9916667 ,0.43197277,0. ]]]	[[[0. ,0. ,0.02619433]]]	[1.]
{'T_diff': 0.25, 'N0': 703.0420894594868, 'h_N': 15.401219244491054, 'r0': 1.4606320831446071, 'a0': 0.002067489533003835, 'h0': 1.3982237444484356, 'alpha0': 0.0002674702844755431, 'eta0': 1.3541618367756774, 'delta': 0.0326635713702742, 'n': 1.2493709793313466, 'nu': 1.4197815461674392, 'a_scale': 3.364684026523306, 'id': 312000}	1	[1]	[[[ 0.54984772,2604.19404 , 65.6015853 , 148.393673 ]]]	[[[2604.19404 , 65.6015853, 0. ]]]	[[[0.00000033,0.00000033,0.00000033,0.00000033]]]	[[[0.00000033,0.00000033,0. ]]]	[[[0. ,0. ,0.00000033]]]	[1.]
{'T_diff': 0.25, 'N0': 1165.3027778144733, 'h_N': 8.099452209294075, 'r0': 0.5348769901797854, 'a0': 0.0005867185641859236, 'h0': 2.261371672088254, 'alpha0': 0.000311152246579049, 'eta0': 5.073532850272567, 'delta': 0.04822019648615783, 'n': 1.95866589455425, 'nu': 1.5352435083904177, 'a_scale': 2.8541192779176834, 'id': 297600}	1	[1]	[[[ 404.041816 ,2581.27269 , 450.313912 , 49.5189266]]]	[[[2581.27269 , 450.313912, 0. ]]]	[[[1.07695289,1.05769209,1.14177536,0.28103728]]]	[[[1.05769209,1.14177536,0. ]]]	[[[0. ,0. ,0.28103728]]]	[1.]
{'T_diff': 1.0, 'N0': 2006.3798610509814, 'h_N': 10.298233429462769, 'r0': 1.0946463791478456, 'a0': 0.0015891392728280144, 'h0': 1.7496684908078024, 'alpha0': 0.0007542946584471203, 'eta0': 3.0785100038810365, 'delta': 0.04666153901279807, 'n': 1.1590255780394372, 'nu': 1.125836833228775, 'a_scale': 4.644936471341602, 'id': 297400}	2	[1,1]	[[[ 317.142735,7109.53 , 558.823873, 138.817457], [ 273.61573 ,7194.25709 , 505.753273, 191.932865]]]	[[[7109.53 , 558.823873, 0. ], [7194.25709 , 505.753273, 0. ]]]	[[[1.72675582,0.67355798,1.56103017,0.55257454], [1.92142688,0.63687845,1.56522449,0.97112996]]]	[[[0.67355798,1.56103017,0. ], [0.63687845,1.56522449,0. ]]]	[[[0. ,0. ,0.55257454], [0. ,0. ,0.97112996]]]	[0.845,0.155]
{'T_diff': 0.5, 'N0': 1724.8159348132965, 'h_N': 13.014056800723463, 'r0': 1.7028955375422026, 'a0': 0.0008755175030885239, 'h0': 1.4432430119749973, 'alpha0': 0.00027774528780806387, 'eta0': 1.933428056281617, 'delta': 0.057402590509559516, 'n': 1.5473234283220496, 'nu': 1.1432033505337995, 'a_scale': 2.969819097732577, 'id': 285800}	1	[1]	[[[ 127.469977,5166.18514 , 498.403544, 333.652234]]]	[[[5166.18514 , 498.403544, 0. ]]]	[[[2.08186344,0.5919075 ,1.11978026,0.36209125]]]	[[[0.5919075 ,1.11978026,0. ]]]	[[[0. ,0. ,0.36209125]]]	[1.]
{'T_diff': 0.75, 'N0': 1209.2890774764737, 'h_N': 13.293582449606463, 'r0': 1.2102071155411134, 'a0': 0.0005379592946386906, 'h0': 2.226926399330079, 'alpha0': 0.0006794226328481858, 'eta0': 5.090965593253044, 'delta': 0.0407014947647229, 'n': 1.8143258764533134, 'nu': 1.4506026980581899, 'a_scale': 1.0691342033086282, 'id': 298000}	1	[1]	[[[ 233.979659 ,3707.36112 , 423.271352 , 87.3413606]]]	[[[3707.36112 , 423.271352, 0. ]]]	[[[1.51396456,0.78957501,1.26799154,0.72431566]]]	[[[0.78957501,1.26799154,0. ]]]	[[[0. ,0. ,0.72431566]]]	[1.]
{'T_diff': 0.25, 'N0': 1497.2910880224863, 'h_N': 18.574534552057976, 'r0': 0.8814768439853726, 'a0': 0.001631565892252249, 'h0': 1.8958315571417683, 'alpha0': 0.0005920695333996724, 'eta0': 2.131256982602344, 'delta': 0.04572709999868143, 'n': 1.5365568881529752, 'nu': 1.7029680748289122, 'a_scale': 2.248293875216728, 'id': 312800}	1	[1]	[[[ 1.05878189,8224.52095 , 28.2158465 , 29.3873832 ]]]	[[[8224.52095 , 28.2158465, 0. ]]]	[[[0.00000033,0.00000033,0.00000033,0.00000033]]]	[[[0.00000033,0.00000033,0. ]]]	[[[0. ,0. ,0.00000033]]]	[1.]
{'T_diff': 1.0, 'N0': 1959.5627859781116, 'h_N': 7.37272900929112, 'r0': 1.8878002157631144, 'a0': 0.0009892862940827918, 'h0': 0.9548047845064889, 'alpha0': 0.0003744850004765384, 'eta0': 2.1512603248568523, 'delta': 0.0395924236921255, 'n': 1.171853155502776, 'nu': 1.4681570724296544, 'a_scale': 1.8276963245561981, 'id': 312600}	1	[1]	[[[ 0.17781023,9971.45906 , 47.3199395 , 176.684101 ]]]	[[[9971.45906 , 47.3199395, 0. ]]]	[[[0.00000033,0.00000033,0.00000033,0.00000033]]]	[[[0.00000033,0.00000033,0. ]]]	[[[0. ,0. ,0.00000033]]]	[1.]
{'T_diff': 0.5, 'N0': 2013.1555833595023, 'h_N': 12.267973036040761, 'r0': 1.2453675418478403, 'a0': 0.0013032322112186856, 'h0': 0.8690232298892473, 'alpha0': 0.0008943262501681994, 'eta0': 2.725561117537915, 'delta': 0.058442291874833865, 'n': 1.5497437313395213, 'nu': 1.7328695730988513, 'a_scale': 1.386669934361759, 'id': 291400}	1	[1]	[[[ 266.629261,7622.58247 , 443.648996, 137.910175]]]	[[[7622.58247 , 443.648996, 0. ]]]	[[[1.8440262 ,0.61490212,1.85369031,0.65310932]]]	[[[0.61490212,1.85369031,0. ]]]	[[[0. ,0. ,0.65310932]]]	[1.]
{'T_diff': 0.75, 'N0': 1081.1827008428565, 'h_N': 18.6500800215496, 'r0': 0.6131431007941522, 'a0': 0.0008492780897256264, 'h0': 1.366688259386689, 'alpha0': 0.0002401901014302787, 'eta0': 4.738655525736892, 'delta': 0.04284683639654872, 'n': 1.3691189845021654, 'nu': 1.103220555129877, 'a_scale': 1.33449773082612, 'id': 314000}	1	[1]	[[[969.543121 , 45.4370772,195.525435 , 0. ]]]	[[[ 45.4370772,195.525435 , 0. ]]]	[[[0.00000033,0.00000033,0.00000033,0. ]]]	[[[0.00000033,0.00000033,0. ]]]	[[[0.,0.,0.]]]	[1.]
{'T_diff': 0.5, 'N0': 945.818110264451, 'h_N': 10.812102503306027, 'r0': 0.5199578595280782, 'a0': 0.0005409474348484783, 'h0': 0.9573856081847048, 'alpha0': 0.0004348080458999284, 'eta0': 1.6011703519921179, 'delta': 0.059155525669392764, 'n': 1.7034821975030117, 'nu': 1.3692867889621305, 'a_scale': 2.3362817051623503, 'id': 289800}	1	[1]	[[[ 128.954398,2677.23611 , 157.063445, 206.174981]]]	[[[2677.23611 , 157.063445, 0. ]]]	[[[1.50226375,0.71260923,1.46075954,0.48574071]]]	[[[0.71260923,1.46075954,0. ]]]	[[[0. ,0. ,0.48574071]]]	[1.]
{'T_diff': 0.25, 'N0': 2089.1504953892945, 'h_N': 15.725872194869156, 'r0': 1.2927705473580424, 'a0': 0.001831701244721532, 'h0': 0.8402924675321822, 'alpha0': 0.0007680544208821947, 'eta0': 3.6382660787690067, 'delta': 0.04954313752626116, 'n': 1.5669201417359058, 'nu': 1.2345776184194173, 'a_scale': 3.1712931555856434, 'id': 284800}	1	[1]	[[[ 444.407615,5421.52284 , 677.117142, 235.845971]]]	[[[5421.52284 , 677.117142, 0. ]]]	[[[1.29411057,0.90132471,1.37368695,0.33186938]]]	[[[0.90132471,1.37368695,0. ]]]	[[[0. ,0. ,0.33186938]]]	[1.]
{'T_diff': 0.5, 'N0': 1632.8460391024591, 'h_N': 16.600145922683748, 'r0': 1.2894129299488837, 'a0': 0.001440625173303986, 'h0': 1.7813136188385716, 'alpha0': 0.0008723156419381124, 'eta0': 2.4213514110658982, 'delta': 0.04171580717546178, 'n': 1.0519184586121462, 'nu': 1.1975661405084344, 'a_scale': 4.567599775083657, 'id': 300200}	2	[1,1]	[[[ 137.105756,6516.17453 , 352.620171, 130.980149], [1632.84549 , 0. , 0. , 0. ]]]	[[[6516.17453 , 352.620171, 0. ], [ 0. , 0. , 0. ]]]	[[[2.23259908,0.53552636,1.88270674,0.8753817 ], [0.00000033,0. ,0. ,0. ]]]	[[[0.53552636,1.88270674,0. ], [0. ,0. ,0. ]]]	[[[0. ,0. ,0.8753817], [0. ,0. ,0. ]]]	[0.945,0.055]
{'T_diff': 0.75, 'N0': 1466.799469843484, 'h_N': 8.006783977173995, 'r0': 1.1283610686380054, 'a0': 0.0008664703466256014, 'h0': 1.6959472751909324, 'alpha0': 0.00033158108167135567, 'eta0': 3.2703805396976406, 'delta': 0.04114514516624658, 'n': 1.9251529607881213, 'nu': 1.2198121934745991, 'a_scale': 4.476783991078275, 'id': 295600}	1	[1]	[[[ 176.772241,4683.31206 , 394.99819 , 223.277329]]]	[[[4683.31206, 394.99819, 0. ]]]	[[[1.77580982,0.66636374,1.41803588,0.40629137]]]	[[[0.66636374,1.41803588,0. ]]]	[[[0. ,0. ,0.40629137]]]	[1.]
{'T_diff': 1.0, 'N0': 1460.1715863493414, 'h_N': 10.5375453876775, 'r0': 0.7137943651474288, 'a0': 0.0018261306121138503, 'h0': 0.8054379462275205, 'alpha0': 0.0005368339572267887, 'eta0': 4.2511765611897445, 'delta': 0.033043575658630905, 'n': 1.3825257331395269, 'nu': 1.892436129041259, 'a_scale': 2.0637333274041696, 'id': 314200}	1	[1]	[[[ 0.5564213,7698.3396 , 17.1441765, 96.4359024]]]	[[[7698.3396 , 17.1441765, 0. ]]]	[[[0.00000033,0.00000033,0.00000033,0.00000033]]]	[[[0.00000033,0.00000033,0. ]]]	[[[0. ,0. ,0.00000033]]]	[1.]
{'T_diff': 0.5, 'N0': 1019.4787745516398, 'h_N': 9.840781282761426, 'r0': 1.886800576041966, 'a0': 0.0009042417328586532, 'h0': 1.8778050471984957, 'alpha0': 0.0008420392842319983, 'eta0': 4.0948778096256815, 'delta': 0.04079670507742825, 'n': 1.9738015963935918, 'nu': 1.0045688417732688, 'a_scale': 4.118245594163784, 'id': 309800}	3	[1,1,1]	[[[ 128.18173 ,2440.12539 , 370.845565 , 208.153237 ], [ 908.899652 , 13.8105107, 203.962522 , 0. ], [ 0.2174813,5824.34831 , 0. , 0. ]]]	[[[2440.12539 , 370.845565 , 0. ], [ 13.8105107, 203.962522 , 0. ], [5824.34831 , 0. , 0. ]]]	[[[1.63605771,0.75767858,0.95604203,0.25122382], [0.00000033,0.00000033,0.00000033,0. ], [0.00000033,0.00000033,0. ,0. ]]]	[[[0.75767858,0.95604203,0. ], [0.00000033,0.00000033,0. ], [0.00000033,0. ,0. ]]]	[[[0. ,0. ,0.25122382], [0. ,0. ,0. ], [0. ,0. ,0. ]]]	[0.165,0.8 ,0.035]
{'T_diff': 0.5, 'N0': 2056.2123865333756, 'h_N': 6.098350458675753, 'r0': 1.525245561067698, 'a0': 0.0017519031519241041, 'h0': 2.063839088191858, 'alpha0': 0.00028486165274392827, 'eta0': 2.849501989216865, 'delta': 0.04846296092887473, 'n': 1.3787305696737746, 'nu': 1.8474604509793826, 'a_scale': 2.6099669014603437, 'id': 312200}	1	[1]	[[[ 0.20645931,11399.7153 , 34.9205099 , 33.0879435 ]]]	[[[11399.7153 , 34.9205099, 0. ]]]	[[[0.,0.,0.,0.]]]	[[[0.,0.,0.]]]	[[[0.,0.,0.]]]	[1.]
{'T_diff': 0.25, 'N0': 1342.1314091605263, 'h_N': 13.635571322482345, 'r0': 1.3757201415395288, 'a0': 0.0007963975653189268, 'h0': 1.7862350769745912, 'alpha0': 0.00037039008943356674, 'eta0': 2.2703710095778233, 'delta': 0.03283450461384203, 'n': 1.6923631280946363, 'nu': 1.0858277180979101, 'a_scale': 1.9173845434846846, 'id': 296800}	1	[1]	[[[ 56.6492563,4035.66247 , 287.77327 , 298.675106 ]]]	[[[4035.66247, 287.77327, 0. ]]]	[[[2.36727201,0.53573574,1.31703467,0.41413304]]]	[[[0.53573574,1.31703467,0. ]]]	[[[0. ,0. ,0.41413304]]]	[1.]
{'T_diff': 0.5, 'N0': 803.3600701826717, 'h_N': 5.765843827746305, 'r0': 1.4245997081506772, 'a0': 0.002000229850265081, 'h0': 2.1835808159685706, 'alpha0': 0.0007069543410476529, 'eta0': 3.806873385572579, 'delta': 0.04645230032564154, 'n': 1.1610410056627876, 'nu': 1.3375866513735357, 'a_scale': 4.24035824088287, 'id': 298600}	1	[1]	[[[ 78.4105925,2623.90604 , 306.347409 , 80.3854354]]]	[[[2623.90604 , 306.347409, 0. ]]]	[[[1.99617182,0.66567156,1.1925572 ,0.80184067]]]	[[[0.66567156,1.1925572 ,0. ]]]	[[[0. ,0. ,0.80184067]]]	[1.]
{'T_diff': 0.25, 'N0': 992.6555205575419, 'h_N': 9.656862673527462, 'r0': 0.6699881014897535, 'a0': 0.0007774363395512658, 'h0': 1.1286441422552969, 'alpha0': 0.0003375582213986742, 'eta0': 2.3908326662271557, 'delta': 0.0484999676063286, 'n': 1.8511587009255654, 'nu': 1.265400766950478, 'a_scale': 4.3012302328750796, 'id': 288000}	2	[1,1]	[[[ 183.416012 ,2030.78636 , 261.270312 , 220.732997 ], [ 947.851175 , 18.7221412, 78.3092641, 0. ]]]	[[[2030.78636 , 261.270312 , 0. ], [ 18.7221412, 78.3092641, 0. ]]]	[[[1.23401206,0.91622239,1.19311444,0.30897762], [0.00000033,0.00000033,0.00000033,0. ]]]	[[[0.91622239,1.19311444,0. ], [0.00000033,0.00000033,0. ]]]	[[[0. ,0. ,0.30897762], [0. ,0. ,0. ]]]	[0.99,0.01]
{'T_diff': 0.75, 'N0': 2236.092256997489, 'h_N': 6.379684734044329, 'r0': 0.5542016119586975, 'a0': 0.0006453234878740476, 'h0': 1.651424439597213, 'alpha0': 0.0007967816529896911, 'eta0': 4.713294979794513, 'delta': 0.04288269530207023, 'n': 1.0240811468360538, 'nu': 1.1906162477804547, 'a_scale': 3.3372770365785582, 'id': 304400}	2	[1,1]	[[[1008.04228 ,4259.12776 , 780.909805 , 58.6727614], [2236.09151 , 0. , 0. , 0. ]]]	[[[4259.12776 , 780.909805, 0. ], [ 0. , 0. , 0. ]]]	[[[0.8983513 ,1.29187284,1.3472104 ,0.40904962], [0.00000033,0. ,0. ,0. ]]]	[[[1.29187284,1.3472104 ,0. ], [0. ,0. ,0. ]]]	[[[0. ,0. ,0.40904962], [0. ,0. ,0. ]]]	[0.675,0.325]
{'T_diff': 0.75, 'N0': 1474.6273956328464, 'h_N': 7.531417370812815, 'r0': 1.7822860870209203, 'a0': 0.001352881159160042, 'h0': 1.1192437219954892, 'alpha0': 0.0002651105560098068, 'eta0': 2.082242068918651, 'delta': 0.04709940131161999, 'n': 1.6487002688587094, 'nu': 1.5273399393079137, 'a_scale': 2.037021010584644, 'id': 315600}	1	[1]	[[[ 0.23914473,7234.41012 , 62.7846034 , 149.798356 ]]]	[[[7234.41012 , 62.7846034, 0. ]]]	[[[0.00000033,0.00000033,0.00000033,0.00000033]]]	[[[0.00000033,0.00000033,0. ]]]	[[[0. ,0. ,0.00000033]]]	[1.]
{'T_diff': 1.0, 'N0': 1537.9000560205895, 'h_N': 17.86854752313226, 'r0': 1.0618905198893553, 'a0': 0.0006245544344218025, 'h0': 0.6512605817299147, 'alpha0': 0.0006416075549863912, 'eta0': 5.153360365482685, 'delta': 0.03807296745315075, 'n': 1.50063691894193, 'nu': 1.498455446837648, 'a_scale': 1.026943333996413, 'id': 295800}	1	[1]	[[[ 266.841688,4294.88252 , 441.039519, 266.560436]]]	[[[4294.88252 , 441.039519, 0. ]]]	[[[1.41554959,0.80860594,1.48802636,0.22684764]]]	[[[0.80860594,1.48802636,0. ]]]	[[[0. ,0. ,0.22684764]]]	[1.]
{'T_diff': 0.25, 'N0': 1634.2944199713581, 'h_N': 11.577648724850047, 'r0': 1.2113539940687577, 'a0': 0.0006648824423092754, 'h0': 2.283763608178349, 'alpha0': 0.0006450067868604745, 'eta0': 2.850437288746154, 'delta': 0.04612680399547774, 'n': 1.0899271983663261, 'nu': 1.2675585270721847, 'a_scale': 2.861832349097381, 'id': 301600}	1	[1]	[[[ 92.6449528,6736.82262 , 437.652509 , 91.4483543]]]	[[[6736.82262 , 437.652509, 0. ]]]	[[[2.6696961 ,0.47643494,1.64170271,0.98860393]]]	[[[0.47643494,1.64170271,0. ]]]	[[[0. ,0. ,0.98860393]]]	[1.]
{'T_diff': 0.5, 'N0': 1337.4247653312987, 'h_N': 7.25817844610154, 'r0': 0.9397138333534276, 'a0': 0.0018904471563779134, 'h0': 1.2394561432316693, 'alpha0': 0.0004971692971729211, 'eta0': 1.3357345644356957, 'delta': 0.04699056287177907, 'n': 1.7775877252890189, 'nu': 1.9388453728688941, 'a_scale': 3.8355137315591668, 'id': 317000}	1	[1]	[[[ 0.39942346,7324.45891 , 18.3873226 , 35.3876258 ]]]	[[[7324.45891 , 18.3873226, 0. ]]]	[[[0.00000033,0.00000033,0.00000033,0.00000033]]]	[[[0.00000033,0.00000033,0. ]]]	[[[0. ,0. ,0.00000033]]]	[1.]
{'T_diff': 0.75, 'N0': 937.8642470120769, 'h_N': 11.305551127018312, 'r0': 0.9087632804013428, 'a0': 0.0008095478531505442, 'h0': 1.200665596671204, 'alpha0': 0.0008812957401109895, 'eta0': 1.6003807306289772, 'delta': 0.033194152859864136, 'n': 1.356150211764139, 'nu': 1.6914207191750021, 'a_scale': 1.389049477131264, 'id': 317200}	1	[1]	[[[ 0.46226677,4980.82883 , 15.1247802 , 49.4013146 ]]]	[[[4980.82883 , 15.1247802, 0. ]]]	[[[0.00000033,0.00000033,0.00000033,0.00000033]]]	[[[0.00000033,0.00000033,0. ]]]	[[[0. ,0. ,0.00000033]]]	[1.]
{'T_diff': 0.25, 'N0': 1476.904368595393, 'h_N': 5.739877473835747, 'r0': 1.1026761305697985, 'a0': 0.00068318866805217, 'h0': 2.0752081059729592, 'alpha0': 0.000553791948697049, 'eta0': 2.807977432027248, 'delta': 0.05629230485306716, 'n': 1.6272366302349335, 'nu': 1.0417087948214514, 'a_scale': 1.9072420774514929, 'id': 310400}	2	[1,1]	[[[1344.13529 , 38.8963607, 237.527824 , 0. ], [ 265.062534 ,3739.22771 , 627.337606 , 157.377873 ]]]	[[[ 38.8963607, 237.527824 , 0. ], [3739.22771 , 627.337606 , 0. ]]]	[[[0.00000033,0.00000033,0.00000033,0. ], [1.50128822,0.80395665,0.93063134,0.30121723]]]	[[[0.00000033,0.00000033,0. ], [0.80395665,0.93063134,0. ]]]	[[[0. ,0. ,0. ], [0. ,0. ,0.30121723]]]	[0.76,0.24]
{'T_diff': 1.0, 'N0': 1946.7923720658614, 'h_N': 6.750478333990356, 'r0': 1.2099845062076975, 'a0': 0.0008416945002458979, 'h0': 0.8824601448137309, 'alpha0': 0.0005834926827352794, 'eta0': 4.620441809627289, 'delta': 0.0314707494245952, 'n': 1.017982250521731, 'nu': 1.0140072870584982, 'a_scale': 1.7810583683286407, 'id': 308600}	3	[1,1,1]	[[[ 1946.79172 , 0. , 0. , 0. ], [ 211.011402 , 4691.75563 , 634.613789 , 539.945429 ], [ 0.1802631,11123.4941 , 0. , 0. ]]]	[[[ 0. , 0. , 0. ], [ 4691.75563 , 634.613789, 0. ], [11123.4941 , 0. , 0. ]]]	[[[0.00000033,0. ,0. ,0. ], [1.85466178,0.89627714,1.28413193,0.60779245], [0.00000033,0.00000033,0. ,0. ]]]	[[[0. ,0. ,0. ], [0.89627714,1.28413193,0. ], [0.00000033,0. ,0. ]]]	[[[0. ,0. ,0. ], [0. ,0. ,0.60779245], [0. ,0. ,0. ]]]	[0.585,0.345,0.07 ]
{'T_diff': 0.5, 'N0': 1303.8956675839518, 'h_N': 6.707451670707842, 'r0': 1.627803041743632, 'a0': 0.0005934309805197535, 'h0': 1.8179037063155297, 'alpha0': 0.0007808440499219076, 'eta0': 2.953137437456732, 'delta': 0.034491736216109216, 'n': 1.391834732549617, 'nu': 1.4440018489805242, 'a_scale': 2.097789469180491, 'id': 304200}	1	[1]	[[[ 1.23489785,5525.97569 , 131.275194 , 206.82802 ]]]	[[[5525.97569 , 131.275194, 0. ]]]	[[[5.03181066,0.36662501,1.86854647,0.95273677]]]	[[[0.36662501,1.86854647,0. ]]]	[[[0. ,0. ,0.95273677]]]	[1.]
{'T_diff': 0.25, 'N0': 1287.0488534458777, 'h_N': 6.405938711762994, 'r0': 1.406410227542662, 'a0': 0.0015624924401554708, 'h0': 1.6265132044623498, 'alpha0': 0.0002366160761090156, 'eta0': 2.786071292028513, 'delta': 0.04016524398032431, 'n': 1.002542244876127, 'nu': 1.3613832620737023, 'a_scale': 2.5554147383684818, 'id': 304000}	2	[1,1]	[[[1287.04842 , 0. , 0. , 0. ], [ 18.6148158,4547.16288 , 282.302462 , 226.111607 ]]]	[[[ 0. , 0. , 0. ], [4547.16288 , 282.302462, 0. ]]]	[[[0.00000033,0. ,0. ,0. ], [3.32183641,0.46256215,1.48907278,0.62847326]]]	[[[0. ,0. ,0. ], [0.46256215,1.48907278,0. ]]]	[[[0. ,0. ,0. ], [0. ,0. ,0.62847326]]]	[0.31,0.69]
{'T_diff': 1.0, 'N0': 1195.9399313687377, 'h_N': 11.960069477774557, 'r0': 0.8677596878970257, 'a0': 0.0016140657612483222, 'h0': 1.2394033360351906, 'alpha0': 0.00023181396134811693, 'eta0': 3.314394169915456, 'delta': 0.057699557336860496, 'n': 1.9893373559892726, 'nu': 1.8747112740984861, 'a_scale': 2.294736891667048, 'id': 299000}	1	[1]	[[[ 227.286675,3960.35019 , 309.280689, 104.158455]]]	[[[3960.35019 , 309.280689, 0. ]]]	[[[1.55107023,0.72575112,1.56088461,0.41779989]]]	[[[0.72575112,1.56088461,0. ]]]	[[[0. ,0. ,0.41779989]]]	[1.]
{'T_diff': 0.5, 'N0': 824.3396021424243, 'h_N': 11.581403241666052, 'r0': 1.223188802112155, 'a0': 0.002070679927171441, 'h0': 1.633199890504806, 'alpha0': 0.0007820970276399664, 'eta0': 5.098007647000608, 'delta': 0.0468412685618258, 'n': 1.691839477850897, 'nu': 1.1865404561596762, 'a_scale': 2.1291725041145035, 'id': 310600}	2	[1,1]	[[[ 760.329297, 14.220356, 116.011911, 0. ], [ 215.036952,1446.17557 , 368.557362, 125.058719]]]	[[[ 14.220356, 116.011911, 0. ], [1446.17557 , 368.557362, 0. ]]]	[[[0.00000033,0.00000033,0.00000033,0. ], [1.1093359 ,1.08971146,0.87907378,0.10262234]]]	[[[0.00000033,0.00000033,0. ], [1.08971146,0.87907378,0. ]]]	[[[0. ,0. ,0. ], [0. ,0. ,0.10262234]]]	[0.755,0.245]
{'T_diff': 0.25, 'N0': 1622.5494327777585, 'h_N': 6.811884026512509, 'r0': 1.5741252026771573, 'a0': 0.0017607869921043412, 'h0': 1.3664790850256108, 'alpha0': 0.0004962298440489121, 'eta0': 4.735035682982889, 'delta': 0.04458908422396335, 'n': 1.8149608138294833, 'nu': 1.500534297952947, 'a_scale': 2.5221873174931706, 'id': 298400}	1	[1]	[[[ 339.342012,4838.7731 , 526.224392, 110.172315]]]	[[[4838.7731 , 526.224392, 0. ]]]	[[[1.43179216,0.8168641 ,1.38456071,0.36734407]]]	[[[0.8168641 ,1.38456071,0. ]]]	[[[0. ,0. ,0.36734407]]]	[1.]
{'T_diff': 1.0, 'N0': 1861.258974890653, 'h_N': 14.678832129745672, 'r0': 1.8965920953417785, 'a0': 0.002076241115519119, 'h0': 1.4902322541811501, 'alpha0': 0.0007729019045334843, 'eta0': 3.0452307731426247, 'delta': 0.04388004892906176, 'n': 1.7674179351926091, 'nu': 1.69800762121969, 'a_scale': 4.4814206710055755, 'id': 315800}	1	[1]	[[[ 0.35938361,10294.7572 , 22.1653283 , 44.396424 ]]]	[[[10294.7572 , 22.1653283, 0. ]]]	[[[0.,0.,0.,0.]]]	[[[0.,0.,0.]]]	[[[0.,0.,0.]]]	[1.]
{'T_diff': 0.75, 'N0': 717.997881368523, 'h_N': 13.821550485792473, 'r0': 1.4735441748792621, 'a0': 0.0019274798173191732, 'h0': 1.4558288545131546, 'alpha0': 0.0005431406500423587, 'eta0': 3.675962560054453, 'delta': 0.04078020993063915, 'n': 1.49188261536985, 'nu': 1.7801514655804, 'a_scale': 1.169253317920504, 'id': 302800}	1	[1]	[[[ 32.0694802,2893.18166 , 121.290235 , 98.6490965]]]	[[[2893.18166 , 121.290235, 0. ]]]	[[[2.71473048,0.44573258,1.82956133,0.5916124 ]]]	[[[0.44573258,1.82956133,0. ]]]	[[[0. ,0. ,0.5916124]]]	[1.]
{'T_diff': 0.25, 'N0': 1140.383679309886, 'h_N': 6.187470262170233, 'r0': 0.5313914366854041, 'a0': 0.001036557619486871, 'h0': 0.8131549697537708, 'alpha0': 0.00029667947619119075, 'eta0': 1.4731226552519785, 'delta': 0.034943095195439276, 'n': 1.7613875087046673, 'nu': 1.5184912414037033, 'a_scale': 3.201542562504321, 'id': 318400}	1	[1]	[[[ 0.61080113,4766.78406 , 49.6363851 , 195.504021 ]]]	[[[4766.78406 , 49.6363851, 0. ]]]	[[[0.00000033,0.00000033,0.00000033,0.00000033]]]	[[[0.00000033,0.00000033,0. ]]]	[[[0. ,0. ,0.00000033]]]	[1.]
{'T_diff': 0.5, 'N0': 1647.8564891689762, 'h_N': 12.394790444245569, 'r0': 1.8118158781200666, 'a0': 0.0013690651422398584, 'h0': 1.6393370295885978, 'alpha0': 0.00036324618699865155, 'eta0': 4.453752551124154, 'delta': 0.04858085843501225, 'n': 1.6261313677806282, 'nu': 1.1433002484926258, 'a_scale': 1.219582392671603, 'id': 305800}	2	[1,1]	[[[1511.64723 , 21.0409062, 249.90721 , 0. ], [ 303.368402 ,3466.22453 , 684.010399 , 291.833544 ]]]	[[[ 21.0409062, 249.90721 , 0. ], [3466.22453 , 684.010399 , 0. ]]]	[[[0.00000033,0.00000033,0.00000033,0. ], [1.36941122,0.8936025 ,0.8923882 ,0.12461921]]]	[[[0.00000033,0.00000033,0. ], [0.8936025 ,0.8923882 ,0. ]]]	[[[0. ,0. ,0. ], [0. ,0. ,0.12461921]]]	[0.595,0.405]
{'T_diff': 0.5, 'N0': 1240.9217481117798, 'h_N': 10.57430202360763, 'r0': 1.9847737465538628, 'a0': 0.0020555275772274825, 'h0': 1.5837809701226802, 'alpha0': 0.0008140205737459634, 'eta0': 2.406884504067294, 'delta': 0.04497283049939299, 'n': 1.188988569938743, 'nu': 1.8916167127312562, 'a_scale': 3.8994381896486403, 'id': 319400}	1	[1]	[[[ 0.2535269,6860.78601 , 16.4301929, 24.3603657]]]	[[[6860.78601 , 16.4301929, 0. ]]]	[[[0.00000033,0.00000033,0.00000033,0.00000033]]]	[[[0.00000033,0.00000033,0. ]]]	[[[0. ,0. ,0.00000033]]]	[1.]
{'T_diff': 0.25, 'N0': 674.6059396798294, 'h_N': 6.8798950836425545, 'r0': 1.4589845995717816, 'a0': 0.0014359558443330256, 'h0': 1.4874670945879482, 'alpha0': 0.0006363355318819896, 'eta0': 2.1303815653210405, 'delta': 0.04404704997149266, 'n': 1.2732904085749337, 'nu': 1.9644014408396486, 'a_scale': 4.185684063519181, 'id': 320800}	1	[1]	[[[ 0.22989089,3598.02925 , 16.9755158 , 25.0055282 ]]]	[[[3598.02925 , 16.9755158, 0. ]]]	[[[0.00000033,0.00000033,0.00000033,0.00000033]]]	[[[0.00000033,0.00000033,0. ]]]	[[[0. ,0. ,0.00000033]]]	[1.]
{'T_diff': 0.5, 'N0': 1455.1552065569344, 'h_N': 14.43231504702552, 'r0': 1.145795472065861, 'a0': 0.0016828909792457717, 'h0': 1.0075509403056007, 'alpha0': 0.0005072280977355081, 'eta0': 4.578512427102218, 'delta': 0.051984433751629214, 'n': 1.5751764566659956, 'nu': 1.5595887427091664, 'a_scale': 3.3929993180493097, 'id': 297800}	1	[1]	[[[ 381.901385,3699.01434 , 498.044803, 125.867483]]]	[[[3699.01434 , 498.044803, 0. ]]]	[[[1.21700066,0.94859567,1.29505366,0.21358467]]]	[[[0.94859567,1.29505366,0. ]]]	[[[0. ,0. ,0.21358467]]]	[1.]
{'T_diff': 0.5, 'N0': 1986.965974270516, 'h_N': 15.043865644289692, 'r0': 0.8022911403277408, 'a0': 0.0010527469475012188, 'h0': 0.6027217046415582, 'alpha0': 0.0007002925441708533, 'eta0': 3.2501875065734485, 'delta': 0.04188020423605192, 'n': 1.18497173964313, 'nu': 1.728824288805038, 'a_scale': 1.6295487371375024, 'id': 318600}	1	[1]	[[[ 0.90725389,10415.8126 , 24.1970776 , 117.036171 ]]]	[[[10415.8126 , 24.1970776, 0. ]]]	[[[0. ,0. ,0.00000001,0. ]]]	[[[0. ,0.00000001,0. ]]]	[[[0.,0.,0.]]]	[1.]
{'T_diff': 1.0, 'N0': 1181.8433531152855, 'h_N': 19.238852203580283, 'r0': 0.7148550808795446, 'a0': 0.001425148209954969, 'h0': 1.2803592490780769, 'alpha0': 0.0006888310165003488, 'eta0': 5.11977065403238, 'delta': 0.04860396766225204, 'n': 1.555199054002157, 'nu': 1.898939551902543, 'a_scale': 3.1280695895572124, 'id': 303000}	1	[1]	[[[ 351.10052 ,3350.40116 , 351.583122 , 54.1193283]]]	[[[3350.40116 , 351.583122, 0. ]]]	[[[1.22171538,0.91096101,1.45783937,0.24213744]]]	[[[0.91096101,1.45783937,0. ]]]	[[[0. ,0. ,0.24213744]]]	[1.]
{'T_diff': 0.75, 'N0': 697.826712207169, 'h_N': 17.20572589543673, 'r0': 1.4246980169673638, 'a0': 0.0009897137878911442, 'h0': 1.89946786768317, 'alpha0': 0.00042682426789092203, 'eta0': 4.050336540296492, 'delta': 0.03501213041088602, 'n': 1.922212094180952, 'nu': 1.9471871041961075, 'a_scale': 3.2098667972214905, 'id': 319600}	1	[1]	[[[ 0.46836307,3695.45624 , 19.251032 , 34.6061565 ]]]	[[[3695.45624 , 19.251032, 0. ]]]	[[[0.,0.,0.,0.]]]	[[[0.,0.,0.]]]	[[[0.,0.,0.]]]	[1.]
{'T_diff': 0.5, 'N0': 1767.0361060991195, 'h_N': 6.948916839710815, 'r0': 0.7234681012675636, 'a0': 0.0006546780114725733, 'h0': 1.7649046376307227, 'alpha0': 0.0005144687199097333, 'eta0': 1.862919867700069, 'delta': 0.059565842965238654, 'n': 1.7358249475550256, 'nu': 1.0671606963069395, 'a_scale': 1.953688654769783, 'id': 313800}	2	[1,1]	[[[1699.80175 , 31.7613624, 116.302429 , 0. ], [ 355.888752 ,5178.63122 , 555.654879 , 163.511943 ]]]	[[[ 31.7613624, 116.302429 , 0. ], [5178.63122 , 555.654879 , 0. ]]]	[[[0.00000033,0.00000033,0.00000033,0. ], [1.4602365 ,0.78936685,1.30395154,0.56335949]]]	[[[0.00000033,0.00000033,0. ], [0.78936685,1.30395154,0. ]]]	[[[0. ,0. ,0. ], [0. ,0. ,0.56335949]]]	[0.66,0.34]
{'T_diff': 0.25, 'N0': 2126.8625649624896, 'h_N': 7.784286650248507, 'r0': 0.8330431219475016, 'a0': 0.0009573720034700674, 'h0': 2.1116994962530775, 'alpha0': 0.0007724733394142649, 'eta0': 4.60904974617968, 'delta': 0.05850283996936879, 'n': 1.0342777780551937, 'nu': 1.7040415439283159, 'a_scale': 3.32339946323309, 'id': 308000}	2	[1,1]	[[[ 663.705113,5869.58357 , 751.404584, 26.257456], [2126.86186 , 0. , 0. , 0. ]]]	[[[5869.58357 , 751.404584, 0. ], [ 0. , 0. , 0. ]]]	[[[1.25401914,0.922612 ,1.29667894,0.63762486], [0.00000033,0. ,0. ,0. ]]]	[[[0.922612 ,1.29667894,0. ], [0. ,0. ,0. ]]]	[[[0. ,0. ,0.63762486], [0. ,0. ,0. ]]]	[0.79,0.21]
{'T_diff': 1.0, 'N0': 854.5963243802978, 'h_N': 11.510442441166576, 'r0': 1.2910348992514264, 'a0': 0.0014349452950280267, 'h0': 0.7205817309169518, 'alpha0': 0.0005671708451653229, 'eta0': 4.774629512022731, 'delta': 0.047220373130270415, 'n': 1.5067463682957092, 'nu': 1.3734016631245243, 'a_scale': 4.0541930553009, 'id': 288600}	1	[1]	[[[ 129.443139,1602.04154 , 260.233318, 286.378102]]]	[[[1602.04154 , 260.233318, 0. ]]]	[[[1.29082818,0.91020726,1.09049534,0.12377279]]]	[[[0.91020726,1.09049534,0. ]]]	[[[0. ,0. ,0.12377279]]]	[1.]
{'T_diff': 0.25, 'N0': 657.8342120955165, 'h_N': 5.504629393268173, 'r0': 1.1121011780534804, 'a0': 0.0018474178959996287, 'h0': 1.441052589066351, 'alpha0': 0.00028229941436499963, 'eta0': 4.550689586708231, 'delta': 0.032723080531502885, 'n': 1.8854574395981498, 'nu': 1.0664024111857002, 'a_scale': 2.973570544761313, 'id': 321600}	1	[1]	[[[604.94791 , 8.97319599, 96.7668868 , 0. ]]]	[[[ 8.97319599,96.7668868 , 0. ]]]	[[[0.00000033,0.00000033,0.00000033,0. ]]]	[[[0.00000033,0.00000033,0. ]]]	[[[0.,0.,0.]]]	[1.]
{'T_diff': 0.25, 'N0': 2232.8109980669406, 'h_N': 15.43846598515728, 'r0': 1.7170102941959073, 'a0': 0.0013177911998442393, 'h0': 1.5993965633780294, 'alpha0': 0.0007078220417400815, 'eta0': 5.127483917142943, 'delta': 0.055018383290090615, 'n': 1.0890831720357874, 'nu': 1.8808793821111842, 'a_scale': 3.173191999166927, 'id': 294400}	3	[1,0,1]	[[[ 654.950428 ,4406.56295 ,1268.29158 , 93.9026548], [ 654.895915 ,4407.08718 ,1268.24126 , 93.8953911], [2232.81025 , 0. , 0. , 0. ]]]	[[[4406.56295,1268.29158, 0. ], [4407.08718,1268.24126, 0. ], [ 0. , 0. , 0. ]]]	[[[1.09068642,1.16820835,0.86711564,0.85580216], [1.09079364,1.16806189,0.86714576,0.85585843], [0.00000033,0. ,0. ,0. ]]]	[[[1.16820835,0.86711564,0. ], [1.16806189,0.86714576,1. ], [0. ,0. ,0. ]]]	[[[0. ,0. ,0.85580216], [0. ,0. ,0.85585843], [0. ,0. ,0. ]]]	[0.98 ,0.015,0.005]
{'T_diff': 0.25, 'N0': 1695.4853115167796, 'h_N': 19.916618526190454, 'r0': 0.5527420001192864, 'a0': 0.0006348994406237758, 'h0': 1.9431372646140406, 'alpha0': 0.00029983041666898865, 'eta0': 5.17091424477546, 'delta': 0.04344124866763443, 'n': 1.7480139109644024, 'nu': 1.5747513977587189, 'a_scale': 2.8254506805168287, 'id': 305600}	2	[1,1]	[[[ 499.205849 ,4487.51623 , 568.790578 , 76.5414623 ], [1628.7454 , 30.3393178 , 91.2875877 , 9.11523924]]]	[[[4487.51623 , 568.790578 , 0. ], [ 30.3393178, 91.2875877, 0. ]]]	[[[1.20124881,0.93924685,1.31953664,0.38131387], [0. ,0. ,0. ,0. ]]]	[[[0.93924685,1.31953664,0. ], [0. ,0. ,0. ]]]	[[[0. ,0. ,0.38131387], [0. ,0. ,0. ]]]	[0.99,0.01]
{'T_diff': 0.75, 'N0': 2195.3817129122026, 'h_N': 9.406308579421502, 'r0': 1.7750795816071703, 'a0': 0.0006749255960661828, 'h0': 1.83160086690412, 'alpha0': 0.000336722267699945, 'eta0': 3.598202850024785, 'delta': 0.051604513441280586, 'n': 1.357360792800169, 'nu': 1.7896964346783488, 'a_scale': 4.4565849850123085, 'id': 301200}	1	[1]	[[[ 233.560282,8073.18378 , 658.723176, 170.912001]]]	[[[8073.18378 , 658.723176, 0. ]]]	[[[2.03673331,0.61746833,1.44716575,0.94458207]]]	[[[0.61746833,1.44716575,0. ]]]	[[[0. ,0. ,0.94458207]]]	[1.]
{'T_diff': 0.25, 'N0': 1925.6823444768481, 'h_N': 10.153786772121457, 'r0': 0.6585442940853319, 'a0': 0.0018918039728378702, 'h0': 1.7386517580076837, 'alpha0': 0.00039338409938964136, 'eta0': 2.1071687796321648, 'delta': 0.0369015208671233, 'n': 1.2890214420557427, 'nu': 1.1180440784876051, 'a_scale': 1.951846067190791, 'id': 303200}	1	[1]	[[[ 262.872632,6266.28879 , 413.838867, 242.744276]]]	[[[6266.28879 , 413.838867, 0. ]]]	[[[1.66808959,0.69503728,1.7413019 ,0.69578926]]]	[[[0.69503728,1.7413019 ,0. ]]]	[[[0. ,0. ,0.69578926]]]	[1.]
{'T_diff': 1.0, 'N0': 1804.4919223637514, 'h_N': 16.36692500867859, 'r0': 1.6358129408318867, 'a0': 0.0006029633688851662, 'h0': 2.1805402343462834, 'alpha0': 0.0007224657020317143, 'eta0': 5.196833703913729, 'delta': 0.03485983048274455, 'n': 1.7348175720019263, 'nu': 1.713108631611425, 'a_scale': 1.8689597082789406, 'id': 307000}	1	[1]	[[[ 236.692573,6554.48691 , 484.200555, 153.092273]]]	[[[6554.48691 , 484.200555, 0. ]]]	[[[1.89456174,0.64398977,1.54545346,0.91943548]]]	[[[0.64398977,1.54545346,0. ]]]	[[[0. ,0. ,0.91943548]]]	[1.]
{'T_diff': 0.75, 'N0': 944.8363919300057, 'h_N': 12.600842963020675, 'r0': 0.5730856645391107, 'a0': 0.001767971795901415, 'h0': 1.7266489514796899, 'alpha0': 0.0003424302748376807, 'eta0': 3.628837441338389, 'delta': 0.05129535567292251, 'n': 1.7678412244614368, 'nu': 1.8725882563101082, 'a_scale': 3.9360485174389894, 'id': 306000}	1	[1]	[[[ 180.79678 ,3210.32384 , 240.107642 , 64.0805122]]]	[[[3210.32384 , 240.107642, 0. ]]]	[[[1.57260954,0.70612349,1.56395516,0.54855042]]]	[[[0.70612349,1.56395516,0. ]]]	[[[0. ,0. ,0.54855042]]]	[1.]
{'T_diff': 0.5, 'N0': 1313.062296758325, 'h_N': 14.244257415268168, 'r0': 1.1830194486377446, 'a0': 0.0013124806763943867, 'h0': 0.9336233603068032, 'alpha0': 0.0002928209456161407, 'eta0': 2.518315404912652, 'delta': 0.03414349275291778, 'n': 1.5572931985010259, 'nu': 1.5237733548759766, 'a_scale': 4.137685531041481, 'id': 322600}	1	[1]	[[[ 0.53791334,5948.54858 , 49.5137029 , 190.785549 ]]]	[[[5948.54858 , 49.5137029, 0. ]]]	[[[0.00000033,0.00000033,0.00000033,0.00000033]]]	[[[0.00000033,0.00000033,0. ]]]	[[[0. ,0. ,0.00000033]]]	[1.]
{'T_diff': 0.5, 'N0': 1979.8496004382362, 'h_N': 9.413625005196987, 'r0': 0.5344355355796282, 'a0': 0.0020388841690841004, 'h0': 1.4965698162622338, 'alpha0': 0.0002448929409381735, 'eta0': 3.623632067497243, 'delta': 0.03991481144242736, 'n': 1.844434019303611, 'nu': 1.290424511894647, 'a_scale': 2.3698521796408274, 'id': 301800}	2	[1,1]	[[[ 506.261856 ,4868.32359 , 564.713709 , 250.565548 ], [1956.07355 , 10.1956138, 41.4690389, 0. ]]]	[[[4868.32359 , 564.713709 , 0. ], [ 10.1956138, 41.4690389, 0. ]]]	[[[1.19754747,0.95600905,1.44611117,0.43145566], [0.00000033,0.00000033,0.00000033,0. ]]]	[[[0.95600905,1.44611117,0. ], [0.00000033,0.00000033,0. ]]]	[[[0. ,0. ,0.43145566], [0. ,0. ,0. ]]]	[0.985,0.015]
{'T_diff': 0.75, 'N0': 1250.4200546871548, 'h_N': 17.999096296701424, 'r0': 0.882206078782859, 'a0': 0.0007802925784428847, 'h0': 1.2827932783811749, 'alpha0': 0.00040323588150055717, 'eta0': 1.4291892494539973, 'delta': 0.0549035323996547, 'n': 1.0782507777981722, 'nu': 1.6516375434941475, 'a_scale': 3.045999100061281, 'id': 322800}	1	[1]	[[[ 1.2892473,6645.97243 , 37.2610626, 56.7509929]]]	[[[6645.97243 , 37.2610626, 0. ]]]	[[[0.00000033,0.00000033,0.00000033,0.00000033]]]	[[[0.00000033,0.00000033,0. ]]]	[[[0. ,0. ,0.00000033]]]	[1.]
{'T_diff': 1.0, 'N0': 629.044731610304, 'h_N': 15.308199345129827, 'r0': 1.7879612953861401, 'a0': 0.0014233198139366578, 'h0': 1.295086900017002, 'alpha0': 0.0007851069948555521, 'eta0': 3.7173739118354807, 'delta': 0.031040808171078536, 'n': 1.4335193667379809, 'nu': 1.821539992752172, 'a_scale': 1.9123670317199144, 'id': 323000}	1	[1]	[[[ 0.29995976,3245.63478 , 14.027373 , 49.7701472 ]]]	[[[3245.63478 , 14.027373, 0. ]]]	[[[0.00000033,0.00000033,0.00000033,0.00000033]]]	[[[0.00000033,0.00000033,0. ]]]	[[[0. ,0. ,0.00000033]]]	[1.]
{'T_diff': 1.0, 'N0': 1660.1591952404956, 'h_N': 11.356294408194827, 'r0': 0.5946335304607189, 'a0': 0.0012514074465702417, 'h0': 1.9821080980035262, 'alpha0': 0.00027197154482660996, 'eta0': 2.0263411512282015, 'delta': 0.05666542808992868, 'n': 1.8964806386487822, 'nu': 1.1244765149875127, 'a_scale': 4.429541267544666, 'id': 313400}	2	[1,1]	[[[1629.73106 , 16.6845273, 51.8718293, 0. ], [ 551.801897 ,3709.22573 , 563.327089 , 149.821962 ]]]	[[[ 16.6845273, 51.8718293, 0. ], [3709.22573 , 563.327089 , 0. ]]]	[[[0.00000033,0.00000033,0.00000033,0. ], [1.10095144,1.03886271,1.22795356,0.47592157]]]	[[[0.00000033,0.00000033,0. ], [1.03886271,1.22795356,0. ]]]	[[[0. ,0. ,0. ], [0. ,0. ,0.47592157]]]	[0.495,0.505]
{'T_diff': 0.5, 'N0': 659.5718665610567, 'h_N': 13.726859785203027, 'r0': 0.7665275099508736, 'a0': 0.0019770430686374494, 'h0': 1.391120078155586, 'alpha0': 0.0005200623033772035, 'eta0': 2.5246085365625888, 'delta': 0.04072133785019328, 'n': 1.5717461946438647, 'nu': 1.3055884138317162, 'a_scale': 4.015917650443671, 'id': 303400}	1	[1]	[[[ 52.6863718,1963.88753 , 130.610532 , 150.86766 ]]]	[[[1963.88753 , 130.610532, 0. ]]]	[[[1.87346167,0.61065759,1.36896309,0.40247115]]]	[[[0.61065759,1.36896309,0. ]]]	[[[0. ,0. ,0.40247115]]]	[1.]
{'T_diff': 0.5, 'N0': 1437.647832419958, 'h_N': 9.392796537226747, 'r0': 1.039567297453917, 'a0': 0.0016241113159003702, 'h0': 2.2097270232376696, 'alpha0': 0.0003526893258463077, 'eta0': 3.064544382228237, 'delta': 0.05700946254438868, 'n': 1.999425936614962, 'nu': 1.1003060745837614, 'a_scale': 1.5081458228646447, 'id': 323400}	1	[1]	[[[1396.03938 , 13.1263825, 74.1290401, 0. ]]]	[[[13.1263825,74.1290401, 0. ]]]	[[[0.00000033,0.00000033,0.00000033,0. ]]]	[[[0.00000033,0.00000033,0. ]]]	[[[0.,0.,0.]]]	[1.]
{'T_diff': 0.5, 'N0': 1904.5001629836506, 'h_N': 17.5626142859924, 'r0': 1.7858079385492565, 'a0': 0.0009032648619047216, 'h0': 0.8004469922819463, 'alpha0': 0.0003475130993780104, 'eta0': 1.8902235430486567, 'delta': 0.0598602040244667, 'n': 1.1740002946657881, 'nu': 1.7941015871746218, 'a_scale': 2.2419680272866627, 'id': 324200}	1	[1]	[[[ 0.65533866,10137.4901 , 36.5085988 , 85.89316 ]]]	[[[10137.4901 , 36.5085988, 0. ]]]	[[[0.00000033,0.00000033,0.00000033,0.00000033]]]	[[[0.00000033,0.00000033,0. ]]]	[[[0. ,0. ,0.00000033]]]	[1.]
{'T_diff': 0.5, 'N0': 2163.612166176049, 'h_N': 6.554632169680908, 'r0': 1.1504393666171562, 'a0': 0.0009395263160592773, 'h0': 0.601534878637064, 'alpha0': 0.0008392312686410052, 'eta0': 2.307584783499429, 'delta': 0.03626058105555022, 'n': 1.6499317770719895, 'nu': 1.195662492347638, 'a_scale': 2.678323699418156, 'id': 297000}	1	[1]	[[[ 116.133141,7133.13212 , 309.006178, 494.173766]]]	[[[7133.13212 , 309.006178, 0. ]]]	[[[2.13614482,0.55942977,2.16605131,0.44755724]]]	[[[0.55942977,2.16605131,0. ]]]	[[[0. ,0. ,0.44755724]]]	[1.]
{'T_diff': 0.25, 'N0': 821.298851191881, 'h_N': 19.105560597799307, 'r0': 0.6419118250349116, 'a0': 0.0007180889134849121, 'h0': 0.6702528009584062, 'alpha0': 0.00037176150309895884, 'eta0': 2.330122564727894, 'delta': 0.04165649016646747, 'n': 1.5702132752782834, 'nu': 1.2771059309383843, 'a_scale': 4.59512702453512, 'id': 291200}	2	[1,1]	[[[125.70652 ,997.134788 ,158.064575 ,306.121191 ], [716.319474 , 39.9672031,114.855131 , 25.9564216]]]	[[[997.134788 ,158.064575 , 0. ], [ 39.9672031,114.855131 , 0. ]]]	[[[0.999458 ,1.02778972,1.08892872,0.15879427], [0.00000033,0.00000033,0.00000033,0.00000033]]]	[[[1.02778972,1.08892872,0. ], [0.00000033,0.00000033,0. ]]]	[[[0. ,0. ,0.15879427], [0. ,0. ,0.00000033]]]	[0.995,0.005]
{'T_diff': 0.75, 'N0': 1721.8270096802971, 'h_N': 5.865440565344546, 'r0': 0.6090116661833564, 'a0': 0.0017443561446142935, 'h0': 1.4331258946221184, 'alpha0': 0.0005399671924747572, 'eta0': 4.597566609743266, 'delta': 0.03810335532509584, 'n': 1.9288665236018407, 'nu': 1.4937817903019783, 'a_scale': 2.7413146762105653, 'id': 306800}	1	[1]	[[[ 392.912136,5241.61295 , 479.837501, 134.461071]]]	[[[5241.61295 , 479.837501, 0. ]]]	[[[1.37018576,0.82603107,1.56949534,0.45565431]]]	[[[0.82603107,1.56949534,0. ]]]	[[[0. ,0. ,0.45565431]]]	[1.]
{'T_diff': 0.75, 'N0': 1613.069670495173, 'h_N': 19.32982951196017, 'r0': 0.9218687176277516, 'a0': 0.001268537709911964, 'h0': 1.655480757987928, 'alpha0': 0.0007993277051621577, 'eta0': 2.613390576803779, 'delta': 0.05055835855436769, 'n': 1.6413005696674912, 'nu': 1.4528766233372794, 'a_scale': 4.301068430489402, 'id': 308400}	1	[1]	[[[ 162.111533,6512.57298 , 332.951232, 115.257329]]]	[[[6512.57298 , 332.951232, 0. ]]]	[[[2.12886878,0.53880212,1.86164628,0.81812612]]]	[[[0.53880212,1.86164628,0. ]]]	[[[0. ,0. ,0.81812612]]]	[1.]
{'T_diff': 0.75, 'N0': 883.2320244488106, 'h_N': 18.212308407659783, 'r0': 1.5755652560632973, 'a0': 0.0005934031797943972, 'h0': 1.2235311743241344, 'alpha0': 0.0007706930777343325, 'eta0': 4.740384943363104, 'delta': 0.05648551495370006, 'n': 1.6447954998583554, 'nu': 1.122910154925429, 'a_scale': 2.8336669287047354, 'id': 318000}	2	[1,1]	[[[711.330483 , 36.1177779,312.237771 , 0. ], [230.171577 ,646.523175 ,515.976433 ,227.853688 ]]]	[[[ 36.1177779,312.237771 , 0. ], [646.523175 ,515.976433 , 0. ]]]	[[[0.00000033,0.00000033,0.00000033,0. ], [0.83150337,1.44903565,0.5213616 ,0.02082125]]]	[[[0.00000033,0.00000033,0. ], [1.44903565,0.5213616 ,0. ]]]	[[[0. ,0. ,0. ], [0. ,0. ,0.02082125]]]	[0.81,0.19]
{'T_diff': 1.0, 'N0': 2219.9852659626313, 'h_N': 15.816007472960356, 'r0': 1.466458495213471, 'a0': 0.0014218197608965926, 'h0': 1.8962813356063488, 'alpha0': 0.0007562000616490381, 'eta0': 1.3440898448520242, 'delta': 0.04119176787938975, 'n': 1.9807202651500995, 'nu': 1.3332137211718624, 'a_scale': 4.382367983883237, 'id': 323800}	1	[1]	[[[ 0.47639959,12183.5364 , 39.0066086 , 62.2640515 ]]]	[[[12183.5364 , 39.0066086, 0. ]]]	[[[0.,0.,0.,0.]]]	[[[0.,0.,0.]]]	[[[0.,0.,0.]]]	[1.]
{'T_diff': 0.25, 'N0': 2221.2467580386888, 'h_N': 5.603973656783862, 'r0': 0.5550883483498723, 'a0': 0.0011865308148234265, 'h0': 0.8941227765989941, 'alpha0': 0.0004289808302135464, 'eta0': 3.2818641170545666, 'delta': 0.05934735699508291, 'n': 1.0395179750001138, 'nu': 1.6423497956269724, 'a_scale': 1.9788281548760982, 'id': 325600}	1	[1]	[[[2221.24602, 0. , 0. , 0. ]]]	[[[0.,0.,0.]]]	[[[0.00000033,0. ,0. ,0. ]]]	[[[0.,0.,0.]]]	[[[0.,0.,0.]]]	[1.]
{'T_diff': 1.0, 'N0': 789.1278183833873, 'h_N': 11.912724886382472, 'r0': 1.5823887950616218, 'a0': 0.0012971281752057243, 'h0': 1.3953047237199068, 'alpha0': 0.000865542166097997, 'eta0': 3.7080093379019203, 'delta': 0.05190174657614331, 'n': 1.086099383996322, 'nu': 1.5864458201768947, 'a_scale': 1.1179948531831825, 'id': 304600}	1	[1]	[[[ 42.2421858,2237.37261 , 371.206594 , 147.873093 ]]]	[[[2237.37261 , 371.206594, 0. ]]]	[[[2.11869106,0.80665034,1.09059395,0.81644002]]]	[[[0.80665034,1.09059395,0. ]]]	[[[0. ,0. ,0.81644002]]]	[1.]
{'T_diff': 0.75, 'N0': 1366.2898403450567, 'h_N': 18.505946327472284, 'r0': 1.4537128511581419, 'a0': 0.0020753533495566035, 'h0': 1.6970571329278297, 'alpha0': 0.00023531877430685722, 'eta0': 1.4162779527312028, 'delta': 0.052402826146925964, 'n': 1.1471632259078064, 'nu': 1.4363861451976965, 'a_scale': 4.000722259766153, 'id': 323600}	1	[1]	[[[ 0.79715767,6810.99138 , 89.2066703 , 108.035713 ]]]	[[[6810.99138 , 89.2066703, 0. ]]]	[[[0.,0.,0.,0.]]]	[[[0.,0.,0.]]]	[[[0.,0.,0.]]]	[1.]
{'T_diff': 0.5, 'N0': 1476.0272293096123, 'h_N': 19.257115858720212, 'r0': 1.3166751106816919, 'a0': 0.001069504624820129, 'h0': 2.1917991424849026, 'alpha0': 0.000778135409413706, 'eta0': 4.206020436848503, 'delta': 0.04646866329082476, 'n': 1.7247046912590656, 'nu': 1.7777840689025153, 'a_scale': 1.6574752947388387, 'id': 311400}	1	[1]	[[[ 225.595177 ,5668.94181 , 378.838176 , 44.6957947]]]	[[[5668.94181 , 378.838176, 0. ]]]	[[[1.86247556,0.61653163,1.63736636,0.73343853]]]	[[[0.61653163,1.63736636,0. ]]]	[[[0. ,0. ,0.73343853]]]	[1.]
{'T_diff': 0.5, 'N0': 1054.4497809855602, 'h_N': 11.263512438145113, 'r0': 1.5401412530692407, 'a0': 0.001707040132519904, 'h0': 1.5075043368077186, 'alpha0': 0.00025088636298374833, 'eta0': 3.3451526104240075, 'delta': 0.03547196464162543, 'n': 1.1790986439608964, 'nu': 1.1996216280138834, 'a_scale': 4.686276734052095, 'id': 309000}	2	[1,1]	[[[ 20.7007226,2449.63329 , 247.194384 , 368.676018 ], [ 24.8196737,2543.14996 , 250.847711 , 351.223861 ]]]	[[[2449.63329 , 247.194384, 0. ], [2543.14996 , 250.847711, 0. ]]]	[[[3.46974985,0.5360908 ,0.94952715,0.2891284 ], [2.68102612,0.49884122,0.94754656,0.21627809]]]	[[[0.5360908 ,0.94952715,0. ], [0.49884122,0.94754656,0. ]]]	[[[0. ,0. ,0.2891284 ], [0. ,0. ,0.21627809]]]	[0.665,0.335]
{'T_diff': 0.5, 'N0': 636.832082860822, 'h_N': 8.853954703149578, 'r0': 1.699109822686407, 'a0': 0.0015550909971511451, 'h0': 0.8236873343195059, 'alpha0': 0.000394354070111855, 'eta0': 3.2004956265087525, 'delta': 0.052375736658549915, 'n': 1.7254795889780574, 'nu': 1.6476695192770794, 'a_scale': 2.4350762930529006, 'id': 299400}	1	[1]	[[[ 43.4461099,1837.27337 , 141.247808 , 153.203108 ]]]	[[[1837.27337 , 141.247808, 0. ]]]	[[[1.98965356,0.59057191,1.3826739 ,0.26775193]]]	[[[0.59057191,1.3826739 ,0. ]]]	[[[0. ,0. ,0.26775193]]]	[1.]
{'T_diff': 0.75, 'N0': 822.8742625138115, 'h_N': 13.74722992890331, 'r0': 0.7825109473855414, 'a0': 0.0020185407636015102, 'h0': 0.9710188874704373, 'alpha0': 0.0006477350574040573, 'eta0': 1.7740247044688409, 'delta': 0.04064580003144706, 'n': 1.0649790844308429, 'nu': 1.4478746982002533, 'a_scale': 2.854336662934179, 'id': 326000}	2	[1,1]	[[[ 0.92814197,3857.49152 , 35.688999 , 109.487073 ], [ 822.873988 , 0. , 0. , 0. ]]]	[[[3857.49152 , 35.688999, 0. ], [ 0. , 0. , 0. ]]]	[[[0.00000033,0.00000033,0.00000033,0.00000033], [0.00000033,0. ,0. ,0. ]]]	[[[0.00000033,0.00000033,0. ], [0. ,0. ,0. ]]]	[[[0. ,0. ,0.00000033], [0. ,0. ,0. ]]]	[0.975,0.025]
{'T_diff': 0.25, 'N0': 1280.003337079313, 'h_N': 18.317536908994136, 'r0': 1.4623386350688272, 'a0': 0.0016135757086485375, 'h0': 0.5876259795033753, 'alpha0': 0.0002538293279517299, 'eta0': 3.5204511552449795, 'delta': 0.05259445904582144, 'n': 1.717722305405721, 'nu': 1.7762563943619214, 'a_scale': 3.6188678787382993, 'id': 295200}	1	[1]	[[[ 167.144738,3486.66953 , 315.789523, 234.686088]]]	[[[3486.66953 , 315.789523, 0. ]]]	[[[1.54688603,0.74392546,1.4942629 ,0.27159295]]]	[[[0.74392546,1.4942629 ,0. ]]]	[[[0. ,0. ,0.27159295]]]	[1.]
{'T_diff': 1.0, 'N0': 1255.6329256189965, 'h_N': 13.767188519535235, 'r0': 1.8873644005294223, 'a0': 0.0008134016389409487, 'h0': 2.0126226232968856, 'alpha0': 0.0008093821008648812, 'eta0': 1.5172685634994811, 'delta': 0.03369448120990818, 'n': 1.9179466119038637, 'nu': 1.6721800781667242, 'a_scale': 2.782387562767811, 'id': 326200}	1	[1]	[[[ 0.25872836,6942.64729 , 15.6598901 , 29.9686729 ]]]	[[[6942.64729 , 15.6598901, 0. ]]]	[[[0.00000033,0.00000033,0.00000033,0.00000033]]]	[[[0.00000033,0.00000033,0. ]]]	[[[0. ,0. ,0.00000033]]]	[1.]
{'T_diff': 0.5, 'N0': 1601.418131709484, 'h_N': 12.931000051559202, 'r0': 1.9937916175136636, 'a0': 0.0007027922921343686, 'h0': 0.8925719417197928, 'alpha0': 0.000310883032344647, 'eta0': 4.551060648613069, 'delta': 0.04841412757308179, 'n': 1.024405493629366, 'nu': 1.736155817183514, 'a_scale': 1.3974462369699931, 'id': 308200}	2	[1,1]	[[[ 24.1506223,3532.53733 ,1038.52369 , 317.713854 ], [1601.4176 , 0. , 0. , 0. ]]]	[[[3532.53733,1038.52369, 0. ], [ 0. , 0. , 0. ]]]	[[[1.80825909,1.00194266,0.95035821,0.70410948], [0.00000033,0. ,0. ,0. ]]]	[[[1.00194266,0.95035821,0. ], [0. ,0. ,0. ]]]	[[[0. ,0. ,0.70410948], [0. ,0. ,0. ]]]	[0.975,0.025]
{'T_diff': 0.25, 'N0': 918.566652658975, 'h_N': 9.547240781440221, 'r0': 1.4167992188483944, 'a0': 0.0013532387701908903, 'h0': 1.444960625115637, 'alpha0': 0.0008939099651387478, 'eta0': 2.5667173869191435, 'delta': 0.03426356523164325, 'n': 1.869862660755945, 'nu': 1.8804770769989574, 'a_scale': 3.527193338989194, 'id': 326400}	1	[1]	[[[ 0.25031829,4967.10702 , 13.8839863 , 29.1996853 ]]]	[[[4967.10702 , 13.8839863, 0. ]]]	[[[0.00000033,0.00000033,0.00000033,0.00000033]]]	[[[0.00000033,0.00000033,0. ]]]	[[[0. ,0. ,0.00000033]]]	[1.]
{'T_diff': 0.5, 'N0': 1448.1756759439204, 'h_N': 15.702039647674447, 'r0': 1.71880910332688, 'a0': 0.0020229866545076027, 'h0': 1.5690894232805077, 'alpha0': 0.0006178732332519187, 'eta0': 3.628985934419423, 'delta': 0.053371409288539354, 'n': 1.0121180077758272, 'nu': 1.1139434703851956, 'a_scale': 3.1410236782838177, 'id': 315400}	2	[1,1]	[[[1448.17519 , 0. , 0. , 0. ], [ 279.260785,3705.53221 , 585.902748, 163.144874]]]	[[[ 0. , 0. , 0. ], [3705.53221 , 585.902748, 0. ]]]	[[[0.00000033,0. ,0. ,0. ], [1.44198206,0.85182189,1.06471224,0.24084637]]]	[[[0. ,0. ,0. ], [0.85182189,1.06471224,0. ]]]	[[[0. ,0. ,0. ], [0. ,0. ,0.24084637]]]	[0.45,0.55]
{'T_diff': 0.25, 'N0': 582.366028819959, 'h_N': 6.230993811586323, 'r0': 0.8041245461329842, 'a0': 0.0007964077024810717, 'h0': 1.9848301071118344, 'alpha0': 0.000467920535937129, 'eta0': 4.8217099363806355, 'delta': 0.04733400676328908, 'n': 1.6182216359611448, 'nu': 1.9235900499653604, 'a_scale': 2.258697402794544, 'id': 313600}	2	[1,1]	[[[ 79.7912282,2051.28218 , 165.746611 , 38.9986129], [ 84.1117203,1778.67676 , 195.508617 , 58.3244516]]]	[[[2051.28218 , 165.746611, 0. ], [1778.67676 , 195.508617, 0. ]]]	[[[1.86707384,0.60408391,1.38738187,0.51370267], [1.71982294,0.70846854,1.17796691,0.71856021]]]	[[[0.60408391,1.38738187,0. ], [0.70846854,1.17796691,0. ]]]	[[[0. ,0. ,0.51370267], [0. ,0. ,0.71856021]]]	[0.86,0.14]
{'T_diff': 0.25, 'N0': 1906.4696427171934, 'h_N': 17.306556975296388, 'r0': 1.2319665159477813, 'a0': 0.001450257648186314, 'h0': 0.7510463581584426, 'alpha0': 0.0005969761739650214, 'eta0': 2.787611319821708, 'delta': 0.03429638936336776, 'n': 1.7993919446829203, 'nu': 1.812297958921353, 'a_scale': 4.119582318691505, 'id': 328000}	1	[1]	[[[ 0.53376424,10133.8073 , 19.5065217 , 85.5309454 ]]]	[[[10133.8073 , 19.5065217, 0. ]]]	[[[0.00000033,0.00000033,0.00000033,0.00000033]]]	[[[0.00000033,0.00000033,0. ]]]	[[[0. ,0. ,0.00000033]]]	[1.]
{'T_diff': 0.75, 'N0': 2024.8463649142057, 'h_N': 8.391715263287157, 'r0': 1.1344822985223826, 'a0': 0.0016402628406411211, 'h0': 1.3723981978872448, 'alpha0': 0.0006082019795074938, 'eta0': 4.575039175190598, 'delta': 0.05373359957806132, 'n': 1.718301342342391, 'nu': 1.897929263128105, 'a_scale': 4.505235633884674, 'id': 309200}	1	[1]	[[[ 576.419535 ,6227.56126 , 562.23048 , 51.7238882]]]	[[[6227.56126, 562.23048, 0. ]]]	[[[1.31422339,0.85548078,1.55071888,0.34825285]]]	[[[0.85548078,1.55071888,0. ]]]	[[[0. ,0. ,0.34825285]]]	[1.]
{'T_diff': 1.0, 'N0': 2013.6214851242541, 'h_N': 14.610529949869905, 'r0': 1.031051418537191, 'a0': 0.0008102492109689486, 'h0': 0.6519636193681847, 'alpha0': 0.0005914065261527134, 'eta0': 4.503929012646989, 'delta': 0.03260279363755488, 'n': 1.017929766826698, 'nu': 1.8799982506685378, 'a_scale': 2.255632180787428, 'id': 327800}	2	[1,1]	[[[ 2013.62081 , 0. , 0. , 0. ], [ 0.50846081,10816.0807 , 16.7767461 , 103.985947 ]]]	[[[ 0. , 0. , 0. ], [10816.0807 , 16.7767461, 0. ]]]	[[[0.00000033,0. ,0. ,0. ], [0. ,0. ,0. ,0. ]]]	[[[0.,0.,0.], [0.,0.,0.]]]	[[[0.,0.,0.], [0.,0.,0.]]]	[0.55,0.45]
{'T_diff': 0.25, 'N0': 1673.6826388488928, 'h_N': 6.274516761085114, 'r0': 0.6660100976709261, 'a0': 0.0014860993313183532, 'h0': 1.121043234916288, 'alpha0': 0.0003424898082516136, 'eta0': 4.731114038679034, 'delta': 0.03128226251728907, 'n': 1.5643824782871727, 'nu': 1.1273455475596512, 'a_scale': 3.6431791787161982, 'id': 300800}	2	[1,1]	[[[ 392.13414 ,2659.92132 , 516.380375 , 379.595054 ], [1616.87926 , 15.3049284, 102.063271 , 0. ]]]	[[[2659.92132 , 516.380375 , 0. ], [ 15.3049284, 102.063271 , 0. ]]]	[[[1.03241791,1.15967475,1.20243586,0.20993773], [0.00000033,0.00000033,0.00000033,0. ]]]	[[[1.15967475,1.20243586,0. ], [0.00000033,0.00000033,0. ]]]	[[[0. ,0. ,0.20993773], [0. ,0. ,0. ]]]	[0.98,0.02]
{'T_diff': 1.0, 'N0': 1816.1894561754389, 'h_N': 8.98034317242254, 'r0': 0.9436176660799516, 'a0': 0.0006858334278644625, 'h0': 1.420591177150977, 'alpha0': 0.0008817745535251194, 'eta0': 4.186302399836804, 'delta': 0.050337380953542926, 'n': 1.117882336547328, 'nu': 1.716679131345769, 'a_scale': 2.7160073782262755, 'id': 307800}	1	[1]	[[[ 356.723557,5799.33922 , 637.147925, 99.607995]]]	[[[5799.33922 , 637.147925, 0. ]]]	[[[1.4890283 ,0.78693393,1.34612246,0.68617391]]]	[[[0.78693393,1.34612246,0. ]]]	[[[0. ,0. ,0.68617391]]]	[1.]
{'T_diff': 0.25, 'N0': 1736.2190242542786, 'h_N': 19.46070019618646, 'r0': 1.9181894832297246, 'a0': 0.0013325099226290953, 'h0': 1.560551060221567, 'alpha0': 0.000357584309261231, 'eta0': 4.356047253510024, 'delta': 0.04824116633068059, 'n': 1.424401530990717, 'nu': 1.4000861808424614, 'a_scale': 4.4143830101523704, 'id': 302400}	1	[1]	[[[ 298.422381,4835.56951 , 665.781256, 166.97203 ]]]	[[[4835.56951 , 665.781256, 0. ]]]	[[[1.50644768,0.81812224,1.16009531,0.5945271 ]]]	[[[0.81812224,1.16009531,0. ]]]	[[[0. ,0. ,0.5945271]]]	[1.]
{'T_diff': 1.0, 'N0': 1828.6649380738247, 'h_N': 8.667122920550032, 'r0': 1.4698672526560528, 'a0': 0.0009992759137234005, 'h0': 0.7831581531561633, 'alpha0': 0.0005753342269345446, 'eta0': 2.5087418948177502, 'delta': 0.04692560999729358, 'n': 1.3391714133940802, 'nu': 1.856439074078481, 'a_scale': 2.8518104747067023, 'id': 328600}	1	[1]	[[[ 0.30183701,9911.18357 , 19.8323911 , 77.8369186 ]]]	[[[9911.18357 , 19.8323911, 0. ]]]	[[[0.00000033,0.00000033,0.00000033,0.00000033]]]	[[[0.00000033,0.00000033,0. ]]]	[[[0. ,0. ,0.00000033]]]	[1.]
{'T_diff': 0.25, 'N0': 1269.5294809131346, 'h_N': 15.11992677420062, 'r0': 0.9189038878054278, 'a0': 0.0006981337755595829, 'h0': 0.9042893930500183, 'alpha0': 0.00041005543129061476, 'eta0': 3.87028934272872, 'delta': 0.05224264902569093, 'n': 1.8583321294421395, 'nu': 1.0243905701474605, 'a_scale': 1.8694258933536425, 'id': 328800}	1	[1]	[[[1208.35556 , 20.1224519, 108.715331 , 0. ]]]	[[[ 20.1224519,108.715331 , 0. ]]]	[[[0.00000033,0.00000033,0.00000033,0. ]]]	[[[0.00000033,0.00000033,0. ]]]	[[[0.,0.,0.]]]	[1.]
{'T_diff': 1.0, 'N0': 1705.331535999975, 'h_N': 15.657478628210638, 'r0': 1.8620555452788525, 'a0': 0.0011351381864066706, 'h0': 1.9802843758494946, 'alpha0': 0.0005509153292937772, 'eta0': 4.317877379752861, 'delta': 0.059744391876170484, 'n': 1.0731066459560128, 'nu': 1.5050831838267227, 'a_scale': 3.845894625890873, 'id': 301400}	1	[1]	[[[ 269.924768,3938.60427 ,1057.6884 , 172.944653]]]	[[[3938.60427,1057.6884 , 0. ]]]	[[[1.55677968,0.95071611,0.80130961,1.15520428]]]	[[[0.95071611,0.80130961,0. ]]]	[[[0. ,0. ,1.15520428]]]	[1.]
{'T_diff': 0.75, 'N0': 695.5078154973189, 'h_N': 14.628621835275771, 'r0': 1.220971816079324, 'a0': 0.001826273656427629, 'h0': 0.9694500005384847, 'alpha0': 0.0005984361082379444, 'eta0': 4.0636628546922005, 'delta': 0.031345628212681775, 'n': 1.940327252024497, 'nu': 1.70229812967303, 'a_scale': 2.315957980916153, 'id': 327600}	1	[1]	[[[ 0.47254146,3258.44667 , 21.6741012 , 96.9556864 ]]]	[[[3258.44667 , 21.6741012, 0. ]]]	[[[0.,0.,0.,0.]]]	[[[0.,0.,0.]]]	[[[0.,0.,0.]]]	[1.]
{'T_diff': 0.5, 'N0': 817.9447489453219, 'h_N': 16.784356151162015, 'r0': 1.0621075765349417, 'a0': 0.0013597688952438633, 'h0': 1.1217364343603702, 'alpha0': 0.00044078492658118304, 'eta0': 1.5445843135848378, 'delta': 0.0360770690292403, 'n': 1.8147959983102182, 'nu': 1.1796163625660747, 'a_scale': 1.6935915606847738, 'id': 306600}	1	[1]	[[[ 27.7321716,1968.3315 , 118.645046 , 297.801901 ]]]	[[[1968.3315 , 118.645046, 0. ]]]	[[[2.2007964 ,0.5500503 ,1.03517661,0.27533348]]]	[[[0.5500503 ,1.03517661,0. ]]]	[[[0. ,0. ,0.27533348]]]	[1.]
{'T_diff': 0.25, 'N0': 711.3619367587253, 'h_N': 15.172731521516308, 'r0': 1.3050090434395691, 'a0': 0.0020581417482307875, 'h0': 0.8095533227266735, 'alpha0': 0.0003934422652080271, 'eta0': 2.022544198898514, 'delta': 0.057671519499518833, 'n': 1.0450193026577064, 'nu': 1.2377557393932794, 'a_scale': 3.6238987668933422, 'id': 320000}	2	[1,1]	[[[ 3.06987286,1228.95643 , 187.202397 , 275.795039 ], [ 711.3617 , 0. , 0. , 0. ]]]	[[[1228.95643 , 187.202397, 0. ], [ 0. , 0. , 0. ]]]	[[[0.44679243,0.31698321,0.39254357,0.12074562], [0.00000033,0. ,0. ,0. ]]]	[[[0.31698321,0.39254357,0. ], [0. ,0. ,0. ]]]	[[[0. ,0. ,0.12074562], [0. ,0. ,0. ]]]	[0.98,0.02]
{'T_diff': 1.0, 'N0': 746.4526245688927, 'h_N': 15.70496365025058, 'r0': 1.41359603568218, 'a0': 0.0013104277728068292, 'h0': 0.8528218262026739, 'alpha0': 0.0006892605722453011, 'eta0': 2.2623347421763444, 'delta': 0.03215716366670124, 'n': 1.8429834918258843, 'nu': 1.9752672084614367, 'a_scale': 4.44249485305477, 'id': 329400}	1	[1]	[[[ 0.40581738,3850.04768 , 11.3308196 , 61.8671293 ]]]	[[[3850.04768 , 11.3308196, 0. ]]]	[[[0.00000033,0.00000033,0.00000033,0.00000033]]]	[[[0.00000033,0.00000033,0. ]]]	[[[0. ,0. ,0.00000033]]]	[1.]
{'T_diff': 0.5, 'N0': 1627.5772378169181, 'h_N': 9.021220355902987, 'r0': 0.7400096465159443, 'a0': 0.0014549388115184642, 'h0': 1.6305498273593386, 'alpha0': 0.0007965442007120323, 'eta0': 2.8760347546905116, 'delta': 0.04476441266130984, 'n': 1.3233818070167478, 'nu': 1.743659201956, 'a_scale': 4.4148913340769464, 'id': 327400}	1	[1]	[[[ 0.60178924,8993.00762 , 22.2435309 , 32.2058558 ]]]	[[[8993.00762 , 22.2435309, 0. ]]]	[[[0.,0.,0.,0.]]]	[[[0.,0.,0.]]]	[[[0.,0.,0.]]]	[1.]
{'T_diff': 0.75, 'N0': 2095.4616127265617, 'h_N': 11.581684683319573, 'r0': 1.7528232004064763, 'a0': 0.001146448089482749, 'h0': 0.6572450661831724, 'alpha0': 0.0008418088797222588, 'eta0': 1.7164961892199244, 'delta': 0.04634013198522462, 'n': 1.804412870782463, 'nu': 1.6293525079033453, 'a_scale': 4.513124983715427, 'id': 330000}	1	[1]	[[[ 0.33580257,11232.8926 , 22.5167023 , 100.476632 ]]]	[[[11232.8926 , 22.5167023, 0. ]]]	[[[0.00000033,0.00000033,0.00000033,0.00000033]]]	[[[0.00000033,0.00000033,0. ]]]	[[[0. ,0. ,0.00000033]]]	[1.]
{'T_diff': 1.0, 'N0': 1645.9391395098144, 'h_N': 18.00526473347586, 'r0': 1.7663007655634528, 'a0': 0.0015952826981376037, 'h0': 2.2240672435508366, 'alpha0': 0.0004258527977381995, 'eta0': 3.102682667605974, 'delta': 0.05778731491028381, 'n': 1.8671544429024431, 'nu': 1.1657129408428597, 'a_scale': 2.1816548983672877, 'id': 322200}	2	[1,1]	[[[1560.65122 , 16.1285871, 155.505183 , 0. ], [ 285.901171 ,5234.27176 , 585.484332 , 124.663214 ]]]	[[[ 16.1285871, 155.505183 , 0. ], [5234.27176 , 585.484332 , 0. ]]]	[[[0.00000033,0.00000033,0.00000033,0. ], [1.68399362,0.71644285,1.18112067,0.54829646]]]	[[[0.00000033,0.00000033,0. ], [0.71644285,1.18112067,0. ]]]	[[[0. ,0. ,0. ], [0. ,0. ,0.54829646]]]	[0.6,0.4]
{'T_diff': 0.5, 'N0': 2223.529713110125, 'h_N': 9.223650049479016, 'r0': 0.8799307885406594, 'a0': 0.0017029564286402134, 'h0': 1.5405825020442179, 'alpha0': 0.00033958209055456954, 'eta0': 2.114266821084014, 'delta': 0.04416060225550805, 'n': 1.0785746333426371, 'nu': 1.2826396654007302, 'a_scale': 2.9627353167590815, 'id': 313000}	2	[1,1]	[[[ 311.956019,7767.15123 , 418.016122, 257.136438], [2223.52897 , 0. , 0. , 0. ]]]	[[[7767.15123 , 418.016122, 0. ], [ 0. , 0. , 0. ]]]	[[[1.75260138,0.6673872 ,1.89914854,0.78982297], [0.00000033,0. ,0. ,0. ]]]	[[[0.6673872 ,1.89914854,0. ], [0. ,0. ,0. ]]]	[[[0. ,0. ,0.78982297], [0. ,0. ,0. ]]]	[0.895,0.105]
{'T_diff': 0.75, 'N0': 737.7724186181498, 'h_N': 16.595206524040805, 'r0': 0.7424018081520021, 'a0': 0.0011414382400931947, 'h0': 1.1862170675735866, 'alpha0': 0.0003521784780777447, 'eta0': 2.768327970633062, 'delta': 0.04936980612173824, 'n': 1.9947142036839627, 'nu': 1.9987974394505708, 'a_scale': 4.654025185777372, 'id': 330800}	1	[1]	[[[ 1.31355326,3815.49064 , 23.0074819 , 48.3838824 ]]]	[[[3815.49064 , 23.0074819, 0. ]]]	[[[0.00000033,0.00000033,0.00000033,0.00000033]]]	[[[0.00000033,0.00000033,0. ]]]	[[[0. ,0. ,0.00000033]]]	[1.]
{'T_diff': 1.0, 'N0': 587.5140803614605, 'h_N': 15.936029827245138, 'r0': 1.4234087015393224, 'a0': 0.0013248121194693323, 'h0': 2.2525151616474424, 'alpha0': 0.00040601359238397823, 'eta0': 3.5051415854199086, 'delta': 0.03136511602658622, 'n': 1.5076338523215633, 'nu': 1.0758339580202114, 'a_scale': 1.6927978807051334, 'id': 319000}	1	[1]	[[[ 14.5153137,1145.05645 , 181.142799 , 258.134148 ]]]	[[[1145.05645 , 181.142799, 0. ]]]	[[[2.81839863,0.60060848,0.65573318,0.22216799]]]	[[[0.60060848,0.65573318,0. ]]]	[[[0. ,0. ,0.22216799]]]	[1.]
{'T_diff': 0.5, 'N0': 1781.4531261201407, 'h_N': 13.337929239279628, 'r0': 1.7846378463752484, 'a0': 0.0012058714395026004, 'h0': 1.8779424130314648, 'alpha0': 0.0008190518434967496, 'eta0': 2.9075849386321244, 'delta': 0.045412671164148224, 'n': 1.8714608735506344, 'nu': 1.6162729155335387, 'a_scale': 1.0743085750978358, 'id': 316200}	1	[1]	[[[ 71.8789319,7916.63469 , 284.849186 , 134.645442 ]]]	[[[7916.63469 , 284.849186, 0. ]]]	[[[3.07636935,0.40646736,2.06012661,1.01422916]]]	[[[0.40646736,2.06012661,0. ]]]	[[[0. ,0. ,1.01422916]]]	[1.]
{'T_diff': 1.0, 'N0': 1451.3126574990515, 'h_N': 14.239685809789806, 'r0': 1.28387891021973, 'a0': 0.0006055060882892679, 'h0': 1.5882431855575834, 'alpha0': 0.0008550703892277171, 'eta0': 2.743214126189026, 'delta': 0.033389142649998996, 'n': 1.5205835510026748, 'nu': 1.348678289237896, 'a_scale': 1.4813507216644561, 'id': 318200}	1	[1]	[[[ 33.3517937,6303.91495 , 174.423944 , 207.393464 ]]]	[[[6303.91495 , 174.423944, 0. ]]]	[[[3.36249106,0.38495838,2.27647968,0.77525309]]]	[[[0.38495838,2.27647968,0. ]]]	[[[0. ,0. ,0.77525309]]]	[1.]
{'T_diff': 0.5, 'N0': 1463.856546940889, 'h_N': 12.336464268847774, 'r0': 0.554035225926691, 'a0': 0.0011943568392335324, 'h0': 1.3714570886047168, 'alpha0': 0.0007464267216792069, 'eta0': 3.4632054455671453, 'delta': 0.035523174245149884, 'n': 1.736843256029121, 'nu': 1.0025991559836376, 'a_scale': 2.251916109435699, 'id': 326600}	3	[1,1,1]	[[[ 0.84516883,8360.06223 , 0. , 0. ], [1424.24771 , 14.6375566 , 69.8596295 , 0. ], [ 366.027053 ,3208.21524 , 446.544522 , 233.044686 ]]]	[[[8360.06223 , 0. , 0. ], [ 14.6375566, 69.8596295, 0. ], [3208.21524 , 446.544522 , 0. ]]]	[[[0.00000033,0.00000033,0. ,0. ], [0.00000033,0.00000033,0.00000033,0. ], [1.13567555,1.01586406,1.35083242,0.32861716]]]	[[[0.00000033,0. ,0. ], [0.00000033,0.00000033,0. ], [1.01586406,1.35083242,0. ]]]	[[[0. ,0. ,0. ], [0. ,0. ,0. ], [0. ,0. ,0.32861716]]]	[0.285,0.53 ,0.185]
{'T_diff': 0.25, 'N0': 1113.247396011418, 'h_N': 11.902894961622753, 'r0': 1.0227133357653164, 'a0': 0.0010936161646717948, 'h0': 1.4569259873696916, 'alpha0': 0.00037361122023091113, 'eta0': 1.697622301715958, 'delta': 0.05201191484443528, 'n': 1.0719444334850778, 'nu': 1.5870976992378711, 'a_scale': 2.9186685200162303, 'id': 332800}	1	[1]	[[[ 0.71276942,5722.49204 , 50.93838 , 58.8657664 ]]]	[[[5722.49204, 50.93838, 0. ]]]	[[[0.00000033,0.00000033,0.00000033,0.00000033]]]	[[[0.00000033,0.00000033,0. ]]]	[[[0. ,0. ,0.00000033]]]	[1.]
{'T_diff': 0.25, 'N0': 1501.6254600164045, 'h_N': 11.157812671509937, 'r0': 0.8126295617641031, 'a0': 0.0017709776348698554, 'h0': 1.8764613205599903, 'alpha0': 0.00032207427521081724, 'eta0': 3.3606184236575993, 'delta': 0.051943172065504806, 'n': 1.6119419723853805, 'nu': 1.628239853956029, 'a_scale': 4.301043859149119, 'id': 315200}	1	[1]	[[[ 241.32426 ,5272.093 , 413.793189 , 82.7882389]]]	[[[5272.093 , 413.793189, 0. ]]]	[[[1.7147481 ,0.67004788,1.52424436,0.69853815]]]	[[[0.67004788,1.52424436,0. ]]]	[[[0. ,0. ,0.69853815]]]	[1.]
{'T_diff': 1.0, 'N0': 1827.9884460805058, 'h_N': 18.181597968556638, 'r0': 1.9056572110824463, 'a0': 0.0018978092481513002, 'h0': 1.105129516629502, 'alpha0': 0.000710968710351025, 'eta0': 3.241428389461234, 'delta': 0.057680057717940575, 'n': 1.3593617908050548, 'nu': 1.5291289353861912, 'a_scale': 4.301716592797715, 'id': 311000}	1	[1]	[[[ 266.402245,6719.59758 , 462.663548, 130.966279]]]	[[[6719.59758 , 462.663548, 0. ]]]	[[[1.82180772,0.62940293,1.65018151,0.50082474]]]	[[[0.62940293,1.65018151,0. ]]]	[[[0. ,0. ,0.50082474]]]	[1.]
{'T_diff': 1.0, 'N0': 2178.897466952667, 'h_N': 9.187035566988115, 'r0': 1.5728567004192089, 'a0': 0.001287891122959264, 'h0': 2.0398594152018408, 'alpha0': 0.0006688226608407889, 'eta0': 4.316593114085723, 'delta': 0.038042561081665524, 'n': 1.979951735191643, 'nu': 1.2473958392656133, 'a_scale': 2.6626811829011334, 'id': 317400}	1	[1]	[[[ 373.543787,7801.68217 , 594.751151, 116.346848]]]	[[[7801.68217 , 594.751151, 0. ]]]	[[[1.69698976,0.68375887,1.60131702,0.55831317]]]	[[[0.68375887,1.60131702,0. ]]]	[[[0. ,0. ,0.55831317]]]	[1.]
{'T_diff': 0.75, 'N0': 1635.8481915581467, 'h_N': 19.52119556110802, 'r0': 1.6583332729835514, 'a0': 0.001148757800578967, 'h0': 1.4082292698021646, 'alpha0': 0.0006405212953098464, 'eta0': 2.65855100995097, 'delta': 0.05698684582708301, 'n': 1.3263151673792068, 'nu': 1.5971500671476877, 'a_scale': 3.3894860837921863, 'id': 314800}	1	[1]	[[[ 133.345475,6726.08843 , 358.640358, 115.756759]]]	[[[6726.08843 , 358.640358, 0. ]]]	[[[2.32254067,0.50671694,1.80163293,0.73849926]]]	[[[0.50671694,1.80163293,0. ]]]	[[[0. ,0. ,0.73849926]]]	[1.]
{'T_diff': 0.5, 'N0': 1812.8457391995585, 'h_N': 16.895410652271615, 'r0': 1.1760953108669159, 'a0': 0.001806257062744675, 'h0': 1.1679514320144042, 'alpha0': 0.00030867496575636864, 'eta0': 4.815824571174524, 'delta': 0.05095100001928171, 'n': 1.8971031430047263, 'nu': 1.4115506109969194, 'a_scale': 4.348476970981544, 'id': 305000}	2	[1,1]	[[[ 647.517804 ,3190.48403 , 732.948828 , 169.810331 ], [1766.49657 , 11.5835716, 83.5775805, 0. ]]]	[[[3190.48403 , 732.948828 , 0. ], [ 11.5835716, 83.5775805, 0. ]]]	[[[0.95682341,1.25638134,1.10779093,0.1626111 ], [0.00000033,0.00000033,0.00000033,0. ]]]	[[[1.25638134,1.10779093,0. ], [0.00000033,0.00000033,0. ]]]	[[[0. ,0. ,0.1626111], [0. ,0. ,0. ]]]	[0.985,0.015]
{'T_diff': 0.25, 'N0': 1910.343240177355, 'h_N': 16.220498894229173, 'r0': 0.8235231998700523, 'a0': 0.0010853265911293427, 'h0': 1.2108935681126574, 'alpha0': 0.0004647567196582838, 'eta0': 4.757972863676192, 'delta': 0.04801660409232223, 'n': 1.1764728690401731, 'nu': 1.0122019457714626, 'a_scale': 4.1780358831421385, 'id': 311200}	1	[1]	[[[1204.89992 , 563.409559,1144.33939 , 0. ]]]	[[[ 563.409559,1144.33939 , 0. ]]]	[[[0.47649435,2.81272304,0.79110228,0. ]]]	[[[2.81272304,0.79110228,0. ]]]	[[[0.,0.,0.]]]	[1.]
{'T_diff': 0.5, 'N0': 1196.623154585227, 'h_N': 15.776890273806602, 'r0': 0.9283891813936556, 'a0': 0.0011721603837418905, 'h0': 0.9754772842738955, 'alpha0': 0.00037115346565890113, 'eta0': 3.407384246984688, 'delta': 0.039762168193685256, 'n': 1.0862025190896123, 'nu': 1.7254149211470042, 'a_scale': 3.703304995670355, 'id': 333000}	1	[1]	[[[ 0.80741938,6011.24503 , 34.0734398 , 97.8377872 ]]]	[[[6011.24503 , 34.0734398, 0. ]]]	[[[0. ,0. ,0.00000001,0. ]]]	[[[0. ,0.00000001,0. ]]]	[[[0.,0.,0.]]]	[1.]
{'T_diff': 0.75, 'N0': 1810.8472126442969, 'h_N': 7.476355724412868, 'r0': 1.2235648287754985, 'a0': 0.0016690228417321604, 'h0': 2.2348455397850007, 'alpha0': 0.0006690856495263174, 'eta0': 3.988625091316396, 'delta': 0.05556298119595912, 'n': 1.2592897251122421, 'nu': 1.603681380061147, 'a_scale': 1.6890982703255948, 'id': 316400}	1	[1]	[[[ 355.079746,6000.08144 , 632.433333, 60.234043]]]	[[[6000.08144 , 632.433333, 0. ]]]	[[[1.60558564,0.74100559,1.30317 ,0.88405991]]]	[[[0.74100559,1.30317 ,0. ]]]	[[[0. ,0. ,0.88405991]]]	[1.]
{'T_diff': 1.0, 'N0': 641.1736801821146, 'h_N': 17.89812660407702, 'r0': 1.9812406278800228, 'a0': 0.0013243811898694668, 'h0': 1.5212450302203329, 'alpha0': 0.0005299567236210167, 'eta0': 5.006399275762464, 'delta': 0.03894298898941506, 'n': 1.142984572707475, 'nu': 1.5691246374136916, 'a_scale': 3.55359281362994, 'id': 316600}	1	[1]	[[[ 20.2662249,1621.39786 , 311.588124 , 160.513426 ]]]	[[[1621.39786 , 311.588124, 0. ]]]	[[[1.85763967,0.87346193,1.06337583,0.62690523]]]	[[[0.87346193,1.06337583,0. ]]]	[[[0. ,0. ,0.62690523]]]	[1.]
{'T_diff': 1.0, 'N0': 1198.6840432463453, 'h_N': 13.161682644343434, 'r0': 0.5338471985783346, 'a0': 0.0005807311456975319, 'h0': 1.4413162086888738, 'alpha0': 0.0008311787886230331, 'eta0': 2.8588367806343093, 'delta': 0.037809836093222415, 'n': 1.6155767682888582, 'nu': 1.6726790395727962, 'a_scale': 3.013161755598033, 'id': 335000}	1	[1]	[[[ 1.06110033,6496.77368 , 18.9139315 , 47.2847231 ]]]	[[[6496.77368 , 18.9139315, 0. ]]]	[[[0.00000033,0.00000033,0.00000033,0.00000033]]]	[[[0.00000033,0.00000033,0. ]]]	[[[0. ,0. ,0.00000033]]]	[1.]
{'T_diff': 1.0, 'N0': 1217.84751980407, 'h_N': 17.79473560416416, 'r0': 1.3046871453324023, 'a0': 0.0013701584632785126, 'h0': 1.444454633093022, 'alpha0': 0.00046044815899327744, 'eta0': 2.5019954008355807, 'delta': 0.033870454192888144, 'n': 1.9303330937061345, 'nu': 1.0778069527640435, 'a_scale': 1.6908492814713605, 'id': 315000}	2	[1,1]	[[[ 86.6187235,3715.20939 , 246.768616 , 326.864412 ], [1150.3548 , 10.1671098, 123.916068 , 0. ]]]	[[[3715.20939 , 246.768616 , 0. ], [ 10.1671098, 123.916068 , 0. ]]]	[[[2.0055328 ,0.59849913,1.48563027,0.32758582], [0.00000033,0.00000033,0.00000033,0. ]]]	[[[0.59849913,1.48563027,0. ], [0.00000033,0.00000033,0. ]]]	[[[0. ,0. ,0.32758582], [0. ,0. ,0. ]]]	[0.98,0.02]
{'T_diff': 0.5, 'N0': 1036.9034991210713, 'h_N': 6.79618999589553, 'r0': 1.7734536619971026, 'a0': 0.0006479509578700728, 'h0': 1.700254877613553, 'alpha0': 0.0004252529247904493, 'eta0': 3.876201410137582, 'delta': 0.03662720744092022, 'n': 1.8479442275070854, 'nu': 1.9309031784047472, 'a_scale': 4.148230165496434, 'id': 334600}	1	[1]	[[[ 0.15228846,5582.68582 , 21.2760658 , 37.7248504 ]]]	[[[5582.68582 , 21.2760658, 0. ]]]	[[[0.,0.,0.,0.]]]	[[[0.,0.,0.]]]	[[[0.,0.,0.]]]	[1.]
{'T_diff': 0.25, 'N0': 856.3192031398189, 'h_N': 13.284071601841257, 'r0': 1.5414794699701482, 'a0': 0.0006714702864005953, 'h0': 1.515001650921613, 'alpha0': 0.0006166986195567577, 'eta0': 3.7457803356001134, 'delta': 0.042102518788126084, 'n': 1.2883953793545007, 'nu': 1.4779855629666894, 'a_scale': 2.3700986668005486, 'id': 316000}	1	[1]	[[[ 34.4757872,2656.85805 , 272.949566 , 148.518664 ]]]	[[[2656.85805 , 272.949566, 0. ]]]	[[[2.32678759,0.64948131,1.34367178,0.73891086]]]	[[[0.64948131,1.34367178,0. ]]]	[[[0. ,0. ,0.73891086]]]	[1.]
{'T_diff': 1.0, 'N0': 692.8734313060634, 'h_N': 10.463133487282244, 'r0': 1.141932588890221, 'a0': 0.0006454159112756049, 'h0': 0.6518648832788403, 'alpha0': 0.0005930395652488177, 'eta0': 2.54937400156514, 'delta': 0.046638434206989036, 'n': 1.0270449112725468, 'nu': 1.5281179296868888, 'a_scale': 3.1432422272986624, 'id': 331000}	1	[1]	[[[ 0.56047263,3180.86437 , 37.7941815 , 107.922103 ]]]	[[[3180.86437 , 37.7941815, 0. ]]]	[[[0.03154384,0.02977546,0.28252289,0.09008415]]]	[[[0.02977546,0.28252289,0. ]]]	[[[0. ,0. ,0.09008415]]]	[1.]
{'T_diff': 0.5, 'N0': 1077.1581111236019, 'h_N': 12.132420322160234, 'r0': 1.4233544206606672, 'a0': 0.0017720976493320049, 'h0': 0.5878567682458671, 'alpha0': 0.00029589472267444757, 'eta0': 2.7874775117971993, 'delta': 0.05521103404815865, 'n': 1.98290786849646, 'nu': 1.2419912826925636, 'a_scale': 4.476379177508369, 'id': 336200}	1	[1]	[[[1030.60537 , 10.439973 , 84.3392967, 0. ]]]	[[[10.439973 ,84.3392967, 0. ]]]	[[[0.00000033,0.00000033,0.00000033,0. ]]]	[[[0.00000033,0.00000033,0. ]]]	[[[0.,0.,0.]]]	[1.]
{'T_diff': 0.5, 'N0': 1220.0896188539973, 'h_N': 6.518308653664523, 'r0': 1.6854204851290528, 'a0': 0.0016876444028520786, 'h0': 1.7439053179290667, 'alpha0': 0.00021773980335185292, 'eta0': 4.247035271260555, 'delta': 0.05062036082019259, 'n': 1.5293524492698025, 'nu': 1.5261618463545037, 'a_scale': 2.3353366399839555, 'id': 314600}	2	[1,1]	[[[ 178.079565,3564.34032 , 437.477434, 144.882044], [ 156.783828,4025.19699 , 382.464801, 121.403635]]]	[[[3564.34032 , 437.477434, 0. ], [4025.19699 , 382.464801, 0. ]]]	[[[1.68940427,0.73707872,1.14038306,0.54041297], [1.85340647,0.63866084,1.27953977,0.3036528 ]]]	[[[0.73707872,1.14038306,0. ], [0.63866084,1.27953977,0. ]]]	[[[0. ,0. ,0.54041297], [0. ,0. ,0.3036528 ]]]	[0.66,0.34]
{'T_diff': 0.75, 'N0': 670.0534222763524, 'h_N': 19.81062558748514, 'r0': 1.7769272406202643, 'a0': 0.0008593020563360586, 'h0': 2.0314543066864426, 'alpha0': 0.0005164451321069101, 'eta0': 5.104486438461757, 'delta': 0.03792029559499996, 'n': 1.690880055767979, 'nu': 1.6816839998759185, 'a_scale': 1.4493264287973548, 'id': 320400}	1	[1]	[[[ 70.5927816,2123.31394 , 225.519999 , 92.6542842]]]	[[[2123.31394 , 225.519999, 0. ]]]	[[[1.81835123,0.68986827,1.26091026,0.65512079]]]	[[[0.68986827,1.26091026,0. ]]]	[[[0. ,0. ,0.65512079]]]	[1.]
{'T_diff': 0.5, 'N0': 1798.8937325392287, 'h_N': 16.768456171130016, 'r0': 1.0934762276389547, 'a0': 0.001300201138450573, 'h0': 1.6250204718716217, 'alpha0': 0.0005614651919472898, 'eta0': 3.5109431537473057, 'delta': 0.058744993575029436, 'n': 1.9702805325025596, 'nu': 1.9044734053274788, 'a_scale': 3.4861437959967505, 'id': 320200}	1	[1]	[[[ 368.788024 ,6357.10966 , 476.393849 , 50.5433734]]]	[[[6357.10966 , 476.393849, 0. ]]]	[[[1.59574291,0.70875154,1.6025503 ,0.63423956]]]	[[[0.70875154,1.6025503 ,0. ]]]	[[[0. ,0. ,0.63423956]]]	[1.]
{'T_diff': 0.75, 'N0': 1554.1673340840673, 'h_N': 9.60448506975035, 'r0': 1.8243528192610479, 'a0': 0.001744281908630806, 'h0': 1.2661029669627792, 'alpha0': 0.00043530259482448897, 'eta0': 4.650611729623812, 'delta': 0.050950208067122305, 'n': 1.5370551313930938, 'nu': 1.3509884672349746, 'a_scale': 1.9406686523950434, 'id': 307600}	1	[1]	[[[ 344.101936,3701.20164 , 602.553538, 207.779211]]]	[[[3701.20164 , 602.553538, 0. ]]]	[[[1.30283705,0.93641487,1.10405854,0.39871311]]]	[[[0.93641487,1.10405854,0. ]]]	[[[0. ,0. ,0.39871311]]]	[1.]
{'T_diff': 0.75, 'N0': 1485.5354607211252, 'h_N': 5.953663514879397, 'r0': 1.992804673865758, 'a0': 0.0008980272763024471, 'h0': 1.5759300244315886, 'alpha0': 0.0003023128816787461, 'eta0': 1.9870450051816086, 'delta': 0.04942709608118646, 'n': 1.3695729321382193, 'nu': 1.048186339865025, 'a_scale': 3.387748765643003, 'id': 313200}	1	[1]	[[[ 50.603575,3458.74376 , 491.880299, 486.624521]]]	[[[3458.74376 , 491.880299, 0. ]]]	[[[2.99037461,0.69499317,0.8952746 ,0.41842063]]]	[[[0.69499317,0.8952746 ,0. ]]]	[[[0. ,0. ,0.41842063]]]	[1.]
{'T_diff': 1.0, 'N0': 809.9118360222533, 'h_N': 6.940633856624985, 'r0': 0.7734327003112067, 'a0': 0.0005695187219042347, 'h0': 0.9096709779592131, 'alpha0': 0.000312990472958863, 'eta0': 4.019796687762299, 'delta': 0.0499500833329471, 'n': 1.9570906841575872, 'nu': 1.3809508047006123, 'a_scale': 2.6172380636058725, 'id': 311800}	2	[1,1]	[[[ 759.713794 , 18.6943219, 88.4895298, 0. ], [ 224.001715 ,1100.75175 , 287.207166 , 224.924116 ]]]	[[[ 18.6943219, 88.4895298, 0. ], [1100.75175 , 287.207166 , 0. ]]]	[[[0.00000033,0.00000033,0.00000033,0. ], [0.93090224,1.24569514,1.01775962,0.11591461]]]	[[[0.00000033,0.00000033,0. ], [1.24569514,1.01775962,0. ]]]	[[[0. ,0. ,0. ], [0. ,0. ,0.11591461]]]	[0.245,0.755]
{'T_diff': 0.75, 'N0': 1925.4389813364567, 'h_N': 17.854375985071307, 'r0': 0.9578764490002974, 'a0': 0.0012013316417059875, 'h0': 0.6623785387709908, 'alpha0': 0.0003878545033182905, 'eta0': 1.74266146784872, 'delta': 0.058754018121881475, 'n': 1.79785942504772, 'nu': 1.4766790904109253, 'a_scale': 1.8686769729891888, 'id': 335600}	1	[1]	[[[ 1.39525281,9304.10109 , 65.7933739 , 223.267693 ]]]	[[[9304.10109 , 65.7933739, 0. ]]]	[[[0. ,0. ,0.00000001,0. ]]]	[[[0. ,0.00000001,0. ]]]	[[[0.,0.,0.]]]	[1.]
{'T_diff': 0.25, 'N0': 2225.0369955469923, 'h_N': 9.908869310237186, 'r0': 1.4208888031808742, 'a0': 0.0019555423862390644, 'h0': 0.7155905978334198, 'alpha0': 0.0005153038677443454, 'eta0': 2.741749233156508, 'delta': 0.05552506925959072, 'n': 1.5582247214500815, 'nu': 1.1571000811382803, 'a_scale': 2.0874960358399353, 'id': 299200}	2	[1,1]	[[[ 401.336614 ,4994.25932 , 658.87727 , 420.253999 ], [2140.61146 , 18.9394194, 152.951024 , 0. ]]]	[[[4994.25932 , 658.87727 , 0. ], [ 18.9394194, 152.951024 , 0. ]]]	[[[1.29193862,0.91498392,1.31398685,0.27032424], [0.00000033,0.00000033,0.00000033,0. ]]]	[[[0.91498392,1.31398685,0. ], [0.00000033,0.00000033,0. ]]]	[[[0. ,0. ,0.27032424], [0. ,0. ,0. ]]]	[0.99,0.01]
{'T_diff': 0.25, 'N0': 1101.751704443488, 'h_N': 17.834710294688826, 'r0': 0.743216010526562, 'a0': 0.0015124706478208969, 'h0': 2.0569592447757374, 'alpha0': 0.0006882243079154373, 'eta0': 2.8127307487400603, 'delta': 0.04557010745600834, 'n': 1.7889315127369168, 'nu': 1.604126767028071, 'a_scale': 1.174365748112031, 'id': 323200}	1	[1]	[[[ 55.0200839,4599.56848 , 174.914777 , 104.333879 ]]]	[[[4599.56848 , 174.914777, 0. ]]]	[[[2.6697944 ,0.44657403,1.79161595,1.01472184]]]	[[[0.44657403,1.79161595,0. ]]]	[[[0. ,0. ,1.01472184]]]	[1.]
{'T_diff': 0.75, 'N0': 1659.169473724624, 'h_N': 18.4014419422138, 'r0': 0.9262299338000144, 'a0': 0.001045965354047224, 'h0': 0.6562340693411811, 'alpha0': 0.000380799249936039, 'eta0': 2.520761139300663, 'delta': 0.03210221547725538, 'n': 1.205415295636036, 'nu': 1.122330992330112, 'a_scale': 3.5130552473196266, 'id': 311600}	1	[1]	[[[ 80.1715236,3506.17928 , 229.526501 , 721.90427 ]]]	[[[3506.17928 , 229.526501, 0. ]]]	[[[1.81780181,0.63969576,1.46277522,0.1866837 ]]]	[[[0.63969576,1.46277522,0. ]]]	[[[0. ,0. ,0.1866837]]]	[1.]
{'T_diff': 0.75, 'N0': 1148.1055202986904, 'h_N': 18.491841986831773, 'r0': 0.6677478474471383, 'a0': 0.0012180012640252192, 'h0': 2.130493052686691, 'alpha0': 0.0008494768727886924, 'eta0': 2.074776752025194, 'delta': 0.03217915927849861, 'n': 1.8226453173916, 'nu': 1.4829157205323833, 'a_scale': 3.6777493109030845, 'id': 338000}	1	[1]	[[[ 0.98949242,6219.24584 , 23.0160222 , 39.8237915 ]]]	[[[6219.24584 , 23.0160222, 0. ]]]	[[[0.,0.,0.,0.]]]	[[[0.,0.,0.]]]	[[[0.,0.,0.]]]	[1.]
{'T_diff': 1.0, 'N0': 806.5657297837499, 'h_N': 5.88891968623738, 'r0': 1.5684191362654578, 'a0': 0.0011743926407756459, 'h0': 1.1359672354743604, 'alpha0': 0.0005133008965047943, 'eta0': 1.5110528002551384, 'delta': 0.048273837850811824, 'n': 1.8824245369718142, 'nu': 1.5310385617730509, 'a_scale': 2.156412205585631, 'id': 338200}	1	[1]	[[[ 0.21948659,3946.8702 , 36.2423913 , 90.00514 ]]]	[[[3946.8702 , 36.2423913, 0. ]]]	[[[0.00000033,0.00000033,0.00000033,0.00000033]]]	[[[0.00000033,0.00000033,0. ]]]	[[[0. ,0. ,0.00000033]]]	[1.]
{'T_diff': 1.0, 'N0': 968.2200894976904, 'h_N': 12.832054433659678, 'r0': 1.49134163111746, 'a0': 0.0005671238646945487, 'h0': 2.1943496654605594, 'alpha0': 0.000694244239991759, 'eta0': 5.16045920010678, 'delta': 0.03648795046818345, 'n': 1.7065962441538889, 'nu': 1.2414578295743322, 'a_scale': 3.433537604095407, 'id': 321400}	1	[1]	[[[ 148.932361,2694.11316 , 369.122401, 141.981495]]]	[[[2694.11316 , 369.122401, 0. ]]]	[[[1.57944943,0.82496897,1.13892289,0.76061773]]]	[[[0.82496897,1.13892289,0. ]]]	[[[0. ,0. ,0.76061773]]]	[1.]
{'T_diff': 0.5, 'N0': 666.1548715376495, 'h_N': 18.031929878734978, 'r0': 0.6937177810821703, 'a0': 0.0007124239800212623, 'h0': 1.0048357149359979, 'alpha0': 0.000658135877706763, 'eta0': 1.391710877694433, 'delta': 0.05364392813783554, 'n': 1.2146500572290102, 'nu': 1.5404067557458698, 'a_scale': 4.018051940667968, 'id': 338600}	1	[1]	[[[ 1.84179007,3167.4609 , 36.532972 , 70.5000368 ]]]	[[[3167.4609 , 36.532972, 0. ]]]	[[[0.00000033,0.00000033,0.00000033,0.00000033]]]	[[[0.00000033,0.00000033,0. ]]]	[[[0. ,0. ,0.00000033]]]	[1.]
{'T_diff': 1.0, 'N0': 1757.440576164128, 'h_N': 13.40081253759527, 'r0': 0.7034461399935917, 'a0': 0.001132351948536278, 'h0': 1.0879279753321878, 'alpha0': 0.00045613102598093276, 'eta0': 4.949838709437854, 'delta': 0.049639190055439084, 'n': 1.894572222071788, 'nu': 1.7379848234152704, 'a_scale': 1.3774388471897812, 'id': 319800}	2	[1,1]	[[[ 647.092258 ,3971.06521 , 586.692152 , 97.3415705], [1688.82538 , 27.8871998, 48.82579 , 35.3226973]]]	[[[3971.06521 , 586.692152 , 0. ], [ 27.8871998, 48.82579 , 0. ]]]	[[[1.01523168,1.11787214,1.35358805,0.21588072], [0.00000033,0.00000033,0.00000033,0.00000033]]]	[[[1.11787214,1.35358805,0. ], [0.00000033,0.00000033,0. ]]]	[[[0. ,0. ,0.21588072], [0. ,0. ,0.00000033]]]	[0.99,0.01]
{'T_diff': 0.25, 'N0': 1368.0748233503657, 'h_N': 19.98037864510546, 'r0': 1.0412356448465476, 'a0': 0.0008300085999591699, 'h0': 1.999011815688785, 'alpha0': 0.0007107804114732969, 'eta0': 1.7292443879847534, 'delta': 0.04349818960086987, 'n': 1.6067895578169171, 'nu': 1.526390967809967, 'a_scale': 2.9150609605074873, 'id': 339200}	1	[1]	[[[ 0.91844567,7426.26428 , 33.5810216 , 34.8296428 ]]]	[[[7426.26428 , 33.5810216, 0. ]]]	[[[0.00000033,0.00000033,0.00000033,0.00000033]]]	[[[0.00000033,0.00000033,0. ]]]	[[[0. ,0. ,0.00000033]]]	[1.]
{'T_diff': 0.5, 'N0': 1321.4830990668236, 'h_N': 10.340795666441911, 'r0': 1.9945888251415644, 'a0': 0.0016079925475155855, 'h0': 0.770409966030042, 'alpha0': 0.00032339730743158833, 'eta0': 2.634965311909924, 'delta': 0.048081440478195764, 'n': 1.111949621777934, 'nu': 1.0567666588517333, 'a_scale': 4.492524327182732, 'id': 340200}	1	[1]	[[[ 4.20732019,627.427695 ,415.463663 ,767.864675 ]]]	[[[627.427695,415.463663, 0. ]]]	[[[0.00000033,0.00000033,0.00000033,0.00000033]]]	[[[0.00000033,0.00000033,0. ]]]	[[[0. ,0. ,0.00000033]]]	[1.]
{'T_diff': 0.75, 'N0': 985.5069965782395, 'h_N': 10.94553960418186, 'r0': 0.8801653958734889, 'a0': 0.0010344096822384515, 'h0': 0.697981044901165, 'alpha0': 0.00032573014633675927, 'eta0': 4.914477673439742, 'delta': 0.036545334514924824, 'n': 1.3742178637687936, 'nu': 1.3533252519152525, 'a_scale': 3.073979288156525, 'id': 310000}	1	[1]	[[[ 115.333231,1585.70212 , 237.972548, 399.132918]]]	[[[1585.70212 , 237.972548, 0. ]]]	[[[1.28706976,0.88645012,1.12560521,0.10099822]]]	[[[0.88645012,1.12560521,0. ]]]	[[[0. ,0. ,0.10099822]]]	[1.]
{'T_diff': 1.0, 'N0': 1173.1055145320456, 'h_N': 14.11823086995321, 'r0': 1.1680515179215263, 'a0': 0.0019361584398326981, 'h0': 1.672079200018732, 'alpha0': 0.0006337742992736925, 'eta0': 3.746835756909055, 'delta': 0.046971927221937645, 'n': 1.804093280496267, 'nu': 1.552919513530525, 'a_scale': 3.6116789630468804, 'id': 325400}	1	[1]	[[[ 184.095287 ,4219.01455 , 309.161605 , 80.9859312]]]	[[[4219.01455 , 309.161605, 0. ]]]	[[[1.74471637,0.66050699,1.59065608,0.51009954]]]	[[[0.66050699,1.59065608,0. ]]]	[[[0. ,0. ,0.51009954]]]	[1.]
{'T_diff': 0.5, 'N0': 870.1237450288363, 'h_N': 12.644178548975948, 'r0': 1.7887222956554925, 'a0': 0.0008630235349157061, 'h0': 0.6255449980599588, 'alpha0': 0.0008070285243863988, 'eta0': 5.046952398206391, 'delta': 0.030374104769080437, 'n': 1.8656653511123653, 'nu': 1.6231414923425511, 'a_scale': 2.4844130856793476, 'id': 321000}	1	[1]	[[[ 57.4062292,2600.42054 , 164.444475 , 210.372071 ]]]	[[[2600.42054 , 164.444475, 0. ]]]	[[[1.9767476 ,0.5984983 ,1.78012484,0.29135843]]]	[[[0.5984983 ,1.78012484,0. ]]]	[[[0. ,0. ,0.29135843]]]	[1.]
{'T_diff': 0.25, 'N0': 2102.0917232434567, 'h_N': 5.264543242594158, 'r0': 1.1517747739711082, 'a0': 0.002066732162325775, 'h0': 0.8554597818260488, 'alpha0': 0.000892418908147609, 'eta0': 5.1098796764493315, 'delta': 0.05073005150363159, 'n': 1.2287968427789413, 'nu': 1.4928932967317623, 'a_scale': 4.359948677855794, 'id': 314400}	1	[1]	[[[ 742.321351,4063.21514 , 860.786356, 134.574097]]]	[[[4063.21514 , 860.786356, 0. ]]]	[[[0.96972555,1.23417099,1.15348682,0.336299 ]]]	[[[1.23417099,1.15348682,0. ]]]	[[[0. ,0. ,0.336299]]]	[1.]
{'T_diff': 0.25, 'N0': 1421.1618553294088, 'h_N': 5.132664986603615, 'r0': 1.247368737886153, 'a0': 0.0016401122848688024, 'h0': 1.9901011076525668, 'alpha0': 0.0005694933154147327, 'eta0': 2.306504859769186, 'delta': 0.04344182506615908, 'n': 1.3410118046012736, 'nu': 1.2081491258207127, 'a_scale': 2.4307415464703945, 'id': 324000}	1	[1]	[[[ 87.3158174,5543.27126 , 324.884615 , 134.05331 ]]]	[[[5543.27126 , 324.884615, 0. ]]]	[[[2.43381803,0.50759192,1.69950345,0.83145061]]]	[[[0.50759192,1.69950345,0. ]]]	[[[0. ,0. ,0.83145061]]]	[1.]
{'T_diff': 0.75, 'N0': 1871.0329657461555, 'h_N': 13.94576695975281, 'r0': 1.9931121201159658, 'a0': 0.0012837835309191668, 'h0': 2.078021820401255, 'alpha0': 0.00058555491947962, 'eta0': 4.818391058329261, 'delta': 0.04848874523282832, 'n': 1.6508329863592799, 'nu': 1.4913266258628182, 'a_scale': 2.5510934527198708, 'id': 324400}	2	[1,1]	[[[ 424.456913 ,5699.23561 , 672.691188 , 79.1020262], [ 389.697128 ,5518.0941 , 688.996076 , 128.572822 ]]]	[[[5699.23561 , 672.691188, 0. ], [5518.0941 , 688.996076, 0. ]]]	[[[1.44516467,0.81501065,1.26333586,0.67548968], [1.50713669,0.80964759,1.19109821,0.90518325]]]	[[[0.81501065,1.26333586,0. ], [0.80964759,1.19109821,0. ]]]	[[[0. ,0. ,0.67548968], [0. ,0. ,0.90518325]]]	[0.995,0.005]
{'T_diff': 0.75, 'N0': 1769.4728436043388, 'h_N': 19.39849171555002, 'r0': 0.8288066645684395, 'a0': 0.0008253094606073493, 'h0': 0.7389676095605924, 'alpha0': 0.0008449737247925009, 'eta0': 4.055726210995386, 'delta': 0.04849912528169979, 'n': 1.9105406517798151, 'nu': 1.9022445304900686, 'a_scale': 3.7533347538276147, 'id': 322000}	1	[1]	[[[ 431.852667,5416.83776 , 481.387718, 114.982978]]]	[[[5416.83776 , 481.387718, 0. ]]]	[[[1.32617793,0.84170755,1.61751164,0.39482072]]]	[[[0.84170755,1.61751164,0. ]]]	[[[0. ,0. ,0.39482072]]]	[1.]
{'T_diff': 0.75, 'N0': 2021.3810174008058, 'h_N': 6.450937902613006, 'r0': 1.430716354695257, 'a0': 0.0015718734858846842, 'h0': 1.662020659878447, 'alpha0': 0.0008695727368818244, 'eta0': 2.02733601776199, 'delta': 0.059794001580872724, 'n': 1.1991892331279008, 'nu': 1.6455860610481199, 'a_scale': 2.7822452239630033, 'id': 340400}	1	[1]	[[[ 0.28865275,11269.6392 , 27.9194972 , 29.1771693 ]]]	[[[11269.6392 , 27.9194972, 0. ]]]	[[[0.,0.,0.,0.]]]	[[[0.,0.,0.]]]	[[[0.,0.,0.]]]	[1.]
{'T_diff': 1.0, 'N0': 1420.6451717098048, 'h_N': 9.326829900880725, 'r0': 1.3081846458325563, 'a0': 0.0006935544475134797, 'h0': 1.9825268683046058, 'alpha0': 0.000701749312913365, 'eta0': 2.6898511769704587, 'delta': 0.034477880519659235, 'n': 1.5329879689936532, 'nu': 1.3082197477413486, 'a_scale': 1.619946766027295, 'id': 330200}	1	[1]	[[[ 42.8981244,6166.97842 , 213.117728 , 173.094042 ]]]	[[[6166.97842 , 213.117728, 0. ]]]	[[[3.1656895 ,0.40291574,2.11876671,0.81736216]]]	[[[0.40291574,2.11876671,0. ]]]	[[[0. ,0. ,0.81736216]]]	[1.]
{'T_diff': 0.75, 'N0': 709.6830894875409, 'h_N': 16.097051972268837, 'r0': 1.5072198092137112, 'a0': 0.0006760036237700322, 'h0': 1.2431426660310319, 'alpha0': 0.0005834049747565851, 'eta0': 4.7075223956957775, 'delta': 0.03234999804534562, 'n': 1.8400567135217503, 'nu': 1.056754438060067, 'a_scale': 3.154057620364402, 'id': 326800}	2	[1,1]	[[[ 42.2155362,604.096586 ,187.912464 ,395.394248 ], [447.445708 , 33.3198682,169.574022 ,142.447893 ]]]	[[[604.096586 ,187.912464 , 0. ], [ 33.3198682,169.574022 , 0. ]]]	[[[1.38873987,0.78320773,0.48416539,0.0309368 ], [0.00000033,0.00000033,0.00000033,0.00000033]]]	[[[0.78320773,0.48416539,0. ], [0.00000033,0.00000033,0. ]]]	[[[0. ,0. ,0.0309368 ], [0. ,0. ,0.00000033]]]	[0.485,0.515]
{'T_diff': 0.25, 'N0': 1132.6495411110604, 'h_N': 14.13762641586035, 'r0': 1.1143639757816937, 'a0': 0.0007384931458482083, 'h0': 1.6444998277741985, 'alpha0': 0.0005197732461410574, 'eta0': 2.9442407807974176, 'delta': 0.059951632606590366, 'n': 1.4371949668412496, 'nu': 1.4070035775017726, 'a_scale': 2.680702512203922, 'id': 324800}	1	[1]	[[[ 135.79173 ,3960.24312 , 347.866894, 83.546148]]]	[[[3960.24312 , 347.866894, 0. ]]]	[[[1.88621118,0.61721144,1.35906307,0.54238194]]]	[[[0.61721144,1.35906307,0. ]]]	[[[0. ,0. ,0.54238194]]]	[1.]
{'T_diff': 1.0, 'N0': 1699.2595380933599, 'h_N': 15.320242232124087, 'r0': 1.5846146566932422, 'a0': 0.001311427467010423, 'h0': 2.0778619313082487, 'alpha0': 0.0007524962976656407, 'eta0': 1.9430000538539902, 'delta': 0.03168595646228966, 'n': 1.3499477034051615, 'nu': 1.7672417885109324, 'a_scale': 3.6557783736515796, 'id': 341400}	1	[1]	[[[ 0.31967166,9497.58823 , 13.89004 , 27.5324058 ]]]	[[[9497.58823, 13.89004, 0. ]]]	[[[0.,0.,0.,0.]]]	[[[0.,0.,0.]]]	[[[0.,0.,0.]]]	[1.]
{'T_diff': 0.25, 'N0': 1556.9927719502398, 'h_N': 9.256643422064391, 'r0': 1.8594814206631076, 'a0': 0.0015529710840882535, 'h0': 1.1663514686694265, 'alpha0': 0.0004206665662826154, 'eta0': 1.3870061440281052, 'delta': 0.04064984990309799, 'n': 1.3310853379105576, 'nu': 1.096980427036409, 'a_scale': 3.134358447018829, 'id': 317600}	1	[1]	[[[ 32.0794332,4674.43194 , 259.009285 , 398.702737 ]]]	[[[4674.43194 , 259.009285, 0. ]]]	[[[2.8445317 ,0.48915963,1.41234435,0.42729215]]]	[[[0.48915963,1.41234435,0. ]]]	[[[0. ,0. ,0.42729215]]]	[1.]
{'T_diff': 0.5, 'N0': 1822.820251636611, 'h_N': 11.624952938952507, 'r0': 1.9655011880647035, 'a0': 0.0018671127047265243, 'h0': 2.1902034395492125, 'alpha0': 0.0003505632325301075, 'eta0': 2.9566965248484234, 'delta': 0.03217487520401054, 'n': 1.6505667675302877, 'nu': 1.8310410374930735, 'a_scale': 4.536343145957392, 'id': 341800}	1	[1]	[[[ 0.19984481,10087.9357 , 23.0473557 , 35.0105423 ]]]	[[[10087.9357 , 23.0473557, 0. ]]]	[[[0.00000033,0.00000033,0.00000033,0.00000033]]]	[[[0.00000033,0.00000033,0. ]]]	[[[0. ,0. ,0.00000033]]]	[1.]
{'T_diff': 0.25, 'N0': 2055.363429920902, 'h_N': 13.466655512710515, 'r0': 1.0457248521929503, 'a0': 0.0014121528309712708, 'h0': 0.710365784880391, 'alpha0': 0.0004179521207497251, 'eta0': 4.007992704556775, 'delta': 0.04395187743565347, 'n': 1.8078075096949593, 'nu': 1.5454839911716043, 'a_scale': 3.02219128827142, 'id': 316800}	1	[1]	[[[ 377.254872,5653.86988 , 574.58812 , 268.804659]]]	[[[5653.86988, 574.58812, 0. ]]]	[[[1.3754199 ,0.83722148,1.52366372,0.3522903 ]]]	[[[0.83722148,1.52366372,0. ]]]	[[[0. ,0. ,0.3522903]]]	[1.]
{'T_diff': 0.5, 'N0': 2199.4472640954127, 'h_N': 14.228796317839672, 'r0': 0.8908244722064578, 'a0': 0.0013968251629912858, 'h0': 1.609385680338862, 'alpha0': 0.00037601986397450306, 'eta0': 3.4043629554887054, 'delta': 0.049955826972817446, 'n': 1.4465016556100045, 'nu': 1.4033593779004745, 'a_scale': 4.100211038516324, 'id': 325800}	1	[1]	[[[ 411.310841,7293.22555 , 632.211479, 137.337254]]]	[[[7293.22555 , 632.211479, 0. ]]]	[[[1.56404282,0.73348964,1.5117988 ,0.56756873]]]	[[[0.73348964,1.5117988 ,0. ]]]	[[[0. ,0. ,0.56756873]]]	[1.]
{'T_diff': 0.75, 'N0': 755.8873109679556, 'h_N': 17.02363069278308, 'r0': 1.5528790854863783, 'a0': 0.0010942405948152168, 'h0': 0.9285334853651847, 'alpha0': 0.0003818251088552069, 'eta0': 1.9387713939570266, 'delta': 0.05994567756328832, 'n': 1.9720801523452758, 'nu': 1.6455788867345011, 'a_scale': 1.9537602319320801, 'id': 341200}	1	[1]	[[[ 0.85107567,3498.00735 , 45.4514506 , 101.634891 ]]]	[[[3498.00735 , 45.4514506, 0. ]]]	[[[0.,0.,0.,0.]]]	[[[0.,0.,0.]]]	[[[0.,0.,0.]]]	[1.]
{'T_diff': 0.5, 'N0': 936.9746711333763, 'h_N': 17.122291938920995, 'r0': 1.879123448005421, 'a0': 0.0017039053392779403, 'h0': 1.8424338677024625, 'alpha0': 0.0006963120430124267, 'eta0': 2.1901962998389086, 'delta': 0.05496976555423305, 'n': 1.1183660297418805, 'nu': 1.7236868865812873, 'a_scale': 3.5751178865027473, 'id': 341000}	1	[1]	[[[ 0.54368354,5086.25042 , 27.4284056 , 24.7294774 ]]]	[[[5086.25042 , 27.4284056, 0. ]]]	[[[0.,0.,0.,0.]]]	[[[0.,0.,0.]]]	[[[0.,0.,0.]]]	[1.]
{'T_diff': 0.5, 'N0': 1299.66909976042, 'h_N': 9.361584688520022, 'r0': 1.8457207328881136, 'a0': 0.0006847948618746621, 'h0': 1.7476366881382777, 'alpha0': 0.0005271305464070846, 'eta0': 3.303356843826133, 'delta': 0.0594170003211405, 'n': 1.9411567074329832, 'nu': 1.2772542799208464, 'a_scale': 4.6430795676698775, 'id': 321800}	1	[1]	[[[ 219.776964,3856.49925 , 479.959888, 117.078598]]]	[[[3856.49925 , 479.959888, 0. ]]]	[[[1.62381649,0.75802786,1.14763394,0.62938427]]]	[[[0.75802786,1.14763394,0. ]]]	[[[0. ,0. ,0.62938427]]]	[1.]
{'T_diff': 0.25, 'N0': 991.6772628567287, 'h_N': 11.422304385921986, 'r0': 0.5452394580566446, 'a0': 0.0006955756398128871, 'h0': 1.2766570171269225, 'alpha0': 0.0005215043309545593, 'eta0': 4.432029546056184, 'delta': 0.030886329447303074, 'n': 1.0799328753790904, 'nu': 1.5042384282097996, 'a_scale': 1.6026522253615285, 'id': 333600}	1	[1]	[[[ 70.7069971,3380.89535 , 208.352682 , 153.198045 ]]]	[[[3380.89535 , 208.352682, 0. ]]]	[[[2.03772776,0.57424409,1.6944088 ,0.52202547]]]	[[[0.57424409,1.6944088 ,0. ]]]	[[[0. ,0. ,0.52202547]]]	[1.]
{'T_diff': 0.25, 'N0': 1610.1011984415986, 'h_N': 12.838118051994066, 'r0': 0.7592440661145781, 'a0': 0.0015676792872614217, 'h0': 0.896597130638262, 'alpha0': 0.000715277722057178, 'eta0': 4.37032824894929, 'delta': 0.052606630395923296, 'n': 1.2615687799595752, 'nu': 1.2743377556844728, 'a_scale': 3.1253863853027326, 'id': 319200}	1	[1]	[[[ 646.977321,2350.41759 , 671.712986, 136.923836]]]	[[[2350.41759 , 671.712986, 0. ]]]	[[[0.83142937,1.43335859,1.10831446,0.19820676]]]	[[[1.43335859,1.10831446,0. ]]]	[[[0. ,0. ,0.19820676]]]	[1.]
{'T_diff': 1.0, 'N0': 2053.567902886749, 'h_N': 19.587530753745423, 'r0': 0.5511811604904446, 'a0': 0.0008516222071969545, 'h0': 2.1573360733755536, 'alpha0': 0.0006992423665394875, 'eta0': 1.3596432684067496, 'delta': 0.032237212448056655, 'n': 1.9391649063566136, 'nu': 1.8396405733573062, 'a_scale': 2.7967452055315576, 'id': 343000}	1	[1]	[[[ 1.23726547,11544.8948 , 12.7065777 , 23.5550882 ]]]	[[[11544.8948 , 12.7065777, 0. ]]]	[[[0.00000033,0.00000033,0.00000033,0.00000033]]]	[[[0.00000033,0.00000033,0. ]]]	[[[0. ,0. ,0.00000033]]]	[1.]
{'T_diff': 0.75, 'N0': 1337.5389179353672, 'h_N': 12.725864172671177, 'r0': 1.9093753255626025, 'a0': 0.0009306542332610407, 'h0': 1.6647229523025644, 'alpha0': 0.0005207971254976119, 'eta0': 5.123918118165146, 'delta': 0.03900728964944604, 'n': 1.0640033083093727, 'nu': 1.9710443805304374, 'a_scale': 3.579572152662532, 'id': 325200}	1	[1]	[[[ 68.5906871,3817.1916 , 674.18698 , 208.303183 ]]]	[[[3817.1916 , 674.18698, 0. ]]]	[[[2.10426952,0.84878807,1.12107908,0.9773393 ]]]	[[[0.84878807,1.12107908,0. ]]]	[[[0. ,0. ,0.9773393]]]	[1.]
{'T_diff': 1.0, 'N0': 1500.305928624966, 'h_N': 10.870365814114962, 'r0': 1.3104718998799452, 'a0': 0.001429589079435675, 'h0': 2.0334749265171275, 'alpha0': 0.00032450249770506526, 'eta0': 4.315338560785682, 'delta': 0.04555365002044857, 'n': 1.5985693988659022, 'nu': 1.6277751365394337, 'a_scale': 3.720468683462619, 'id': 332600}	1	[1]	[[[ 236.644008 ,5478.0298 , 411.25534 , 81.1308362]]]	[[[5478.0298 , 411.25534, 0. ]]]	[[[1.78830486,0.64707676,1.54088356,0.49129313]]]	[[[0.64707676,1.54088356,0. ]]]	[[[0. ,0. ,0.49129313]]]	[1.]
{'T_diff': 0.75, 'N0': 1456.8032300181535, 'h_N': 14.727486999546803, 'r0': 0.7777347923741555, 'a0': 0.0017550883037639414, 'h0': 2.273104200712072, 'alpha0': 0.0004125327992502045, 'eta0': 1.9333626056576123, 'delta': 0.042274149342176215, 'n': 1.5945444303323018, 'nu': 1.6479720534311497, 'a_scale': 4.157015479794129, 'id': 343600}	1	[1]	[[[ 0.88377682,7987.99571 , 31.8637571 , 35.1859775 ]]]	[[[7987.99571 , 31.8637571, 0. ]]]	[[[0.00000033,0.00000033,0.00000033,0.00000033]]]	[[[0.00000033,0.00000033,0. ]]]	[[[0. ,0. ,0.00000033]]]	[1.]
{'T_diff': 0.25, 'N0': 1966.1967152429559, 'h_N': 17.286500015184366, 'r0': 0.5956386443142241, 'a0': 0.0019148248992712689, 'h0': 1.7314858310886012, 'alpha0': 0.0006152010015060471, 'eta0': 1.848953593108825, 'delta': 0.03386325891156847, 'n': 1.353028459985646, 'nu': 1.7363779833249586, 'a_scale': 4.093891705687308, 'id': 344000}	1	[1]	[[[ 1.07681113,10886.9961 , 20.0886866 , 34.4728066 ]]]	[[[10886.9961 , 20.0886866, 0. ]]]	[[[0.00000033,0.00000033,0.00000033,0.00000033]]]	[[[0.00000033,0.00000033,0. ]]]	[[[0. ,0. ,0.00000033]]]	[1.]
{'T_diff': 0.25, 'N0': 1174.3655442249997, 'h_N': 9.509992954048979, 'r0': 0.8537297053291835, 'a0': 0.0010013725491003383, 'h0': 1.2448191890955065, 'alpha0': 0.0007095547647118622, 'eta0': 4.501373154692403, 'delta': 0.0373552414887774, 'n': 1.2724397801510565, 'nu': 1.3099092839909239, 'a_scale': 3.4923130323776452, 'id': 327200}	1	[1]	[[[ 164.465315,3493.60803 , 347.248352, 150.069931]]]	[[[3493.60803 , 347.248352, 0. ]]]	[[[1.58023535,0.73341104,1.42975685,0.37089376]]]	[[[0.73341104,1.42975685,0. ]]]	[[[0. ,0. ,0.37089376]]]	[1.]
{'T_diff': 0.75, 'N0': 1504.5181555045065, 'h_N': 16.86093410657691, 'r0': 1.0667204434698958, 'a0': 0.001123931380143516, 'h0': 1.6579536453056096, 'alpha0': 0.00032799381147942137, 'eta0': 2.4072722157433626, 'delta': 0.035625001436591905, 'n': 1.194478591508659, 'nu': 1.225842867710556, 'a_scale': 3.7008417072952993, 'id': 332400}	1	[1]	[[[ 61.8385742,5606.01144 , 261.864605 , 276.193236 ]]]	[[[5606.01144 , 261.864605, 0. ]]]	[[[2.59245668,0.48496429,1.74208773,0.57882051]]]	[[[0.48496429,1.74208773,0. ]]]	[[[0. ,0. ,0.57882051]]]	[1.]
{'T_diff': 0.5, 'N0': 2023.5388908274745, 'h_N': 10.355271328899828, 'r0': 1.0461096376283177, 'a0': 0.0010616260873118778, 'h0': 2.2491763835971152, 'alpha0': 0.0004899833415294135, 'eta0': 4.594112875371215, 'delta': 0.048625680775953806, 'n': 1.0324315190803852, 'nu': 1.6756010498057061, 'a_scale': 4.101953913100866, 'id': 337000}	2	[1,1]	[[[ 404.003556 ,7138.5201 , 597.409017 , 41.6096073], [2023.53822 , 0. , 0. , 0. ]]]	[[[7138.5201 , 597.409017, 0. ], [ 0. , 0. , 0. ]]]	[[[1.64828316,0.70423224,1.501153 ,0.56201377], [0.00000033,0. ,0. ,0. ]]]	[[[0.70423224,1.501153 ,0. ], [0. ,0. ,0. ]]]	[[[-0. , 0. , 0.56201377], [ 0. , 0. , 0. ]]]	[0.76,0.24]
{'T_diff': 0.5, 'N0': 1554.3669505609057, 'h_N': 7.526103082584383, 'r0': 0.6391564725813936, 'a0': 0.0018388046928515757, 'h0': 1.4650284500977757, 'alpha0': 0.000270850971738982, 'eta0': 3.7481303176086183, 'delta': 0.030406906343758918, 'n': 1.11623101619315, 'nu': 1.5587667736577113, 'a_scale': 2.4398966134140316, 'id': 342600}	2	[1,1]	[[[ 0.42961574,7822.75514 , 47.8692078 , 124.122664 ], [1554.36643 , 0. , 0. , 0. ]]]	[[[7822.75514 , 47.8692078, 0. ], [ 0. , 0. , 0. ]]]	[[[0. ,0. ,0. ,0. ], [0.00000033,0. ,0. ,0. ]]]	[[[0.,0.,0.], [0.,0.,0.]]]	[[[0.,0.,0.], [0.,0.,0.]]]	[0.98,0.02]
{'T_diff': 0.75, 'N0': 1281.0884798918105, 'h_N': 16.760942571550324, 'r0': 0.7146477222744436, 'a0': 0.001729234912663318, 'h0': 1.0278943594277545, 'alpha0': 0.0006655906759119011, 'eta0': 3.952118609996812, 'delta': 0.030016849392898098, 'n': 1.0053170333893333, 'nu': 1.414199211131128, 'a_scale': 1.2447738810775457, 'id': 342000}	7	[1,1,1,1,1,1,1]	[[[1281.08805 , 0. , 0. , 0. ], [ 392.27725 ,2954.63119 , 283.822238 , 189.294499 ], [1202.01613 , 259.863955 , 25.112489 , 17.4127018], [ 391.564211 ,2958.33081 , 283.584841 , 189.46426 ], [ 738.369669 ,1802.2698 , 173.038536 , 116.071896 ], [ 391.587228 ,2958.21167 , 283.60449 , 189.452195 ], [1166.22678 , 376.917378 , 37.3435252, 24.9498304]]]	[[[ 0. , 0. , 0. ], [2954.63119 , 283.822238 , 0. ], [ 259.863955 , 25.112489 , 0. ], [2958.33081 , 283.584841 , 0. ], [1802.2698 , 173.038536 , 0. ], [2958.21167 , 283.60449 , 0. ], [ 376.917378 , 37.3435252, 0. ]]]	[[[0.00000033,0. ,0. ,0. ], [1.08573067,1.08054175,1.83476966,0.49687135], [0.0657831 ,1. ,1. ,1. ], [1.60705378,1.05165547,1.59327337,0.71419694], [0.73502316,1. ,1. ,1. ], [2.22875741,1.00397573,1.05588346,0.98069508], [0.09849002,1. ,1. ,1. ]]]	[[[0. ,0. ,0. ], [1.08054175,1.83476966,0. ], [1. ,1. ,0. ], [1.05165547,1.59327337,0. ], [1. ,1. ,0. ], [1.00397573,1.05588346,0. ], [1. ,1. ,0. ]]]	[[[0. ,0. ,0. ], [0. ,0. ,0.49687135], [0. ,0. ,1. ], [0. ,0. ,0.71419694], [0. ,0. ,1. ], [0. ,0. ,0.98069508], [0. ,0. ,1. ]]]	[0.85 ,0.115,0.01 ,0.005,0.01 ,0.005,0.005]
{'T_diff': 0.75, 'N0': 1817.7431306416477, 'h_N': 15.690032376609283, 'r0': 0.8710968098067899, 'a0': 0.001971263585030946, 'h0': 0.9643130756273977, 'alpha0': 0.0006454907767939552, 'eta0': 3.2152142751273276, 'delta': 0.05832480540856339, 'n': 1.2567083547121147, 'nu': 1.8700352022168536, 'a_scale': 4.373816135356108, 'id': 328400}	1	[1]	[[[ 405.112586 ,6018.29786 , 458.701196 , 99.4063268]]]	[[[6018.29786 , 458.701196, 0. ]]]	[[[1.44951105,0.76918155,1.68321805,0.51572182]]]	[[[0.76918155,1.68321805,0. ]]]	[[[0. ,0. ,0.51572182]]]	[1.]
{'T_diff': 1.0, 'N0': 769.8843448270338, 'h_N': 13.440342760055392, 'r0': 0.7087791294847336, 'a0': 0.0016614771429855426, 'h0': 1.1998352802989045, 'alpha0': 0.0006842101255896378, 'eta0': 3.3992040171737266, 'delta': 0.05144958623325461, 'n': 1.4362613251593752, 'nu': 1.262422768203777, 'a_scale': 1.1765287295060713, 'id': 324600}	1	[1]	[[[ 177.105307,1796.02471 , 252.716492, 134.848413]]]	[[[1796.02471 , 252.716492, 0. ]]]	[[[1.21682603,0.93001945,1.20527627,0.22858448]]]	[[[0.93001945,1.20527627,0. ]]]	[[[0. ,0. ,0.22858448]]]	[1.]
{'T_diff': 0.75, 'N0': 1503.1109824320233, 'h_N': 12.869724668804155, 'r0': 1.3293116297531156, 'a0': 0.0018275359728803842, 'h0': 1.1665489920417635, 'alpha0': 0.00026724043013939933, 'eta0': 4.657834059348138, 'delta': 0.036181544763392005, 'n': 1.580275389085136, 'nu': 1.1481268291537088, 'a_scale': 4.501619662365904, 'id': 318800}	2	[1,1]	[[[ 236.248275 ,2518.39802 , 466.059488 , 495.392764 ], [1410.42084 , 14.5478328, 169.985394 , 0. ]]]	[[[2518.39802 , 466.059488 , 0. ], [ 14.5478328, 169.985394 , 0. ]]]	[[[1.26115086,0.96179515,0.9985765 ,0.11406106], [0.00000033,0.00000033,0.00000033,0. ]]]	[[[0.96179515,0.9985765 ,0. ], [0.00000033,0.00000033,0. ]]]	[[[0. ,0. ,0.11406106], [0. ,0. ,0. ]]]	[0.955,0.045]
{'T_diff': 0.5, 'N0': 1112.0610885807082, 'h_N': 9.184195095867553, 'r0': 1.8853939405299367, 'a0': 0.0013502831430539076, 'h0': 2.0214849249337736, 'alpha0': 0.0003201610212039033, 'eta0': 4.59376628756144, 'delta': 0.045139347471520735, 'n': 1.7556128287061297, 'nu': 1.4327879150054061, 'a_scale': 3.581911307749096, 'id': 329800}	2	[1,1]	[[[ 167.092972,3261.60897 , 409.108374, 122.324298], [ 133.726732,3774.33508 , 339.972196, 106.987421]]]	[[[3261.60897 , 409.108374, 0. ], [3774.33508 , 339.972196, 0. ]]]	[[[1.66950496,0.7488718 ,1.14067647,0.58978704], [1.93060108,0.61289948,1.30225887,0.33943824]]]	[[[0.7488718 ,1.14067647,0. ], [0.61289948,1.30225887,0. ]]]	[[[0. ,0. ,0.58978704], [0. ,0. ,0.33943824]]]	[0.575,0.425]
{'T_diff': 0.5, 'N0': 1240.6976372813585, 'h_N': 18.50875157869403, 'r0': 1.2374449646273828, 'a0': 0.0016020561381519802, 'h0': 1.8641661014918074, 'alpha0': 0.0007776638687359173, 'eta0': 5.006403948095337, 'delta': 0.05779698677034665, 'n': 1.198751547691694, 'nu': 1.3126040546610789, 'a_scale': 1.9174507094439763, 'id': 325000}	1	[1]	[[[ 302.04943 ,2720.65132 , 628.446469, 100.551787]]]	[[[2720.65132 , 628.446469, 0. ]]]	[[[1.25705085,0.96408944,0.85572976,0.30037574]]]	[[[0.96408944,0.85572976,0. ]]]	[[[0. ,0. ,0.30037574]]]	[1.]
{'T_diff': 0.5, 'N0': 924.8282466782739, 'h_N': 5.65901518623452, 'r0': 1.7274229806924712, 'a0': 0.0010184980016520416, 'h0': 1.965804128798009, 'alpha0': 0.0008826128241561413, 'eta0': 4.68606552006387, 'delta': 0.030107852413571928, 'n': 1.670631310063591, 'nu': 1.949464387754426, 'a_scale': 2.6164683057085254, 'id': 345800}	1	[1]	[[[ 0.1047509,5067.61045 , 12.819243 , 24.1861259]]]	[[[5067.61045 , 12.819243, 0. ]]]	[[[0.00000033,0.00000033,0.00000033,0.00000033]]]	[[[0.00000033,0.00000033,0. ]]]	[[[0. ,0. ,0.00000033]]]	[1.]
{'T_diff': 1.0, 'N0': 1691.6348331851343, 'h_N': 18.532465547500653, 'r0': 1.7053613052521528, 'a0': 0.0005738332085812078, 'h0': 1.1889347557597625, 'alpha0': 0.0004386116760128028, 'eta0': 4.715007328711826, 'delta': 0.03707641503964689, 'n': 1.9418000484247568, 'nu': 1.8565922458300315, 'a_scale': 2.2134129633344877, 'id': 334200}	1	[1]	[[[ 227.205968,6363.77331 , 382.954417, 137.842258]]]	[[[6363.77331 , 382.954417, 0. ]]]	[[[1.84697041,0.61893204,1.80564012,0.49498424]]]	[[[0.61893204,1.80564012,0. ]]]	[[[0. ,0. ,0.49498424]]]	[1.]
{'T_diff': 0.75, 'N0': 780.0393831745221, 'h_N': 14.505770723683371, 'r0': 1.8867752218606062, 'a0': 0.0014144110223166173, 'h0': 1.4969201216146648, 'alpha0': 0.0003736393762201946, 'eta0': 3.2589760650664337, 'delta': 0.04254069224624524, 'n': 1.1919045238817225, 'nu': 1.494073391028606, 'a_scale': 2.999738613376487, 'id': 334000}	1	[1]	[[[ 15.5700689,2576.32979 , 186.437222 , 183.73943 ]]]	[[[2576.32979 , 186.437222, 0. ]]]	[[[3.22441592,0.56004243,1.42705186,0.62857764]]]	[[[0.56004243,1.42705186,0. ]]]	[[[0. ,0. ,0.62857764]]]	[1.]
{'T_diff': 0.5, 'N0': 882.4200657123506, 'h_N': 16.91899339568296, 'r0': 0.74585878632187, 'a0': 0.0008568923991203895, 'h0': 0.7037397083128839, 'alpha0': 0.0002608883036678212, 'eta0': 2.075285295102775, 'delta': 0.03489560928746701, 'n': 1.5261208157246542, 'nu': 1.0232646562918197, 'a_scale': 2.6659893671903516, 'id': 346600}	1	[1]	[[[792.032401 , 24.6810344,162.300015 , 0. ]]]	[[[ 24.6810344,162.300015 , 0. ]]]	[[[0.00000033,0.00000033,0.00000033,0. ]]]	[[[0.00000033,0.00000033,0. ]]]	[[[0.,0.,0.]]]	[1.]
{'T_diff': 1.0, 'N0': 1340.3725259350167, 'h_N': 13.311775755467808, 'r0': 1.506010089399795, 'a0': 0.001998209892318252, 'h0': 1.7230348453947435, 'alpha0': 0.0004379153243274386, 'eta0': 1.3611522919607284, 'delta': 0.031648999932665914, 'n': 1.8930090237504582, 'nu': 1.820152521474113, 'a_scale': 3.2701421987107673, 'id': 347000}	1	[1]	[[[ 0.29791725,7351.49102 , 16.6912494 , 41.7352848 ]]]	[[[7351.49102 , 16.6912494, 0. ]]]	[[[0.00000033,0.00000033,0.00000033,0.00000033]]]	[[[0.00000033,0.00000033,0. ]]]	[[[0. ,0. ,0.00000033]]]	[1.]
{'T_diff': 0.75, 'N0': 681.2744585824241, 'h_N': 5.186072649264029, 'r0': 1.1991159814871601, 'a0': 0.0017715176922270728, 'h0': 1.7516814536818952, 'alpha0': 0.0002896282236479773, 'eta0': 4.2707043666661, 'delta': 0.05142255838313049, 'n': 1.7594711405460157, 'nu': 1.5846809365308452, 'a_scale': 3.053381114958089, 'id': 331600}	1	[1]	[[[ 103.937708 ,2042.66996 , 226.838918 , 85.2111952]]]	[[[2042.66996 , 226.838918, 0. ]]]	[[[1.66526759,0.7058698 ,1.17035768,0.25042294]]]	[[[0.7058698 ,1.17035768,0. ]]]	[[[0. ,0. ,0.25042294]]]	[1.]
{'T_diff': 0.5, 'N0': 1626.0680177034862, 'h_N': 16.099239958174742, 'r0': 1.9613471023407576, 'a0': 0.000985155778023647, 'h0': 1.1738178724126387, 'alpha0': 0.000703895263751335, 'eta0': 4.992794069872975, 'delta': 0.05091011741511198, 'n': 1.396491125041996, 'nu': 1.402496266592575, 'a_scale': 3.853326309346158, 'id': 317800}	1	[1]	[[[ 425.131582,2972.77062 , 809.992451, 195.37375 ]]]	[[[2972.77062 , 809.992451, 0. ]]]	[[[1.07307295,1.20157724,0.91240308,0.6305658 ]]]	[[[1.20157724,0.91240308,0. ]]]	[[[0. ,0. ,0.6305658]]]	[1.]
{'T_diff': 0.25, 'N0': 1149.1736606013924, 'h_N': 9.910824787908119, 'r0': 1.150006368738417, 'a0': 0.0013109219471859846, 'h0': 0.7424442662351833, 'alpha0': 0.000706081966452165, 'eta0': 2.7629647501340497, 'delta': 0.030161835507613564, 'n': 1.0278431615143377, 'nu': 1.3273265556199603, 'a_scale': 2.9701118632708647, 'id': 340800}	2	[1,1]	[[[ 0.42111894,4397.79823 , 58.6001162 , 243.66896 ], [1149.17328 , 0. , 0. , 0. ]]]	[[[4397.79823 , 58.6001162, 0. ], [ 0. , 0. , 0. ]]]	[[[0.22076582,0.18156138,1.14756587,0.33995575], [0.00000033,0. ,0. ,0. ]]]	[[[0.18156138,1.14756587,0. ], [0. ,0. ,0. ]]]	[[[0. ,0. ,0.33995575], [0. ,0. ,0. ]]]	[0.76,0.24]
{'T_diff': 0.5, 'N0': 2019.9703619750503, 'h_N': 11.52129612194574, 'r0': 1.996183755162962, 'a0': 0.0008478786298085855, 'h0': 2.2439400618898944, 'alpha0': 0.0002813296576409698, 'eta0': 1.8246297589781628, 'delta': 0.034638092687323756, 'n': 1.406651642483753, 'nu': 1.8882588232380622, 'a_scale': 4.563458191634213, 'id': 348200}	1	[1]	[[[ 0.2088667,11247.3456 , 22.8867047, 30.599695 ]]]	[[[11247.3456 , 22.8867047, 0. ]]]	[[[0.00000033,0.00000033,0.00000033,0.00000033]]]	[[[0.00000033,0.00000033,0. ]]]	[[[0. ,0. ,0.00000033]]]	[1.]
{'T_diff': 0.25, 'N0': 2053.3517533743207, 'h_N': 7.235066567515285, 'r0': 1.0620568606188072, 'a0': 0.0020741016631698203, 'h0': 1.6911417832164846, 'alpha0': 0.0006195268170425862, 'eta0': 3.8109650348848465, 'delta': 0.05939496271429507, 'n': 1.1009448126706445, 'nu': 1.5393252405803122, 'a_scale': 1.9802166674629569, 'id': 334400}	2	[1,1]	[[[ 556.364332,6125.11758 , 667.05621 , 49.948996], [2053.35107 , 0. , 0. , 0. ]]]	[[[6125.11758, 667.05621, 0. ], [ 0. , 0. , 0. ]]]	[[[1.33952686,0.85842776,1.38918498,0.48600229], [0.00000033,0. ,0. ,0. ]]]	[[[0.85842776,1.38918498,0. ], [0. ,0. ,0. ]]]	[[[0. ,0. ,0.48600229], [0. ,0. ,0. ]]]	[0.925,0.075]
{'T_diff': 0.75, 'N0': 1864.9329116538538, 'h_N': 18.703075814781023, 'r0': 1.3340058639553836, 'a0': 0.000711687438522303, 'h0': 1.4375402768387555, 'alpha0': 0.0006879623387654019, 'eta0': 4.69994034583676, 'delta': 0.03469811192938755, 'n': 1.8423252999040547, 'nu': 1.1330832336505292, 'a_scale': 1.3776562346229664, 'id': 333200}	2	[1,1]	[[[ 304.487034,5570.68255 , 540.65995 , 255.712485], [ 304.137979,5801.68405 , 542.329365, 220.671633]]]	[[[5570.68255 , 540.65995 , 0. ], [5801.68405 , 542.329365, 0. ]]]	[[[1.57696732,0.7679906 ,1.44000768,0.56434031], [1.56574471,0.74465495,1.48237968,0.35246172]]]	[[[0.7679906 ,1.44000768,0. ], [0.74465495,1.48237968,0. ]]]	[[[0. ,0. ,0.56434031], [0. ,0. ,0.35246172]]]	[0.885,0.115]
{'T_diff': 0.5, 'N0': 702.8997166734337, 'h_N': 19.791604291887417, 'r0': 1.2247442662692007, 'a0': 0.001957190482808047, 'h0': 0.7515929563715423, 'alpha0': 0.00046751551066355934, 'eta0': 3.585049168810184, 'delta': 0.04467265824894487, 'n': 1.0666856592072853, 'nu': 1.8744289752270185, 'a_scale': 3.719175068472986, 'id': 335400}	2	[1,1]	[[[ 30.3103532,2510.23871 , 120.906809 , 131.598398 ], [ 702.899482 , 0. , 0. , 0. ]]]	[[[2510.23871 , 120.906809, 0. ], [ 0. , 0. , 0. ]]]	[[[2.4489975 ,0.48142976,1.74763794,0.42449784], [0.00000033,0. ,0. ,0. ]]]	[[[0.48142976,1.74763794,0. ], [0. ,0. ,0. ]]]	[[[0. ,0. ,0.42449784], [0. ,0. ,0. ]]]	[0.995,0.005]
{'T_diff': 0.5, 'N0': 1950.3593396180781, 'h_N': 5.041557790421885, 'r0': 0.7752143616656301, 'a0': 0.0020059105406217987, 'h0': 1.1244603618561206, 'alpha0': 0.00031921958654116886, 'eta0': 3.747700983868847, 'delta': 0.054011991228705605, 'n': 1.525201748674249, 'nu': 1.6337086824923106, 'a_scale': 3.983785244055745, 'id': 328200}	1	[1]	[[[ 533.031096,5265.38516 , 609.742633, 134.208559]]]	[[[5265.38516 , 609.742633, 0. ]]]	[[[1.22669652,0.92789513,1.42645176,0.39115623]]]	[[[0.92789513,1.42645176,0. ]]]	[[[0. ,0. ,0.39115623]]]	[1.]
{'T_diff': 1.0, 'N0': 2086.8530104891774, 'h_N': 13.54010625752944, 'r0': 0.6785818995783665, 'a0': 0.0016936410572428405, 'h0': 2.0510532537685693, 'alpha0': 0.0004128262520751827, 'eta0': 2.5846077797917193, 'delta': 0.0322394317402065, 'n': 1.2662062022279592, 'nu': 1.765772135246733, 'a_scale': 4.450843972049087, 'id': 349400}	1	[1]	[[[ 0.69450325,11608.2126 , 20.7189555 , 40.8218987 ]]]	[[[11608.2126 , 20.7189555, 0. ]]]	[[[0.00000033,0.00000033,0.00000033,0.00000033]]]	[[[0.00000033,0.00000033,0. ]]]	[[[0. ,0. ,0.00000033]]]	[1.]
{'T_diff': 1.0, 'N0': 1068.0616440927831, 'h_N': 9.833742224112271, 'r0': 0.8053480015961048, 'a0': 0.0018830880487107284, 'h0': 2.2478968361579312, 'alpha0': 0.0006858342841747577, 'eta0': 4.936878521907905, 'delta': 0.052767984388504545, 'n': 1.4894166178972856, 'nu': 1.6180058919543594, 'a_scale': 3.4016188532462044, 'id': 336600}	1	[1]	[[[ 296.96175 ,3008.77392 , 385.788494 , 37.3194133]]]	[[[3008.77392 , 385.788494, 0. ]]]	[[[1.30248804,0.8820995 ,1.22619165,0.44079241]]]	[[[0.8820995 ,1.22619165,0. ]]]	[[[0. ,0. ,0.44079241]]]	[1.]
{'T_diff': 0.5, 'N0': 988.6250678166986, 'h_N': 7.077631380993045, 'r0': 1.6852440565555526, 'a0': 0.0006802950961679777, 'h0': 0.6289566216418047, 'alpha0': 0.0005975836724291785, 'eta0': 2.1928954513917027, 'delta': 0.04653673988514932, 'n': 1.4984329134673484, 'nu': 1.5991821372350203, 'a_scale': 2.91792695307142, 'id': 349800}	1	[1]	[[[ 0.25318647,4515.7213 , 33.3951745 , 140.3338 ]]]	[[[4515.7213 , 33.3951745, 0. ]]]	[[[0.00000033,0.00000033,0.00000033,0.00000033]]]	[[[0.00000033,0.00000033,0. ]]]	[[[0. ,0. ,0.00000033]]]	[1.]
{'T_diff': 0.25, 'N0': 973.391094763366, 'h_N': 10.979746398974044, 'r0': 1.6701718440580415, 'a0': 0.001862367709535433, 'h0': 1.9541588048565055, 'alpha0': 0.000595366454646818, 'eta0': 4.677314772863068, 'delta': 0.03664629350700892, 'n': 1.438992303086989, 'nu': 1.4528382143942968, 'a_scale': 2.3947501754653757, 'id': 336800}	1	[1]	[[[ 92.4763106,3487.74474 , 270.448663 , 89.0087822]]]	[[[3487.74474 , 270.448663, 0. ]]]	[[[2.06835925,0.57983228,1.50442304,0.56670927]]]	[[[0.57983228,1.50442304,0. ]]]	[[[0. ,0. ,0.56670927]]]	[1.]
{'T_diff': 0.75, 'N0': 1927.4803993361309, 'h_N': 9.550948977358413, 'r0': 0.816326861972066, 'a0': 0.0019395303536037056, 'h0': 1.7852078281035004, 'alpha0': 0.0008494403243131444, 'eta0': 3.9106574100687026, 'delta': 0.03467979150794836, 'n': 1.4281996827500354, 'nu': 1.070627992056258, 'a_scale': 2.7255634828301596, 'id': 337200}	2	[1,1]	[[[ 346.604669 , 6368.62032 , 540.835066 , 153.684761 ], [ 0.42375238,11011.7486 , 0. , 0. ]]]	[[[ 6368.62032 , 540.835066, 0. ], [11011.7486 , 0. , 0. ]]]	[[[1.56138251,0.74044834,1.57951682,0.53052767], [0.00000033,0.00000033,0. ,0. ]]]	[[[0.74044834,1.57951682,0. ], [0.00000033,0. ,0. ]]]	[[[0. ,0. ,0.53052767], [0. ,0. ,0. ]]]	[0.975,0.025]
{'T_diff': 0.75, 'N0': 902.5340826883007, 'h_N': 13.982213599899824, 'r0': 1.634147048770584, 'a0': 0.0005981849906829947, 'h0': 1.2643036576608098, 'alpha0': 0.0006590786370597728, 'eta0': 2.2106851888755905, 'delta': 0.04879086349716974, 'n': 1.5975498641493222, 'nu': 1.6678936304804326, 'a_scale': 2.9322638107400723, 'id': 350000}	1	[1]	[[[ 0.47133273,4719.46637 , 26.8925554 , 52.9599565 ]]]	[[[4719.46637 , 26.8925554, 0. ]]]	[[[0.,0.,0.,0.]]]	[[[0.,0.,0.]]]	[[[0.,0.,0.]]]	[1.]
{'T_diff': 1.0, 'N0': 704.5393067175357, 'h_N': 9.063900310411656, 'r0': 0.6914416823743568, 'a0': 0.0006805870385360052, 'h0': 1.7000696621232843, 'alpha0': 0.0007196462320962889, 'eta0': 2.501581045046508, 'delta': 0.04507886762899081, 'n': 1.8102711400913494, 'nu': 1.8703342399829097, 'a_scale': 3.8687778582556245, 'id': 350200}	1	[1]	[[[ 0.6708617,3805.07259 , 16.6374318, 27.2165616]]]	[[[3805.07259 , 16.6374318, 0. ]]]	[[[0.00000033,0.00000033,0.00000033,0.00000033]]]	[[[0.00000033,0.00000033,0. ]]]	[[[0. ,0. ,0.00000033]]]	[1.]
{'T_diff': 0.5, 'N0': 1236.6224546167, 'h_N': 5.738433637929302, 'r0': 1.4338857713054654, 'a0': 0.0012983042044921243, 'h0': 1.4279579403633362, 'alpha0': 0.000339353269490129, 'eta0': 2.284933414776322, 'delta': 0.05609501965315499, 'n': 1.9526099171245785, 'nu': 1.4855943871417365, 'a_scale': 2.917201258648835, 'id': 330600}	1	[1]	[[[ 76.6315468,4702.39602 , 258.626893 , 155.510434 ]]]	[[[4702.39602 , 258.626893, 0. ]]]	[[[2.40712022,0.51054203,1.62350107,0.66898662]]]	[[[0.51054203,1.62350107,0. ]]]	[[[0. ,0. ,0.66898662]]]	[1.]
{'T_diff': 0.5, 'N0': 2037.4079633644012, 'h_N': 16.749492821465054, 'r0': 1.302575808298657, 'a0': 0.00195670123895511, 'h0': 0.9065625052764072, 'alpha0': 0.0008848716716284724, 'eta0': 2.5849639828181026, 'delta': 0.05427112254164877, 'n': 1.2282181384301516, 'nu': 1.2703599287305942, 'a_scale': 3.78185570676516, 'id': 329000}	1	[1]	[[[ 308.488472,6749.10958 , 535.518566, 205.213138]]]	[[[6749.10958 , 535.518566, 0. ]]]	[[[1.62400972,0.71038844,1.64217582,0.53005145]]]	[[[0.71038844,1.64217582,0. ]]]	[[[0. ,0. ,0.53005145]]]	[1.]
{'T_diff': 0.5, 'N0': 2171.8654112808813, 'h_N': 18.230479810303585, 'r0': 1.2600664625442697, 'a0': 0.0015707987385587066, 'h0': 0.8790021362594254, 'alpha0': 0.0007448485863031966, 'eta0': 1.8195165404664402, 'delta': 0.0513841429416834, 'n': 1.6415166065904174, 'nu': 1.3922805524825632, 'a_scale': 3.585909502163158, 'id': 332200}	1	[1]	[[[ 51.5977365,8909.91573 , 183.3041 , 360.868646 ]]]	[[[8909.91573, 183.3041 , 0. ]]]	[[[3.17277197,0.40974367,2.06295141,0.80283975]]]	[[[0.40974367,2.06295141,0. ]]]	[[[0. ,0. ,0.80283975]]]	[1.]
{'T_diff': 0.75, 'N0': 1299.0237265354117, 'h_N': 5.310742537077807, 'r0': 1.3444514584772007, 'a0': 0.0012121869362543046, 'h0': 0.6412821566968405, 'alpha0': 0.0004212936250927285, 'eta0': 4.955154468748081, 'delta': 0.04031185428898013, 'n': 1.4114961308274196, 'nu': 1.2321944253973374, 'a_scale': 1.7941918416292195, 'id': 312400}	1	[1]	[[[ 134.612276,1871.16331 , 323.172664, 569.498376]]]	[[[1871.16331 , 323.172664, 0. ]]]	[[[1.33870367,0.88008501,1.01521311,0.06649108]]]	[[[0.88008501,1.01521311,0. ]]]	[[[0. ,0. ,0.06649108]]]	[1.]
{'T_diff': 0.5, 'N0': 2082.0457952274537, 'h_N': 6.136407955101358, 'r0': 0.8863761570304896, 'a0': 0.0013445568602546117, 'h0': 1.5178220121375907, 'alpha0': 0.0007512999938367076, 'eta0': 2.399771963262187, 'delta': 0.03768769428255509, 'n': 1.6332976451668642, 'nu': 1.7863663871789066, 'a_scale': 4.176141204227507, 'id': 351400}	1	[1]	[[[ 0.28005492,11588.5075 , 17.5801164 , 34.5784293 ]]]	[[[11588.5075 , 17.5801164, 0. ]]]	[[[0.00000033,0.00000033,0.00000033,0.00000033]]]	[[[0.00000033,0.00000033,0. ]]]	[[[0. ,0. ,0.00000033]]]	[1.]
{'T_diff': 0.5, 'N0': 1645.096743586969, 'h_N': 10.906939056502052, 'r0': 0.5122983389507589, 'a0': 0.0017688688699963734, 'h0': 1.15718030036104, 'alpha0': 0.0003028723812586066, 'eta0': 1.8376029914509675, 'delta': 0.05611589373130921, 'n': 1.5403212117153515, 'nu': 1.612171886904986, 'a_scale': 1.2228405384301835, 'id': 350600}	1	[1]	[[[ 1.49506695,8534.00235 , 55.7397033 , 93.8036061 ]]]	[[[8534.00235 , 55.7397033, 0. ]]]	[[[0.,0.,0.,0.]]]	[[[0.,0.,0.]]]	[[[0.,0.,0.]]]	[1.]
{'T_diff': 0.75, 'N0': 1043.8929868599937, 'h_N': 8.852382057930102, 'r0': 1.0685788493435293, 'a0': 0.0009746949069641547, 'h0': 0.8088278128798085, 'alpha0': 0.0007006794150695842, 'eta0': 4.326844605968452, 'delta': 0.036756041830196776, 'n': 1.75029468482425, 'nu': 1.293331846875895, 'a_scale': 3.834904141145682, 'id': 329200}	1	[1]	[[[ 127.274187,2701.50205 , 259.910772, 261.849372]]]	[[[2701.50205 , 259.910772, 0. ]]]	[[[1.53476889,0.75618418,1.4650492 ,0.22371994]]]	[[[0.75618418,1.4650492 ,0. ]]]	[[[0. ,0. ,0.22371994]]]	[1.]
{'T_diff': 0.25, 'N0': 854.9281247424796, 'h_N': 8.587167391807412, 'r0': 0.7974899133947295, 'a0': 0.00056335410205274, 'h0': 1.5709249226785955, 'alpha0': 0.00021748259046379742, 'eta0': 4.145619495489087, 'delta': 0.040334572435704055, 'n': 1.8990865907821708, 'nu': 1.0647513256631862, 'a_scale': 2.9452272562704715, 'id': 352000}	1	[1]	[[[789.853126 , 19.0117713,116.438433 , 0. ]]]	[[[ 19.0117713,116.438433 , 0. ]]]	[[[0.00000033,0.00000033,0.00000033,0. ]]]	[[[0.00000033,0.00000033,0. ]]]	[[[0.,0.,0.]]]	[1.]
{'T_diff': 0.25, 'N0': 1611.8363875245286, 'h_N': 10.318919951538952, 'r0': 1.3386276698166735, 'a0': 0.0006802736544200761, 'h0': 0.8170389226913597, 'alpha0': 0.0002901738896889415, 'eta0': 2.7908979137861145, 'delta': 0.056992359943222964, 'n': 1.5796906182604786, 'nu': 1.4141314741521716, 'a_scale': 3.4351636963039707, 'id': 322400}	1	[1]	[[[ 179.101647,4523.92216 , 419.179362, 293.155847]]]	[[[4523.92216 , 419.179362, 0. ]]]	[[[1.66652804,0.6984656 ,1.39341059,0.32442234]]]	[[[0.6984656 ,1.39341059,0. ]]]	[[[0. ,0. ,0.32442234]]]	[1.]
{'T_diff': 0.5, 'N0': 822.0197926159083, 'h_N': 14.071254749265877, 'r0': 1.1099054206378307, 'a0': 0.0018593607269338736, 'h0': 0.9991412609613282, 'alpha0': 0.0006528168322391617, 'eta0': 4.8241409472084325, 'delta': 0.04155504594517309, 'n': 1.762335196143498, 'nu': 1.379942262267927, 'a_scale': 2.4424150275675043, 'id': 331400}	2	[1,1]	[[[ 145.859575 ,1898.68766 , 253.223024 , 163.038996 ], [ 718.22511 , 22.6412288, 75.8896198, 46.3507164]]]	[[[1898.68766 , 253.223024 , 0. ], [ 22.6412288, 75.8896198, 0. ]]]	[[[1.32490372,0.87687368,1.24013557,0.18447987], [0.00000033,0.00000033,0.00000033,0.00000033]]]	[[[0.87687368,1.24013557,0. ], [0.00000033,0.00000033,0. ]]]	[[[0. ,0. ,0.18447987], [0. ,0. ,0.00000033]]]	[0.985,0.015]
{'T_diff': 1.0, 'N0': 1844.5970658208566, 'h_N': 9.272557226052156, 'r0': 1.5786160994132354, 'a0': 0.0005449234467491522, 'h0': 0.6688740305535299, 'alpha0': 0.00047606673219953227, 'eta0': 2.122314476818895, 'delta': 0.04819959178996666, 'n': 1.8649901674451514, 'nu': 1.6175133146361313, 'a_scale': 2.6130683726884167, 'id': 352600}	1	[1]	[[[ 0.32536358,9492.0853 , 33.7455655 , 154.259138 ]]]	[[[9492.0853 , 33.7455655, 0. ]]]	[[[0.00000033,0.00000033,0.00000033,0.00000033]]]	[[[0.00000033,0.00000033,0. ]]]	[[[0. ,0. ,0.00000033]]]	[1.]
{'T_diff': 0.75, 'N0': 987.1324657489756, 'h_N': 8.256639220900437, 'r0': 0.8634781611803204, 'a0': 0.0016043484374608753, 'h0': 1.1033117802906824, 'alpha0': 0.0006334273875248115, 'eta0': 3.141534100568925, 'delta': 0.05845064065093125, 'n': 1.5850700746483777, 'nu': 1.0182336892552737, 'a_scale': 3.187410061918044, 'id': 352400}	1	[1]	[[[929.967919 , 22.3081196,100.433703 , 0. ]]]	[[[ 22.3081196,100.433703 , 0. ]]]	[[[0.00000033,0.00000033,0.00000033,0. ]]]	[[[0.00000033,0.00000033,0. ]]]	[[[0.,0.,0.]]]	[1.]
{'T_diff': 0.25, 'N0': 1390.5735302225567, 'h_N': 5.82430146811818, 'r0': 1.3556156740253318, 'a0': 0.0009686106584342331, 'h0': 2.178730921392841, 'alpha0': 0.0006056272955735774, 'eta0': 1.8824123353949187, 'delta': 0.043530285255916304, 'n': 1.0850551503678303, 'nu': 1.5465476128254223, 'a_scale': 1.2106154212983384, 'id': 352800}	1	[1]	[[[ 0.20302392,7573.98714 , 36.2141762 , 32.0057294 ]]]	[[[7573.98714 , 36.2141762, 0. ]]]	[[[0.00000033,0.00000033,0.00000033,0.00000033]]]	[[[0.00000033,0.00000033,0. ]]]	[[[0. ,0. ,0.00000033]]]	[1.]
{'T_diff': 1.0, 'N0': 790.0171459995628, 'h_N': 15.776969063568947, 'r0': 1.349202252910847, 'a0': 0.0013606663197696543, 'h0': 1.6114377569973874, 'alpha0': 0.000692488248852773, 'eta0': 3.9162092849895918, 'delta': 0.04051416104033115, 'n': 1.103474628527982, 'nu': 1.582366214274088, 'a_scale': 1.1848204860335045, 'id': 339800}	1	[1]	[[[ 36.4529443,2757.78641 , 222.303113 , 142.940195 ]]]	[[[2757.78641 , 222.303113, 0. ]]]	[[[2.5288628 ,0.59171895,1.44520137,0.7484544 ]]]	[[[0.59171895,1.44520137,0. ]]]	[[[0. ,0. ,0.7484544]]]	[1.]
{'T_diff': 0.75, 'N0': 823.6516184328632, 'h_N': 11.090618137374788, 'r0': 1.611536901934922, 'a0': 0.0006223918787606089, 'h0': 1.7804220163349886, 'alpha0': 0.0004870355368088587, 'eta0': 3.449192527465492, 'delta': 0.051364624671166544, 'n': 1.440448822655482, 'nu': 1.3812858751992954, 'a_scale': 1.7013401863556914, 'id': 336400}	1	[1]	[[[ 60.9660281,2511.30643 , 312.815564 , 134.636022 ]]]	[[[2511.30643 , 312.815564, 0. ]]]	[[[2.0663665 ,0.67414056,1.14860603,0.72023246]]]	[[[0.67414056,1.14860603,0. ]]]	[[[0. ,0. ,0.72023246]]]	[1.]
{'T_diff': 0.25, 'N0': 1947.9793975833518, 'h_N': 12.311493571622055, 'r0': 1.7275077401901577, 'a0': 0.0006119983466517862, 'h0': 1.5451690007841674, 'alpha0': 0.00033092492176065106, 'eta0': 4.037021252089527, 'delta': 0.058449102865274695, 'n': 1.4833116764594494, 'nu': 1.6005335086723549, 'a_scale': 3.855522245378379, 'id': 329600}	1	[1]	[[[ 379.053219,5196.22623 , 809.281249, 161.316618]]]	[[[5196.22623 , 809.281249, 0. ]]]	[[[1.45154119,0.86297653,1.07639404,0.82065974]]]	[[[0.86297653,1.07639404,0. ]]]	[[[0. ,0. ,0.82065974]]]	[1.]
{'T_diff': 0.25, 'N0': 1865.6417146950891, 'h_N': 14.94405339938076, 'r0': 1.9186732439020289, 'a0': 0.0016196474146281592, 'h0': 1.6232360864315458, 'alpha0': 0.0005523044645246607, 'eta0': 3.657956315303352, 'delta': 0.033672880302420535, 'n': 1.7190983291796127, 'nu': 1.7871777070970516, 'a_scale': 2.160386091001688, 'id': 353600}	1	[1]	[[[ 0.27790246,10246.6645 , 22.5508803 , 42.170971 ]]]	[[[10246.6645 , 22.5508803, 0. ]]]	[[[0.00000033,0.00000033,0.00000033,0.00000033]]]	[[[0.00000033,0.00000033,0. ]]]	[[[0. ,0. ,0.00000033]]]	[1.]
{'T_diff': 0.25, 'N0': 1644.0554161398456, 'h_N': 11.640089584073715, 'r0': 0.6906443128621187, 'a0': 0.0015700696173762058, 'h0': 1.1723454801116246, 'alpha0': 0.0006981944635422799, 'eta0': 4.447456565060433, 'delta': 0.035992100088649503, 'n': 1.8874527167010027, 'nu': 1.2715142707824576, 'a_scale': 2.059099698261858, 'id': 336000}	2	[1,1]	[[[ 348.154457 ,4414.03186 , 486.226818 , 185.947511 ], [1610.1521 , 10.1689984, 60.5751676, 0. ]]]	[[[4414.03186 , 486.226818 , 0. ], [ 10.1689984, 60.5751676, 0. ]]]	[[[1.30263265,0.88226223,1.48387423,0.41408104], [0.00000033,0.00000033,0.00000033,0. ]]]	[[[0.88226223,1.48387423,0. ], [0.00000033,0.00000033,0. ]]]	[[[0. ,0. ,0.41408104], [0. ,0. ,0. ]]]	[0.995,0.005]
{'T_diff': 1.0, 'N0': 1644.960308548867, 'h_N': 19.15883657700535, 'r0': 1.809723178625894, 'a0': 0.0005288557654652696, 'h0': 2.0639893371159497, 'alpha0': 0.0004146524509236468, 'eta0': 2.067407736526391, 'delta': 0.047328156634804, 'n': 1.92467107044178, 'nu': 1.437095504241292, 'a_scale': 2.3931256186843237, 'id': 351800}	1	[1]	[[[ 0.54907701,8820.37829 , 56.2929008 , 66.2666465 ]]]	[[[8820.37829 , 56.2929008, 0. ]]]	[[[0.,0.,0.,0.]]]	[[[0.,0.,0.]]]	[[[0.,0.,0.]]]	[1.]
{'T_diff': 0.5, 'N0': 581.1550250932337, 'h_N': 11.273719830129526, 'r0': 0.8777571917961589, 'a0': 0.0015712386238701606, 'h0': 1.6804033634620985, 'alpha0': 0.0004848764460599614, 'eta0': 3.5419947907411915, 'delta': 0.03305796437317056, 'n': 1.2055555325330345, 'nu': 1.5687121572265266, 'a_scale': 1.4762558488863728, 'id': 352200}	1	[1]	[[[ 0.54352574,2716.72351 , 34.3053732 , 67.6678478 ]]]	[[[2716.72351 , 34.3053732, 0. ]]]	[[[0.,0.,0.,0.]]]	[[[0.,0.,0.]]]	[[[0.,0.,0.]]]	[1.]
{'T_diff': 1.0, 'N0': 1975.0452190761096, 'h_N': 18.32676163361036, 'r0': 1.0144141438814236, 'a0': 0.0020004490032428926, 'h0': 1.9181217741093113, 'alpha0': 0.0008599575024635241, 'eta0': 3.7522177170955393, 'delta': 0.03118193515401311, 'n': 1.4826134442302177, 'nu': 1.9143701354899627, 'a_scale': 1.7958936877622926, 'id': 354200}	1	[1]	[[[ 0.59192353,11084.6414 , 11.8423552 , 26.4723717 ]]]	[[[11084.6414 , 11.8423552, 0. ]]]	[[[0.00000033,0.00000033,0.00000033,0.00000033]]]	[[[0.00000033,0.00000033,0. ]]]	[[[0. ,0. ,0.00000033]]]	[1.]
{'T_diff': 0.25, 'N0': 1206.1280592148692, 'h_N': 17.43108434494897, 'r0': 1.7884013188653132, 'a0': 0.0005631314273703862, 'h0': 1.867244233419751, 'alpha0': 0.0006822298445590209, 'eta0': 3.3683748675274168, 'delta': 0.05573709151448174, 'n': 1.594310222046238, 'nu': 1.2013201439301726, 'a_scale': 1.5325883561410563, 'id': 335200}	1	[1]	[[[ 162.603363,3553.685 , 495.519079, 111.208879]]]	[[[3553.685 , 495.519079, 0. ]]]	[[[1.69541551,0.73783905,1.07977518,0.68198931]]]	[[[0.73783905,1.07977518,0. ]]]	[[[0. ,0. ,0.68198931]]]	[1.]
{'T_diff': 0.75, 'N0': 1894.1057653230566, 'h_N': 10.234860401071977, 'r0': 0.7692320329384383, 'a0': 0.0008902921801547015, 'h0': 2.2097550364897165, 'alpha0': 0.0006445051591644475, 'eta0': 4.06731543037561, 'delta': 0.04256361175569348, 'n': 1.4304965459885066, 'nu': 1.0563153761687158, 'a_scale': 1.234279042947917, 'id': 339600}	1	[1]	[[[ 428.116072,5382.7111 , 666.067053, 146.135426]]]	[[[5382.7111 , 666.067053, 0. ]]]	[[[1.39432527,0.84340074,1.2442187 ,0.55738063]]]	[[[0.84340074,1.2442187 ,0. ]]]	[[[0. ,0. ,0.55738063]]]	[1.]
{'T_diff': 0.25, 'N0': 745.2489023496707, 'h_N': 14.243099591542654, 'r0': 0.5288274529253436, 'a0': 0.00099893006482876, 'h0': 0.6763143949774311, 'alpha0': 0.0003937212677314433, 'eta0': 2.6249585156058313, 'delta': 0.05275725721164455, 'n': 1.4714617491830535, 'nu': 1.6866867256992955, 'a_scale': 2.1222935222473063, 'id': 332000}	1	[1]	[[[ 116.126 ,1797.69826 , 121.163542, 175.205175]]]	[[[1797.69826 , 121.163542, 0. ]]]	[[[1.32398002,0.78991057,1.52264047,0.35721306]]]	[[[0.78991057,1.52264047,0. ]]]	[[[0. ,0. ,0.35721306]]]	[1.]
{'T_diff': 0.25, 'N0': 2219.0832739810826, 'h_N': 8.745896699713255, 'r0': 1.750751003346399, 'a0': 0.0010969644222037257, 'h0': 1.1258227358847166, 'alpha0': 0.0008402893039307681, 'eta0': 4.4408133512934, 'delta': 0.04765979307853847, 'n': 1.1500688071684566, 'nu': 1.837501276827634, 'a_scale': 4.295416844229252, 'id': 330400}	1	[1]	[[[ 394.099636,6270.99484 , 870.263469, 186.24248 ]]]	[[[6270.99484 , 870.263469, 0. ]]]	[[[1.43763373,0.86572179,1.22030451,0.85835127]]]	[[[0.86572179,1.22030451,0. ]]]	[[[0. ,0. ,0.85835127]]]	[1.]
{'T_diff': 0.5, 'N0': 763.0426690841086, 'h_N': 7.879964879035631, 'r0': 1.0344884342170637, 'a0': 0.0009778848918742327, 'h0': 1.7036982472476467, 'alpha0': 0.0003818331254946202, 'eta0': 4.188142607473962, 'delta': 0.05578637831437053, 'n': 1.3169714435092446, 'nu': 1.7911862415254973, 'a_scale': 2.5984135564044766, 'id': 337800}	1	[1]	[[[ 119.58139 ,2282.95007 , 305.741679 , 63.6405352]]]	[[[2282.95007 , 305.741679, 0. ]]]	[[[1.58587411,0.75160295,1.12561672,0.56590144]]]	[[[0.75160295,1.12561672,0. ]]]	[[[0. ,0. ,0.56590144]]]	[1.]
{'T_diff': 0.25, 'N0': 1782.4815992495126, 'h_N': 5.3874340222357455, 'r0': 1.8395585118055204, 'a0': 0.0017357148554309055, 'h0': 2.115296111210681, 'alpha0': 0.0005058337768834254, 'eta0': 2.150449735773453, 'delta': 0.0556986873879617, 'n': 1.120704946924685, 'nu': 1.3545101872746934, 'a_scale': 4.334136093383888, 'id': 340000}	1	[1]	[[[ 91.1832519,7550.64593 , 415.903623 , 104.575092 ]]]	[[[7550.64593 , 415.903623, 0. ]]]	[[[2.83229011,0.45520945,1.73482662,1.10994826]]]	[[[0.45520945,1.73482662,0. ]]]	[[[0. ,0. ,1.10994826]]]	[1.]
{'T_diff': 0.5, 'N0': 1813.957031349179, 'h_N': 14.64018866732967, 'r0': 1.7805014377576156, 'a0': 0.0016724661602188033, 'h0': 0.8129846817432317, 'alpha0': 0.00023453124433255845, 'eta0': 3.30350191461262, 'delta': 0.05310522514252284, 'n': 1.8604656888513553, 'nu': 1.8357041665994693, 'a_scale': 3.141022759076784, 'id': 333800}	1	[1]	[[[ 231.061281,6272.32638 , 432.644406, 198.965162]]]	[[[6272.32638 , 432.644406, 0. ]]]	[[[1.77805221,0.64982875,1.6842435 ,0.43792237]]]	[[[0.64982875,1.6842435 ,0. ]]]	[[[0. ,0. ,0.43792237]]]	[1.]
{'T_diff': 0.25, 'N0': 755.3758468324972, 'h_N': 13.952712310755345, 'r0': 1.4563541976183163, 'a0': 0.001393414981890907, 'h0': 0.8384959124529385, 'alpha0': 0.00029002001123298534, 'eta0': 4.649954955041661, 'delta': 0.0324231348869622, 'n': 1.783652870680763, 'nu': 1.1867582591722816, 'a_scale': 3.799100019640357, 'id': 341600}	2	[1,1]	[[[667.549771 , 11.4065935,161.850236 , 0. ], [167.401236 ,202.423753 ,251.143494 ,293.58742 ]]]	[[[ 11.4065935,161.850236 , 0. ], [202.423753 ,251.143494 , 0. ]]]	[[[0.00000033,0.00000033,0.00000033,0. ], [0.63278253,1.88802842,0.65867528,0.05041094]]]	[[[0.00000033,0.00000033,0. ], [1.88802842,0.65867528,0. ]]]	[[[0. ,0. ,0. ], [0. ,0. ,0.05041094]]]	[0.67,0.33]
{'T_diff': 0.75, 'N0': 574.6775900788506, 'h_N': 13.9252606633002, 'r0': 1.9173280669149801, 'a0': 0.0018193973362291246, 'h0': 0.6321359018195538, 'alpha0': 0.0005364044258893919, 'eta0': 2.686423115279122, 'delta': 0.05356402271144843, 'n': 1.8774404175870192, 'nu': 1.3687050626087507, 'a_scale': 1.5278089231307233, 'id': 321200}	1	[1]	[[[ 30.5384746,981.124426 ,108.27709 ,269.548058 ]]]	[[[981.124426,108.27709 , 0. ]]]	[[[1.75413372,0.63614918,0.91085287,0.10448803]]]	[[[0.63614918,0.91085287,0. ]]]	[[[0. ,0. ,0.10448803]]]	[1.]
{'T_diff': 0.5, 'N0': 1208.9149268685387, 'h_N': 5.297491024496673, 'r0': 1.190287673398391, 'a0': 0.000582922394709022, 'h0': 2.1578601102252066, 'alpha0': 0.00023768370533361428, 'eta0': 1.362989313588583, 'delta': 0.03914100408473332, 'n': 1.5244533862550558, 'nu': 1.7830117882641237, 'a_scale': 3.4953200225216423, 'id': 356200}	1	[1]	[[[ 0.19085356,6531.45559 , 31.7566801 , 38.0203181 ]]]	[[[6531.45559 , 31.7566801, 0. ]]]	[[[0.00000033,0.00000033,0.00000033,0.00000033]]]	[[[0.00000033,0.00000033,0. ]]]	[[[0. ,0. ,0.00000033]]]	[1.]
{'T_diff': 0.25, 'N0': 1090.4150339888856, 'h_N': 12.436167346040545, 'r0': 1.9102683768785953, 'a0': 0.0008331413081859012, 'h0': 2.016384649881677, 'alpha0': 0.0006112751708102634, 'eta0': 5.144516114175948, 'delta': 0.05519490767135966, 'n': 1.7392099328577721, 'nu': 1.9220318997680148, 'a_scale': 4.602442844273948, 'id': 338400}	1	[1]	[[[ 396.457486 ,2057.29553 , 474.066055 , 57.7742922]]]	[[[2057.29553 , 474.066055, 0. ]]]	[[[1.00062893,1.19670803,0.94502248,0.89260531]]]	[[[1.19670803,0.94502248,0. ]]]	[[[0. ,0. ,0.89260531]]]	[1.]
{'T_diff': 0.25, 'N0': 1200.9203113090075, 'h_N': 7.32873856160326, 'r0': 0.6233591864666164, 'a0': 0.001843608668797865, 'h0': 1.0573970886902926, 'alpha0': 0.00021476153016270052, 'eta0': 3.1141164845358125, 'delta': 0.036567341869124234, 'n': 1.193017773553537, 'nu': 1.8868388928608035, 'a_scale': 2.8268816100526917, 'id': 356800}	1	[1]	[[[ 0.52314311,6039.41536 , 32.2077782 , 88.502468 ]]]	[[[6039.41536 , 32.2077782, 0. ]]]	[[[0.00000033,0.00000033,0.00000033,0.00000033]]]	[[[0.00000033,0.00000033,0. ]]]	[[[0. ,0. ,0.00000033]]]	[1.]
{'T_diff': 1.0, 'N0': 861.2770610483644, 'h_N': 11.852740726318428, 'r0': 1.8609572234792098, 'a0': 0.0012556571768263755, 'h0': 1.2755762305434937, 'alpha0': 0.0002148774716071073, 'eta0': 2.569423088292277, 'delta': 0.04643622434056132, 'n': 1.6449049645572968, 'nu': 1.6555163384629523, 'a_scale': 2.871018924122336, 'id': 355000}	1	[1]	[[[ 0.37053836,4049.42174 , 51.5727459 , 116.593195 ]]]	[[[4049.42174 , 51.5727459, 0. ]]]	[[[0.,0.,0.,0.]]]	[[[0.,0.,0.]]]	[[[0.,0.,0.]]]	[1.]
{'T_diff': 0.75, 'N0': 2191.9252682181955, 'h_N': 15.065641693767429, 'r0': 1.9693492499567118, 'a0': 0.0013881141985666455, 'h0': 1.852770842697688, 'alpha0': 0.0008227536897563821, 'eta0': 1.8827386026214463, 'delta': 0.03634409664487004, 'n': 1.3913791892449694, 'nu': 1.0008617645205096, 'a_scale': 2.915494950536246, 'id': 353200}	2	[1,1]	[[[ 124.648647 , 9313.14057 , 430.221657 , 179.109866 ], [ 0.28326203,12523.6644 , 0. , 0. ]]]	[[[ 9313.14057 , 430.221657, 0. ], [12523.6644 , 0. , 0. ]]]	[[[2.61582291,0.46478413,2.05670803,0.89514404], [0.00000033,0.00000033,0. ,0. ]]]	[[[0.46478413,2.05670803,0. ], [0.00000033,0. ,0. ]]]	[[[0. ,0. ,0.89514404], [0. ,0. ,0. ]]]	[0.21,0.79]
{'T_diff': 0.5, 'N0': 1988.732437843488, 'h_N': 8.019521397465441, 'r0': 1.0018794762444252, 'a0': 0.0014427099071721793, 'h0': 1.0631548972256764, 'alpha0': 0.0006381926418967388, 'eta0': 1.4636604342947568, 'delta': 0.037977695549500264, 'n': 1.327157980920286, 'nu': 1.8716467032049267, 'a_scale': 3.468741116798024, 'id': 357000}	1	[1]	[[[ 0.32760257,10974.1064 , 15.7185404 , 46.3602611 ]]]	[[[10974.1064 , 15.7185404, 0. ]]]	[[[0.00000033,0.00000033,0.00000033,0.00000033]]]	[[[0.00000033,0.00000033,0. ]]]	[[[0. ,0. ,0.00000033]]]	[1.]
{'T_diff': 0.75, 'N0': 661.2868193371141, 'h_N': 7.880038717394044, 'r0': 1.1827498953991153, 'a0': 0.0017329852903884232, 'h0': 0.7020014762166146, 'alpha0': 0.00030472210556382076, 'eta0': 3.0530072128158965, 'delta': 0.0502006532021534, 'n': 1.3917208564880368, 'nu': 1.1336754920001137, 'a_scale': 1.4496818845567738, 'id': 357200}	1	[1]	[[[551.461456, 27.017361,198.183527, 0. ]]]	[[[ 27.017361,198.183527, 0. ]]]	[[[0.,0.,0.,0.]]]	[[[0.,0.,0.]]]	[[[0.,0.,0.]]]	[1.]
{'T_diff': 1.0, 'N0': 568.5704344246061, 'h_N': 11.751301297002165, 'r0': 1.5031072911141545, 'a0': 0.0017919678433998259, 'h0': 1.67037147239343, 'alpha0': 0.00083612827615535, 'eta0': 4.743812321860371, 'delta': 0.04957793493920395, 'n': 1.785203097803167, 'nu': 1.0555577724441738, 'a_scale': 3.375041832486841, 'id': 357400}	1	[1]	[[[495.742605 , 14.0517762,132.695035 , 0. ]]]	[[[ 14.0517762,132.695035 , 0. ]]]	[[[0.00000033,0.00000033,0.00000033,0. ]]]	[[[0.00000033,0.00000033,0. ]]]	[[[0.,0.,0.]]]	[1.]
{'T_diff': 0.25, 'N0': 2221.6104617893325, 'h_N': 5.825757163967596, 'r0': 0.8795633766148137, 'a0': 0.0020190481529502747, 'h0': 1.340912486315812, 'alpha0': 0.0005349063840679641, 'eta0': 2.5645056023914803, 'delta': 0.05292180245962742, 'n': 1.199337606025321, 'nu': 1.3539567586860897, 'a_scale': 2.4992923999529673, 'id': 337600}	1	[1]	[[[ 421.582776,7249.87633 , 565.281678, 162.086136]]]	[[[7249.87633 , 565.281678, 0. ]]]	[[[1.52795851,0.75185317,1.67794469,0.73803088]]]	[[[0.75185317,1.67794469,0. ]]]	[[[0. ,0. ,0.73803088]]]	[1.]
{'T_diff': 0.5, 'N0': 1056.9480764284986, 'h_N': 17.2866597031152, 'r0': 1.5784942219146232, 'a0': 0.0018088751433668158, 'h0': 1.3492945125471378, 'alpha0': 0.0003449239142052316, 'eta0': 3.9220651567401914, 'delta': 0.04760509357424057, 'n': 1.2904189456235544, 'nu': 1.466700608583068, 'a_scale': 4.617395001928108, 'id': 339400}	1	[1]	[[[ 102.915257,3447.59268 , 299.268132, 149.338194]]]	[[[3447.59268 , 299.268132, 0. ]]]	[[[1.95838503,0.60192238,1.36668967,0.33938616]]]	[[[0.60192238,1.36668967,0. ]]]	[[[0. ,0. ,0.33938616]]]	[1.]
{'T_diff': 1.0, 'N0': 1554.5466132631343, 'h_N': 5.028497889338246, 'r0': 1.6616071894625004, 'a0': 0.001609373972229775, 'h0': 1.4903218854091251, 'alpha0': 0.0002539637608835788, 'eta0': 2.2464056276552933, 'delta': 0.05959836591026853, 'n': 1.1702872773946957, 'nu': 1.904651973190694, 'a_scale': 3.018521283671441, 'id': 355800}	1	[1]	[[[ 0.19556648,8510.03124 , 33.3857659 , 44.2361196 ]]]	[[[8510.03124 , 33.3857659, 0. ]]]	[[[0.,0.,0.,0.]]]	[[[0.,0.,0.]]]	[[[0.,0.,0.]]]	[1.]
{'T_diff': 0.25, 'N0': 644.215899510036, 'h_N': 11.50404438852601, 'r0': 1.913392499904583, 'a0': 0.0016928060936642574, 'h0': 1.0362734147370127, 'alpha0': 0.0002988095988913553, 'eta0': 3.309852463814166, 'delta': 0.039816661956489766, 'n': 1.1465404292931434, 'nu': 1.8140543195074692, 'a_scale': 3.020863516704384, 'id': 357600}	1	[1]	[[[ 0.31146782,2904.57927 , 33.9224093 , 82.3379825 ]]]	[[[2904.57927 , 33.9224093, 0. ]]]	[[[0.00000033,0.00000033,0.00000033,0.00000033]]]	[[[0.00000033,0.00000033,0. ]]]	[[[0. ,0. ,0.00000033]]]	[1.]
{'T_diff': 0.5, 'N0': 2106.7093362159876, 'h_N': 5.978749797535525, 'r0': 0.972611134053135, 'a0': 0.0010699033458133405, 'h0': 1.5023584178549538, 'alpha0': 0.00033784297439740964, 'eta0': 1.5807126502676532, 'delta': 0.04724012189603524, 'n': 1.6902526743822608, 'nu': 1.878830280258692, 'a_scale': 1.5814460168802367, 'id': 357800}	1	[1]	[[[ 0.31508667,11677.7326 , 25.466861 , 38.3368375 ]]]	[[[11677.7326 , 25.466861, 0. ]]]	[[[0.00000033,0.00000033,0.00000033,0.00000033]]]	[[[0.00000033,0.00000033,0. ]]]	[[[0. ,0. ,0.00000033]]]	[1.]
{'T_diff': 0.75, 'N0': 1942.124789073391, 'h_N': 11.952595880158828, 'r0': 1.8888525215374368, 'a0': 0.0011238807019978165, 'h0': 1.2405612867014506, 'alpha0': 0.00040786727460637444, 'eta0': 3.48907049449662, 'delta': 0.04991276943991282, 'n': 1.652149831088797, 'nu': 1.1286798029660374, 'a_scale': 2.007408524773725, 'id': 334800}	2	[1,1]	[[[ 293.991367 ,5004.18658 , 639.997708 , 370.500201 ], [1797.11975 , 22.0412211, 266.163257 , 0. ]]]	[[[5004.18658 , 639.997708 , 0. ], [ 22.0412211, 266.163257 , 0. ]]]	[[[1.53279843,0.7963331 ,1.16801629,0.30399992], [0.00000033,0.00000033,0.00000033,0. ]]]	[[[0.7963331 ,1.16801629,0. ], [0.00000033,0.00000033,0. ]]]	[[[0. ,0. ,0.30399992], [0. ,0. ,0. ]]]	[0.89,0.11]
{'T_diff': 0.75, 'N0': 1833.3494617055214, 'h_N': 10.125866351519313, 'r0': 1.8308932451938047, 'a0': 0.0017904937047979205, 'h0': 2.151170463634557, 'alpha0': 0.0003352378667544451, 'eta0': 3.6443062575612464, 'delta': 0.03771782205167495, 'n': 1.238329699626378, 'nu': 1.616743810950555, 'a_scale': 3.3208700804230773, 'id': 344400}	1	[1]	[[[ 85.0704064,7932.334 , 335.703786 , 155.786608 ]]]	[[[7932.334 , 335.703786, 0. ]]]	[[[2.89987752,0.4301576 ,1.93201387,0.83733543]]]	[[[0.4301576 ,1.93201387,0. ]]]	[[[0. ,0. ,0.83733543]]]	[1.]
{'T_diff': 1.0, 'N0': 1332.0632202257364, 'h_N': 10.81648768669149, 'r0': 1.2037094114224793, 'a0': 0.001242208206075103, 'h0': 1.6112287082971868, 'alpha0': 0.0008644827583079831, 'eta0': 5.210113576528885, 'delta': 0.046092153855960195, 'n': 1.3700225947123625, 'nu': 1.0608346590920326, 'a_scale': 4.3123432162091895, 'id': 337400}	1	[1]	[[[ 237.119757,2996.22669 , 526.401563, 272.061556]]]	[[[2996.22669 , 526.401563, 0. ]]]	[[[1.40529271,0.85087245,0.94274585,0.10439311]]]	[[[0.85087245,0.94274585,0. ]]]	[[[0. ,0. ,0.10439311]]]	[1.]
{'T_diff': 1.0, 'N0': 675.5741199805243, 'h_N': 10.82990283134006, 'r0': 1.907226337061133, 'a0': 0.0017354235567822729, 'h0': 2.1296056449917034, 'alpha0': 0.000534830533615593, 'eta0': 4.5788325326728305, 'delta': 0.04724922545329701, 'n': 1.597395193358143, 'nu': 1.2533403623627146, 'a_scale': 1.3499829268402819, 'id': 339000}	1	[1]	[[[ 92.669759,1659.78517 , 308.307654, 120.357535]]]	[[[1659.78517 , 308.307654, 0. ]]]	[[[1.63218258,0.81287107,0.8856521 ,0.50747139]]]	[[[0.81287107,0.8856521 ,0. ]]]	[[[0. ,0. ,0.50747139]]]	[1.]
{'T_diff': 1.0, 'N0': 788.187299836909, 'h_N': 16.249833668285614, 'r0': 1.9825964158536262, 'a0': 0.000872895247302326, 'h0': 0.9039508411687012, 'alpha0': 0.0007224519159936872, 'eta0': 4.679171559725067, 'delta': 0.04722830000519267, 'n': 1.8161910792731075, 'nu': 1.6400448255806015, 'a_scale': 4.522087645565843, 'id': 333400}	1	[1]	[[[ 138.861988,1809.68618 , 272.166793, 175.824668]]]	[[[1809.68618 , 272.166793, 0. ]]]	[[[1.32084907,0.95498617,1.15640458,0.45309079]]]	[[[0.95498617,1.15640458,0. ]]]	[[[0. ,0. ,0.45309079]]]	[1.]
{'T_diff': 0.75, 'N0': 649.1922640060022, 'h_N': 6.058296451876547, 'r0': 1.4346233378811846, 'a0': 0.001393266799194561, 'h0': 1.4209017515491742, 'alpha0': 0.0003715926459434657, 'eta0': 3.226460735961341, 'delta': 0.03937846008272919, 'n': 1.0650468147392946, 'nu': 1.3756110561021484, 'a_scale': 3.93972323535949, 'id': 346000}	1	[1]	[[[ 1.52963734,1974.14736 , 170.477578 , 181.204639 ]]]	[[[1974.14736 , 170.477578, 0. ]]]	[[[2.0609203 ,0.55458183,1.31393483,0.48937685]]]	[[[0.55458183,1.31393483,0. ]]]	[[[0. ,0. ,0.48937685]]]	[1.]
{'T_diff': 0.75, 'N0': 733.9388546031679, 'h_N': 8.657395361943653, 'r0': 1.9162986984281587, 'a0': 0.0006144980083541171, 'h0': 1.0693497996777048, 'alpha0': 0.00048716112550939395, 'eta0': 5.119409406841786, 'delta': 0.050555565962158155, 'n': 1.7818084927029731, 'nu': 1.9770211078001068, 'a_scale': 4.343917208346932, 'id': 342800}	1	[1]	[[[ 241.054269,1219.20379 , 233.974972, 132.975881]]]	[[[1219.20379 , 233.974972, 0. ]]]	[[[0.8614802 ,1.31372766,0.96579261,0.56173433]]]	[[[1.31372766,0.96579261,0. ]]]	[[[0. ,0. ,0.56173433]]]	[1.]
{'T_diff': 1.0, 'N0': 742.8325931360666, 'h_N': 16.85084153913422, 'r0': 1.6792083684712455, 'a0': 0.0015016659688428143, 'h0': 1.371196203265308, 'alpha0': 0.00023873427764531258, 'eta0': 2.246803432484396, 'delta': 0.035802024291157294, 'n': 1.4216854887012182, 'nu': 1.2563694079683105, 'a_scale': 3.1472818163873097, 'id': 345400}	1	[1]	[[[ 5.04487007,1747.46044 , 133.640292 , 337.051021 ]]]	[[[1747.46044 , 133.640292, 0. ]]]	[[[2.81388222,0.47406601,0.80016574,0.22659253]]]	[[[0.47406601,0.80016574,0. ]]]	[[[0. ,0. ,0.22659253]]]	[1.]
{'T_diff': 0.5, 'N0': 1863.5934236317687, 'h_N': 15.262790769142757, 'r0': 0.6485618042736122, 'a0': 0.0013093602291277043, 'h0': 2.2541566651088782, 'alpha0': 0.0005444635243826868, 'eta0': 1.4197567211884068, 'delta': 0.03456927178292362, 'n': 1.9965497561404342, 'nu': 1.603134680975948, 'a_scale': 3.880337817793092, 'id': 360200}	1	[1]	[[[ 0.88827629,10315.6785 , 25.5864041 , 34.1418897 ]]]	[[[10315.6785 , 25.5864041, 0. ]]]	[[[0.00000033,0.00000033,0.00000033,0.00000033]]]	[[[0.00000033,0.00000033,0. ]]]	[[[0. ,0. ,0.00000033]]]	[1.]
{'T_diff': 0.75, 'N0': 918.9652077905426, 'h_N': 15.402254178789958, 'r0': 0.9838973093849579, 'a0': 0.000540826590289505, 'h0': 0.9797150550433178, 'alpha0': 0.0005172665096521273, 'eta0': 1.9633816497269307, 'delta': 0.03324094642285681, 'n': 1.8289019096185362, 'nu': 1.53340299150157, 'a_scale': 4.206465771966796, 'id': 360400}	1	[1]	[[[ 0.65416391,4351.48178 , 29.1921848 , 120.920066 ]]]	[[[4351.48178 , 29.1921848, 0. ]]]	[[[0.00000033,0.00000033,0.00000033,0.00000033]]]	[[[0.00000033,0.00000033,0. ]]]	[[[0. ,0. ,0.00000033]]]	[1.]
{'T_diff': 0.25, 'N0': 2181.3983757874516, 'h_N': 18.66950842604662, 'r0': 1.8099813152242097, 'a0': 0.001297621140502217, 'h0': 0.6763695719181039, 'alpha0': 0.0005582647001522155, 'eta0': 2.6240909628149414, 'delta': 0.03856532842320985, 'n': 1.7785404621143743, 'nu': 1.5792044428584662, 'a_scale': 4.3641814614408965, 'id': 360800}	1	[1]	[[[ 0.45590139,11139.5757 , 34.5108328 , 149.265584 ]]]	[[[11139.5757 , 34.5108328, 0. ]]]	[[[0.00000033,0.00000033,0.00000033,0.00000033]]]	[[[0.00000033,0.00000033,0. ]]]	[[[0. ,0. ,0.00000033]]]	[1.]
{'T_diff': 0.5, 'N0': 649.4634153853322, 'h_N': 13.215877867410086, 'r0': 1.72113801004962, 'a0': 0.001347897507565418, 'h0': 1.533477975780042, 'alpha0': 0.0007919560943194888, 'eta0': 1.349916875474232, 'delta': 0.052519686874553134, 'n': 1.29557495548088, 'nu': 1.7223055251187724, 'a_scale': 1.0448396187880202, 'id': 361000}	1	[1]	[[[ 0.44966745,3439.20058 , 21.9757974 , 27.6136157 ]]]	[[[3439.20058 , 21.9757974, 0. ]]]	[[[0.00000033,0.00000033,0.00000033,0.00000033]]]	[[[0.00000033,0.00000033,0. ]]]	[[[0. ,0. ,0.00000033]]]	[1.]
{'T_diff': 0.75, 'N0': 1822.8024703289602, 'h_N': 14.850157866018197, 'r0': 1.0729387562222557, 'a0': 0.0015544684637997035, 'h0': 0.8211641974453341, 'alpha0': 0.000571464350711525, 'eta0': 2.734818208763649, 'delta': 0.0479829981157038, 'n': 1.9151224165253544, 'nu': 1.5180084049194513, 'a_scale': 2.1447027412228152, 'id': 338800}	1	[1]	[[[ 183.547537,6656.07349 , 337.295513, 252.923343]]]	[[[6656.07349 , 337.295513, 0. ]]]	[[[1.93512021,0.59054744,1.94881999,0.52666382]]]	[[[0.59054744,1.94881999,0. ]]]	[[[0. ,0. ,0.52666382]]]	[1.]
{'T_diff': 1.0, 'N0': 1146.8744866499346, 'h_N': 12.897938691488271, 'r0': 1.6096039721702715, 'a0': 0.000753295940644561, 'h0': 0.7925375119665571, 'alpha0': 0.00022565464035086092, 'eta0': 4.520864133154344, 'delta': 0.05633143527615799, 'n': 1.9435888525217404, 'nu': 1.4673394167702738, 'a_scale': 3.245447360482918, 'id': 331800}	2	[1,1]	[[[ 284.00294 ,1605.62229 , 446.251993 , 322.25573 ], [1060.1679 , 17.5507472, 157.711377 , 0. ]]]	[[[1605.62229 , 446.251993 , 0. ], [ 17.5507472, 157.711377 , 0. ]]]	[[[1.00926588,1.20329306,0.92187454,0.05993989], [0.00000033,0.00000033,0.00000033,0. ]]]	[[[1.20329306,0.92187454,0. ], [0.00000033,0.00000033,0. ]]]	[[[0. ,0. ,0.05993989], [0. ,0. ,0. ]]]	[0.78,0.22]
{'T_diff': 0.5, 'N0': 1076.245922916481, 'h_N': 13.833966321069918, 'r0': 0.9758863532554289, 'a0': 0.0006966161389308936, 'h0': 0.993491823844344, 'alpha0': 0.0007230480578884819, 'eta0': 3.5625384217259675, 'delta': 0.0384775882520365, 'n': 1.3189392811023706, 'nu': 1.6088759066310785, 'a_scale': 1.4786949583555422, 'id': 344200}	1	[1]	[[[ 62.4555131,4047.96067 , 191.935187 , 158.366301 ]]]	[[[4047.96067 , 191.935187, 0. ]]]	[[[2.30261011,0.50634825,1.91386611,0.53240704]]]	[[[0.50634825,1.91386611,0. ]]]	[[[0. ,0. ,0.53240704]]]	[1.]
{'T_diff': 1.0, 'N0': 1130.9622319572736, 'h_N': 13.263870081541048, 'r0': 1.1212733645805057, 'a0': 0.0013055592373020794, 'h0': 0.8154091086630931, 'alpha0': 0.000747185263584416, 'eta0': 4.357685010320024, 'delta': 0.04196401832991569, 'n': 1.7143534779966263, 'nu': 1.909525757066408, 'a_scale': 4.581855354984205, 'id': 342200}	1	[1]	[[[ 179.125753,3899.98269 , 272.723615, 116.429242]]]	[[[3899.98269 , 272.723615, 0. ]]]	[[[1.64157377,0.69000693,1.72067995,0.37279956]]]	[[[0.69000693,1.72067995,0. ]]]	[[[0. ,0. ,0.37279956]]]	[1.]
{'T_diff': 1.0, 'N0': 2172.002424807752, 'h_N': 5.041685428575518, 'r0': 1.5516651797213552, 'a0': 0.0006655147547680898, 'h0': 1.0958725843047463, 'alpha0': 0.00021597678030589333, 'eta0': 4.7719710633571015, 'delta': 0.05862190151672021, 'n': 1.124887216989829, 'nu': 1.1033382175909106, 'a_scale': 4.380683981130196, 'id': 320600}	1	[1]	[[[ 931.607341 , 791.278601 ,2008.48622 , 34.3641684]]]	[[[ 791.278601,2008.48622 , 0. ]]]	[[[0.61890526,2.26703498,0.45580815,0.01539958]]]	[[[2.26703498,0.45580815,0. ]]]	[[[0. ,0. ,0.01539958]]]	[1.]
{'T_diff': 0.25, 'N0': 1952.9325071531914, 'h_N': 13.603930360189787, 'r0': 1.6969687797862743, 'a0': 0.000988794648224269, 'h0': 1.7558574088493557, 'alpha0': 0.00045778840226096053, 'eta0': 4.860617988422229, 'delta': 0.03042313381353711, 'n': 1.6898545019459386, 'nu': 1.7911679706840216, 'a_scale': 3.7394700405827694, 'id': 348800}	1	[1]	[[[ 99.5748491,8322.94227 , 314.240711 , 161.132243 ]]]	[[[8322.94227 , 314.240711, 0. ]]]	[[[2.71185897,0.44342987,2.11447289,0.83240491]]]	[[[0.44342987,2.11447289,0. ]]]	[[[0. ,0. ,0.83240491]]]	[1.]
{'T_diff': 0.5, 'N0': 564.4471300109487, 'h_N': 13.682493479278717, 'r0': 1.473805802601345, 'a0': 0.001371470423105463, 'h0': 1.8647153392656644, 'alpha0': 0.0005236079601899688, 'eta0': 5.109862109215507, 'delta': 0.048346525231086096, 'n': 1.0922349860643221, 'nu': 1.554790195632584, 'a_scale': 2.1542176944716687, 'id': 343400}	1	[1]	[[[ 31.2750357,1055.57559 , 431.127796 , 93.202106 ]]]	[[[1055.57559 , 431.127796, 0. ]]]	[[[1.60154581,1.10069257,0.72246329,0.75070098]]]	[[[1.10069257,0.72246329,0. ]]]	[[[0. ,0. ,0.75070098]]]	[1.]
{'T_diff': 0.25, 'N0': 1781.653250813706, 'h_N': 6.346771125203761, 'r0': 0.9830848482249388, 'a0': 0.00143820083785702, 'h0': 1.702040581533216, 'alpha0': 0.0005285011981024001, 'eta0': 1.6050658991082467, 'delta': 0.05467008204994456, 'n': 1.2142002092910946, 'nu': 1.6371987326845918, 'a_scale': 3.9620466013980096, 'id': 362400}	1	[1]	[[[ 0.39004187,9776.68792 , 37.6206304 , 35.2779256 ]]]	[[[9776.68792 , 37.6206304, 0. ]]]	[[[0.00000033,0.00000033,0.00000033,0.00000033]]]	[[[0.00000033,0.00000033,0. ]]]	[[[0. ,0. ,0.00000033]]]	[1.]
{'T_diff': 0.25, 'N0': 2052.192809730988, 'h_N': 11.552644188033998, 'r0': 1.7354495504402345, 'a0': 0.0012547483258968906, 'h0': 0.8330960301030803, 'alpha0': 0.00047530289973931445, 'eta0': 5.003813259068183, 'delta': 0.049653843647035, 'n': 1.2148115440937544, 'nu': 1.7575018850557824, 'a_scale': 3.1716261860649433, 'id': 331200}	1	[1]	[[[ 489.6156 ,4155.25311 , 899.553944, 250.876553]]]	[[[4155.25311 , 899.553944, 0. ]]]	[[[1.14310534,1.11367374,1.04221476,0.61332768]]]	[[[1.11367374,1.04221476,0. ]]]	[[[0. ,0. ,0.61332768]]]	[1.]
{'T_diff': 1.0, 'N0': 2134.203529434514, 'h_N': 19.49651870435636, 'r0': 1.0597205547881, 'a0': 0.0007695259486649328, 'h0': 1.105769567385494, 'alpha0': 0.00025286573444033284, 'eta0': 2.955491730032733, 'delta': 0.04115932706657504, 'n': 1.9022459550583157, 'nu': 1.8020793876371788, 'a_scale': 1.9099261133140235, 'id': 363000}	1	[1]	[[[ 0.83842596,11483.7129 , 32.175706 , 99.5524664 ]]]	[[[11483.7129 , 32.175706, 0. ]]]	[[[0.,0.,0.,0.]]]	[[[0.,0.,0.]]]	[[[0.,0.,0.]]]	[1.]
{'T_diff': 0.75, 'N0': 1655.8083824836606, 'h_N': 18.742870290454135, 'r0': 1.942698681444603, 'a0': 0.001631686442656034, 'h0': 2.2374230323426065, 'alpha0': 0.00057761348507014, 'eta0': 2.902309111617025, 'delta': 0.0333783169064836, 'n': 1.155201614998637, 'nu': 1.5337717814188006, 'a_scale': 2.2838900863050653, 'id': 361200}	1	[1]	[[[ 0.3421223,9066.75501 , 29.569281 , 45.437591 ]]]	[[[9066.75501 , 29.569281, 0. ]]]	[[[0.,0.,0.,0.]]]	[[[0.,0.,0.]]]	[[[0.,0.,0.]]]	[1.]
{'T_diff': 1.0, 'N0': 998.0896627880376, 'h_N': 15.247138031527586, 'r0': 0.5914481443616043, 'a0': 0.0011097704193471706, 'h0': 1.2425792444118893, 'alpha0': 0.0003392206723966291, 'eta0': 4.016175819312657, 'delta': 0.04700630950621382, 'n': 1.8969392931253322, 'nu': 1.8447085641136032, 'a_scale': 2.59129042220893, 'id': 344600}	1	[1]	[[[ 208.22575 ,3123.18433 , 254.831629, 100.964579]]]	[[[3123.18433 , 254.831629, 0. ]]]	[[[1.42915644,0.77260085,1.57681398,0.3775459 ]]]	[[[0.77260085,1.57681398,0. ]]]	[[[0. ,0. ,0.3775459]]]	[1.]
{'T_diff': 0.5, 'N0': 1984.7416902522218, 'h_N': 18.152929188974667, 'r0': 1.645783443796714, 'a0': 0.0017175410580551765, 'h0': 1.84315251732087, 'alpha0': 0.00034215416030369437, 'eta0': 1.3278335662982563, 'delta': 0.051900013625723024, 'n': 1.0823552151940294, 'nu': 1.7350672561744558, 'a_scale': 3.593636847034404, 'id': 363400}	2	[1,1]	[[[ 0.61086945,10982.4468 , 34.4557642 , 34.1712387 ], [ 1984.74103 , 0. , 0. , 0. ]]]	[[[10982.4468 , 34.4557642, 0. ], [ 0. , 0. , 0. ]]]	[[[0.00000033,0.00000033,0.00000033,0.00000033], [0.00000033,0. ,0. ,0. ]]]	[[[0.00000033,0.00000033,0. ], [0. ,0. ,0. ]]]	[[[0. ,0. ,0.00000033], [0. ,0. ,0. ]]]	[0.995,0.005]
{'T_diff': 1.0, 'N0': 1107.205993230716, 'h_N': 9.766147765740408, 'r0': 0.9362543389052098, 'a0': 0.0005483215087295078, 'h0': 1.2765759464794522, 'alpha0': 0.00026884702413598424, 'eta0': 2.681405398452015, 'delta': 0.03583327799409594, 'n': 1.2220844990514026, 'nu': 1.2192989796670268, 'a_scale': 2.7068544886417887, 'id': 347800}	1	[1]	[[[ 15.6284692,3265.85983 , 208.201237 , 382.434024 ]]]	[[[3265.85983 , 208.201237, 0. ]]]	[[[2.84399139,0.48502193,1.30258857,0.31869517]]]	[[[0.48502193,1.30258857,0. ]]]	[[[0. ,0. ,0.31869517]]]	[1.]
{'T_diff': 0.75, 'N0': 899.9584529458721, 'h_N': 12.421613056954422, 'r0': 1.771208459061928, 'a0': 0.001232078614311819, 'h0': 1.3368067320159291, 'alpha0': 0.0008416802347082381, 'eta0': 2.0686730029041964, 'delta': 0.03288092745407925, 'n': 1.5740815585067827, 'nu': 1.9117772166864322, 'a_scale': 4.11122085637583, 'id': 364400}	1	[1]	[[[ 0.24791564,4877.47868 , 11.6030615 , 34.2242857 ]]]	[[[4877.47868 , 11.6030615, 0. ]]]	[[[0.00000033,0.00000033,0.00000033,0.00000033]]]	[[[0.00000033,0.00000033,0. ]]]	[[[0. ,0. ,0.00000033]]]	[1.]
{'T_diff': 1.0, 'N0': 1934.3214112540702, 'h_N': 15.797184474717497, 'r0': 1.3719990895104732, 'a0': 0.0018257893019040829, 'h0': 1.9399989389827672, 'alpha0': 0.0008060469793911834, 'eta0': 2.5580292364096238, 'delta': 0.04111357914876246, 'n': 1.483748734662159, 'nu': 1.5000141891563885, 'a_scale': 4.494988568418841, 'id': 362200}	1	[1]	[[[ 0.50475866,10694.594 , 28.3860866 , 44.0666649 ]]]	[[[10694.594 , 28.3860866, 0. ]]]	[[[0.,0.,0.,0.]]]	[[[0.,0.,0.]]]	[[[0.,0.,0.]]]	[1.]
{'T_diff': 1.0, 'N0': 1925.9707052022677, 'h_N': 9.984205269703702, 'r0': 0.9795970504792999, 'a0': 0.0019410779846836211, 'h0': 1.4802611625546582, 'alpha0': 0.0006476865864658139, 'eta0': 3.69794982813061, 'delta': 0.035609766183004966, 'n': 1.8413816881937328, 'nu': 1.4278703853907426, 'a_scale': 2.988192584642906, 'id': 348600}	1	[1]	[[[ 212.438341,7458.04517 , 400.166119, 183.063241]]]	[[[7458.04517 , 400.166119, 0. ]]]	[[[1.98418411,0.58064322,1.90881314,0.619792 ]]]	[[[0.58064322,1.90881314,0. ]]]	[[[0. ,0. ,0.619792]]]	[1.]
{'T_diff': 0.75, 'N0': 719.940828661037, 'h_N': 8.148996098244536, 'r0': 1.5090086534688818, 'a0': 0.0008091086634149441, 'h0': 1.4379414042357532, 'alpha0': 0.00047031266283310835, 'eta0': 2.7625220528877565, 'delta': 0.043903818091027474, 'n': 1.194720096010886, 'nu': 1.485139800812731, 'a_scale': 3.7854114514893746, 'id': 350800}	1	[1]	[[[ 1.94590984,2592.08903 , 145.238615 , 160.311567 ]]]	[[[2592.08903 , 145.238615, 0. ]]]	[[[2.68870114,0.4780106 ,1.54559336,0.65569987]]]	[[[0.4780106 ,1.54559336,0. ]]]	[[[0. ,0. ,0.65569987]]]	[1.]
{'T_diff': 0.25, 'N0': 729.0204615959004, 'h_N': 13.146722554928694, 'r0': 0.5063475269745962, 'a0': 0.0013805655762295808, 'h0': 2.13407221158624, 'alpha0': 0.0005596196420273711, 'eta0': 1.8514322951147753, 'delta': 0.04641930162249362, 'n': 1.2625210811000938, 'nu': 1.9329955622478443, 'a_scale': 1.0122991417853229, 'id': 365600}	1	[1]	[[[ 1.39787154,3965.99443 , 19.1895866 , 16.3795888 ]]]	[[[3965.99443 , 19.1895866, 0. ]]]	[[[0.00000033,0.00000033,0.00000033,0.00000033]]]	[[[0.00000033,0.00000033,0. ]]]	[[[0. ,0. ,0.00000033]]]	[1.]
{'T_diff': 0.5, 'N0': 1228.6552406995813, 'h_N': 12.672650275090932, 'r0': 1.5650310077169665, 'a0': 0.0014006900322948456, 'h0': 2.2274329227711034, 'alpha0': 0.0003371614423516928, 'eta0': 3.4727985570524074, 'delta': 0.05090052024247492, 'n': 1.9595937389014724, 'nu': 1.1129367826675796, 'a_scale': 3.5283278782613112, 'id': 361800}	2	[1,1]	[[[1155.98141 , 13.654456, 132.53611 , 0. ], [ 372.133553,2198.97474 , 609.064191, 115.675072]]]	[[[ 13.654456, 132.53611 , 0. ], [2198.97474 , 609.064191, 0. ]]]	[[[0. ,0. ,0. ,0. ], [1.0990485 ,1.12445256,0.8505087 ,0.21568279]]]	[[[0. ,0. ,0. ], [1.12445256,0.8505087 ,0. ]]]	[[[0. ,0. ,0. ], [0. ,0. ,0.21568279]]]	[0.845,0.155]
{'T_diff': 0.75, 'N0': 1282.9919112986404, 'h_N': 17.114518310287124, 'r0': 0.5391463237218397, 'a0': 0.001327053646304094, 'h0': 1.2161984000495614, 'alpha0': 0.0005374751833179431, 'eta0': 1.882729625820717, 'delta': 0.0416152508659479, 'n': 1.9493645160311286, 'nu': 1.411138288770432, 'a_scale': 1.9846493263517446, 'id': 365200}	1	[1]	[[[ 1.65543281,6407.99725 , 46.256928 , 115.859471 ]]]	[[[6407.99725 , 46.256928, 0. ]]]	[[[0.00000033,0.00000033,0.00000033,0.00000033]]]	[[[0.00000033,0.00000033,0. ]]]	[[[0. ,0. ,0.00000033]]]	[1.]
{'T_diff': 0.25, 'N0': 1302.0339424567123, 'h_N': 13.475895185121665, 'r0': 0.651265994920899, 'a0': 0.001615664460187846, 'h0': 0.8557871199552458, 'alpha0': 0.0007094700716491618, 'eta0': 5.136662536609218, 'delta': 0.039844818158681544, 'n': 1.244793039502756, 'nu': 1.576174380243588, 'a_scale': 2.987069724688525, 'id': 343200}	1	[1]	[[[ 380.841953,2841.10664 , 439.607992, 133.625971]]]	[[[2841.10664 , 439.607992, 0. ]]]	[[[1.0609739 ,1.08497907,1.34700104,0.29946459]]]	[[[1.08497907,1.34700104,0. ]]]	[[[0. ,0. ,0.29946459]]]	[1.]
{'T_diff': 0.25, 'N0': 1881.0127153645974, 'h_N': 5.283605513881634, 'r0': 1.4943906079472933, 'a0': 0.0011762966806103824, 'h0': 1.2868904181177117, 'alpha0': 0.0006039650189457057, 'eta0': 3.82138631846685, 'delta': 0.041364693428148205, 'n': 1.2539679881576702, 'nu': 1.4952223676296676, 'a_scale': 4.431103161935561, 'id': 345600}	1	[1]	[[[ 195.343343,6899.34362 , 484.877205, 154.827121]]]	[[[6899.34362 , 484.877205, 0. ]]]	[[[1.96602041,0.59994262,1.67140344,0.60683919]]]	[[[0.59994262,1.67140344,0. ]]]	[[[0. ,0. ,0.60683919]]]	[1.]
{'T_diff': 0.75, 'N0': 561.6632267612565, 'h_N': 19.57062844770939, 'r0': 1.2122404335337151, 'a0': 0.0011594971030613396, 'h0': 2.2177686508011027, 'alpha0': 0.00033623753902107926, 'eta0': 2.5903011882119813, 'delta': 0.04519091701791355, 'n': 1.7721171784671164, 'nu': 1.864911379345867, 'a_scale': 2.5026498712006093, 'id': 366000}	1	[1]	[[[ 0.82956658,2937.93027 , 26.7502884 , 27.8170385 ]]]	[[[2937.93027 , 26.7502884, 0. ]]]	[[[0.,0.,0.,0.]]]	[[[0.,0.,0.]]]	[[[0.,0.,0.]]]	[1.]
{'T_diff': 0.75, 'N0': 1512.1618410492788, 'h_N': 6.987017747538069, 'r0': 1.635483839618093, 'a0': 0.0011661028273109858, 'h0': 1.5958716425558912, 'alpha0': 0.0002997946055515097, 'eta0': 2.8395514734759346, 'delta': 0.04821939999094816, 'n': 1.2546097730264727, 'nu': 1.523276800045172, 'a_scale': 3.953471334984973, 'id': 348400}	1	[1]	[[[ 77.5569754,6095.10134 , 320.877242 , 169.232768 ]]]	[[[6095.10134 , 320.877242, 0. ]]]	[[[2.65129103,0.47135525,1.72647506,0.6686866 ]]]	[[[0.47135525,1.72647506,0. ]]]	[[[0. ,0. ,0.6686866]]]	[1.]
{'T_diff': 0.75, 'N0': 1543.686211721034, 'h_N': 5.2187589904611515, 'r0': 1.8379859116514918, 'a0': 0.0016754630351029538, 'h0': 1.2561194773586744, 'alpha0': 0.0006265632159660101, 'eta0': 4.675038157046185, 'delta': 0.03992900072131185, 'n': 1.7106938583278508, 'nu': 1.8429090719128751, 'a_scale': 2.773622050457735, 'id': 349200}	1	[1]	[[[ 236.603812,5631.25248 , 384.832806, 100.571304]]]	[[[5631.25248 , 384.832806, 0. ]]]	[[[1.7546082 ,0.65671314,1.70348797,0.50713519]]]	[[[0.65671314,1.70348797,0. ]]]	[[[0. ,0. ,0.50713519]]]	[1.]
{'T_diff': 1.0, 'N0': 1358.3804327011287, 'h_N': 7.957042938165957, 'r0': 0.6652257084499511, 'a0': 0.0017996011193214304, 'h0': 1.0799409599059557, 'alpha0': 0.00035230337382758693, 'eta0': 4.5015577400823705, 'delta': 0.05668800596310558, 'n': 1.7752452229876114, 'nu': 1.1705654639956018, 'a_scale': 2.744189363710203, 'id': 367000}	1	[1]	[[[1328.50218 , 14.6361269, 51.5110728, 0. ]]]	[[[14.6361269,51.5110728, 0. ]]]	[[[0.00000033,0.00000033,0.00000033,0. ]]]	[[[0.00000033,0.00000033,0. ]]]	[[[0.,0.,0.]]]	[1.]
{'T_diff': 0.25, 'N0': 864.1897637338799, 'h_N': 15.726388805808883, 'r0': 1.3638840159474777, 'a0': 0.0008170876192970338, 'h0': 1.4633478264792488, 'alpha0': 0.0005061510869042615, 'eta0': 3.6547350093099453, 'delta': 0.04536490157675286, 'n': 1.5743021049779267, 'nu': 1.4455402142773335, 'a_scale': 1.225000419373064, 'id': 348000}	1	[1]	[[[ 75.8552207,2869.52479 , 238.872579 , 111.651028 ]]]	[[[2869.52479 , 238.872579, 0. ]]]	[[[1.97979794,0.59329452,1.40409372,0.44417104]]]	[[[0.59329452,1.40409372,0. ]]]	[[[0. ,0. ,0.44417104]]]	[1.]
{'T_diff': 0.5, 'N0': 1658.5772504121587, 'h_N': 8.06839481705055, 'r0': 1.6987607120553059, 'a0': 0.0014115377119898907, 'h0': 1.3402669906695586, 'alpha0': 0.0007101809207088001, 'eta0': 3.8265830117159183, 'delta': 0.04855651212937227, 'n': 1.7941344628927747, 'nu': 1.661929559763125, 'a_scale': 3.664593667621683, 'id': 347400}	1	[1]	[[[ 272.15113 ,5892.38562 , 451.139416 , 90.2424873]]]	[[[5892.38562 , 451.139416, 0. ]]]	[[[1.69312998,0.68189226,1.60170878,0.55822458]]]	[[[0.68189226,1.60170878,0. ]]]	[[[0. ,0. ,0.55822458]]]	[1.]
{'T_diff': 0.25, 'N0': 2142.66156722502, 'h_N': 19.037422182651795, 'r0': 1.2196208921096103, 'a0': 0.0010062645176440576, 'h0': 1.869510160056813, 'alpha0': 0.00040185989496223736, 'eta0': 4.108233505637209, 'delta': 0.05036261520901546, 'n': 1.0979534844976864, 'nu': 1.45352626087358, 'a_scale': 3.2192497991201496, 'id': 349600}	2	[1,1]	[[[ 367.391952 ,6682.05124 , 778.132591 , 135.292121 ], [ 320.951003 ,7712.6724 , 646.911182 , 90.2633885]]]	[[[6682.05124 , 778.132591, 0. ], [7712.6724 , 646.911182, 0. ]]]	[[[1.61344803,0.75698113,1.24140307,0.8623328 ], [1.8214749 ,0.64189568,1.45043658,0.54341245]]]	[[[0.75698113,1.24140307,0. ], [0.64189568,1.45043658,0. ]]]	[[[0. ,0. ,0.8623328 ], [0. ,0. ,0.54341245]]]	[0.45,0.55]
{'T_diff': 0.75, 'N0': 1866.9232563868682, 'h_N': 17.270393452463573, 'r0': 0.5154467031708154, 'a0': 0.0011510083815497642, 'h0': 2.2405324152278387, 'alpha0': 0.0008449796337646186, 'eta0': 3.151607982693585, 'delta': 0.0546477241848624, 'n': 1.5940198766284432, 'nu': 1.0468613768773662, 'a_scale': 4.462878148739605, 'id': 358000}	3	[1,1,1]	[[[ 1817.52993 , 30.2082654 , 83.1729761 , 0. ], [ 639.024416 , 4570.3807 , 647.228555 , 72.6028037 ], [ 2.04815424,10656.4256 , 0. , 0. ]]]	[[[ 30.2082654, 83.1729761, 0. ], [ 4570.3807 , 647.228555 , 0. ], [10656.4256 , 0. , 0. ]]]	[[[0. ,0. ,0. ,0. ], [1.12684918,0.9960742 ,1.2578052 ,0.46244315], [0.00000033,0.00000033,0. ,0. ]]]	[[[0. ,0. ,0. ], [0.9960742 ,1.2578052 ,0. ], [0.00000033,0. ,0. ]]]	[[[0. ,0. ,0. ], [0. ,0. ,0.46244315], [0. ,0. ,0. ]]]	[0.54,0.45,0.01]
{'T_diff': 0.5, 'N0': 1640.2100238936523, 'h_N': 14.875551512134503, 'r0': 1.8468853842104602, 'a0': 0.001674243146465424, 'h0': 1.9605489114962176, 'alpha0': 0.000338875657456135, 'eta0': 2.903339938477992, 'delta': 0.04780051973685889, 'n': 1.8792961416610583, 'nu': 1.815072007606619, 'a_scale': 1.5834270798839845, 'id': 365800}	1	[1]	[[[ 0.41140429,9011.50519 , 33.6228483 , 34.9685 ]]]	[[[9011.50519 , 33.6228483, 0. ]]]	[[[0.,0.,0.,0.]]]	[[[0.,0.,0.]]]	[[[0.,0.,0.]]]	[1.]
{'T_diff': 0.75, 'N0': 1251.892782401815, 'h_N': 19.607886027201843, 'r0': 0.7833235080592913, 'a0': 0.0020549762037341103, 'h0': 1.896411237714853, 'alpha0': 0.00026209992069208704, 'eta0': 4.432411063144956, 'delta': 0.050208758082409405, 'n': 1.1817276818313243, 'nu': 1.2551045907827243, 'a_scale': 1.1431527914834365, 'id': 346800}	1	[1]	[[[ 506.782685 ,1878.04813 , 612.974136 , 78.2001425]]]	[[[1878.04813 , 612.974136, 0. ]]]	[[[0.88834803,1.34883675,0.92044774,0.16736583]]]	[[[1.34883675,0.92044774,0. ]]]	[[[0. ,0. ,0.16736583]]]	[1.]
{'T_diff': 1.0, 'N0': 1062.0104297184332, 'h_N': 7.912287187165514, 'r0': 1.4320768802288741, 'a0': 0.0010285809814732086, 'h0': 0.9211206477472902, 'alpha0': 0.000735032464383199, 'eta0': 2.66469260816684, 'delta': 0.057658235387307265, 'n': 1.8748540525929651, 'nu': 1.2890169495420167, 'a_scale': 2.2894952055737194, 'id': 340600}	1	[1]	[[[ 137.955605,3265.60278 , 280.604233, 190.183117]]]	[[[3265.60278 , 280.604233, 0. ]]]	[[[1.66874484,0.69553556,1.45771262,0.31238348]]]	[[[0.69553556,1.45771262,0. ]]]	[[[0. ,0. ,0.31238348]]]	[1.]
{'T_diff': 0.5, 'N0': 1104.2493888674142, 'h_N': 15.883577033469784, 'r0': 0.505153105582725, 'a0': 0.0015221175148956714, 'h0': 0.7291661375013958, 'alpha0': 0.0005616666080354019, 'eta0': 5.133417779498897, 'delta': 0.031224080268425727, 'n': 1.1824098104234044, 'nu': 1.122744728094508, 'a_scale': 1.4581420089820896, 'id': 345000}	1	[1]	[[[ 433.106964,1025.22418 , 407.467463, 214.420911]]]	[[[1025.22418 , 407.467463, 0. ]]]	[[[0.70172087,1.77187282,1.18077347,0.19158401]]]	[[[1.77187282,1.18077347,0. ]]]	[[[0. ,0. ,0.19158401]]]	[1.]
{'T_diff': 0.75, 'N0': 2084.902554594117, 'h_N': 12.275299348997395, 'r0': 1.3229069295545957, 'a0': 0.0014382798361807004, 'h0': 1.069166967053081, 'alpha0': 0.0005519544426342385, 'eta0': 2.9287194168357766, 'delta': 0.043929468221422276, 'n': 1.6788865246365712, 'nu': 1.7146880716623092, 'a_scale': 3.423425403592396, 'id': 366800}	1	[1]	[[[ 0.44390891,11333.0839 , 27.1553101 , 74.2427736 ]]]	[[[11333.0839 , 27.1553101, 0. ]]]	[[[0.,0.,0.,0.]]]	[[[0.,0.,0.]]]	[[[0.,0.,0.]]]	[1.]
{'T_diff': 0.5, 'N0': 2136.845084333492, 'h_N': 14.978390639489106, 'r0': 0.9760192535753338, 'a0': 0.0012869805786997722, 'h0': 0.9379600735709008, 'alpha0': 0.0006856481597136127, 'eta0': 4.801607233090114, 'delta': 0.030357883651987192, 'n': 1.6836601671312548, 'nu': 1.3367009545937425, 'a_scale': 1.6482112611268962, 'id': 349000}	1	[1]	[[[ 301.533754,6743.3285 , 547.541847, 283.809 ]]]	[[[6743.3285 , 547.541847, 0. ]]]	[[[1.59148645,0.72698177,1.6784937 ,0.4218197 ]]]	[[[0.72698177,1.6784937 ,0. ]]]	[[[0. ,0. ,0.4218197]]]	[1.]
{'T_diff': 0.75, 'N0': 1538.7462380036668, 'h_N': 6.4197254115352465, 'r0': 1.0601195228110238, 'a0': 0.0018712003247754229, 'h0': 1.3695274936447466, 'alpha0': 0.00036465921061968525, 'eta0': 5.202456252666771, 'delta': 0.05675234599812583, 'n': 1.7621093880191705, 'nu': 1.5622488511983714, 'a_scale': 2.5366142774771196, 'id': 347600}	2	[1,1]	[[[ 721.391433 ,2039.56046 , 696.451996 , 77.9506247], [1489.43546 , 15.1494256, 87.9857674, 0. ]]]	[[[2039.56046 , 696.451996 , 0. ], [ 15.1494256, 87.9857674, 0. ]]]	[[[0.79365009,1.53306726,1.01921828,0.06818095], [0.00000033,0.00000033,0.00000033,0. ]]]	[[[1.53306726,1.01921828,0. ], [0.00000033,0.00000033,0. ]]]	[[[0. ,0. ,0.06818095], [0. ,0. ,0. ]]]	[0.785,0.215]
{'T_diff': 0.25, 'N0': 1039.2030028759127, 'h_N': 17.118289145331023, 'r0': 1.2945834753734367, 'a0': 0.0018766738007329373, 'h0': 0.6920307956821251, 'alpha0': 0.0004971612725564999, 'eta0': 1.442523538423268, 'delta': 0.04351061614458672, 'n': 1.1788827711013794, 'nu': 1.7839504632364556, 'a_scale': 3.7888389391756916, 'id': 368800}	1	[1]	[[[ 0.68822504,5160.45464 , 24.0565532 , 85.883087 ]]]	[[[5160.45464 , 24.0565532, 0. ]]]	[[[0.00000033,0.00000033,0.00000033,0.00000033]]]	[[[0.00000033,0.00000033,0. ]]]	[[[0. ,0. ,0.00000033]]]	[1.]
{'T_diff': 0.5, 'N0': 748.69585818012, 'h_N': 17.051899379108214, 'r0': 0.759772790873229, 'a0': 0.0008685182899643535, 'h0': 1.5447198597624645, 'alpha0': 0.0004906489887973119, 'eta0': 2.142500597837736, 'delta': 0.04694568771115824, 'n': 1.5669977048929855, 'nu': 1.8838035788456193, 'a_scale': 2.8678898095722705, 'id': 369000}	1	[1]	[[[ 1.21414598,3970.52412 , 21.8505881 , 31.9328319 ]]]	[[[3970.52412 , 21.8505881, 0. ]]]	[[[0.00000033,0.00000033,0.00000033,0.00000033]]]	[[[0.00000033,0.00000033,0. ]]]	[[[0. ,0. ,0.00000033]]]	[1.]
{'T_diff': 0.75, 'N0': 747.7387039847732, 'h_N': 5.1220831123934225, 'r0': 1.1400443848767638, 'a0': 0.001970152720021177, 'h0': 1.57526095075444, 'alpha0': 0.00028128239542408426, 'eta0': 2.9378960373939744, 'delta': 0.04108600534099159, 'n': 1.6108772337712436, 'nu': 1.9192450954878826, 'a_scale': 1.9206175679961288, 'id': 369200}	1	[1]	[[[ 0.21190774,3874.94946 , 25.6841331 , 47.7363306 ]]]	[[[3874.94946 , 25.6841331, 0. ]]]	[[[0.00000033,0.00000033,0.00000033,0.00000033]]]	[[[0.00000033,0.00000033,0. ]]]	[[[0. ,0. ,0.00000033]]]	[1.]
{'T_diff': 1.0, 'N0': 612.7058001266413, 'h_N': 8.416392924901333, 'r0': 1.6778572755110246, 'a0': 0.0015232696914568, 'h0': 0.7936949113598205, 'alpha0': 0.0006048313965531868, 'eta0': 2.815113893517383, 'delta': 0.05605495899321854, 'n': 1.956728416011388, 'nu': 1.243748491667755, 'a_scale': 1.6282085025001711, 'id': 335800}	2	[1,1]	[[[ 64.2109718 ,1026.67226 , 163.40822 , 263.386637 ], [ 550.899103 , 11.9795718 , 112.596513 , 0.00000007]]]	[[[1026.67226 , 163.40822 , 0. ], [ 11.9795718, 112.596513 , 0. ]]]	[[[1.44355981,0.80381317,0.88888159,0.09641 ], [0. ,0. ,0. ,0.98553617]]]	[[[0.80381317,0.88888159,0. ], [0. ,0. ,0. ]]]	[[[0. ,0. ,0.09641 ], [0. ,0. ,0.98553617]]]	[0.88,0.12]
{'T_diff': 1.0, 'N0': 1255.2677077146382, 'h_N': 15.261875446469624, 'r0': 0.7502899945370467, 'a0': 0.0017917141522816758, 'h0': 1.4812869560576538, 'alpha0': 0.0004228331822470116, 'eta0': 4.69654779674074, 'delta': 0.031094295803872466, 'n': 1.1991919212592828, 'nu': 1.320058936877703, 'a_scale': 3.0080309438255837, 'id': 353400}	1	[1]	[[[ 184.946968,3892.46147 , 320.449992, 204.652114]]]	[[[3892.46147 , 320.449992, 0. ]]]	[[[1.59201743,0.72842577,1.56681867,0.35998034]]]	[[[0.72842577,1.56681867,0. ]]]	[[[0. ,0. ,0.35998034]]]	[1.]
{'T_diff': 1.0, 'N0': 679.8403685401493, 'h_N': 19.43472299424736, 'r0': 0.7604350363509507, 'a0': 0.0006320033936912547, 'h0': 1.527506619955856, 'alpha0': 0.0006798052264683416, 'eta0': 5.070841558256538, 'delta': 0.030418546660138792, 'n': 1.1569251603793025, 'nu': 1.8326240981391886, 'a_scale': 2.44815570825782, 'id': 360600}	1	[1]	[[[ 19.2638995,2530.04281 , 135.484134 , 136.253177 ]]]	[[[2530.04281 , 135.484134, 0. ]]]	[[[2.86320735,0.5266608 ,1.67578441,0.75267259]]]	[[[0.5266608 ,1.67578441,0. ]]]	[[[0. ,0. ,0.75267259]]]	[1.]
{'T_diff': 1.0, 'N0': 1437.3836913825658, 'h_N': 9.575664337488435, 'r0': 0.7142373711505255, 'a0': 0.0010494509413473971, 'h0': 2.1671708260018496, 'alpha0': 0.00066461744706417, 'eta0': 4.609900364193583, 'delta': 0.04821040306038085, 'n': 1.7458966569182093, 'nu': 1.9781825700909086, 'a_scale': 1.4185219521976546, 'id': 356600}	1	[1]	[[[ 324.637014 ,5054.75098 , 366.0631 , 31.7755865]]]	[[[5054.75098, 366.0631 , 0. ]]]	[[[1.55265436,0.72172998,1.62420134,0.52716611]]]	[[[0.72172998,1.62420134,0. ]]]	[[[0. ,0. ,0.52716611]]]	[1.]
{'T_diff': 0.5, 'N0': 1110.011954921431, 'h_N': 16.179693641683706, 'r0': 0.6309657432152855, 'a0': 0.000527430030141474, 'h0': 1.1490138736676134, 'alpha0': 0.00048080988547153074, 'eta0': 1.3385872065735238, 'delta': 0.051639487736407766, 'n': 1.6170412137721613, 'nu': 1.838694283534974, 'a_scale': 3.22490871809015, 'id': 369800}	1	[1]	[[[ 1.5469924,5940.17772 , 23.4027828, 43.9670484]]]	[[[5940.17772 , 23.4027828, 0. ]]]	[[[0.,0.,0.,0.]]]	[[[0.,0.,0.]]]	[[[0.,0.,0.]]]	[1.]
{'T_diff': 0.5, 'N0': 1529.2917845961074, 'h_N': 19.902807445119212, 'r0': 1.3867587347395631, 'a0': 0.00177584059192701, 'h0': 1.5267198574063048, 'alpha0': 0.0003187895985566469, 'eta0': 2.587737703196596, 'delta': 0.05377662684698606, 'n': 1.2299180241815009, 'nu': 1.7617478351795146, 'a_scale': 4.689973793757787, 'id': 367400}	1	[1]	[[[ 0.85399881,8232.00513 , 41.4412897 , 51.2300194 ]]]	[[[8232.00513 , 41.4412897, 0. ]]]	[[[0.,0.,0.,0.]]]	[[[0.,0.,0.]]]	[[[0.,0.,0.]]]	[1.]
{'T_diff': 0.25, 'N0': 1131.121502426337, 'h_N': 13.266144232111223, 'r0': 0.7507762678217527, 'a0': 0.0013214169433506395, 'h0': 2.0669125087135773, 'alpha0': 0.0007074828941706605, 'eta0': 2.293463950704834, 'delta': 0.031006380296120368, 'n': 1.427626270757745, 'nu': 1.3674636581837656, 'a_scale': 4.225789728369602, 'id': 369600}	1	[1]	[[[ 0.63385202,5850.52488 , 39.1149255 , 60.1379951 ]]]	[[[5850.52488 , 39.1149255, 0. ]]]	[[[0.00000033,0.00000033,0.00000033,0.00000033]]]	[[[0.00000033,0.00000033,0. ]]]	[[[0. ,0. ,0.00000033]]]	[1.]
{'T_diff': 0.25, 'N0': 796.6590705851524, 'h_N': 13.091729497109627, 'r0': 1.722438320377384, 'a0': 0.001719689004115692, 'h0': 0.9513214640744241, 'alpha0': 0.00037754026847638814, 'eta0': 3.635071991177729, 'delta': 0.03866134745613639, 'n': 1.1002151632129007, 'nu': 1.4763423213253555, 'a_scale': 3.627641376859189, 'id': 351200}	1	[1]	[[[ 11.3964272,2126.9809 , 167.233755 , 227.062897 ]]]	[[[2126.9809 , 167.233755, 0. ]]]	[[[2.8715784 ,0.56703702,1.37106655,0.4099954 ]]]	[[[0.56703702,1.37106655,0. ]]]	[[[0. ,0. ,0.4099954]]]	[1.]
{'T_diff': 0.25, 'N0': 904.3007826474618, 'h_N': 17.712114242287413, 'r0': 0.8367905983450087, 'a0': 0.0010966689248841366, 'h0': 1.0571186325661366, 'alpha0': 0.000824553423038991, 'eta0': 3.5308093484137584, 'delta': 0.03064903658968751, 'n': 1.2448851918549133, 'nu': 1.851117719129212, 'a_scale': 2.0867309721905336, 'id': 370400}	1	[1]	[[[ 0.74043528,4712.89911 , 14.9261363 , 49.6261915 ]]]	[[[4712.89911 , 14.9261363, 0. ]]]	[[[0.00000033,0.00000033,0.00000033,0.00000033]]]	[[[0.00000033,0.00000033,0. ]]]	[[[0. ,0. ,0.00000033]]]	[1.]
{'T_diff': 0.5, 'N0': 650.7610041091397, 'h_N': 11.730058125918655, 'r0': 1.222971500271173, 'a0': 0.000619127348928589, 'h0': 1.1709522218809914, 'alpha0': 0.0007674137789966978, 'eta0': 3.0426140041651255, 'delta': 0.038194917924656305, 'n': 1.47349331221262, 'nu': 1.8206201441767491, 'a_scale': 2.1619462350604897, 'id': 370600}	1	[1]	[[[ 0.4242636,3324.94263 , 17.6552387, 45.9783083]]]	[[[3324.94263 , 17.6552387, 0. ]]]	[[[0.00000033,0.00000033,0.00000033,0.00000033]]]	[[[0.00000033,0.00000033,0. ]]]	[[[0. ,0. ,0.00000033]]]	[1.]
{'T_diff': 0.25, 'N0': 1131.6836012750264, 'h_N': 19.97145898548704, 'r0': 1.4074204088213802, 'a0': 0.0013657093363586715, 'h0': 1.3551618498044344, 'alpha0': 0.0003500373460431933, 'eta0': 4.715963559640041, 'delta': 0.05482570200299112, 'n': 1.1253927314568766, 'nu': 1.4814468382952404, 'a_scale': 2.448402069552455, 'id': 342400}	1	[1]	[[[ 214.831028,2316.33954 , 580.061478, 142.723427]]]	[[[2316.33954 , 580.061478, 0. ]]]	[[[1.28664663,0.9908307 ,0.85489459,0.47524417]]]	[[[0.9908307 ,0.85489459,0. ]]]	[[[0. ,0. ,0.47524417]]]	[1.]
{'T_diff': 0.75, 'N0': 889.5351427388591, 'h_N': 19.574724488309677, 'r0': 1.7972680931959968, 'a0': 0.0019871024963019094, 'h0': 0.9972022376658682, 'alpha0': 0.0008729526030397041, 'eta0': 3.716772533150485, 'delta': 0.05426495296862381, 'n': 1.2433157557811634, 'nu': 1.5441820548136675, 'a_scale': 2.168306056439371, 'id': 345200}	1	[1]	[[[ 116.336248,2582.55025 , 308.495002, 134.886803]]]	[[[2582.55025 , 308.495002, 0. ]]]	[[[1.61091434,0.75603857,1.25321849,0.50872923]]]	[[[0.75603857,1.25321849,0. ]]]	[[[0. ,0. ,0.50872923]]]	[1.]
{'T_diff': 0.5, 'N0': 1286.853807824348, 'h_N': 10.398230828425728, 'r0': 1.64866031660035, 'a0': 0.001213663755841924, 'h0': 2.042160497406642, 'alpha0': 0.0002889386174527894, 'eta0': 4.264909245891845, 'delta': 0.054901195795603715, 'n': 1.0506757279978154, 'nu': 1.0912292926454827, 'a_scale': 2.944336749834349, 'id': 371400}	1	[1]	[[[ 2.72707721,1176.06755 , 856.481297 , 485.476086 ]]]	[[[1176.06755 , 856.481297, 0. ]]]	[[[0.00000033,0.00000033,0.00000033,0.00000033]]]	[[[0.00000033,0.00000033,0. ]]]	[[[0. ,0. ,0.00000033]]]	[1.]
{'T_diff': 0.25, 'N0': 1153.7696615576256, 'h_N': 7.227040408590934, 'r0': 1.2331215495431973, 'a0': 0.0007865812431219664, 'h0': 1.162091250901198, 'alpha0': 0.0008496449044120849, 'eta0': 1.7383103736713512, 'delta': 0.042966269760148196, 'n': 1.420557766931649, 'nu': 1.9789576675370304, 'a_scale': 2.219625400281995, 'id': 372000}	1	[1]	[[[ 0.27255807,6319.44446 , 13.638695 , 28.2557907 ]]]	[[[6319.44446 , 13.638695, 0. ]]]	[[[0.00000033,0.00000033,0.00000033,0.00000033]]]	[[[0.00000033,0.00000033,0. ]]]	[[[0. ,0. ,0.00000033]]]	[1.]
{'T_diff': 0.5, 'N0': 1128.5108271580139, 'h_N': 8.838737270150785, 'r0': 1.4084794096653552, 'a0': 0.0020787462325014766, 'h0': 0.9851883784686926, 'alpha0': 0.0007148282607921966, 'eta0': 2.2792006787256227, 'delta': 0.050865990843969505, 'n': 1.8059920979146256, 'nu': 1.918954660426461, 'a_scale': 2.8332098692461236, 'id': 372200}	1	[1]	[[[ 0.35189594,6080.51185 , 18.3479542 , 42.267983 ]]]	[[[6080.51185 , 18.3479542, 0. ]]]	[[[0.00000033,0.00000033,0.00000033,0.00000033]]]	[[[0.00000033,0.00000033,0. ]]]	[[[0. ,0. ,0.00000033]]]	[1.]
{'T_diff': 1.0, 'N0': 1560.635589269027, 'h_N': 15.243474617533888, 'r0': 0.6723113372471311, 'a0': 0.0015493711252965183, 'h0': 1.9376725898588454, 'alpha0': 0.0007634241792077136, 'eta0': 3.697352542151709, 'delta': 0.04395108571247943, 'n': 1.9071699013658048, 'nu': 1.7432724593758548, 'a_scale': 3.3290297786034677, 'id': 358200}	1	[1]	[[[ 223.412706 ,6177.14539 , 326.622087 , 77.4655421]]]	[[[6177.14539 , 326.622087, 0. ]]]	[[[1.90370915,0.58974095,1.86227474,0.75698929]]]	[[[0.58974095,1.86227474,0. ]]]	[[[0. ,0. ,0.75698929]]]	[1.]
{'T_diff': 0.75, 'N0': 1246.8626104110426, 'h_N': 13.723715219010984, 'r0': 0.6132162643675839, 'a0': 0.0011421769939227882, 'h0': 1.9407797244167324, 'alpha0': 0.000840447688981157, 'eta0': 3.433520134428687, 'delta': 0.03360688179361194, 'n': 1.8607866780228006, 'nu': 1.9822780944096285, 'a_scale': 1.1264624973256516, 'id': 372400}	1	[1]	[[[ 0.81789801,6937.82413 , 11.8990493 , 21.9172674 ]]]	[[[6937.82413 , 11.8990493, 0. ]]]	[[[0.00000033,0.00000033,0.00000033,0.00000033]]]	[[[0.00000033,0.00000033,0. ]]]	[[[0. ,0. ,0.00000033]]]	[1.]
{'T_diff': 0.25, 'N0': 1716.4830422110485, 'h_N': 12.60648366304055, 'r0': 0.5746510847574537, 'a0': 0.0007959850511664263, 'h0': 0.8433297094369228, 'alpha0': 0.00042481217718623335, 'eta0': 4.8020013006100735, 'delta': 0.031373416128566825, 'n': 1.6327854793706789, 'nu': 1.339667781649303, 'a_scale': 3.323999681019501, 'id': 347200}	2	[1,1]	[[[ 305.78011 ,3966.03638 , 429.186074 , 342.372213 ], [1578.20836 , 43.482799 , 81.9505095, 61.0508406]]]	[[[3966.03638 , 429.186074 , 0. ], [ 43.482799 , 81.9505095, 0. ]]]	[[[1.25981489,0.90476329,1.5291779 ,0.30188941], [0. ,0. ,0. ,0. ]]]	[[[0.90476329,1.5291779 ,0. ], [0. ,0. ,0. ]]]	[[[0. ,0. ,0.30188941], [0. ,0. ,0. ]]]	[0.995,0.005]
{'T_diff': 0.25, 'N0': 1074.94409792258, 'h_N': 16.207855802202253, 'r0': 0.7242708406580389, 'a0': 0.0019913125940941093, 'h0': 0.7244725277875758, 'alpha0': 0.0006436576070425426, 'eta0': 3.5753164232716252, 'delta': 0.05134571814970828, 'n': 1.496275495978142, 'nu': 1.7540599660769198, 'a_scale': 2.0472825780209627, 'id': 344800}	1	[1]	[[[ 239.418148,2840.59375 , 290.618063, 129.025948]]]	[[[2840.59375 , 290.618063, 0. ]]]	[[[1.25952119,0.88666139,1.52777103,0.37002905]]]	[[[0.88666139,1.52777103,0. ]]]	[[[0. ,0. ,0.37002905]]]	[1.]
{'T_diff': 0.75, 'N0': 1255.1782035600074, 'h_N': 15.194036151935089, 'r0': 1.02519985950732, 'a0': 0.0006397425004418696, 'h0': 0.9699860070792576, 'alpha0': 0.0006893719530172245, 'eta0': 4.044090100876113, 'delta': 0.04247998475037439, 'n': 1.1756608910188575, 'nu': 1.5751359564712855, 'a_scale': 2.7079854998702713, 'id': 351600}	1	[1]	[[[ 120.224726,3961.19574 , 363.443231, 213.081972]]]	[[[3961.19574 , 363.443231, 0. ]]]	[[[1.8187149 ,0.69198392,1.43479238,0.59833889]]]	[[[0.69198392,1.43479238,0. ]]]	[[[0. ,0. ,0.59833889]]]	[1.]
{'T_diff': 0.5, 'N0': 604.6026797077425, 'h_N': 15.766046437007713, 'r0': 1.4942734037266856, 'a0': 0.0012681033953078047, 'h0': 1.191564056189893, 'alpha0': 0.0008918284625051648, 'eta0': 3.0302364283439793, 'delta': 0.0564465464782168, 'n': 1.3751877692350596, 'nu': 1.8330652516730934, 'a_scale': 2.454486362979848, 'id': 353800}	1	[1]	[[[ 34.9641136,2304.79534 , 134.896617 , 73.7146517]]]	[[[2304.79534 , 134.896617, 0. ]]]	[[[2.44684237,0.49028863,1.62613902,0.63332586]]]	[[[0.49028863,1.62613902,0. ]]]	[[[0. ,0. ,0.63332586]]]	[1.]
{'T_diff': 0.25, 'N0': 1210.0616407378416, 'h_N': 7.675754064589499, 'r0': 1.0934836867128392, 'a0': 0.0013242139293481955, 'h0': 1.111387504547967, 'alpha0': 0.0005910286791903725, 'eta0': 1.9799566123920003, 'delta': 0.0567069107076217, 'n': 1.9012171068127577, 'nu': 1.4106436731060268, 'a_scale': 4.639425181612861, 'id': 346400}	1	[1]	[[[ 79.1852069,4396.92425 , 218.014687 , 172.069363 ]]]	[[[4396.92425 , 218.014687, 0. ]]]	[[[2.21841296,0.53409032,1.72416228,0.67063208]]]	[[[0.53409032,1.72416228,0. ]]]	[[[0. ,0. ,0.67063208]]]	[1.]
{'T_diff': 0.75, 'N0': 1782.1283533756712, 'h_N': 15.705988032705335, 'r0': 1.737398699515748, 'a0': 0.002057452646813444, 'h0': 1.9420631127925674, 'alpha0': 0.000531228440386825, 'eta0': 2.7716973769224347, 'delta': 0.048709941610177415, 'n': 1.6667074329705724, 'nu': 1.9054080785473406, 'a_scale': 4.727811918035252, 'id': 370800}	1	[1]	[[[ 0.46362255,9954.99537 , 21.3751457 , 24.1336085 ]]]	[[[9954.99537 , 21.3751457, 0. ]]]	[[[0.,0.,0.,0.]]]	[[[0.,0.,0.]]]	[[[0.,0.,0.]]]	[1.]
{'T_diff': 1.0, 'N0': 564.7872552540102, 'h_N': 6.986478520373783, 'r0': 1.6531872884886831, 'a0': 0.0017031972412103376, 'h0': 0.872331376459833, 'alpha0': 0.00033874795923800546, 'eta0': 4.42499006250001, 'delta': 0.03987885442323127, 'n': 1.3990451184071429, 'nu': 1.5251767966833119, 'a_scale': 1.6331051633519937, 'id': 346200}	1	[1]	[[[ 20.3737373,1155.75689 , 129.310816 , 255.367782 ]]]	[[[1155.75689 , 129.310816, 0. ]]]	[[[2.14692013,0.70498912,1.11968723,0.23651941]]]	[[[0.70498912,1.11968723,0. ]]]	[[[0. ,0. ,0.23651941]]]	[1.]
{'T_diff': 0.75, 'N0': 959.357375602872, 'h_N': 13.260459863956614, 'r0': 1.538796145448409, 'a0': 0.0015025613369129603, 'h0': 1.4369376928012532, 'alpha0': 0.0006372231208456672, 'eta0': 2.2343589209212924, 'delta': 0.032252621009237196, 'n': 1.9353500516219246, 'nu': 1.261810705558039, 'a_scale': 4.7178729111213595, 'id': 356400}	1	[1]	[[[ 11.6771107,3639.69083 , 100.869027 , 220.043766 ]]]	[[[3639.69083 , 100.869027, 0. ]]]	[[[3.56979352,0.41070266,1.79754658,0.59524617]]]	[[[0.41070266,1.79754658,0. ]]]	[[[0. ,0. ,0.59524617]]]	[1.]
{'T_diff': 0.5, 'N0': 1420.4638926132232, 'h_N': 17.331767039494515, 'r0': 1.6132566334640255, 'a0': 0.0007286531719575552, 'h0': 1.1576345592414632, 'alpha0': 0.0006757096192038805, 'eta0': 2.3037157724150075, 'delta': 0.034229209074323926, 'n': 1.155409830284684, 'nu': 1.4390032787032927, 'a_scale': 4.601799186849306, 'id': 374600}	1	[1]	[[[ 0.41953173,7284.87835 , 34.2181907 , 98.8222122 ]]]	[[[7284.87835 , 34.2181907, 0. ]]]	[[[0.00000033,0.00000033,0.00000033,0.00000033]]]	[[[0.00000033,0.00000033,0. ]]]	[[[0. ,0. ,0.00000033]]]	[1.]
{'T_diff': 0.75, 'N0': 1650.1006460919236, 'h_N': 19.229369100483353, 'r0': 1.4435951133545213, 'a0': 0.001357471499845922, 'h0': 1.2422949696940262, 'alpha0': 0.000814582168084557, 'eta0': 4.988449868295659, 'delta': 0.03149559180114111, 'n': 1.6554516779615334, 'nu': 1.2832034948667999, 'a_scale': 3.7829452549655613, 'id': 355600}	1	[1]	[[[ 237.919165,5453.64937 , 451.488737, 186.841348]]]	[[[5453.64937 , 451.488737, 0. ]]]	[[[1.65333241,0.70406831,1.60187698,0.41578152]]]	[[[0.70406831,1.60187698,0. ]]]	[[[0. ,0. ,0.41578152]]]	[1.]
{'T_diff': 1.0, 'N0': 1520.5409454474593, 'h_N': 19.453005093241995, 'r0': 1.5874255533981902, 'a0': 0.0020182985195729996, 'h0': 2.070915066685158, 'alpha0': 0.0005345877877742735, 'eta0': 1.8199447276498937, 'delta': 0.04643059443439165, 'n': 1.529677689044306, 'nu': 1.6621043515247016, 'a_scale': 3.9818883458539167, 'id': 375000}	1	[1]	[[[ 0.60612703,8407.09575 , 26.7604936 , 32.2045778 ]]]	[[[8407.09575 , 26.7604936, 0. ]]]	[[[0.00000033,0.00000033,0.00000033,0.00000033]]]	[[[0.00000033,0.00000033,0. ]]]	[[[0. ,0. ,0.00000033]]]	[1.]
{'T_diff': 0.25, 'N0': 1960.0561003907346, 'h_N': 18.911482397573536, 'r0': 1.1312119741110247, 'a0': 0.0005349743096006343, 'h0': 1.0524422157930111, 'alpha0': 0.0003866405047720727, 'eta0': 4.423990568738864, 'delta': 0.052629582460573414, 'n': 1.5358442458866675, 'nu': 1.1833592704919664, 'a_scale': 2.984509475031692, 'id': 350400}	2	[1,1]	[[[ 521.665802 ,2909.41664 , 830.342245 , 342.272806 ], [1788.72652 , 46.0305434, 307.887332 , 0. ]]]	[[[2909.41664 , 830.342245 , 0. ], [ 46.0305434, 307.887332 , 0. ]]]	[[[1.00655558,1.19453218,0.90553772,0.10274196], [0.00000033,0.00000033,0.00000033,0. ]]]	[[[1.19453218,0.90553772,0. ], [0.00000033,0.00000033,0. ]]]	[[[0. ,0. ,0.10274196], [0. ,0. ,0. ]]]	[0.685,0.315]
{'T_diff': 0.75, 'N0': 2183.894889447256, 'h_N': 5.5661562984975435, 'r0': 1.71721263613635, 'a0': 0.0012879223395418924, 'h0': 2.035940107915547, 'alpha0': 0.0005644302863678849, 'eta0': 3.059224848035523, 'delta': 0.05823492981061222, 'n': 1.6517308892490945, 'nu': 1.919943631752652, 'a_scale': 4.0586350944002945, 'id': 358800}	1	[1]	[[[ 220.10253 ,9352.29351 , 467.442537 , 67.7889423]]]	[[[9352.29351 , 467.442537, 0. ]]]	[[[2.33550145,0.50160813,1.83995081,0.95011141]]]	[[[0.50160813,1.83995081,0. ]]]	[[[0. ,0. ,0.95011141]]]	[1.]
{'T_diff': 0.5, 'N0': 2163.303562479645, 'h_N': 18.430906708690557, 'r0': 1.2744337447366345, 'a0': 0.0010489468261379413, 'h0': 2.205192114213191, 'alpha0': 0.0006589166691955272, 'eta0': 3.0513467782000205, 'delta': 0.034499898564535864, 'n': 1.0206661266462238, 'nu': 1.097374403699089, 'a_scale': 2.9169807048606895, 'id': 365000}	2	[1,1]	[[[ 256.852266,8247.91455 , 535.050429, 139.479437], [2163.30284 , 0. , 0. , 0. ]]]	[[[8247.91455 , 535.050429, 0. ], [ 0. , 0. , 0. ]]]	[[[1.96708321,0.60324195,1.76868624,0.84400328], [0.00000033,0. ,0. ,0. ]]]	[[[0.60324195,1.76868624,0. ], [0. ,0. ,0. ]]]	[[[0. ,0. ,0.84400328], [0. ,0. ,0. ]]]	[0.81,0.19]
{'T_diff': 0.5, 'N0': 1083.7159696683646, 'h_N': 9.845241989037557, 'r0': 0.8537258831731824, 'a0': 0.0016942885763044247, 'h0': 1.382790498421562, 'alpha0': 0.000357731507841575, 'eta0': 1.7613604074304172, 'delta': 0.03644199932163427, 'n': 1.3576660629241162, 'nu': 1.363126114236461, 'a_scale': 2.611721326545471, 'id': 376200}	1	[1]	[[[ 0.56459746,4871.24172 , 66.7051631 , 151.923092 ]]]	[[[4871.24172 , 66.7051631, 0. ]]]	[[[0.00000033,0.00000033,0.00000033,0.00000033]]]	[[[0.00000033,0.00000033,0. ]]]	[[[0. ,0. ,0.00000033]]]	[1.]
{'T_diff': 1.0, 'N0': 1245.6050065778604, 'h_N': 8.20798564628933, 'r0': 1.6255721287159215, 'a0': 0.0010337507337227739, 'h0': 0.9232155458681497, 'alpha0': 0.0006331433858882388, 'eta0': 3.8828509393650794, 'delta': 0.05168172505450283, 'n': 1.2968774932638378, 'nu': 1.4776270517513748, 'a_scale': 1.1516495957463722, 'id': 343800}	1	[1]	[[[ 170.7728 ,3240.4016 , 448.685225, 251.915933]]]	[[[3240.4016 , 448.685225, 0. ]]]	[[[1.50774538,0.85975764,1.18485218,0.54455056]]]	[[[0.85975764,1.18485218,0. ]]]	[[[0. ,0. ,0.54455056]]]	[1.]
{'T_diff': 1.0, 'N0': 1300.7599894122457, 'h_N': 18.192526066926334, 'r0': 1.1160970430144956, 'a0': 0.0005339499375898745, 'h0': 2.082384278675685, 'alpha0': 0.0006463962253553294, 'eta0': 3.598003668449331, 'delta': 0.038722029230072834, 'n': 1.8324052079968047, 'nu': 1.721077558287877, 'a_scale': 1.265815697919378, 'id': 365400}	1	[1]	[[[ 43.874339,5882.46149 , 172.477136, 126.962499]]]	[[[5882.46149 , 172.477136, 0. ]]]	[[[3.27619564,0.37644969,2.09665454,0.91486965]]]	[[[0.37644969,2.09665454,0. ]]]	[[[0. ,0. ,0.91486965]]]	[1.]
{'T_diff': 0.5, 'N0': 1222.04691017204, 'h_N': 13.657939573022274, 'r0': 1.7770995900331843, 'a0': 0.0007206617715081439, 'h0': 2.0681897565022744, 'alpha0': 0.0007517557626377003, 'eta0': 3.7992255540647464, 'delta': 0.052659833299263575, 'n': 1.3198670026924693, 'nu': 1.9999790004903342, 'a_scale': 2.567217248098644, 'id': 354600}	1	[1]	[[[ 103.310858 ,4257.10035 , 462.83284 , 99.7998799]]]	[[[4257.10035, 462.83284, 0. ]]]	[[[2.06191931,0.65253088,1.26637702,1.09462262]]]	[[[0.65253088,1.26637702,0. ]]]	[[[0. ,0. ,1.09462262]]]	[1.]
{'T_diff': 0.25, 'N0': 1639.4313458586196, 'h_N': 15.084193420570479, 'r0': 1.3355121697364216, 'a0': 0.0006550753117784958, 'h0': 1.9240580496498, 'alpha0': 0.0008142389872612112, 'eta0': 4.23033679708656, 'delta': 0.04440962017676612, 'n': 1.4016715191916442, 'nu': 1.9234376547894012, 'a_scale': 4.283402256271033, 'id': 358400}	1	[1]	[[[ 158.505194,5994.6826 , 440.652644, 138.741998]]]	[[[5994.6826 , 440.652644, 0. ]]]	[[[2.16295522,0.6005099 ,1.48960188,1.08634929]]]	[[[0.6005099 ,1.48960188,0. ]]]	[[[0. ,0. ,1.08634929]]]	[1.]
{'T_diff': 0.25, 'N0': 1913.7235635334118, 'h_N': 15.359456898147801, 'r0': 0.9530725666502715, 'a0': 0.001301301952521546, 'h0': 2.266631060218944, 'alpha0': 0.00036666477792093145, 'eta0': 3.3483018401669855, 'delta': 0.037533386586516074, 'n': 1.2480275251441173, 'nu': 1.218296569886022, 'a_scale': 2.965369269056885, 'id': 361600}	1	[1]	[[[ 207.193527,6927.51016 , 512.1363 , 155.873597]]]	[[[6927.51016, 512.1363 , 0. ]]]	[[[1.96553236,0.60614843,1.56485963,0.71326476]]]	[[[0.60614843,1.56485963,0. ]]]	[[[0. ,0. ,0.71326476]]]	[1.]
{'T_diff': 0.75, 'N0': 1759.7960282205486, 'h_N': 12.870691433629808, 'r0': 1.9455713748788726, 'a0': 0.0012867231298766082, 'h0': 2.0203221418014117, 'alpha0': 0.0003223480432465454, 'eta0': 2.8575446020135997, 'delta': 0.04093307609692548, 'n': 1.6594770662742002, 'nu': 1.3320824301810585, 'a_scale': 3.4997535187832653, 'id': 359600}	1	[1]	[[[ 98.5721601,7114.75904 , 377.029086 , 185.00088 ]]]	[[[7114.75904 , 377.029086, 0. ]]]	[[[2.58818518,0.48069916,1.75005158,0.72497363]]]	[[[0.48069916,1.75005158,0. ]]]	[[[0. ,0. ,0.72497363]]]	[1.]
{'T_diff': 1.0, 'N0': 1024.6574101593992, 'h_N': 12.194443274548298, 'r0': 1.0114428289749622, 'a0': 0.000674951400139195, 'h0': 0.6830146758923709, 'alpha0': 0.00045595438149463846, 'eta0': 1.6340707522711644, 'delta': 0.04978427707365074, 'n': 1.9043144023034093, 'nu': 1.6692590209942204, 'a_scale': 2.5029354902352168, 'id': 377400}	1	[1]	[[[ 0.75041762,4967.83782 , 30.0329031 , 129.381128 ]]]	[[[4967.83782 , 30.0329031, 0. ]]]	[[[0.00000033,0.00000033,0.00000033,0.00000033]]]	[[[0.00000033,0.00000033,0. ]]]	[[[0. ,0. ,0.00000033]]]	[1.]
{'T_diff': 1.0, 'N0': 1250.2906552954928, 'h_N': 12.5523609646042, 'r0': 1.7321322140663693, 'a0': 0.0006321497534956839, 'h0': 1.8137376503922444, 'alpha0': 0.0003091744437039566, 'eta0': 4.86568980288976, 'delta': 0.05419973720344069, 'n': 1.1317394090264163, 'nu': 1.9101339283256231, 'a_scale': 4.652704940483201, 'id': 351000}	1	[1]	[[[ 95.3984171,2180.98098 ,1083.0272 , 185.644157 ]]]	[[[2180.98098,1083.0272 , 0. ]]]	[[[1.53552866,1.25592752,0.66741163,0.95145191]]]	[[[1.25592752,0.66741163,0. ]]]	[[[0. ,0. ,0.95145191]]]	[1.]
{'T_diff': 0.5, 'N0': 800.3982950432674, 'h_N': 17.634569150361397, 'r0': 0.7481620234049702, 'a0': 0.00174906447977154, 'h0': 1.5210496375764362, 'alpha0': 0.0003639765236113269, 'eta0': 2.9896470318741426, 'delta': 0.058502903239563205, 'n': 1.8895753481530035, 'nu': 1.7611275511823923, 'a_scale': 1.4946745499540894, 'id': 359400}	1	[1]	[[[ 126.907565,2707.27927 , 206.525929, 70.162808]]]	[[[2707.27927 , 206.525929, 0. ]]]	[[[1.66208373,0.67271896,1.48228833,0.55673551]]]	[[[0.67271896,1.48228833,0. ]]]	[[[0. ,0. ,0.55673551]]]	[1.]
{'T_diff': 0.5, 'N0': 1954.0321090208254, 'h_N': 14.563070610061958, 'r0': 1.2334378283631922, 'a0': 0.0005827344194473719, 'h0': 2.038070530865247, 'alpha0': 0.000278137737352345, 'eta0': 3.254864663579027, 'delta': 0.03397344502453047, 'n': 1.963644817287488, 'nu': 1.4540422846780254, 'a_scale': 2.281341671484163, 'id': 364200}	1	[1]	[[[ 62.2373193,8142.34301 , 295.23349 , 241.336612 ]]]	[[[8142.34301, 295.23349, 0. ]]]	[[[3.05183956,0.42087172,1.9334333 ,0.82356556]]]	[[[0.42087172,1.9334333 ,0. ]]]	[[[0. ,0. ,0.82356556]]]	[1.]
{'T_diff': 0.75, 'N0': 1418.5346418969802, 'h_N': 15.488495902289118, 'r0': 0.5937678642224737, 'a0': 0.0006457360950755534, 'h0': 1.7905967631073234, 'alpha0': 0.0006543887468553022, 'eta0': 3.189773734324429, 'delta': 0.053478541896341894, 'n': 1.296099038207045, 'nu': 1.3306897959894002, 'a_scale': 1.2058778247435353, 'id': 363600}	1	[1]	[[[ 280.91997 ,4700.47741 , 413.787833 , 81.8059875]]]	[[[4700.47741 , 413.787833, 0. ]]]	[[[1.53373672,0.73049311,1.46542708,0.55107673]]]	[[[0.73049311,1.46542708,0. ]]]	[[[0. ,0. ,0.55107673]]]	[1.]
{'T_diff': 1.0, 'N0': 1509.7810341889249, 'h_N': 13.8416267536958, 'r0': 1.5793080078097006, 'a0': 0.0019856381096272566, 'h0': 0.5831994208238793, 'alpha0': 0.0002894581499677323, 'eta0': 1.873381252839913, 'delta': 0.05833438072375855, 'n': 1.4635703677979852, 'nu': 1.1434806674709002, 'a_scale': 4.36844362041219, 'id': 327000}	2	[1,1]	[[[ 209.022512 ,1986.49081 , 371.151534 , 705.94516 ], [1401.23282 , 23.1371236, 197.054721 , 0. ]]]	[[[1986.49081 , 371.151534 , 0. ], [ 23.1371236, 197.054721 , 0. ]]]	[[[1.1745199 ,1.00417812,0.96783858,0.10383851], [0.00000033,0.00000033,0.00000033,0. ]]]	[[[1.00417812,0.96783858,0. ], [0.00000033,0.00000033,0. ]]]	[[[0. ,0. ,0.10383851], [0. ,0. ,0. ]]]	[0.94,0.06]
{'T_diff': 0.5, 'N0': 2173.673112527754, 'h_N': 10.715099751056101, 'r0': 1.2120656468240034, 'a0': 0.0013184790951378024, 'h0': 0.8045109753535997, 'alpha0': 0.0003622789478460324, 'eta0': 3.622742948110108, 'delta': 0.03956105885988628, 'n': 1.326679665414652, 'nu': 1.416493987554523, 'a_scale': 2.199989785899363, 'id': 353000}	1	[1]	[[[ 234.889835,6847.93925 , 498.7983 , 370.164981]]]	[[[6847.93925, 498.7983 , 0. ]]]	[[[1.74387877,0.66965846,1.68750636,0.38502575]]]	[[[0.66965846,1.68750636,0. ]]]	[[[0. ,0. ,0.38502575]]]	[1.]
{'T_diff': 0.75, 'N0': 1890.7895861827617, 'h_N': 15.397535043416381, 'r0': 0.7012909174028656, 'a0': 0.0011391510503125292, 'h0': 0.8121492594469557, 'alpha0': 0.0006372587193657508, 'eta0': 3.2724717506788763, 'delta': 0.04456758183162511, 'n': 1.8591697181502593, 'nu': 1.3798652608719892, 'a_scale': 3.590151706268409, 'id': 354000}	1	[1]	[[[ 354.925267,5596.5001 , 461.784651, 266.597453]]]	[[[5596.5001 , 461.784651, 0. ]]]	[[[1.40088055,0.80208973,1.68048093,0.40903801]]]	[[[0.80208973,1.68048093,0. ]]]	[[[0. ,0. ,0.40903801]]]	[1.]
{'T_diff': 0.75, 'N0': 1613.2430298117788, 'h_N': 18.99945944540047, 'r0': 1.608870586827873, 'a0': 0.0013534005360255545, 'h0': 2.091958128497086, 'alpha0': 0.0003076092239783138, 'eta0': 5.019064511832236, 'delta': 0.05381289953035553, 'n': 1.2162187989327666, 'nu': 1.9320847031790023, 'a_scale': 1.9497187338070807, 'id': 354800}	1	[1]	[[[ 374.844397 ,3803.45665 , 869.751761 , 95.4154307]]]	[[[3803.45665 , 869.751761, 0. ]]]	[[[1.28855889,0.9863942 ,0.89339371,0.85004232]]]	[[[0.9863942 ,0.89339371,0. ]]]	[[[0. ,0. ,0.85004232]]]	[1.]
{'T_diff': 1.0, 'N0': 603.0417359882073, 'h_N': 19.089184110099005, 'r0': 1.5040961391407919, 'a0': 0.0018255775981516034, 'h0': 0.8204524791032674, 'alpha0': 0.0005299718069741527, 'eta0': 2.9993182357363244, 'delta': 0.0348930336420679, 'n': 1.462290461136023, 'nu': 1.342770675096475, 'a_scale': 1.632880671489703, 'id': 361400}	1	[1]	[[[ 11.6301157,1482.81128 , 76.985532 , 271.739403 ]]]	[[[1482.81128 , 76.985532, 0. ]]]	[[[2.48802848,0.47969611,1.24892312,0.19435749]]]	[[[0.47969611,1.24892312,0. ]]]	[[[0. ,0. ,0.19435749]]]	[1.]
{'T_diff': 0.75, 'N0': 563.0723381630369, 'h_N': 13.029236577428879, 'r0': 1.7160840979872622, 'a0': 0.0020599316835642543, 'h0': 1.941186176464972, 'alpha0': 0.0004017931280057272, 'eta0': 1.8885250131785818, 'delta': 0.05195690317638242, 'n': 1.9333555110482665, 'nu': 1.017116549988338, 'a_scale': 4.5573924833476855, 'id': 379600}	1	[1]	[[[498.985005 , 11.3771141,117.095598 , 0. ]]]	[[[ 11.3771141,117.095598 , 0. ]]]	[[[0.00000033,0.00000033,0.00000033,0. ]]]	[[[0.00000033,0.00000033,0. ]]]	[[[0.,0.,0.]]]	[1.]
{'T_diff': 0.75, 'N0': 1387.2034052055756, 'h_N': 16.623249310320077, 'r0': 1.8503241579510303, 'a0': 0.0010924777220935797, 'h0': 2.10092472037602, 'alpha0': 0.00044439327003263564, 'eta0': 1.591981184469011, 'delta': 0.05230095503775065, 'n': 1.4739306623655377, 'nu': 1.392943467485924, 'a_scale': 2.3714876965525447, 'id': 378800}	1	[1]	[[[ 0.52482846,7318.08796 , 66.6228075 , 60.4793242 ]]]	[[[7318.08796 , 66.6228075, 0. ]]]	[[[0. ,0. ,0.00000001,0. ]]]	[[[0. ,0.00000001,0. ]]]	[[[0.,0.,0.]]]	[1.]
{'T_diff': 0.25, 'N0': 1092.8340757052092, 'h_N': 5.040162500709444, 'r0': 0.6115350880832153, 'a0': 0.0012765689557565178, 'h0': 1.2042072481963624, 'alpha0': 0.0004165649766056285, 'eta0': 4.937371157189659, 'delta': 0.033165822362989386, 'n': 1.1989056741063642, 'nu': 1.173851577039339, 'a_scale': 1.5981405783228688, 'id': 356000}	1	[1]	[[[ 265.096607,1763.88024 , 384.718824, 220.548815]]]	[[[1763.88024 , 384.718824, 0. ]]]	[[[1.03433849,1.15709661,1.10976409,0.20147279]]]	[[[1.15709661,1.10976409,0. ]]]	[[[0. ,0. ,0.20147279]]]	[1.]
{'T_diff': 0.5, 'N0': 1126.7479107552163, 'h_N': 19.401437865525168, 'r0': 1.4027091026468403, 'a0': 0.0019597285001434943, 'h0': 1.2700839513354736, 'alpha0': 0.0005180146407261444, 'eta0': 4.894925601475983, 'delta': 0.03981164839685901, 'n': 1.9171350921329744, 'nu': 1.0771259047944262, 'a_scale': 4.068030460082077, 'id': 377800}	2	[1,1]	[[[1070.09899 , 9.35398545, 103.736152 , 0. ], [ 443.603599 , 947.244487 , 517.230155 , 189.087882 ]]]	[[[ 9.35398545,103.736152 , 0. ], [947.244487 ,517.230155 , 0. ]]]	[[[0.00000033,0.00000033,0.00000033,0. ], [0.74301969,1.77634365,0.8928419 ,0.11753462]]]	[[[0.00000033,0.00000033,0. ], [1.77634365,0.8928419 ,0. ]]]	[[[0. ,0. ,0. ], [0. ,0. ,0.11753462]]]	[0.89,0.11]
{'T_diff': 0.25, 'N0': 885.4857445178023, 'h_N': 10.85849155100471, 'r0': 1.4420281565244206, 'a0': 0.0010720438255926307, 'h0': 0.665334285954853, 'alpha0': 0.0008323574702058753, 'eta0': 1.665059599739521, 'delta': 0.03896600492371238, 'n': 1.1399820218745012, 'nu': 1.203675156412964, 'a_scale': 1.168327618546694, 'id': 367200}	1	[1]	[[[ 0.84279933,2505.15728 , 87.1128277 , 280.059223 ]]]	[[[2505.15728 , 87.1128277, 0. ]]]	[[[0.69880348,0.38686037,1.27200378,0.34703821]]]	[[[0.38686037,1.27200378,0. ]]]	[[[0. ,0. ,0.34703821]]]	[1.]
{'T_diff': 1.0, 'N0': 1065.6415396555983, 'h_N': 12.109268993213476, 'r0': 1.117443185594266, 'a0': 0.0013939697263865261, 'h0': 2.233334060520387, 'alpha0': 0.0002298308131443016, 'eta0': 4.9611413341308275, 'delta': 0.031013106151604655, 'n': 1.77616943390069, 'nu': 1.3036917717497898, 'a_scale': 2.965253213993807, 'id': 366200}	1	[1]	[[[ 113.540416,3363.45972 , 292.33567 , 194.539739]]]	[[[3363.45972, 292.33567, 0. ]]]	[[[1.8643356 ,0.63863275,1.32926188,0.31079235]]]	[[[0.63863275,1.32926188,0. ]]]	[[[0. ,0. ,0.31079235]]]	[1.]
{'T_diff': 0.5, 'N0': 723.4141772006866, 'h_N': 7.270395235592219, 'r0': 0.6002240062044581, 'a0': 0.0006939670890194213, 'h0': 0.8079049996787508, 'alpha0': 0.0005001839652409199, 'eta0': 3.9112990970983823, 'delta': 0.046448308236603876, 'n': 1.1112922360521793, 'nu': 1.2257229221890982, 'a_scale': 4.44899209541097, 'id': 368200}	1	[1]	[[[ 12.0575235,1343.70034 , 219.765203 , 279.771085 ]]]	[[[1343.70034 , 219.765203, 0. ]]]	[[[1.88699794,0.52740843,0.73744529,0.16966038]]]	[[[0.52740843,0.73744529,0. ]]]	[[[0. ,0. ,0.16966038]]]	[1.]
{'T_diff': 0.5, 'N0': 2163.5142746721167, 'h_N': 15.422324304580098, 'r0': 1.7142995880269516, 'a0': 0.0014589240850522802, 'h0': 0.633320635850628, 'alpha0': 0.0002928932716861439, 'eta0': 4.01399450870213, 'delta': 0.0395007121999903, 'n': 1.7155418104054014, 'nu': 1.6363204423465194, 'a_scale': 1.7538864616720837, 'id': 355400}	1	[1]	[[[ 230.040082,6932.05347 , 483.665865, 360.853124]]]	[[[6932.05347 , 483.665865, 0. ]]]	[[[1.77689486,0.65750852,1.7383221 ,0.35207415]]]	[[[0.65750852,1.7383221 ,0. ]]]	[[[0. ,0. ,0.35207415]]]	[1.]
{'T_diff': 0.25, 'N0': 1761.5261096898237, 'h_N': 15.87771147659548, 'r0': 0.778237864348281, 'a0': 0.0013003963453023979, 'h0': 1.1604269238650364, 'alpha0': 0.0007121014889636186, 'eta0': 1.515628967721429, 'delta': 0.050178710902446425, 'n': 1.069595750211232, 'nu': 1.5198949249078137, 'a_scale': 2.3153457986910215, 'id': 381600}	2	[1,1]	[[[ 1.17158419,9438.47645 , 37.4840087 , 62.1262126 ], [1761.52552 , 0. , 0. , 0. ]]]	[[[9438.47645 , 37.4840087, 0. ], [ 0. , 0. , 0. ]]]	[[[0.00000033,0.00000033,0.00000033,0.00000033], [0.00000033,0. ,0. ,0. ]]]	[[[0.00000033,0.00000033,0. ], [0. ,0. ,0. ]]]	[[[0. ,0. ,0.00000033], [0. ,0. ,0. ]]]	[0.975,0.025]
{'T_diff': 1.0, 'N0': 565.7782767555778, 'h_N': 11.031752581289181, 'r0': 0.8638549128990408, 'a0': 0.0011136936269298492, 'h0': 0.9423374459004701, 'alpha0': 0.0008245165818543286, 'eta0': 3.1070455017694707, 'delta': 0.042409771583937786, 'n': 1.4029149436091548, 'nu': 1.1301221031257578, 'a_scale': 2.505611588633743, 'id': 359000}	1	[1]	[[[ 40.6504678,1060.8771 , 134.033236 , 250.536612 ]]]	[[[1060.8771 , 134.033236, 0. ]]]	[[[1.5976249 ,0.67923041,0.93726654,0.11248022]]]	[[[0.67923041,0.93726654,0. ]]]	[[[0. ,0. ,0.11248022]]]	[1.]
{'T_diff': 1.0, 'N0': 1380.7456983624522, 'h_N': 5.899495040900787, 'r0': 1.504462046625906, 'a0': 0.0007409908769718034, 'h0': 0.833718259335507, 'alpha0': 0.0006197626875163566, 'eta0': 3.9387645726672766, 'delta': 0.0419054725551242, 'n': 1.5936733344392333, 'nu': 1.450809409169123, 'a_scale': 3.5348135453625904, 'id': 359800}	1	[1]	[[[ 159.654984,4513.25739 , 345.763471, 231.392876]]]	[[[4513.25739 , 345.763471, 0. ]]]	[[[1.76657881,0.65929835,1.62185916,0.33315267]]]	[[[0.65929835,1.62185916,0. ]]]	[[[0. ,0. ,0.33315267]]]	[1.]
{'T_diff': 0.25, 'N0': 1031.1210171767368, 'h_N': 6.30368183162871, 'r0': 1.1848245358899228, 'a0': 0.001912365036641901, 'h0': 1.991613785564302, 'alpha0': 0.0002528158413592999, 'eta0': 2.7157123704268393, 'delta': 0.05490573727806851, 'n': 1.998466926964429, 'nu': 1.7876663062123872, 'a_scale': 1.7190202623455142, 'id': 366400}	1	[1]	[[[ 39.2405501,4231.58571 , 199.840133 , 101.7639 ]]]	[[[4231.58571 , 199.840133, 0. ]]]	[[[3.01292407,0.43664778,1.54334324,0.94717357]]]	[[[0.43664778,1.54334324,0. ]]]	[[[0. ,0. ,0.94717357]]]	[1.]
{'T_diff': 0.5, 'N0': 955.1420611994181, 'h_N': 15.490403896991335, 'r0': 1.6627266477563025, 'a0': 0.002028114617732146, 'h0': 1.7534596120240342, 'alpha0': 0.0006296991975147665, 'eta0': 4.058611690059524, 'delta': 0.0517625533644263, 'n': 1.7043862196814468, 'nu': 1.2791168723778625, 'a_scale': 1.1774088177472455, 'id': 362600}	1	[1]	[[[ 172.84211 ,2594.12891 , 364.091237, 105.200434]]]	[[[2594.12891 , 364.091237, 0. ]]]	[[[1.50001295,0.8070943 ,1.08947085,0.42027638]]]	[[[0.8070943 ,1.08947085,0. ]]]	[[[0. ,0. ,0.42027638]]]	[1.]
{'T_diff': 1.0, 'N0': 1015.4532399712185, 'h_N': 17.915931176356835, 'r0': 1.8274058298895481, 'a0': 0.0007026358882585257, 'h0': 1.5657947481345054, 'alpha0': 0.0006744114434352173, 'eta0': 4.488358940357818, 'delta': 0.041026647204546476, 'n': 1.1432184629117912, 'nu': 1.9217244891931453, 'a_scale': 1.8893358319319402, 'id': 367800}	1	[1]	[[[ 28.7870843,3189.25419 , 459.208912 , 172.721951 ]]]	[[[3189.25419 , 459.208912, 0. ]]]	[[[2.09838623,0.75845733,1.25190716,0.93042132]]]	[[[0.75845733,1.25190716,0. ]]]	[[[0. ,0. ,0.93042132]]]	[1.]
{'T_diff': 0.25, 'N0': 1674.741910450897, 'h_N': 18.405756794584924, 'r0': 1.7156072201525843, 'a0': 0.0005269158367062565, 'h0': 0.9163925670845238, 'alpha0': 0.00065033837066593, 'eta0': 2.7852769514592177, 'delta': 0.04830539802070482, 'n': 1.9890278489003927, 'nu': 1.1686471340110298, 'a_scale': 2.2430174092558177, 'id': 354400}	2	[1,1]	[[[ 180.8099 ,4835.16437 , 432.952479 , 292.755475 ], [1461.01916 , 34.8198092, 145.795795 , 91.2282495]]]	[[[4835.16437 , 432.952479 , 0. ], [ 34.8198092, 145.795795 , 0. ]]]	[[[1.70158295,0.69323133,1.46457753,0.36205234], [0.00000033,0.00000033,0.00000033,0.00000033]]]	[[[0.69323133,1.46457753,0. ], [0.00000033,0.00000033,0. ]]]	[[[0. ,0. ,0.36205234], [0. ,0. ,0.00000033]]]	[0.995,0.005]
{'T_diff': 0.25, 'N0': 1417.3293772067434, 'h_N': 5.667192978224212, 'r0': 0.970582394760728, 'a0': 0.0017773762829717658, 'h0': 1.0159997988948657, 'alpha0': 0.0007637674323668131, 'eta0': 1.9063656802820148, 'delta': 0.05825506233534775, 'n': 1.3378227577124844, 'nu': 1.4236922293101075, 'a_scale': 3.274363697129461, 'id': 359200}	1	[1]	[[[ 116.119253,5225.20817 , 237.797628, 182.506086]]]	[[[5225.20817 , 237.797628, 0. ]]]	[[[2.08543198,0.55874934,1.88381906,0.73946168]]]	[[[0.55874934,1.88381906,0. ]]]	[[[0. ,0. ,0.73946168]]]	[1.]
{'T_diff': 0.5, 'N0': 1984.6347637173321, 'h_N': 19.346688271366325, 'r0': 1.8349371272828905, 'a0': 0.0020574757877871103, 'h0': 1.513964929786087, 'alpha0': 0.0006255908281040109, 'eta0': 2.468046352036337, 'delta': 0.05786562499869605, 'n': 1.6617001005634435, 'nu': 1.129361295316037, 'a_scale': 3.8693546308544686, 'id': 366600}	2	[1,1]	[[[ 277.989774 ,6696.98237 , 590.125788 , 172.473313 ], [1888.63798 , 17.4759684, 175.254185 , 0. ]]]	[[[6696.98237 , 590.125788 , 0. ], [ 17.4759684, 175.254185 , 0. ]]]	[[[1.76706715,0.67055051,1.41947422,0.52179761], [0.00000033,0.00000033,0.00000033,0. ]]]	[[[0.67055051,1.41947422,0. ], [0.00000033,0.00000033,0. ]]]	[[[0. ,0. ,0.52179761], [0. ,0. ,0. ]]]	[0.84,0.16]
{'T_diff': 0.25, 'N0': 1524.3606082981764, 'h_N': 13.546812823229391, 'r0': 1.0863505399198485, 'a0': 0.001177626617961886, 'h0': 2.137697998287017, 'alpha0': 0.0007611734375410849, 'eta0': 3.5213172482883186, 'delta': 0.05684953070057333, 'n': 1.2193941326878848, 'nu': 1.6204274150810334, 'a_scale': 2.474751851316942, 'id': 371200}	1	[1]	[[[ 206.833896 ,5926.72843 , 422.512024 , 39.4069357]]]	[[[5926.72843 , 422.512024, 0. ]]]	[[[1.98041735,0.58552293,1.54200874,0.80236647]]]	[[[0.58552293,1.54200874,0. ]]]	[[[0. ,0. ,0.80236647]]]	[1.]
{'T_diff': 0.5, 'N0': 576.7629732098196, 'h_N': 8.334139882573709, 'r0': 1.1233608737332184, 'a0': 0.0005860981760996112, 'h0': 0.6185715077586293, 'alpha0': 0.0003862543814128919, 'eta0': 3.372810108302461, 'delta': 0.04881160382197343, 'n': 1.9710127880060657, 'nu': 1.136078784898125, 'a_scale': 4.159922862420705, 'id': 383400}	1	[1]	[[[507.930623 , 17.3710153,124.065348 , 0. ]]]	[[[ 17.3710153,124.065348 , 0. ]]]	[[[0.00000033,0.00000033,0.00000033,0. ]]]	[[[0.00000033,0.00000033,0. ]]]	[[[0.,0.,0.]]]	[1.]
{'T_diff': 0.25, 'N0': 1871.4337040391354, 'h_N': 9.674512368667344, 'r0': 1.9857453290081555, 'a0': 0.0011327825327322875, 'h0': 1.4443933969158778, 'alpha0': 0.0008545036982385517, 'eta0': 1.7803062188905856, 'delta': 0.053112833386267794, 'n': 1.06619128337642, 'nu': 1.0279264806689055, 'a_scale': 2.6074853188364084, 'id': 368000}	3	[1,1,1]	[[[ 93.8037492, 7068.04999 , 492.747242 , 195.630065 ], [ 0.265876 ,10692.384 , 0. , 0. ], [ 118.353973 , 6643.40812 , 555.775327 , 207.055234 ]]]	[[[ 7068.04999 , 492.747242, 0. ], [10692.384 , 0. , 0. ], [ 6643.40812 , 555.775327, 0. ]]]	[[[2.57927983,0.50267495,1.59076261,0.7121743 ], [0.00000033,0.00000033,0. ,0. ], [2.69034568,0.60897637,1.50838396,1.23164006]]]	[[[0.50267495,1.59076261,0. ], [0.00000033,0. ,0. ], [0.60897637,1.50838396,0. ]]]	[[[0. ,0. ,0.7121743 ], [0. ,0. ,0. ], [0. ,0. ,1.23164006]]]	[0.805,0.16 ,0.035]
{'T_diff': 0.75, 'N0': 1727.8599611372842, 'h_N': 9.023122091936607, 'r0': 1.932053230770661, 'a0': 0.0007613156184675092, 'h0': 1.7977519077081845, 'alpha0': 0.0007111710541920231, 'eta0': 3.0546832054453326, 'delta': 0.0497609853231084, 'n': 1.143015162014258, 'nu': 1.8218484502911334, 'a_scale': 4.490729665309873, 'id': 374800}	1	[1]	[[[ 33.5665619,7610.00992 , 302.845582 , 172.792225 ]]]	[[[7610.00992 , 302.845582, 0. ]]]	[[[4.02660545,0.38890956,1.91808574,1.1103423 ]]]	[[[0.38890956,1.91808574,0. ]]]	[[[0. ,0. ,1.1103423]]]	[1.]
{'T_diff': 0.75, 'N0': 560.0621011333158, 'h_N': 11.221322742305983, 'r0': 1.4464803775010553, 'a0': 0.0017716574816052635, 'h0': 1.4422573521701185, 'alpha0': 0.0006096973812042081, 'eta0': 5.054387169947538, 'delta': 0.05805870822467622, 'n': 1.3736221543641471, 'nu': 1.1810223121519223, 'a_scale': 1.542479832282665, 'id': 383600}	1	[1]	[[[410.742307 , 35.1835122,269.963558 , 0. ]]]	[[[ 35.1835122,269.963558 , 0. ]]]	[[[0.00000033,0.00000033,0.00000033,0. ]]]	[[[0.00000033,0.00000033,0. ]]]	[[[0.,0.,0.]]]	[1.]
{'T_diff': 1.0, 'N0': 1188.0718520283344, 'h_N': 16.25563273099131, 'r0': 0.5960298151714905, 'a0': 0.000908224290800016, 'h0': 1.4581421049562246, 'alpha0': 0.0006831218064076757, 'eta0': 3.886055689274676, 'delta': 0.04104559717096381, 'n': 1.5607175584096553, 'nu': 1.5365391306708822, 'a_scale': 2.890087300820754, 'id': 373400}	1	[1]	[[[ 195.542699,4128.83608 , 287.103189, 109.86965 ]]]	[[[4128.83608 , 287.103189, 0. ]]]	[[[1.62587175,0.68489674,1.68298015,0.49866056]]]	[[[0.68489674,1.68298015,0. ]]]	[[[0. ,0. ,0.49866056]]]	[1.]
{'T_diff': 0.75, 'N0': 1751.6535386766486, 'h_N': 16.18371583501338, 'r0': 1.926435275714919, 'a0': 0.001173210033775894, 'h0': 1.4737211969069486, 'alpha0': 0.000425037562662585, 'eta0': 3.9239514997765363, 'delta': 0.0505892114336693, 'n': 1.615698038129203, 'nu': 1.251357535421251, 'a_scale': 1.4639280615170553, 'id': 362800}	1	[1]	[[[ 315.992299,4866.73437 , 633.428881, 212.238179]]]	[[[4866.73437 , 633.428881, 0. ]]]	[[[1.48871238,0.81974289,1.18615139,0.48275804]]]	[[[0.81974289,1.18615139,0. ]]]	[[[0. ,0. ,0.48275804]]]	[1.]
{'T_diff': 0.75, 'N0': 1967.8480557858466, 'h_N': 18.05622144768854, 'r0': 0.8758715875828615, 'a0': 0.0013330280874884184, 'h0': 0.7044873206390391, 'alpha0': 0.000483496616447328, 'eta0': 2.4470073219900357, 'delta': 0.05204285446318088, 'n': 1.7485724724813267, 'nu': 1.4816602779318147, 'a_scale': 2.6472661290656867, 'id': 362000}	1	[1]	[[[ 238.111342,6670.89596 , 354.454311, 320.321473]]]	[[[6670.89596 , 354.454311, 0. ]]]	[[[1.73348559,0.64756889,1.92045707,0.47936201]]]	[[[0.64756889,1.92045707,0. ]]]	[[[0. ,0. ,0.47936201]]]	[1.]
{'T_diff': 1.0, 'N0': 1517.4047758739223, 'h_N': 17.662772710459777, 'r0': 1.6965691400401328, 'a0': 0.0005647323620809786, 'h0': 2.1972673513048004, 'alpha0': 0.0008778298981522169, 'eta0': 4.536573365668927, 'delta': 0.046737129797096814, 'n': 1.0724630543783777, 'nu': 1.5838772048741538, 'a_scale': 3.653251217069327, 'id': 370200}	1	[1]	[[[ 51.2160257,4053.43108 ,1061.49908 , 181.167209 ]]]	[[[4053.43108,1061.49908, 0. ]]]	[[[2.00268156,0.91830134,0.96352447,1.16207698]]]	[[[0.91830134,0.96352447,0. ]]]	[[[0. ,0. ,1.16207698]]]	[1.]
{'T_diff': 0.25, 'N0': 2015.7981572292651, 'h_N': 17.940196276705677, 'r0': 0.6045249779224144, 'a0': 0.0015024474042203933, 'h0': 0.783462667561388, 'alpha0': 0.00025132854751754925, 'eta0': 5.139947201706632, 'delta': 0.04250252864174888, 'n': 1.6761342211815518, 'nu': 1.225650987705421, 'a_scale': 3.121148524429837, 'id': 384800}	1	[1]	[[[1978.38755 , 15.1659598, 65.5396829, 0. ]]]	[[[15.1659598,65.5396829, 0. ]]]	[[[0.00000033,0.00000033,0.00000033,0. ]]]	[[[0.00000033,0.00000033,0. ]]]	[[[0.,0.,0.]]]	[1.]
{'T_diff': 0.5, 'N0': 949.431465823385, 'h_N': 7.8877358877275645, 'r0': 1.6973004419750217, 'a0': 0.0008776298285011096, 'h0': 2.1518568100186473, 'alpha0': 0.0007777614575814355, 'eta0': 4.73072605733808, 'delta': 0.03751913611473699, 'n': 1.6676691995107045, 'nu': 1.9238703170403595, 'a_scale': 2.8173808926750805, 'id': 377000}	1	[1]	[[[ 69.4057921,3872.52717 , 205.903699 , 72.4640806]]]	[[[3872.52717 , 205.903699, 0. ]]]	[[[2.50718873,0.48575216,1.74537236,0.84597132]]]	[[[0.48575216,1.74537236,0. ]]]	[[[0. ,0. ,0.84597132]]]	[1.]
{'T_diff': 0.75, 'N0': 1420.7641041745112, 'h_N': 11.018482101323691, 'r0': 1.2317250062618972, 'a0': 0.0011827704220308062, 'h0': 0.9876928729759863, 'alpha0': 0.0004745469963472671, 'eta0': 2.5059876740225864, 'delta': 0.039709511896043936, 'n': 1.1692424382278803, 'nu': 1.4050372391715986, 'a_scale': 3.0884205499160546, 'id': 371600}	1	[1]	[[[ 27.277213,5429.27948 , 162.369859, 305.636341]]]	[[[5429.27948 , 162.369859, 0. ]]]	[[[3.19287529,0.42170922,1.92944278,0.56487502]]]	[[[0.42170922,1.92944278,0. ]]]	[[[0. ,0. ,0.56487502]]]	[1.]
{'T_diff': 0.25, 'N0': 1535.7141501823342, 'h_N': 5.561250278064488, 'r0': 1.23355819735534, 'a0': 0.0008809819528868802, 'h0': 1.4474298305863442, 'alpha0': 0.0007352228046494792, 'eta0': 3.8097662014871796, 'delta': 0.0548275668555958, 'n': 1.124407276768367, 'nu': 1.3788177701228137, 'a_scale': 1.400257416513531, 'id': 364800}	1	[1]	[[[ 252.126226,4512.01641 , 637.70425 , 109.0724 ]]]	[[[4512.01641, 637.70425, 0. ]]]	[[[1.53874476,0.79818705,1.16449448,0.68691141]]]	[[[0.79818705,1.16449448,0. ]]]	[[[0. ,0. ,0.68691141]]]	[1.]
{'T_diff': 0.25, 'N0': 1435.3740740143112, 'h_N': 18.741095590683766, 'r0': 1.061386964066619, 'a0': 0.0006841042021274638, 'h0': 1.8428078234666212, 'alpha0': 0.0008487238741563896, 'eta0': 2.013534608056801, 'delta': 0.05603558187458732, 'n': 1.2296281083544727, 'nu': 1.3393937382932437, 'a_scale': 2.475752027395768, 'id': 374400}	1	[1]	[[[ 78.0098017,6047.01415 , 305.565827 , 95.9776409]]]	[[[6047.01415 , 305.565827, 0. ]]]	[[[2.64273821,0.45823354,1.80969596,1.0725098 ]]]	[[[0.45823354,1.80969596,0. ]]]	[[[0. ,0. ,1.0725098]]]	[1.]
{'T_diff': 0.25, 'N0': 1829.4023864676856, 'h_N': 17.67409343747937, 'r0': 1.369846506063992, 'a0': 0.0012841108216295038, 'h0': 2.253311363880152, 'alpha0': 0.000834981645519687, 'eta0': 4.3789797566015425, 'delta': 0.03350709504281108, 'n': 1.0909509818742962, 'nu': 1.1208489596006548, 'a_scale': 3.9404351025916324, 'id': 376000}	3	[1,1,1]	[[[ 233.538012,6167.2815 , 603.238661, 137.696075], [ 195.768386,6840.34318 , 515.342556, 114.31586 ], [1829.40178 , 0. , 0. , 0. ]]]	[[[6167.2815 , 603.238661, 0. ], [6840.34318 , 515.342556, 0. ], [ 0. , 0. , 0. ]]]	[[[1.82549316,0.69118956,1.39610213,1.04055694], [2.04059426,0.58351047,1.56985943,0.67985435], [0.00000033,0. ,0. ,0. ]]]	[[[0.69118956,1.39610213,0. ], [0.58351047,1.56985943,0. ], [0. ,0. ,0. ]]]	[[[0. ,0. ,1.04055694], [0. ,0. ,0.67985435], [0. ,0. ,0. ]]]	[0.405,0.59 ,0.005]
{'T_diff': 1.0, 'N0': 1072.10011158829, 'h_N': 19.504238417015372, 'r0': 1.6790286582181788, 'a0': 0.0008749752416543216, 'h0': 1.5121998568241777, 'alpha0': 0.0005161476808362504, 'eta0': 3.50416544128344, 'delta': 0.05595716025348139, 'n': 1.2590628328125573, 'nu': 1.2312516174868258, 'a_scale': 2.862902071188274, 'id': 363800}	1	[1]	[[[ 117.80027 ,2671.66159 , 508.33171 , 202.833934]]]	[[[2671.66159, 508.33171, 0. ]]]	[[[1.64599585,0.86018954,0.95540392,0.67098882]]]	[[[0.86018954,0.95540392,0. ]]]	[[[0. ,0. ,0.67098882]]]	[1.]
{'T_diff': 0.75, 'N0': 670.6284795699704, 'h_N': 6.941004599473201, 'r0': 0.6188661849112235, 'a0': 0.0014862316903907742, 'h0': 1.569339215088549, 'alpha0': 0.0007486273732345045, 'eta0': 4.662321289667615, 'delta': 0.054106334487931215, 'n': 1.3575801855691316, 'nu': 1.8905239231020303, 'a_scale': 2.857565592869583, 'id': 373200}	2	[1,1]	[[[ 174.767829 ,1835.44968 , 232.195011 , 44.0749791], [ 154.097349 ,2114.56341 , 200.317551 , 34.4445602]]]	[[[1835.44968 , 232.195011, 0. ], [2114.56341 , 200.317551, 0. ]]]	[[[1.27443643,0.88415389,1.2476547 ,0.45090446], [1.43240879,0.77359097,1.40841773,0.25054938]]]	[[[0.88415389,1.2476547 ,0. ], [0.77359097,1.40841773,0. ]]]	[[[0. ,0. ,0.45090446], [0. ,0. ,0.25054938]]]	[0.755,0.245]
{'T_diff': 1.0, 'N0': 1800.4560447277493, 'h_N': 14.865475662380215, 'r0': 1.1450634061047145, 'a0': 0.0009888157532363581, 'h0': 1.0379357161900757, 'alpha0': 0.000716014891677184, 'eta0': 4.277312403969674, 'delta': 0.047658388315063735, 'n': 1.3507123533765901, 'nu': 1.2470264964868212, 'a_scale': 3.8379565029237095, 'id': 364600}	1	[1]	[[[ 405.821451,4567.19059 , 644.965196, 236.533731]]]	[[[4567.19059 , 644.965196, 0. ]]]	[[[1.26633782,0.93742451,1.24340142,0.41749019]]]	[[[0.93742451,1.24340142,0. ]]]	[[[0. ,0. ,0.41749019]]]	[1.]
{'T_diff': 0.5, 'N0': 1950.785304504067, 'h_N': 13.669204190186633, 'r0': 0.60609509815245, 'a0': 0.002079247864480999, 'h0': 0.9407850778015063, 'alpha0': 0.0005808451158578206, 'eta0': 3.154117706911018, 'delta': 0.05013619888921471, 'n': 1.010291931552326, 'nu': 1.3289512461984962, 'a_scale': 1.813005615359824, 'id': 385000}	1	[1]	[[[1950.78465, 0. , 0. , 0. ]]]	[[[0.,0.,0.]]]	[[[0.00000033,0. ,0. ,0. ]]]	[[[0.,0.,0.]]]	[[[0.,0.,0.]]]	[1.]
{'T_diff': 1.0, 'N0': 652.927910540354, 'h_N': 15.535915571242121, 'r0': 1.6735666039075663, 'a0': 0.0015218875888228479, 'h0': 1.3838897701542434, 'alpha0': 0.00046662508431804736, 'eta0': 3.1785249634833725, 'delta': 0.05115488066418991, 'n': 1.4878634527548074, 'nu': 1.4986617853240405, 'a_scale': 1.843878116174911, 'id': 372600}	1	[1]	[[[ 42.6186672,2283.25599 , 163.761515 , 115.664209 ]]]	[[[2283.25599 , 163.761515, 0. ]]]	[[[2.28560793,0.5257851 ,1.4146007 ,0.39348594]]]	[[[0.5257851,1.4146007,0. ]]]	[[[0. ,0. ,0.39348594]]]	[1.]
{'T_diff': 0.75, 'N0': 1102.2705235980202, 'h_N': 6.235960052234863, 'r0': 0.8248100996580077, 'a0': 0.0013936325293182543, 'h0': 1.8919553635349347, 'alpha0': 0.00047450196463615167, 'eta0': 3.060051063068447, 'delta': 0.04737151008111571, 'n': 1.0540970844109778, 'nu': 1.505066946662109, 'a_scale': 4.091369318369667, 'id': 376400}	2	[1,1]	[[[ 128.555793 ,4123.38848 , 271.208962 , 92.6673764], [1102.27016 , 0. , 0. , 0. ]]]	[[[4123.38848 , 271.208962, 0. ], [ 0. , 0. , 0. ]]]	[[[1.98622411,0.59771459,1.63570297,0.71196921], [0.00000033,0. ,0. ,0. ]]]	[[[0.59771459,1.63570297,0. ], [0. ,0. ,0. ]]]	[[[0. ,0. ,0.71196921], [0. ,0. ,0. ]]]	[0.99,0.01]
{'T_diff': 0.25, 'N0': 1595.2222704810274, 'h_N': 13.714371944190354, 'r0': 1.2834332177467371, 'a0': 0.002032848626203926, 'h0': 1.6576525187977655, 'alpha0': 0.0005726083390089909, 'eta0': 2.9078286658177372, 'delta': 0.03363616204929264, 'n': 1.7784186179809414, 'nu': 1.5533460042896008, 'a_scale': 2.941453252140927, 'id': 385600}	1	[1]	[[[ 0.39518848,8527.41967 , 32.6676575 , 59.6491306 ]]]	[[[8527.41967 , 32.6676575, 0. ]]]	[[[0.00000033,0.00000033,0.00000033,0.00000033]]]	[[[0.00000033,0.00000033,0. ]]]	[[[0. ,0. ,0.00000033]]]	[1.]
{'T_diff': 1.0, 'N0': 1869.691165047657, 'h_N': 15.783064778412996, 'r0': 1.040715737247539, 'a0': 0.0009398322085845318, 'h0': 2.2623760269936444, 'alpha0': 0.00038537721267460515, 'eta0': 2.6226467025252855, 'delta': 0.05764351831981191, 'n': 1.2848653557073044, 'nu': 1.051683998511224, 'a_scale': 1.5941619641951192, 'id': 371000}	1	[1]	[[[ 290.298037,5699.18616 , 718.724403, 187.518277]]]	[[[5699.18616 , 718.724403, 0. ]]]	[[[1.71575171,0.70697927,1.0583567 ,0.47311794]]]	[[[0.70697927,1.0583567 ,0. ]]]	[[[0. ,0. ,0.47311794]]]	[1.]
{'T_diff': 0.25, 'N0': 1386.3978225448532, 'h_N': 6.858024025560932, 'r0': 1.51231625216694, 'a0': 0.0018755642700072342, 'h0': 1.2071346436303056, 'alpha0': 0.0002577141911519325, 'eta0': 5.071007544528876, 'delta': 0.03031516090820678, 'n': 1.363352303126263, 'nu': 1.1725188639451614, 'a_scale': 1.8405578127666637, 'id': 360000}	1	[1]	[[[ 83.5251426,2229.76914 , 327.660805 , 517.285966 ]]]	[[[2229.76914 , 327.660805, 0. ]]]	[[[1.7492376 ,0.69496276,0.88857754,0.10331054]]]	[[[0.69496276,0.88857754,0. ]]]	[[[0. ,0. ,0.10331054]]]	[1.]
{'T_diff': 0.75, 'N0': 1114.657845344267, 'h_N': 15.014883127250384, 'r0': 1.4190971926099074, 'a0': 0.0006946466113349185, 'h0': 1.9676371211104828, 'alpha0': 0.0006533277812056119, 'eta0': 1.4193246056633857, 'delta': 0.046016802341147404, 'n': 1.6903967477168989, 'nu': 1.4572866938350133, 'a_scale': 1.134331612130096, 'id': 385200}	1	[1]	[[[ 0.53903014,5956.95187 , 37.0836904 , 44.4816831 ]]]	[[[5956.95187 , 37.0836904, 0. ]]]	[[[0.00000033,0.00000033,0.00000033,0.00000033]]]	[[[0.00000033,0.00000033,0. ]]]	[[[0. ,0. ,0.00000033]]]	[1.]
{'T_diff': 0.25, 'N0': 1537.3306235527325, 'h_N': 18.08238547729087, 'r0': 0.6926799965327711, 'a0': 0.0013711741655470548, 'h0': 1.600216209085134, 'alpha0': 0.00035206840178615597, 'eta0': 5.18479896052734, 'delta': 0.03220936019010608, 'n': 1.3455269806771286, 'nu': 1.3041637085645612, 'a_scale': 2.1850456710788477, 'id': 372800}	1	[1]	[[[ 283.851959,4171.67951 , 469.993571, 191.953624]]]	[[[4171.67951 , 469.993571, 0. ]]]	[[[1.39351372,0.83293551,1.37579617,0.3683525 ]]]	[[[0.83293551,1.37579617,0. ]]]	[[[0. ,0. ,0.3683525]]]	[1.]
{'T_diff': 0.25, 'N0': 984.2035308504101, 'h_N': 8.87939552033523, 'r0': 1.166740876224807, 'a0': 0.0008433689040296021, 'h0': 1.1200607318385989, 'alpha0': 0.0005806721523463446, 'eta0': 3.0781643613700744, 'delta': 0.03519869856731069, 'n': 1.8169544691424155, 'nu': 1.1119768717148006, 'a_scale': 2.771002907514732, 'id': 363200}	1	[1]	[[[ 69.2692595,2101.44168 , 212.558245 , 304.156878 ]]]	[[[2101.44168 , 212.558245, 0. ]]]	[[[1.74728396,0.67523191,1.14468382,0.20650314]]]	[[[0.67523191,1.14468382,0. ]]]	[[[0. ,0. ,0.20650314]]]	[1.]
{'T_diff': 0.5, 'N0': 1023.292808723919, 'h_N': 16.099708998401198, 'r0': 0.9896594789835768, 'a0': 0.0015015323796554788, 'h0': 0.6800850587255466, 'alpha0': 0.00040529525053049366, 'eta0': 2.52514391871343, 'delta': 0.0529933269188678, 'n': 1.440537963694755, 'nu': 1.4289299134014182, 'a_scale': 3.2349698993745615, 'id': 358600}	1	[1]	[[[ 108.394998,2584.00181 , 201.754299, 276.684745]]]	[[[2584.00181 , 201.754299, 0. ]]]	[[[1.57266613,0.71514902,1.44338094,0.27695932]]]	[[[0.71514902,1.44338094,0. ]]]	[[[0. ,0. ,0.27695932]]]	[1.]
{'T_diff': 1.0, 'N0': 1849.0346653882118, 'h_N': 14.135218243936686, 'r0': 1.5303848269685187, 'a0': 0.0010167874894700282, 'h0': 1.2910730006731743, 'alpha0': 0.0005006640902138611, 'eta0': 3.5972328062221757, 'delta': 0.03473820265812596, 'n': 1.5244890435822773, 'nu': 1.7810969741179656, 'a_scale': 2.8579623702273693, 'id': 386200}	1	[1]	[[[ 0.34385964,10096.9996 , 20.9547914 , 65.9027346 ]]]	[[[10096.9996 , 20.9547914, 0. ]]]	[[[0.00000033,0.00000033,0.00000033,0.00000033]]]	[[[0.00000033,0.00000033,0. ]]]	[[[0. ,0. ,0.00000033]]]	[1.]
{'T_diff': 1.0, 'N0': 565.7634980758835, 'h_N': 11.698184650740725, 'r0': 1.2698100680138908, 'a0': 0.0008840564924926723, 'h0': 2.1720440609896263, 'alpha0': 0.000660071068489968, 'eta0': 4.220101176718263, 'delta': 0.0583688189167641, 'n': 1.7649096672697322, 'nu': 1.6709300480960914, 'a_scale': 4.625845226743749, 'id': 371800}	1	[1]	[[[ 113.781364,1555.78499 , 254.576477, 41.748669]]]	[[[1555.78499 , 254.576477, 0. ]]]	[[[1.43550663,0.83954494,0.99392179,0.66343583]]]	[[[0.83954494,0.99392179,0. ]]]	[[[0. ,0. ,0.66343583]]]	[1.]
{'T_diff': 1.0, 'N0': 1168.8184940821777, 'h_N': 6.804105849210504, 'r0': 0.7241433016052379, 'a0': 0.0016938726468066839, 'h0': 0.7157735156231815, 'alpha0': 0.0008292968997472834, 'eta0': 1.9760961086223983, 'delta': 0.03379875652808385, 'n': 1.1328853484205221, 'nu': 1.1343496108424378, 'a_scale': 2.2864190297304594, 'id': 368600}	1	[1]	[[[ 79.4360088,3527.12917 , 149.125284 , 366.929675 ]]]	[[[3527.12917 , 149.125284, 0. ]]]	[[[1.89670173,0.61675825,2.01799547,0.3593171 ]]]	[[[0.61675825,2.01799547,0. ]]]	[[[0. ,0. ,0.3593171]]]	[1.]
{'T_diff': 0.75, 'N0': 1120.5590887409203, 'h_N': 16.865855681681452, 'r0': 0.994192190493262, 'a0': 0.0018419840269220842, 'h0': 1.136511654734813, 'alpha0': 0.00021487584323820453, 'eta0': 2.0275358567471713, 'delta': 0.04591009984450134, 'n': 1.2940007322371252, 'nu': 1.2906828738952418, 'a_scale': 2.630687877945729, 'id': 367600}	1	[1]	[[[ 71.869094,3017.23154 , 215.476932, 347.754656]]]	[[[3017.23154 , 215.476932, 0. ]]]	[[[1.96079056,0.6042979 ,1.17382715,0.30333994]]]	[[[0.6042979 ,1.17382715,0. ]]]	[[[0. ,0. ,0.30333994]]]	[1.]
{'T_diff': 1.0, 'N0': 1515.8027391424785, 'h_N': 12.906684183940165, 'r0': 0.9124251584843697, 'a0': 0.001151974892962215, 'h0': 1.669498549914733, 'alpha0': 0.0008536152624181568, 'eta0': 5.096959510871011, 'delta': 0.03218129928110911, 'n': 1.7157219564418784, 'nu': 1.5030754720692285, 'a_scale': 2.2355462409049878, 'id': 378200}	1	[1]	[[[ 239.879847,5485.54337 , 378.983205, 107.366401]]]	[[[5485.54337 , 378.983205, 0. ]]]	[[[1.71078644,0.66942178,1.70993789,0.52336121]]]	[[[0.66942178,1.70993789,0. ]]]	[[[0. ,0. ,0.52336121]]]	[1.]
{'T_diff': 0.75, 'N0': 1068.344612106171, 'h_N': 14.92879239104518, 'r0': 0.5783696126345018, 'a0': 0.0015085666266618878, 'h0': 0.898229424126151, 'alpha0': 0.0004040483651820507, 'eta0': 3.174943376918147, 'delta': 0.040224381356289945, 'n': 1.5748430515715937, 'nu': 1.514040980800011, 'a_scale': 1.8096456359049031, 'id': 370000}	1	[1]	[[[ 135.418355,3193.75757 , 175.33609 , 240.463058]]]	[[[3193.75757, 175.33609, 0. ]]]	[[[1.59676562,0.69152233,1.76627306,0.38114104]]]	[[[0.69152233,1.76627306,0. ]]]	[[[0. ,0. ,0.38114104]]]	[1.]
{'T_diff': 0.75, 'N0': 1149.1269542635548, 'h_N': 13.308858184988669, 'r0': 1.6305859768928794, 'a0': 0.0019770020402967046, 'h0': 1.7715330327071632, 'alpha0': 0.00041530162660696063, 'eta0': 5.004124983244097, 'delta': 0.05284366943744903, 'n': 1.6153501700039545, 'nu': 1.5749357937212467, 'a_scale': 4.334605567884778, 'id': 368400}	1	[1]	[[[ 310.521817 ,2744.86848 , 496.180236 , 81.3789261]]]	[[[2744.86848 , 496.180236, 0. ]]]	[[[1.22258808,0.9863811 ,1.0435889 ,0.45138069]]]	[[[0.9863811,1.0435889,0. ]]]	[[[0. ,0. ,0.45138069]]]	[1.]
{'T_diff': 0.75, 'N0': 2082.7997393139303, 'h_N': 13.870027219261292, 'r0': 0.9275855762866447, 'a0': 0.0014035988213036534, 'h0': 2.0720709862742988, 'alpha0': 0.0004838005840325034, 'eta0': 4.102884842957608, 'delta': 0.0400323553484164, 'n': 1.4794232157331786, 'nu': 1.5131725470247566, 'a_scale': 1.9394381078346905, 'id': 378000}	1	[1]	[[[ 308.571441,7858.59752 , 522.364731, 104.339382]]]	[[[7858.59752 , 522.364731, 0. ]]]	[[[1.82729546,0.62911813,1.68599645,0.68380962]]]	[[[0.62911813,1.68599645,0. ]]]	[[[0. ,0. ,0.68380962]]]	[1.]
{'T_diff': 0.75, 'N0': 825.5881474746107, 'h_N': 9.699923376972565, 'r0': 0.5362254216312179, 'a0': 0.0011731395289157577, 'h0': 0.7181981199149797, 'alpha0': 0.0002337519645718756, 'eta0': 2.628403182430423, 'delta': 0.052691699612665094, 'n': 1.5329458922079506, 'nu': 1.9747322104538476, 'a_scale': 4.718061436555351, 'id': 388400}	1	[1]	[[[ 1.30394481,3905.88662 , 30.5501577 , 106.572823 ]]]	[[[3905.88662 , 30.5501577, 0. ]]]	[[[0.00000033,0.00000033,0.00000033,0.00000033]]]	[[[0.00000033,0.00000033,0. ]]]	[[[0. ,0. ,0.00000033]]]	[1.]
{'T_diff': 0.5, 'N0': 709.3717143864856, 'h_N': 5.274551726458493, 'r0': 1.8519428418572899, 'a0': 0.0017535341554904783, 'h0': 2.1506273711952932, 'alpha0': 0.0008310000711574293, 'eta0': 1.7178892362438263, 'delta': 0.05925908856567255, 'n': 1.8757734531582746, 'nu': 1.8140843720531286, 'a_scale': 4.1089371267094625, 'id': 388200}	1	[1]	[[[ 0.18199353,3887.88662 , 20.9816679 , 13.7547852 ]]]	[[[3887.88662 , 20.9816679, 0. ]]]	[[[0.,0.,0.,0.]]]	[[[0.,0.,0.]]]	[[[0.,0.,0.]]]	[1.]
{'T_diff': 0.25, 'N0': 1154.8201297194776, 'h_N': 19.93785025953805, 'r0': 1.9665139666516591, 'a0': 0.0012287492537423157, 'h0': 1.0094814736375843, 'alpha0': 0.00042628285418668075, 'eta0': 4.524075901340524, 'delta': 0.042522948336302886, 'n': 1.4398228060058598, 'nu': 1.5501293552893576, 'a_scale': 3.1677606661131854, 'id': 364000}	1	[1]	[[[ 126.876261,3023.21192 , 364.529757, 213.921819]]]	[[[3023.21192 , 364.529757, 0. ]]]	[[[1.63906481,0.77877035,1.26028164,0.47756736]]]	[[[0.77877035,1.26028164,0. ]]]	[[[0. ,0. ,0.47756736]]]	[1.]
{'T_diff': 0.75, 'N0': 717.2387192398365, 'h_N': 6.199195086153885, 'r0': 0.5771768002449401, 'a0': 0.0007125740830932253, 'h0': 1.3821136614394525, 'alpha0': 0.0005625680509165321, 'eta0': 4.815168446825712, 'delta': 0.030131846092223562, 'n': 1.7071771601401036, 'nu': 1.8173408501200492, 'a_scale': 3.6022660123919277, 'id': 386000}	1	[1]	[[[ 0.3868608,3640.64994 , 18.991726 , 59.6098562]]]	[[[3640.64994 , 18.991726, 0. ]]]	[[[0. ,0. ,0.00000001,0. ]]]	[[[0. ,0.00000001,0. ]]]	[[[0.,0.,0.]]]	[1.]
{'T_diff': 0.75, 'N0': 773.1611632578135, 'h_N': 16.40435909561416, 'r0': 1.156755510340163, 'a0': 0.0018664772314338305, 'h0': 1.5202983779060015, 'alpha0': 0.0006083646852489051, 'eta0': 2.140617036942534, 'delta': 0.05160819465170736, 'n': 1.270003447224531, 'nu': 1.2528209127329184, 'a_scale': 4.074862982126998, 'id': 375600}	1	[1]	[[[ 50.3571226,2711.35156 , 183.980874 , 128.981278 ]]]	[[[2711.35156 , 183.980874, 0. ]]]	[[[2.22115072,0.53704424,1.41541566,0.49829183]]]	[[[0.53704424,1.41541566,0. ]]]	[[[0. ,0. ,0.49829183]]]	[1.]
{'T_diff': 1.0, 'N0': 1544.3553931086165, 'h_N': 17.25414216541901, 'r0': 1.6347609775031506, 'a0': 0.0016781081122005282, 'h0': 1.5109325790628452, 'alpha0': 0.0005706877654338011, 'eta0': 2.7884886345755553, 'delta': 0.057391400541626836, 'n': 1.1688416465961553, 'nu': 1.4845516738615703, 'a_scale': 4.694779635376564, 'id': 375800}	1	[1]	[[[ 153.841419,6117.72021 , 385.479882, 107.764559]]]	[[[6117.72021 , 385.479882, 0. ]]]	[[[2.15266163,0.54581454,1.65448531,0.62921134]]]	[[[0.54581454,1.65448531,0. ]]]	[[[0. ,0. ,0.62921134]]]	[1.]
{'T_diff': 0.25, 'N0': 2140.8409463806247, 'h_N': 15.57392799416009, 'r0': 1.764690977597109, 'a0': 0.0007351428425361056, 'h0': 1.1414930260906693, 'alpha0': 0.0006904247028763466, 'eta0': 2.6927307883465046, 'delta': 0.0519300015634941, 'n': 1.04969325944913, 'nu': 1.913552203608715, 'a_scale': 4.346793160607332, 'id': 391200}	2	[1,1]	[[[ 0.48610544,11890.855 , 21.4051257 , 33.6757515 ], [ 2140.84023 , 0. , 0. , 0. ]]]	[[[11890.855 , 21.4051257, 0. ], [ 0. , 0. , 0. ]]]	[[[0.00000033,0.00000033,0.00000033,0.00000033], [0.00000033,0. ,0. ,0. ]]]	[[[0.00000033,0.00000033,0. ], [0. ,0. ,0. ]]]	[[[0. ,0. ,0.00000033], [0. ,0. ,0. ]]]	[0.985,0.015]
{'T_diff': 0.75, 'N0': 1939.2824294602456, 'h_N': 13.573366058041525, 'r0': 1.0234796462197668, 'a0': 0.0014781872501062655, 'h0': 1.5541425232241817, 'alpha0': 0.0003033353117072058, 'eta0': 3.8948207249853914, 'delta': 0.030003867505946708, 'n': 1.018649524592261, 'nu': 1.0731528072425287, 'a_scale': 3.4962220380045124, 'id': 391600}	1	[1]	[[[1939.28178, 0. , 0. , 0. ]]]	[[[0.,0.,0.]]]	[[[0.00000033,0. ,0. ,0. ]]]	[[[0.,0.,0.]]]	[[[0.,0.,0.]]]	[1.]
{'T_diff': 0.25, 'N0': 1547.3750479921791, 'h_N': 16.263850628050385, 'r0': 1.2091823618100166, 'a0': 0.0011530512905202337, 'h0': 2.0952531530739593, 'alpha0': 0.0007587548060642423, 'eta0': 5.077499439715735, 'delta': 0.04204250015492759, 'n': 1.356066294028033, 'nu': 1.576105602898117, 'a_scale': 1.6535537921480403, 'id': 376800}	1	[1]	[[[ 297.482006 ,4768.92741 , 564.902917 , 81.0492962]]]	[[[4768.92741 , 564.902917, 0. ]]]	[[[1.50957135,0.79319425,1.26272872,0.82817614]]]	[[[0.79319425,1.26272872,0. ]]]	[[[0. ,0. ,0.82817614]]]	[1.]
{'T_diff': 0.25, 'N0': 797.8472734047589, 'h_N': 9.507570544443826, 'r0': 1.3064945217602877, 'a0': 0.0005595493205931808, 'h0': 1.523515132684178, 'alpha0': 0.0008902855999182601, 'eta0': 4.012828840222854, 'delta': 0.03645956660234898, 'n': 1.9697645766134197, 'nu': 1.6451042392005877, 'a_scale': 2.5855942796140923, 'id': 378400}	1	[1]	[[[ 49.8375986,3056.68547 , 161.567806 , 89.1959781]]]	[[[3056.68547 , 161.567806, 0. ]]]	[[[2.33576286,0.51043332,1.79283164,0.64236572]]]	[[[0.51043332,1.79283164,0. ]]]	[[[0. ,0. ,0.64236572]]]	[1.]
{'T_diff': 0.75, 'N0': 1891.9980043601367, 'h_N': 10.172437419430867, 'r0': 1.063684597021144, 'a0': 0.0008615680098390018, 'h0': 1.7526571005750635, 'alpha0': 0.0008370214648393256, 'eta0': 4.674901892337903, 'delta': 0.03797272381788776, 'n': 1.3168302421669908, 'nu': 1.8732307550037295, 'a_scale': 4.177569469012646, 'id': 380400}	1	[1]	[[[ 227.180818 ,7700.60411 , 402.450184 , 88.8095048]]]	[[[7700.60411 , 402.450184, 0. ]]]	[[[2.06696463,0.55128644,1.88047683,0.75419587]]]	[[[0.55128644,1.88047683,0. ]]]	[[[0. ,0. ,0.75419587]]]	[1.]
{'T_diff': 1.0, 'N0': 2036.2636260518284, 'h_N': 19.689060077359414, 'r0': 0.9863902294882537, 'a0': 0.0018448359898498023, 'h0': 2.279997918470322, 'alpha0': 0.00021942018192453884, 'eta0': 2.639091289431107, 'delta': 0.05960566459720164, 'n': 1.0621016546768551, 'nu': 1.3479697549301202, 'a_scale': 1.1806594836366575, 'id': 380600}	2	[1,1]	[[[ 472.223066 ,6540.25887 , 621.327936 , 84.0165425], [2036.26295 , 0. , 0. , 0. ]]]	[[[6540.25887 , 621.327936, 0. ], [ 0. , 0. , 0. ]]]	[[[1.50909891,0.7704202 ,1.41949774,0.70592228], [0.00000033,0. ,0. ,0. ]]]	[[[0.7704202 ,1.41949774,0. ], [0. ,0. ,0. ]]]	[[[0. ,0. ,0.70592228], [0. ,0. ,0. ]]]	[0.875,0.125]
{'T_diff': 0.5, 'N0': 835.5048552792666, 'h_N': 12.560092296314231, 'r0': 0.8046177658767972, 'a0': 0.000660211329777389, 'h0': 2.0458859939107263, 'alpha0': 0.0007214576645711873, 'eta0': 4.296887970749161, 'delta': 0.0583777253943827, 'n': 1.6811909999649781, 'nu': 1.9366231231630455, 'a_scale': 3.097775180393696, 'id': 378600}	1	[1]	[[[ 208.977172 ,2427.993 , 308.835421 , 29.4409895]]]	[[[2427.993 , 308.835421, 0. ]]]	[[[1.34962008,0.84626603,1.19977671,0.65362536]]]	[[[0.84626603,1.19977671,0. ]]]	[[[0. ,0. ,0.65362536]]]	[1.]
{'T_diff': 1.0, 'N0': 2201.8035816678403, 'h_N': 14.987245716467982, 'r0': 1.7853632470655685, 'a0': 0.001992464184053297, 'h0': 1.5797303075622189, 'alpha0': 0.0005899344161655395, 'eta0': 3.8199730407592387, 'delta': 0.04018273900369256, 'n': 1.754821619771584, 'nu': 1.404232685319752, 'a_scale': 2.4904059606432316, 'id': 379000}	1	[1]	[[[ 297.566661,8293.91593 , 544.123461, 153.339706]]]	[[[8293.91593 , 544.123461, 0. ]]]	[[[1.86301156,0.62379568,1.72171585,0.58430091]]]	[[[0.62379568,1.72171585,0. ]]]	[[[0. ,0. ,0.58430091]]]	[1.]
{'T_diff': 0.75, 'N0': 837.9771025164853, 'h_N': 9.26136521184333, 'r0': 0.5967906456814152, 'a0': 0.001502236532839497, 'h0': 2.003833284343452, 'alpha0': 0.0005863297387591405, 'eta0': 3.693896424768036, 'delta': 0.037461377146507505, 'n': 1.9302288107049632, 'nu': 1.7474642706294432, 'a_scale': 2.572051923756579, 'id': 390800}	1	[1]	[[[ 0.66610433,4476.17216 , 23.1558164 , 35.6813939 ]]]	[[[4476.17216 , 23.1558164, 0. ]]]	[[[0.,0.,0.,0.]]]	[[[0.,0.,0.]]]	[[[0.,0.,0.]]]	[1.]
{'T_diff': 0.5, 'N0': 1649.9485563355113, 'h_N': 19.241741204398323, 'r0': 1.6973606721826546, 'a0': 0.0012724655487036153, 'h0': 1.0623428056371145, 'alpha0': 0.000508659075443291, 'eta0': 1.9642733452773842, 'delta': 0.037980966069239744, 'n': 1.2113569844659353, 'nu': 1.6150430310545874, 'a_scale': 2.921377251790234, 'id': 393000}	1	[1]	[[[ 0.47758817,8708.37408 , 29.2984326 , 85.5397498 ]]]	[[[8708.37408 , 29.2984326, 0. ]]]	[[[0.,0.,0.,0.]]]	[[[0.,0.,0.]]]	[[[0.,0.,0.]]]	[1.]
{'T_diff': 0.5, 'N0': 2113.369206578217, 'h_N': 15.901740759475844, 'r0': 1.5005528493241747, 'a0': 0.001648114531431999, 'h0': 1.1943097273949186, 'alpha0': 0.0005456059177377475, 'eta0': 4.044277686465948, 'delta': 0.043879802642806866, 'n': 1.0277875013463826, 'nu': 1.4818287935361099, 'a_scale': 1.6584821341627443, 'id': 384200}	2	[1,1]	[[[2113.3685 , 0. , 0. , 0. ], [ 461.001345,6460.98209 , 626.163702, 147.528166]]]	[[[ 0. , 0. , 0. ], [6460.98209 , 626.163702, 0. ]]]	[[[0.00000033,0. ,0. ,0. ], [1.4167666 ,0.82495613,1.53358978,0.48994014]]]	[[[0. ,0. ,0. ], [0.82495613,1.53358978,0. ]]]	[[[0. ,0. ,0. ], [0. ,0. ,0.48994014]]]	[0.57,0.43]
{'T_diff': 0.25, 'N0': 586.49073900357, 'h_N': 5.612091215289707, 'r0': 0.940919965280669, 'a0': 0.001838105695275118, 'h0': 1.7668631683913236, 'alpha0': 0.00023319730451088367, 'eta0': 2.4928603441950865, 'delta': 0.05157602802176628, 'n': 1.8324536705925267, 'nu': 1.9822596412163027, 'a_scale': 2.0450791951598806, 'id': 393600}	1	[1]	[[[ 0.36637621,2995.77738 , 32.2183257 , 31.3476907 ]]]	[[[2995.77738 , 32.2183257, 0. ]]]	[[[0.,0.,0.,0.]]]	[[[0.,0.,0.]]]	[[[0.,0.,0.]]]	[1.]
{'T_diff': 1.0, 'N0': 2172.4262415314242, 'h_N': 6.28354318010143, 'r0': 1.329377952915066, 'a0': 0.0008216957207931789, 'h0': 1.8713557127777254, 'alpha0': 0.00041775192326254986, 'eta0': 3.2926801180337923, 'delta': 0.05896098304053485, 'n': 1.3153752261372484, 'nu': 1.0052620617598693, 'a_scale': 1.9659893513947817, 'id': 369400}	1	[1]	[[[ 378.582642,5079.95885 , 997.92803 , 350.646016]]]	[[[5079.95885, 997.92803, 0. ]]]	[[[1.49343497,0.82018673,0.8307067 ,0.13658977]]]	[[[0.82018673,0.8307067 ,0. ]]]	[[[0. ,0. ,0.13658977]]]	[1.]
{'T_diff': 1.0, 'N0': 1961.8612708603878, 'h_N': 18.439865911917654, 'r0': 1.5564061416657453, 'a0': 0.001143048863212742, 'h0': 1.035661867919483, 'alpha0': 0.00038465827911045086, 'eta0': 2.9147115050148322, 'delta': 0.034980227106226586, 'n': 1.9474432961993753, 'nu': 1.2820780128551807, 'a_scale': 2.4578612893224516, 'id': 376600}	1	[1]	[[[ 110.398369,7055.33227 , 325.660357, 414.488553]]]	[[[7055.33227 , 325.660357, 0. ]]]	[[[2.29070522,0.52762727,1.94703853,0.44456722]]]	[[[0.52762727,1.94703853,0. ]]]	[[[0. ,0. ,0.44456722]]]	[1.]
{'T_diff': 1.0, 'N0': 709.0702152740022, 'h_N': 19.572292004124993, 'r0': 1.0970552239622307, 'a0': 0.0005592127486055452, 'h0': 0.9544833271225541, 'alpha0': 0.0006701476576254259, 'eta0': 1.3274445058973277, 'delta': 0.04012959034833493, 'n': 1.5747441005675242, 'nu': 1.5692232945958, 'a_scale': 4.319844085739579, 'id': 394200}	1	[1]	[[[ 0.8829217,3429.47676 , 23.7647388, 89.0734592]]]	[[[3429.47676 , 23.7647388, 0. ]]]	[[[0.00000033,0.00000033,0.00000033,0.00000033]]]	[[[0.00000033,0.00000033,0. ]]]	[[[0. ,0. ,0.00000033]]]	[1.]
{'T_diff': 0.5, 'N0': 803.5795237637185, 'h_N': 8.600172271337568, 'r0': 0.9373830580066782, 'a0': 0.0010772148444795704, 'h0': 1.1720016330331868, 'alpha0': 0.0003217914372989722, 'eta0': 2.1199681223520077, 'delta': 0.03575193412073675, 'n': 1.696938802300954, 'nu': 1.8176407842017595, 'a_scale': 4.4495136404403155, 'id': 394600}	1	[1]	[[[ 0.39448143,3991.32974 , 25.0848429 , 71.0957558 ]]]	[[[3991.32974 , 25.0848429, 0. ]]]	[[[0.00000033,0.00000033,0.00000033,0.00000033]]]	[[[0.00000033,0.00000033,0. ]]]	[[[0. ,0. ,0.00000033]]]	[1.]
{'T_diff': 0.5, 'N0': 1742.4086131973659, 'h_N': 11.59116486523062, 'r0': 1.1273351351995562, 'a0': 0.0015194027414854954, 'h0': 0.8400305201809419, 'alpha0': 0.0006455162126747862, 'eta0': 5.030797958087311, 'delta': 0.046266656907056364, 'n': 1.652929252431889, 'nu': 1.6273983611053007, 'a_scale': 2.0355574633787614, 'id': 375400}	1	[1]	[[[ 498.381244,4333.61338 , 594.707382, 132.453371]]]	[[[4333.61338 , 594.707382, 0. ]]]	[[[1.15337354,1.00366111,1.34361434,0.24267968]]]	[[[1.00366111,1.34361434,0. ]]]	[[[0. ,0. ,0.24267968]]]	[1.]
{'T_diff': 1.0, 'N0': 972.8640103245873, 'h_N': 14.95703638663192, 'r0': 1.987161693687337, 'a0': 0.001775543675332973, 'h0': 0.6475443088495056, 'alpha0': 0.0007521768134633094, 'eta0': 5.0782701168799065, 'delta': 0.03905518068781414, 'n': 1.8016059274350866, 'nu': 1.559222624556766, 'a_scale': 3.721393392866639, 'id': 374200}	1	[1]	[[[ 135.696601,2715.85002 , 254.909062, 211.62384 ]]]	[[[2715.85002 , 254.909062, 0. ]]]	[[[1.56083296,0.74560735,1.51220545,0.20702528]]]	[[[0.74560735,1.51220545,0. ]]]	[[[0. ,0. ,0.20702528]]]	[1.]
{'T_diff': 0.75, 'N0': 875.3281002559752, 'h_N': 5.9838690961800065, 'r0': 0.8184441329803605, 'a0': 0.0008297200976935818, 'h0': 2.243186345056953, 'alpha0': 0.0007186904091338573, 'eta0': 1.983503338924733, 'delta': 0.05946634116723905, 'n': 1.2611750945418216, 'nu': 1.3098288885308353, 'a_scale': 4.514300804401901, 'id': 382800}	1	[1]	[[[ 55.9418487,3610.38279 , 219.292258 , 61.0129618]]]	[[[3610.38279 , 219.292258, 0. ]]]	[[[2.57878544,0.47753844,1.57530368,0.95677303]]]	[[[0.47753844,1.57530368,0. ]]]	[[[0. ,0. ,0.95677303]]]	[1.]
{'T_diff': 0.25, 'N0': 998.3169113724032, 'h_N': 10.529296171568443, 'r0': 1.6145001725758672, 'a0': 0.0005413682268976357, 'h0': 1.0544442116474555, 'alpha0': 0.00027176448628479923, 'eta0': 2.8525511926268807, 'delta': 0.0516770480023111, 'n': 1.871178067850193, 'nu': 1.7857794105360822, 'a_scale': 1.0785851488893337, 'id': 377600}	1	[1]	[[[ 28.9771283,3755.37582 , 149.40636 , 163.058802 ]]]	[[[3755.37582, 149.40636, 0. ]]]	[[[2.92939414,0.43443707,1.64325533,0.59529039]]]	[[[0.43443707,1.64325533,0. ]]]	[[[0. ,0. ,0.59529039]]]	[1.]
{'T_diff': 0.25, 'N0': 2238.9546713328573, 'h_N': 14.64130533961144, 'r0': 1.3091708396012574, 'a0': 0.0012275366488292351, 'h0': 0.7618920063311752, 'alpha0': 0.0004680443269942764, 'eta0': 1.7586177555260836, 'delta': 0.05415471445517964, 'n': 1.5099488479888503, 'nu': 1.7394285439865897, 'a_scale': 4.40698629839663, 'id': 395200}	1	[1]	[[[ 0.67584765,11990.7139 , 33.0096637 , 85.6873547 ]]]	[[[11990.7139 , 33.0096637, 0. ]]]	[[[0.00000033,0.00000033,0.00000033,0.00000033]]]	[[[0.00000033,0.00000033,0. ]]]	[[[0. ,0. ,0.00000033]]]	[1.]
{'T_diff': 0.25, 'N0': 1131.217476920171, 'h_N': 8.605577209916826, 'r0': 1.5227731145175292, 'a0': 0.0020729968444258865, 'h0': 1.663962615424135, 'alpha0': 0.0007444049642148149, 'eta0': 3.547473801896379, 'delta': 0.049543222683172974, 'n': 1.7866202977203192, 'nu': 1.063994168398457, 'a_scale': 3.6884743445445944, 'id': 389600}	2	[1,1]	[[[1062.34325 , 12.908305, 125.616662, 0. ], [ 232.5193 ,2435.9988 , 456.172538, 161.358584]]]	[[[ 12.908305, 125.616662, 0. ], [2435.9988 , 456.172538, 0. ]]]	[[[0.00000033,0.00000033,0.00000033,0. ], [1.31104922,0.92628302,0.96455631,0.21306753]]]	[[[0.00000033,0.00000033,0. ], [0.92628302,0.96455631,0. ]]]	[[[0. ,0. ,0. ], [0. ,0. ,0.21306753]]]	[0.76,0.24]
{'T_diff': 0.5, 'N0': 2224.765563733892, 'h_N': 15.759978193342873, 'r0': 0.9847689015501411, 'a0': 0.001549529929218598, 'h0': 1.0903007350847043, 'alpha0': 0.0007642393276607871, 'eta0': 2.628878257776128, 'delta': 0.045339300956234244, 'n': 1.0686798380988347, 'nu': 1.1797392525435102, 'a_scale': 1.3804039013011895, 'id': 381800}	2	[1,1]	[[[ 509.964517,6560.31067 , 573.611308, 204.253342], [2224.76482 , 0. , 0. , 0. ]]]	[[[6560.31067 , 573.611308, 0. ], [ 0. , 0. , 0. ]]]	[[[1.34600076,0.85771052,1.70928259,0.62009115], [0.00000033,0. ,0. ,0. ]]]	[[[0.85771052,1.70928259,0. ], [0. ,0. ,0. ]]]	[[[0. ,0. ,0.62009115], [0. ,0. ,0. ]]]	[0.77,0.23]
{'T_diff': 0.5, 'N0': 1959.1474496404587, 'h_N': 7.8302691517360845, 'r0': 1.6361481513298028, 'a0': 0.0007955123810828881, 'h0': 1.1149274617340283, 'alpha0': 0.0006752230555543004, 'eta0': 4.519922881588041, 'delta': 0.049189996730955365, 'n': 1.413854578587342, 'nu': 1.9727541277752376, 'a_scale': 2.3040328081910015, 'id': 373000}	1	[1]	[[[ 433.6096 ,5288.03405 , 730.715361, 165.43075 ]]]	[[[5288.03405 , 730.715361, 0. ]]]	[[[1.31658905,0.92350744,1.23533753,0.79171636]]]	[[[0.92350744,1.23533753,0. ]]]	[[[0. ,0. ,0.79171636]]]	[1.]
{'T_diff': 0.75, 'N0': 602.1547420566881, 'h_N': 16.56658632016336, 'r0': 0.5523193239569226, 'a0': 0.0015756491401376807, 'h0': 1.2707545475213213, 'alpha0': 0.00031748594917740844, 'eta0': 4.317454970572941, 'delta': 0.04539674648296364, 'n': 1.1221614512073081, 'nu': 1.8930811687313849, 'a_scale': 4.082030968819428, 'id': 382000}	1	[1]	[[[ 127.997501 ,1681.4715 , 174.347654 , 74.8294902]]]	[[[1681.4715 , 174.347654, 0. ]]]	[[[1.34588607,0.82572644,1.38492318,0.33209941]]]	[[[0.82572644,1.38492318,0. ]]]	[[[0. ,0. ,0.33209941]]]	[1.]
{'T_diff': 0.25, 'N0': 2239.682065505356, 'h_N': 7.33450972434631, 'r0': 1.1476477147979087, 'a0': 0.0010231856658033285, 'h0': 1.857588716880192, 'alpha0': 0.0005515760406261573, 'eta0': 3.25624076638842, 'delta': 0.05794293001557241, 'n': 1.6371385992624106, 'nu': 1.1129233913857848, 'a_scale': 4.2601267409798975, 'id': 392800}	2	[1,1]	[[[ 509.612233 ,6149.16521 , 841.167133 , 145.534404 ], [2137.8263 , 29.4865305, 182.338907 , 0. ]]]	[[[6149.16521 , 841.167133 , 0. ], [ 29.4865305, 182.338907 , 0. ]]]	[[[1.39528398,0.84739825,1.16066727,0.37506606], [0.00000033,0.00000033,0.00000033,0. ]]]	[[[0.84739825,1.16066727,0. ], [0.00000033,0.00000033,0. ]]]	[[[0. ,0. ,0.37506606], [0. ,0. ,0. ]]]	[0.17,0.83]
{'T_diff': 0.75, 'N0': 1725.1971607649266, 'h_N': 17.354192456932005, 'r0': 1.1475461185574587, 'a0': 0.0005878795693164037, 'h0': 2.071077792639616, 'alpha0': 0.00039104127753693003, 'eta0': 4.678846318400739, 'delta': 0.054479332358673985, 'n': 1.9852590200039462, 'nu': 1.7166901920357467, 'a_scale': 3.6892591188818744, 'id': 381200}	1	[1]	[[[ 488.910189 ,4872.46581 , 603.125257 , 54.5635659]]]	[[[4872.46581 , 603.125257, 0. ]]]	[[[1.2951976 ,0.89339669,1.26991433,0.57069412]]]	[[[0.89339669,1.26991433,0. ]]]	[[[0. ,0. ,0.57069412]]]	[1.]
{'T_diff': 0.25, 'N0': 1822.0959579763974, 'h_N': 15.93200726012335, 'r0': 1.7107939903097886, 'a0': 0.0010859533484449796, 'h0': 0.7393344340671587, 'alpha0': 0.000744104793825864, 'eta0': 5.080407722914334, 'delta': 0.03497544999659663, 'n': 1.8255350484844635, 'nu': 1.0725286629038826, 'a_scale': 4.694542565048762, 'id': 375200}	2	[1,1]	[[[ 256.151445 ,3305.17002 , 501.696734 , 505.09482 ], [1700.90519 , 14.2904567, 187.656234 , 13.4240611]]]	[[[3305.17002 , 501.696734 , 0. ], [ 14.2904567, 187.656234 , 0. ]]]	[[[1.30444479,0.92530522,1.2087548 ,0.15173599], [0. ,0. ,0. ,0. ]]]	[[[0.92530522,1.2087548 ,0. ], [0. ,0. ,0. ]]]	[[[0. ,0. ,0.15173599], [0. ,0. ,0. ]]]	[0.72,0.28]
{'T_diff': 0.25, 'N0': 1027.8928190391978, 'h_N': 8.70815775236505, 'r0': 1.1492118119643815, 'a0': 0.001640567723620284, 'h0': 0.6346569614242761, 'alpha0': 0.0005022583415665543, 'eta0': 4.541942342219084, 'delta': 0.03235792272916926, 'n': 1.4018087045342456, 'nu': 1.1512037769644956, 'a_scale': 2.224081055899619, 'id': 355200}	1	[1]	[[[ 87.1843222,861.369668 ,204.187048 ,477.229688 ]]]	[[[861.369668,204.187048, 0. ]]]	[[[1.15376885,0.98717787,0.8384006 ,0.05832837]]]	[[[0.98717787,0.8384006 ,0. ]]]	[[[0. ,0. ,0.05832837]]]	[1.]
{'T_diff': 0.75, 'N0': 1327.1705729304545, 'h_N': 6.698740454315833, 'r0': 1.4634773173536737, 'a0': 0.001696837738760019, 'h0': 0.9563082193885835, 'alpha0': 0.0002581817972297568, 'eta0': 4.181881822121515, 'delta': 0.04577435405696742, 'n': 1.966565489850347, 'nu': 1.1133219960098768, 'a_scale': 1.8167123852444478, 'id': 396400}	1	[1]	[[[1271.00869 , 10.0906547, 102.574521 , 0. ]]]	[[[ 10.0906547,102.574521 , 0. ]]]	[[[0.00000033,0.00000033,0.00000033,0. ]]]	[[[0.00000033,0.00000033,0. ]]]	[[[0.,0.,0.]]]	[1.]
{'T_diff': 0.75, 'N0': 1569.5334735133551, 'h_N': 9.32993308328916, 'r0': 1.6280376812829624, 'a0': 0.0019024695758101415, 'h0': 1.5839741312289275, 'alpha0': 0.00032916556568335614, 'eta0': 4.964373493902856, 'delta': 0.05359897376398775, 'n': 1.0973787392203769, 'nu': 1.4185138009054026, 'a_scale': 2.645822896260931, 'id': 374000}	2	[1,1]	[[[ 374.843211,3454.05352 , 781.100705, 150.576222], [1569.53295 , 0. , 0. , 0. ]]]	[[[3454.05352 , 781.100705, 0. ], [ 0. , 0. , 0. ]]]	[[[1.23920388,1.01137833,0.92331058,0.4235437 ], [0.00000033,0. ,0. ,0. ]]]	[[[1.01137833,0.92331058,0. ], [0. ,0. ,0. ]]]	[[[0. ,0. ,0.4235437], [0. ,0. ,0. ]]]	[0.995,0.005]
{'T_diff': 1.0, 'N0': 2044.8653289318293, 'h_N': 7.939372109338137, 'r0': 1.215794292006778, 'a0': 0.0012776210088073895, 'h0': 1.5171421314742022, 'alpha0': 0.0006312145540393942, 'eta0': 2.7719551725780596, 'delta': 0.046005345834338435, 'n': 1.3639096360241236, 'nu': 1.4976485569621159, 'a_scale': 1.9102293535652026, 'id': 383000}	1	[1]	[[[ 151.818075,8625.53342 , 373.714614, 172.994295]]]	[[[8625.53342 , 373.714614, 0. ]]]	[[[2.41185363,0.48603843,2.01184501,0.77622749]]]	[[[0.48603843,2.01184501,0. ]]]	[[[0. ,0. ,0.77622749]]]	[1.]
{'T_diff': 1.0, 'N0': 1704.2295904264586, 'h_N': 18.742382113649892, 'r0': 1.7792980235212235, 'a0': 0.001769382577258316, 'h0': 0.7606515999359398, 'alpha0': 0.0006246392874604726, 'eta0': 3.4035762834674474, 'delta': 0.03137962697736219, 'n': 1.3475985019988215, 'nu': 1.4157615114886963, 'a_scale': 1.4494627139477905, 'id': 381400}	1	[1]	[[[ 68.4476105,6436.9138 , 235.131311 , 358.915034 ]]]	[[[6436.9138 , 235.131311, 0. ]]]	[[[2.58577152,0.47214302,2.21626178,0.44834057]]]	[[[0.47214302,2.21626178,0. ]]]	[[[0. ,0. ,0.44834057]]]	[1.]
{'T_diff': 0.25, 'N0': 1317.2878731238047, 'h_N': 6.256109217793719, 'r0': 1.6847133120723154, 'a0': 0.0018632887274596156, 'h0': 1.0373137882127137, 'alpha0': 0.0005773216953090821, 'eta0': 3.0888722240915567, 'delta': 0.030928928012246656, 'n': 1.495071173875234, 'nu': 1.725099324597071, 'a_scale': 2.028059656809063, 'id': 397600}	1	[1]	[[[ 0.1288169,6848.91499 , 21.7635636, 74.9476939]]]	[[[6848.91499 , 21.7635636, 0. ]]]	[[[0.00000033,0.00000033,0.00000033,0.00000033]]]	[[[0.00000033,0.00000033,0. ]]]	[[[0. ,0. ,0.00000033]]]	[1.]
{'T_diff': 0.5, 'N0': 657.6590864010791, 'h_N': 14.754588793426084, 'r0': 1.0144016404692775, 'a0': 0.0009715089188249115, 'h0': 1.5834715625968607, 'alpha0': 0.0003598226374983731, 'eta0': 3.9238199936089915, 'delta': 0.03985643711836726, 'n': 1.309122303020508, 'nu': 1.110608263392739, 'a_scale': 3.073856617578341, 'id': 397800}	1	[1]	[[[ 10.2788965,353.984691 ,274.305722 ,342.231858 ]]]	[[[353.984691,274.305722, 0. ]]]	[[[0.00000033,0.00000033,0.00000033,0.00000033]]]	[[[0.00000033,0.00000033,0. ]]]	[[[0. ,0. ,0.00000033]]]	[1.]
{'T_diff': 0.75, 'N0': 1020.351370280003, 'h_N': 7.118987612100545, 'r0': 1.0342431280864395, 'a0': 0.0016251258628896675, 'h0': 1.6214941075355982, 'alpha0': 0.0006537201294748885, 'eta0': 2.113426113620657, 'delta': 0.03888890392755617, 'n': 1.7188477807208113, 'nu': 1.556413152582753, 'a_scale': 1.2618818310334072, 'id': 398000}	1	[1]	[[[ 0.30165231,5391.64201 , 27.5738968 , 52.9556033 ]]]	[[[5391.64201 , 27.5738968, 0. ]]]	[[[0.,0.,0.,0.]]]	[[[0.,0.,0.]]]	[[[0.,0.,0.]]]	[1.]
{'T_diff': 0.25, 'N0': 1201.0777723182837, 'h_N': 5.525192625256468, 'r0': 1.5014980563283342, 'a0': 0.0016309770899373883, 'h0': 1.2089414283681803, 'alpha0': 0.0004280652290094231, 'eta0': 4.5495195913082, 'delta': 0.05700722632534279, 'n': 1.7679097104442654, 'nu': 1.4852875408155204, 'a_scale': 2.609284056710101, 'id': 373600}	2	[1,1]	[[[ 302.319355 ,2682.09475 , 469.416133 , 126.332584 ], [1127.88602 , 15.9569239, 132.752201 , 0. ]]]	[[[2682.09475 , 469.416133 , 0. ], [ 15.9569239, 132.752201 , 0. ]]]	[[[1.21191576,0.98084915,1.08041734,0.15727055], [0.00000033,0.00000033,0.00000033,0. ]]]	[[[0.98084915,1.08041734,0. ], [0.00000033,0.00000033,0. ]]]	[[[0. ,0. ,0.15727055], [0. ,0. ,0. ]]]	[0.98,0.02]
{'T_diff': 0.25, 'N0': 1638.8912200145026, 'h_N': 11.577419100272545, 'r0': 1.2942411977892276, 'a0': 0.001278266289851518, 'h0': 1.5668457678007082, 'alpha0': 0.00022601662287855743, 'eta0': 2.712674419824234, 'delta': 0.05607236957198833, 'n': 1.5317234961024626, 'nu': 1.5268331697795943, 'a_scale': 2.366737364811903, 'id': 380000}	1	[1]	[[[ 158.535949,5970.91544 , 424.780883, 147.140603]]]	[[[5970.91544 , 424.780883, 0. ]]]	[[[2.05282432,0.58004039,1.51918593,0.66091927]]]	[[[0.58004039,1.51918593,0. ]]]	[[[0. ,0. ,0.66091927]]]	[1.]
{'T_diff': 1.0, 'N0': 717.9088467959753, 'h_N': 16.685351572209818, 'r0': 1.4574624260239586, 'a0': 0.0010072762543058853, 'h0': 1.5325352832563373, 'alpha0': 0.0002898560038206123, 'eta0': 3.1311126787169563, 'delta': 0.03268765909364732, 'n': 1.8549299582581482, 'nu': 1.5635668851994247, 'a_scale': 2.9531111242592774, 'id': 398200}	1	[1]	[[[ 0.48049792,3284.73795 , 40.8279676 , 112.896331 ]]]	[[[3284.73795 , 40.8279676, 0. ]]]	[[[0.,0.,0.,0.]]]	[[[0.,0.,0.]]]	[[[0.,0.,0.]]]	[1.]
{'T_diff': 0.25, 'N0': 844.3831050474505, 'h_N': 10.774650140447926, 'r0': 1.0537135668822084, 'a0': 0.0007835318264703085, 'h0': 1.1719395259755112, 'alpha0': 0.00025086778763312934, 'eta0': 4.042861060833081, 'delta': 0.03340716888707598, 'n': 1.6240102928595932, 'nu': 1.3243815282816822, 'a_scale': 1.324567426238312, 'id': 379200}	1	[1]	[[[ 41.7381837,1588.5331 , 175.278234 , 302.22269 ]]]	[[[1588.5331 , 175.278234, 0. ]]]	[[[1.87327896,0.61715565,0.93391235,0.153847 ]]]	[[[0.61715565,0.93391235,0. ]]]	[[[0. ,0. ,0.153847]]]	[1.]
{'T_diff': 0.75, 'N0': 579.198865224279, 'h_N': 10.523086074333971, 'r0': 1.5975747553795832, 'a0': 0.0005291991784901656, 'h0': 1.7887822189678744, 'alpha0': 0.0003763757764546423, 'eta0': 1.538072786960905, 'delta': 0.0376310832544863, 'n': 1.3045757087530934, 'nu': 1.4789781778013316, 'a_scale': 1.8807076121244062, 'id': 399600}	1	[1]	[[[ 0.31505851,2680.41671 , 43.7425013 , 74.1105715 ]]]	[[[2680.41671 , 43.7425013, 0. ]]]	[[[0.00000033,0.00000033,0.00000033,0.00000033]]]	[[[0.00000033,0.00000033,0. ]]]	[[[0. ,0. ,0.00000033]]]	[1.]
{'T_diff': 0.5, 'N0': 850.3695651066884, 'h_N': 10.985379910773016, 'r0': 1.0594814211139616, 'a0': 0.0018456085024925648, 'h0': 2.2970064915013078, 'alpha0': 0.0007226619105468261, 'eta0': 4.6093583668367835, 'delta': 0.03009737067002336, 'n': 1.864107631291109, 'nu': 1.82684236996547, 'a_scale': 3.0353670937428734, 'id': 398600}	1	[1]	[[[ 0.33868918,4613.52679 , 16.8549037 , 26.233607 ]]]	[[[4613.52679 , 16.8549037, 0. ]]]	[[[0.,0.,0.,0.]]]	[[[0.,0.,0.]]]	[[[0.,0.,0.]]]	[1.]
{'T_diff': 0.5, 'N0': 1041.7500191510537, 'h_N': 9.486331291577722, 'r0': 1.6536037957986647, 'a0': 0.0011755775700099972, 'h0': 1.7401383994546487, 'alpha0': 0.0007577424937656201, 'eta0': 2.614053916619978, 'delta': 0.045185658850766176, 'n': 1.2035929491249164, 'nu': 1.0228904087926711, 'a_scale': 2.2124846593822216, 'id': 382600}	1	[1]	[[[ 57.4103855,3023.34791 , 362.346689 , 204.621263 ]]]	[[[3023.34791 , 362.346689, 0. ]]]	[[[2.4222508 ,0.65596946,1.15716021,0.65273911]]]	[[[0.65596946,1.15716021,0. ]]]	[[[0. ,0. ,0.65273911]]]	[1.]
{'T_diff': 0.5, 'N0': 1807.5006923333283, 'h_N': 6.140438141676741, 'r0': 1.6763368065309476, 'a0': 0.0014101307809986116, 'h0': 0.6994961248601769, 'alpha0': 0.00023242616939173755, 'eta0': 3.6506641706411385, 'delta': 0.03896414601968755, 'n': 1.9021179034309088, 'nu': 1.5062564498075144, 'a_scale': 2.931652699092728, 'id': 373800}	1	[1]	[[[ 133.53471 ,5324.8839 , 340.731873, 436.71846 ]]]	[[[5324.8839 , 340.731873, 0. ]]]	[[[1.92900317,0.61823682,1.69168006,0.30191008]]]	[[[0.61823682,1.69168006,0. ]]]	[[[0. ,0. ,0.30191008]]]	[1.]
{'T_diff': 0.25, 'N0': 1946.9493159349822, 'h_N': 6.217920860694951, 'r0': 0.839107116029853, 'a0': 0.0007531975107382828, 'h0': 2.2818339887013304, 'alpha0': 0.0005040070917160808, 'eta0': 4.8508025068286535, 'delta': 0.030711469154804036, 'n': 1.3987140843362176, 'nu': 1.3426702962789143, 'a_scale': 2.1585548755430732, 'id': 386400}	1	[1]	[[[ 237.348908,7175.30357 , 519.387239, 124.975654]]]	[[[7175.30357 , 519.387239, 0. ]]]	[[[1.89356075,0.62039409,1.64004238,0.70383072]]]	[[[0.62039409,1.64004238,0. ]]]	[[[0. ,0. ,0.70383072]]]	[1.]
{'T_diff': 1.0, 'N0': 953.4590792624115, 'h_N': 8.700797430717559, 'r0': 1.8982160955424314, 'a0': 0.0009529204466568053, 'h0': 1.636247939953074, 'alpha0': 0.0005815004549041931, 'eta0': 2.1643086343414533, 'delta': 0.03231534008537702, 'n': 1.1169977888552247, 'nu': 1.8288589676163656, 'a_scale': 1.3349791505643713, 'id': 400600}	1	[1]	[[[ 0.15876079,5175.15427 , 15.0527671 , 37.0248873 ]]]	[[[5175.15427 , 15.0527671, 0. ]]]	[[[0.00000033,0.00000033,0.00000033,0.00000033]]]	[[[0.00000033,0.00000033,0. ]]]	[[[0. ,0. ,0.00000033]]]	[1.]
{'T_diff': 0.75, 'N0': 701.3405876627655, 'h_N': 16.399671686190757, 'r0': 1.3119433554000886, 'a0': 0.0019185541509365003, 'h0': 1.9949451834102434, 'alpha0': 0.00030394346876874614, 'eta0': 4.163413041717125, 'delta': 0.04558615750679283, 'n': 1.436823052348456, 'nu': 1.757201740122202, 'a_scale': 4.267690451821787, 'id': 386800}	1	[1]	[[[ 68.3650346,2600.35806 , 190.765752 , 65.6727545]]]	[[[2600.35806 , 190.765752, 0. ]]]	[[[2.10294781,0.55744436,1.44767925,0.48200787]]]	[[[0.55744436,1.44767925,0. ]]]	[[[0. ,0. ,0.48200787]]]	[1.]
{'T_diff': 0.25, 'N0': 1929.5501307720735, 'h_N': 9.326417505151014, 'r0': 1.9277819309904436, 'a0': 0.0010155359032514148, 'h0': 2.243275811988974, 'alpha0': 0.000363959515215383, 'eta0': 4.24686380038337, 'delta': 0.034806943248187575, 'n': 1.3241747573713898, 'nu': 1.010268133383852, 'a_scale': 2.9827527064987, 'id': 382400}	2	[1,1]	[[[ 159.234935 , 4846.39641 , 719.108676 , 378.631381 ], [ 0.17148878,11025.0171 , 0. , 0. ]]]	[[[ 4846.39641 , 719.108676, 0. ], [11025.0171 , 0. , 0. ]]]	[[[2.01632335,0.69485256,0.97835412,0.48851252], [0.00000033,0.00000033,0. ,0. ]]]	[[[0.69485256,0.97835412,0. ], [0.00000033,0. ,0. ]]]	[[[0. ,0. ,0.48851252], [0. ,0. ,0. ]]]	[0.995,0.005]
{'T_diff': 0.5, 'N0': 1678.6510054234466, 'h_N': 14.215369287361703, 'r0': 1.9510469786423323, 'a0': 0.0010469850592577084, 'h0': 1.616734187416129, 'alpha0': 0.0004715486578141467, 'eta0': 3.5044351133377107, 'delta': 0.046807937646401815, 'n': 1.1463697939757806, 'nu': 1.1726879857292678, 'a_scale': 1.8083734522122763, 'id': 381000}	2	[1,1]	[[[ 145.237139,4729.67717 , 670.483626, 272.416349], [ 143.595684,5127.46991 , 629.739879, 236.307337]]]	[[[4729.67717 , 670.483626, 0. ], [5127.46991 , 629.739879, 0. ]]]	[[[2.02644998,0.77039379,1.14791343,0.85857096], [1.99457951,0.67802767,1.20962044,0.68726128]]]	[[[0.77039379,1.14791343,0. ], [0.67802767,1.20962044,0. ]]]	[[[0. ,0. ,0.85857096], [0. ,0. ,0.68726128]]]	[0.085,0.915]
{'T_diff': 0.5, 'N0': 1590.7881514905155, 'h_N': 5.561663702090766, 'r0': 1.0210717113040086, 'a0': 0.0017659195328606346, 'h0': 1.209359732092187, 'alpha0': 0.0008206390987228896, 'eta0': 5.114392058147511, 'delta': 0.049428549148042254, 'n': 1.4824266241315134, 'nu': 1.4160081823376975, 'a_scale': 3.3234877398944658, 'id': 380200}	1	[1]	[[[ 517.595635,3462.9471 , 618.384133, 108.314229]]]	[[[3462.9471 , 618.384133, 0. ]]]	[[[1.06307737,1.10852757,1.18175662,0.32195112]]]	[[[1.10852757,1.18175662,0. ]]]	[[[0. ,0. ,0.32195112]]]	[1.]
{'T_diff': 0.25, 'N0': 632.2587241285318, 'h_N': 16.30915482138389, 'r0': 1.5595691114680035, 'a0': 0.0016237575679531131, 'h0': 1.0997548732889852, 'alpha0': 0.00028154049244378263, 'eta0': 2.2269666082678845, 'delta': 0.04374412759568084, 'n': 1.3785598546486688, 'nu': 1.8013770205212323, 'a_scale': 3.203039535543895, 'id': 400800}	1	[1]	[[[ 0.59082422,2895.96615 , 34.6527271 , 74.5556239 ]]]	[[[2895.96615 , 34.6527271, 0. ]]]	[[[0.00000033,0.00000033,0.00000033,0.00000033]]]	[[[0.00000033,0.00000033,0. ]]]	[[[0. ,0. ,0.00000033]]]	[1.]
{'T_diff': 0.25, 'N0': 1909.2988062863415, 'h_N': 12.305992276494047, 'r0': 0.9554635973816752, 'a0': 0.001993618497422473, 'h0': 0.6685863991630278, 'alpha0': 0.0004616629130104092, 'eta0': 5.180976246713141, 'delta': 0.03261335408525325, 'n': 1.697352166634015, 'nu': 1.0376155872147514, 'a_scale': 2.101360354459058, 'id': 380800}	2	[1,1]	[[[ 610.35878 ,1204.72456 , 666.820581 , 514.198638 ], [1856.42524 , 10.3811629, 96.2774504, 0. ]]]	[[[1204.72456 , 666.820581 , 0. ], [ 10.3811629, 96.2774504, 0. ]]]	[[[0.70241043,1.91434279,1.03047171,0.11442534], [0.00000033,0.00000033,0.00000033,0. ]]]	[[[1.91434279,1.03047171,0. ], [0.00000033,0.00000033,0. ]]]	[[[0. ,0. ,0.11442534], [0. ,0. ,0. ]]]	[0.605,0.395]
{'T_diff': 1.0, 'N0': 1607.2702075387838, 'h_N': 7.657763071260441, 'r0': 0.9480661428618886, 'a0': 0.001609890771529724, 'h0': 2.1769041042172823, 'alpha0': 0.0006110488944126944, 'eta0': 2.0108508197096167, 'delta': 0.047042268205097756, 'n': 1.4028970826739027, 'nu': 1.3534339709226795, 'a_scale': 4.580125246369104, 'id': 389400}	1	[1]	[[[ 62.5937782,7158.49518 , 238.271641 , 154.65131 ]]]	[[[7158.49518 , 238.271641, 0. ]]]	[[[3.12066209,0.40580787,2.04099401,1.06532053]]]	[[[0.40580787,2.04099401,0. ]]]	[[[0. ,0. ,1.06532053]]]	[1.]
{'T_diff': 0.75, 'N0': 1057.44934375743, 'h_N': 6.0732285285650685, 'r0': 0.5320060381767368, 'a0': 0.0017279015133060095, 'h0': 1.3532363790320565, 'alpha0': 0.0005298920655535059, 'eta0': 1.6065689313891003, 'delta': 0.03558827285061953, 'n': 1.0131837345566792, 'nu': 1.8364660527485421, 'a_scale': 1.7970739281300099, 'id': 401200}	2	[1,1]	[[[ 0.46230452,5711.82061 , 16.8568317 , 41.4805833 ], [1057.44899 , 0. , 0. , 0. ]]]	[[[5711.82061 , 16.8568317, 0. ], [ 0. , 0. , 0. ]]]	[[[0.00000033,0.00000033,0.00000033,0.00000033], [0.00000033,0. ,0. ,0. ]]]	[[[0.00000033,0.00000033,0. ], [0. ,0. ,0. ]]]	[[[0. ,0. ,0.00000033], [0. ,0. ,0. ]]]	[0.905,0.095]
{'T_diff': 0.5, 'N0': 1372.528338424509, 'h_N': 12.75824141811174, 'r0': 1.881709666849013, 'a0': 0.0011672097065071126, 'h0': 1.4452995053332076, 'alpha0': 0.0005197158238852189, 'eta0': 4.233505926125011, 'delta': 0.038650902914856365, 'n': 1.3637958909760368, 'nu': 1.9493739656236468, 'a_scale': 2.409705160108956, 'id': 389000}	1	[1]	[[[ 71.7531412,5752.06114 , 238.556179 , 130.403692 ]]]	[[[5752.06114 , 238.556179, 0. ]]]	[[[2.75117992,0.44644849,2.00159706,0.79348817]]]	[[[0.44644849,2.00159706,0. ]]]	[[[0. ,0. ,0.79348817]]]	[1.]
{'T_diff': 0.25, 'N0': 1867.6732789205996, 'h_N': 7.820683020659711, 'r0': 0.9860848674002505, 'a0': 0.0012551984125339353, 'h0': 1.2366957795247528, 'alpha0': 0.0005923898223667158, 'eta0': 3.0940906809542987, 'delta': 0.03214044104286684, 'n': 1.114655356876983, 'nu': 1.6319440963654595, 'a_scale': 1.1598259610401338, 'id': 401600}	1	[1]	[[[ 0.28120638,10020.6557 , 26.4201172 , 69.8437827 ]]]	[[[10020.6557 , 26.4201172, 0. ]]]	[[[0.,0.,0.,0.]]]	[[[0.,0.,0.]]]	[[[0.,0.,0.]]]	[1.]
{'T_diff': 0.25, 'N0': 2165.295735349443, 'h_N': 17.32615201787648, 'r0': 1.4016058168663754, 'a0': 0.001336430745465746, 'h0': 0.8867983262457135, 'alpha0': 0.00047921359548016304, 'eta0': 4.496680341245742, 'delta': 0.03440589960491348, 'n': 1.1718697013644062, 'nu': 1.4230420747244872, 'a_scale': 3.8196352257888146, 'id': 383200}	1	[1]	[[[ 244.573026,6904.14179 , 561.33248 , 290.412047]]]	[[[6904.14179, 561.33248, 0. ]]]	[[[1.73363296,0.67882153,1.6288966 ,0.41857883]]]	[[[0.67882153,1.6288966 ,0. ]]]	[[[0. ,0. ,0.41857883]]]	[1.]
{'T_diff': 0.5, 'N0': 1463.2152139475793, 'h_N': 18.662374458913227, 'r0': 1.5340873746991188, 'a0': 0.0017299491743745707, 'h0': 1.689044214649108, 'alpha0': 0.0003056829182013692, 'eta0': 2.202079764501075, 'delta': 0.03517930252572263, 'n': 1.565715650240429, 'nu': 1.294918837926009, 'a_scale': 2.466056175592062, 'id': 387400}	1	[1]	[[[ 16.934793,5591.44881 , 179.458763, 289.897777]]]	[[[5591.44881 , 179.458763, 0. ]]]	[[[3.70513618,0.41433459,1.65442853,0.69685018]]]	[[[0.41433459,1.65442853,0. ]]]	[[[0. ,0. ,0.69685018]]]	[1.]
{'T_diff': 0.5, 'N0': 1670.5783940093825, 'h_N': 6.9348650205382345, 'r0': 0.5954848005350453, 'a0': 0.000891027393181205, 'h0': 1.1535053468633603, 'alpha0': 0.0007451182179807389, 'eta0': 3.067426768923372, 'delta': 0.03119938581564982, 'n': 1.719360710345628, 'nu': 1.941802140849044, 'a_scale': 2.859063825826083, 'id': 401800}	1	[1]	[[[ 0.39922532,9186.03869 , 12.8800714 , 43.3978168 ]]]	[[[9186.03869 , 12.8800714, 0. ]]]	[[[0.00000033,0.00000033,0.00000033,0.00000033]]]	[[[0.00000033,0.00000033,0. ]]]	[[[0. ,0. ,0.00000033]]]	[1.]
{'T_diff': 0.5, 'N0': 1753.8573462825505, 'h_N': 16.0148467270252, 'r0': 0.7624705125297648, 'a0': 0.0014250585109919498, 'h0': 2.1686635618236005, 'alpha0': 0.0004634521880737013, 'eta0': 3.9319530272924763, 'delta': 0.05903800152552, 'n': 1.6371101065793203, 'nu': 1.8401667916319437, 'a_scale': 3.5040262594625213, 'id': 390600}	1	[1]	[[[ 420.165231 ,5915.19116 , 492.024335 , 29.2590303]]]	[[[5915.19116 , 492.024335, 0. ]]]	[[[1.50321371,0.74738049,1.49931364,0.56451415]]]	[[[0.74738049,1.49931364,0. ]]]	[[[0. ,0. ,0.56451415]]]	[1.]
{'T_diff': 0.5, 'N0': 833.857735464871, 'h_N': 13.987132469190184, 'r0': 1.0203220560334685, 'a0': 0.001536756832585545, 'h0': 1.05194918361136, 'alpha0': 0.0004952703781626029, 'eta0': 5.0967183311329265, 'delta': 0.05578065076211057, 'n': 1.4384693869668408, 'nu': 1.1765153463459999, 'a_scale': 2.973002072680811, 'id': 403400}	1	[1]	[[[739.36736 , 30.0769405,168.255937 , 0. ]]]	[[[ 30.0769405,168.255937 , 0. ]]]	[[[0.00000033,0.00000033,0.00000033,0. ]]]	[[[0.00000033,0.00000033,0. ]]]	[[[0.,0.,0.]]]	[1.]
{'T_diff': 0.5, 'N0': 1159.2060299083323, 'h_N': 10.444813640544695, 'r0': 1.7647990725341094, 'a0': 0.0014552457492763163, 'h0': 2.2750765910045394, 'alpha0': 0.0007613457553999135, 'eta0': 3.6730512057346374, 'delta': 0.038439596060649506, 'n': 1.231591840306174, 'nu': 1.2614905828637473, 'a_scale': 2.546988573652417, 'id': 386600}	1	[1]	[[[ 80.4704594,4134.52431 , 358.861781 , 128.259254 ]]]	[[[4134.52431 , 358.861781, 0. ]]]	[[[2.33699749,0.60005503,1.41883515,0.98410875]]]	[[[0.60005503,1.41883515,0. ]]]	[[[0. ,0. ,0.98410875]]]	[1.]
{'T_diff': 0.25, 'N0': 1744.3445044424882, 'h_N': 17.1483540905042, 'r0': 0.5586761878563573, 'a0': 0.0012542642500006965, 'h0': 1.174235113736766, 'alpha0': 0.0003513273869901111, 'eta0': 2.5511738202106686, 'delta': 0.03380663137641357, 'n': 1.1628393954063023, 'nu': 1.6560998285535258, 'a_scale': 1.9940601812408398, 'id': 404000}	1	[1]	[[[ 1.2152595,9107.98106 , 34.4235523, 91.6933007]]]	[[[9107.98106 , 34.4235523, 0. ]]]	[[[0.00000033,0.00000033,0.00000033,0.00000033]]]	[[[0.00000033,0.00000033,0. ]]]	[[[0. ,0. ,0.00000033]]]	[1.]
{'T_diff': 0.25, 'N0': 932.2358270973835, 'h_N': 9.134822946626866, 'r0': 0.8971307035216071, 'a0': 0.0020377093545660176, 'h0': 1.4595855634684787, 'alpha0': 0.0006788839325981011, 'eta0': 3.3692990446287645, 'delta': 0.03276560593515121, 'n': 1.2760155128040065, 'nu': 1.3682296667775828, 'a_scale': 1.4776353335981234, 'id': 388800}	1	[1]	[[[ 54.1704539,3283.50593 , 165.439572 , 151.020944 ]]]	[[[3283.50593 , 165.439572, 0. ]]]	[[[2.24157882,0.53573526,1.79096666,0.57811159]]]	[[[0.53573526,1.79096666,0. ]]]	[[[0. ,0. ,0.57811159]]]	[1.]
{'T_diff': 0.25, 'N0': 2237.159740928678, 'h_N': 17.2983775720326, 'r0': 0.9003158137876648, 'a0': 0.0011542451900843484, 'h0': 1.6941080731851836, 'alpha0': 0.00040557716418733973, 'eta0': 1.4936574799736329, 'delta': 0.038498798937525856, 'n': 1.43426111231161, 'nu': 1.1853709329133832, 'a_scale': 2.529790130674139, 'id': 388000}	1	[1]	[[[ 68.8447818,9032.5302 , 272.978787 , 309.991834 ]]]	[[[9032.5302 , 272.978787, 0. ]]]	[[[2.8920053 ,0.43979829,2.05122418,0.92938549]]]	[[[0.43979829,2.05122418,0. ]]]	[[[0. ,0. ,0.92938549]]]	[1.]
{'T_diff': 1.0, 'N0': 1152.4531686535183, 'h_N': 15.09667553516473, 'r0': 1.3288446318505196, 'a0': 0.0008891214076548864, 'h0': 1.304892671244992, 'alpha0': 0.0008495150463821649, 'eta0': 4.039400085551186, 'delta': 0.04113827339690713, 'n': 1.3488308107353033, 'nu': 1.9537705036863569, 'a_scale': 4.689531741008958, 'id': 391000}	1	[1]	[[[ 94.8761259,4416.73467 , 255.119632 , 139.413194 ]]]	[[[4416.73467 , 255.119632, 0. ]]]	[[[2.15030083,0.57165126,1.72922726,0.8273593 ]]]	[[[0.57165126,1.72922726,0. ]]]	[[[0. ,0. ,0.8273593]]]	[1.]
{'T_diff': 0.5, 'N0': 2105.2475381896766, 'h_N': 13.7135077506528, 'r0': 0.7087785353313631, 'a0': 0.000573666092040693, 'h0': 1.5630458101696187, 'alpha0': 0.0007483579082532777, 'eta0': 2.845644681585795, 'delta': 0.04966546547022743, 'n': 1.707739272800417, 'nu': 1.4770960134352062, 'a_scale': 1.2507771240089998, 'id': 389800}	1	[1]	[[[ 278.9409 ,8087.96438 , 464.943034, 127.856923]]]	[[[8087.96438 , 464.943034, 0. ]]]	[[[1.8744963 ,0.60165735,1.82926169,0.81840832]]]	[[[0.60165735,1.82926169,0. ]]]	[[[0. ,0. ,0.81840832]]]	[1.]
{'T_diff': 0.25, 'N0': 1231.5356600071182, 'h_N': 11.516049079778558, 'r0': 1.7515496643556119, 'a0': 0.0020008273162160643, 'h0': 1.0607705776122394, 'alpha0': 0.00034589952179997236, 'eta0': 2.5368779322987596, 'delta': 0.04084024615980322, 'n': 1.063990692943689, 'nu': 1.793245935153497, 'a_scale': 3.5483821203526, 'id': 404800}	2	[1,1]	[[[ 0.30508428,6356.3272 , 30.6730971 , 71.8321377 ], [1231.53525 , 0. , 0. , 0. ]]]	[[[6356.3272 , 30.6730971, 0. ], [ 0. , 0. , 0. ]]]	[[[0.00000033,0.00000033,0.00000033,0.00000033], [0.00000033,0. ,0. ,0. ]]]	[[[0.00000033,0.00000033,0. ], [0. ,0. ,0. ]]]	[[[0. ,0. ,0.00000033], [0. ,0. ,0. ]]]	[0.95,0.05]
{'T_diff': 0.25, 'N0': 995.8167430161905, 'h_N': 6.531956609421004, 'r0': 1.8457654171561007, 'a0': 0.0006057241967717507, 'h0': 1.8860676542489159, 'alpha0': 0.0007442780570177361, 'eta0': 5.192921535297807, 'delta': 0.03245167451349018, 'n': 1.415113048747545, 'nu': 1.7580021969523052, 'a_scale': 3.090851686255509, 'id': 387200}	1	[1]	[[[ 50.7748267,3215.24988 , 309.849289 , 152.646378 ]]]	[[[3215.24988 , 309.849289, 0. ]]]	[[[2.25778902,0.68842274,1.41690579,0.92098379]]]	[[[0.68842274,1.41690579,0. ]]]	[[[0. ,0. ,0.92098379]]]	[1.]
{'T_diff': 0.5, 'N0': 1820.13589561486, 'h_N': 5.478692356014357, 'r0': 0.6845231822416997, 'a0': 0.0015541036111569942, 'h0': 2.100459588816361, 'alpha0': 0.00028254697901538737, 'eta0': 2.2972523459351906, 'delta': 0.043737690712435565, 'n': 1.7839038946123427, 'nu': 1.118315296955359, 'a_scale': 1.1565287274342588, 'id': 392200}	2	[1,1]	[[[ 330.465489 ,5358.01162 , 522.363795 , 213.919106 ], [1780.50314 , 14.5148164, 69.945019 , 0. ]]]	[[[5358.01162 , 522.363795 , 0. ], [ 14.5148164, 69.945019 , 0. ]]]	[[[1.51069166,0.77607326,1.36871978,0.56235196], [0.00000033,0.00000033,0.00000033,0. ]]]	[[[0.77607326,1.36871978,0. ], [0.00000033,0.00000033,0. ]]]	[[[0. ,0. ,0.56235196], [0. ,0. ,0. ]]]	[0.805,0.195]
{'T_diff': 1.0, 'N0': 729.494258494626, 'h_N': 13.062767467761493, 'r0': 1.1489808624471036, 'a0': 0.0020293318493294554, 'h0': 1.3952658425550601, 'alpha0': 0.0006752247725126773, 'eta0': 2.4046105581480264, 'delta': 0.05260710589906832, 'n': 1.4671540947057, 'nu': 1.59144027115424, 'a_scale': 3.698733600009996, 'id': 392600}	1	[1]	[[[ 27.1380269,2990.9505 , 109.433095 , 112.861495 ]]]	[[[2990.9505 , 109.433095, 0. ]]]	[[[2.8837207 ,0.42626801,1.73344554,0.68156368]]]	[[[0.42626801,1.73344554,0. ]]]	[[[0. ,0. ,0.68156368]]]	[1.]
{'T_diff': 0.75, 'N0': 1153.9399950928414, 'h_N': 12.331673019433012, 'r0': 1.590875022800381, 'a0': 0.0008950040702066218, 'h0': 2.1668847634607777, 'alpha0': 0.000265157722508812, 'eta0': 3.240362256604606, 'delta': 0.04613646476679117, 'n': 1.224465876143313, 'nu': 1.087318491655807, 'a_scale': 4.2121687751511345, 'id': 392400}	2	[1,1]	[[[ 36.8780162,2489.61598 , 507.175935 , 352.897898 ], [ 18.0894119,2577.60909 , 460.544541 , 376.950335 ]]]	[[[2489.61598 , 507.175935, 0. ], [2577.60909 , 460.544541, 0. ]]]	[[[2.91414862,0.63518629,0.66852803,0.33784234], [3.42049959,0.42934403,0.52669099,0.17414777]]]	[[[0.63518629,0.66852803,0. ], [0.42934403,0.52669099,0. ]]]	[[[0. ,0. ,0.33784234], [0. ,0. ,0.17414777]]]	[0.95,0.05]
{'T_diff': 0.5, 'N0': 720.5744589151382, 'h_N': 8.438057937304835, 'r0': 1.8503414445436517, 'a0': 0.001718512108351898, 'h0': 1.3290021719017635, 'alpha0': 0.0007774122436382448, 'eta0': 1.6705320420845877, 'delta': 0.033304455093829344, 'n': 1.7416899262023926, 'nu': 1.88229860397899, 'a_scale': 4.209378161214998, 'id': 405000}	1	[1]	[[[ 0.16677239,3823.0379 , 12.9974523 , 34.6015943 ]]]	[[[3823.0379 , 12.9974523, 0. ]]]	[[[0.00000033,0.00000033,0.00000033,0.00000033]]]	[[[0.00000033,0.00000033,0. ]]]	[[[0. ,0. ,0.00000033]]]	[1.]
{'T_diff': 0.75, 'N0': 1189.012360891293, 'h_N': 10.841911366603895, 'r0': 1.4998230726619985, 'a0': 0.001547612692648261, 'h0': 0.7338119874961118, 'alpha0': 0.0003251080731449904, 'eta0': 3.0904416617127506, 'delta': 0.04219045575808493, 'n': 1.7153833385252777, 'nu': 1.3034835907553561, 'a_scale': 4.386088615506767, 'id': 377200}	2	[1,1]	[[[ 80.1397661,2689.20767 , 220.170418 , 446.203615 ], [ 998.76766 , 30.9126892, 112.70914 , 107.010619 ]]]	[[[2689.20767 , 220.170418 , 0. ], [ 30.9126892, 112.70914 , 0. ]]]	[[[1.79295955,0.6565431 ,1.31514655,0.17812015], [0.00000033,0.00000033,0.00000033,0.00000033]]]	[[[0.6565431 ,1.31514655,0. ], [0.00000033,0.00000033,0. ]]]	[[[0. ,0. ,0.17812015], [0. ,0. ,0.00000033]]]	[0.99,0.01]
{'T_diff': 0.5, 'N0': 1775.1330065514292, 'h_N': 16.566940452769945, 'r0': 0.6812323510881808, 'a0': 0.0015983889077089539, 'h0': 1.343352880606289, 'alpha0': 0.0005912247316643587, 'eta0': 4.616413501261494, 'delta': 0.03785988633165811, 'n': 1.8152396584528394, 'nu': 1.1617843634993765, 'a_scale': 2.0802824097500268, 'id': 385800}	2	[1,1]	[[[ 496.141585 ,4023.04184 , 592.606934 , 202.796802 ], [1739.11388 , 11.5475432, 64.109979 , 0. ]]]	[[[4023.04184 , 592.606934 , 0. ], [ 11.5475432, 64.109979 , 0. ]]]	[[[1.11931029,1.03672632,1.32320508,0.31251271], [0.00000033,0.00000033,0.00000033,0. ]]]	[[[1.03672632,1.32320508,0. ], [0.00000033,0.00000033,0. ]]]	[[[0. ,0. ,0.31251271], [0. ,0. ,0. ]]]	[0.98,0.02]
{'T_diff': 1.0, 'N0': 1745.3542062874628, 'h_N': 9.208374529812938, 'r0': 1.973238359326266, 'a0': 0.0006654379047810164, 'h0': 1.9315096352797847, 'alpha0': 0.0006641517286703879, 'eta0': 1.7265247375049477, 'delta': 0.03283038056290451, 'n': 1.5108015726096111, 'nu': 1.9681806937444872, 'a_scale': 1.48287362459133, 'id': 405400}	1	[1]	[[[ 0.1587104,9792.67184 , 11.4142774, 23.7317833]]]	[[[9792.67184 , 11.4142774, 0. ]]]	[[[0.00000033,0.00000033,0.00000033,0.00000033]]]	[[[0.00000033,0.00000033,0. ]]]	[[[0. ,0. ,0.00000033]]]	[1.]
{'T_diff': 0.25, 'N0': 1785.9901784273723, 'h_N': 14.426376128655182, 'r0': 1.1477006098162246, 'a0': 0.0015857614277603425, 'h0': 0.7761960935229095, 'alpha0': 0.0003612364253974217, 'eta0': 2.1651483895118924, 'delta': 0.053099029743639614, 'n': 1.791542148383453, 'nu': 1.7482391054953839, 'a_scale': 1.5436347673281126, 'id': 405600}	1	[1]	[[[ 0.77544196,9252.44132 , 39.1068011 , 101.719297 ]]]	[[[9252.44132 , 39.1068011, 0. ]]]	[[[0.00000033,0.00000033,0.00000033,0.00000033]]]	[[[0.00000033,0.00000033,0. ]]]	[[[0. ,0. ,0.00000033]]]	[1.]
{'T_diff': 1.0, 'N0': 1486.0346608957302, 'h_N': 13.186386024378896, 'r0': 1.9262804019844482, 'a0': 0.0010976365283429524, 'h0': 2.065663907984609, 'alpha0': 0.0004860114348792403, 'eta0': 4.177223958228017, 'delta': 0.03581507090828821, 'n': 1.3931783200345926, 'nu': 1.5972422591659696, 'a_scale': 2.401589055896806, 'id': 395000}	1	[1]	[[[ 87.0116465,6181.62331 , 301.125426 , 147.079978 ]]]	[[[6181.62331 , 301.125426, 0. ]]]	[[[2.69927331,0.46113083,1.84551451,0.7793657 ]]]	[[[0.46113083,1.84551451,0. ]]]	[[[0. ,0. ,0.7793657]]]	[1.]
{'T_diff': 1.0, 'N0': 1188.9077056022952, 'h_N': 11.824042600646035, 'r0': 1.4565826867823215, 'a0': 0.0008813061027691793, 'h0': 1.136958548963402, 'alpha0': 0.000296225314929152, 'eta0': 1.3442946545580357, 'delta': 0.05708105950407081, 'n': 1.100331383693352, 'nu': 1.7631299491062276, 'a_scale': 2.232312528385349, 'id': 406200}	1	[1]	[[[ 0.521831 ,6296.05137 , 34.2229618, 63.8729722]]]	[[[6296.05137 , 34.2229618, 0. ]]]	[[[0.,0.,0.,0.]]]	[[[0.,0.,0.]]]	[[[0.,0.,0.]]]	[1.]
{'T_diff': 0.25, 'N0': 818.478298348332, 'h_N': 12.524435839010678, 'r0': 0.5441680355009666, 'a0': 0.0015861524069612064, 'h0': 2.1107793133781017, 'alpha0': 0.0008159397611655515, 'eta0': 1.6332688522202634, 'delta': 0.05236864139062619, 'n': 1.796637686031062, 'nu': 1.786722788541595, 'a_scale': 4.108882109809335, 'id': 406400}	1	[1]	[[[ 1.39699387,4477.69561 , 21.1520796 , 15.5886923 ]]]	[[[4477.69561 , 21.1520796, 0. ]]]	[[[0.00000033,0.00000033,0.00000033,0.00000033]]]	[[[0.00000033,0.00000033,0. ]]]	[[[0. ,0. ,0.00000033]]]	[1.]
{'T_diff': 1.0, 'N0': 2180.890269975933, 'h_N': 10.962443817372812, 'r0': 1.4644751409442012, 'a0': 0.0014718890229557169, 'h0': 1.8899633906509403, 'alpha0': 0.0005381563745108762, 'eta0': 4.1117481686767725, 'delta': 0.03361579478219818, 'n': 1.5150732512807252, 'nu': 1.7072205961999436, 'a_scale': 2.107957418071422, 'id': 396600}	1	[1]	[[[ 110.036215,9832.38547 , 308.98004 , 174.023332]]]	[[[9832.38547, 308.98004, 0. ]]]	[[[2.90961024,0.41247656,2.29122247,0.86790752]]]	[[[0.41247656,2.29122247,0. ]]]	[[[0. ,0. ,0.86790752]]]	[1.]
{'T_diff': 0.5, 'N0': 705.4145475046989, 'h_N': 14.554644617028082, 'r0': 1.5234725784681795, 'a0': 0.0011809808408594301, 'h0': 0.9246619663892877, 'alpha0': 0.00027591988769502666, 'eta0': 4.435265721165164, 'delta': 0.035928252745380015, 'n': 1.1764366031282278, 'nu': 1.0714729384319666, 'a_scale': 1.7199463419980021, 'id': 406600}	1	[1]	[[[ 17.575336,169.456 ,397.945014,347.820945]]]	[[[169.456 ,397.945014, 0. ]]]	[[[0.00000033,0.00000033,0.00000033,0.00000033]]]	[[[0.00000033,0.00000033,0. ]]]	[[[0. ,0. ,0.00000033]]]	[1.]
{'T_diff': 0.75, 'N0': 930.1944264854344, 'h_N': 10.407347866207845, 'r0': 0.9120090001429678, 'a0': 0.0015844153285231547, 'h0': 1.9377386676728066, 'alpha0': 0.0002182949091157107, 'eta0': 2.9844336634349924, 'delta': 0.03797166834933489, 'n': 1.498842641502582, 'nu': 1.800950427244849, 'a_scale': 2.0935149886858984, 'id': 406800}	1	[1]	[[[ 0.49774189,4846.05747 , 34.3576527 , 54.261747 ]]]	[[[4846.05747 , 34.3576527, 0. ]]]	[[[0.00000033,0.00000033,0.00000033,0.00000033]]]	[[[0.00000033,0.00000033,0. ]]]	[[[0. ,0. ,0.00000033]]]	[1.]
{'T_diff': 1.0, 'N0': 1424.3988245421842, 'h_N': 9.397957838610662, 'r0': 1.2837397396171817, 'a0': 0.000623567506396201, 'h0': 1.6717019062254903, 'alpha0': 0.000597930603893264, 'eta0': 3.687222984140811, 'delta': 0.05910380630974131, 'n': 1.115696216115498, 'nu': 1.9479742203334536, 'a_scale': 1.9215326418615888, 'id': 387800}	1	[1]	[[[ 135.707788,4222.93672 , 673.559741, 179.678473]]]	[[[4222.93672 , 673.559741, 0. ]]]	[[[1.93384138,0.77599722,1.06197452,1.07766614]]]	[[[0.77599722,1.06197452,0. ]]]	[[[0. ,0. ,1.07766614]]]	[1.]
{'T_diff': 1.0, 'N0': 1025.6799621795196, 'h_N': 11.242892698138952, 'r0': 0.9041330507498827, 'a0': 0.0009694985286290312, 'h0': 1.933531829221518, 'alpha0': 0.0005161980707498884, 'eta0': 1.4170029612982675, 'delta': 0.0434355263805039, 'n': 1.2924728967956036, 'nu': 1.440329838416961, 'a_scale': 3.6916525281446804, 'id': 407000}	1	[1]	[[[ 0.62107216,5375.40288 , 40.8123388 , 58.5447673 ]]]	[[[5375.40288 , 40.8123388, 0. ]]]	[[[0.00000033,0.00000033,0.00000033,0.00000033]]]	[[[0.00000033,0.00000033,0. ]]]	[[[0. ,0. ,0.00000033]]]	[1.]
{'T_diff': 1.0, 'N0': 946.0480908079354, 'h_N': 19.491922718436264, 'r0': 1.546927637778357, 'a0': 0.0007343121210220053, 'h0': 0.7286431129702661, 'alpha0': 0.0008169177106199915, 'eta0': 3.8155152504391263, 'delta': 0.04032306439171517, 'n': 1.3628032943591633, 'nu': 1.3485748959647235, 'a_scale': 2.684754254446834, 'id': 383800}	1	[1]	[[[ 58.321755,2533.71519 , 235.949859, 298.005251]]]	[[[2533.71519 , 235.949859, 0. ]]]	[[[1.87082523,0.71351623,1.43049895,0.38800606]]]	[[[0.71351623,1.43049895,0. ]]]	[[[0. ,0. ,0.38800606]]]	[1.]
{'T_diff': 0.25, 'N0': 1455.8167396454155, 'h_N': 14.84691969666112, 'r0': 1.0955964290321871, 'a0': 0.0016576396167554553, 'h0': 1.177276664071342, 'alpha0': 0.0006709813035039455, 'eta0': 3.178626934664666, 'delta': 0.03656881521757804, 'n': 1.8837224328396938, 'nu': 1.7952103567721018, 'a_scale': 2.5461001704609343, 'id': 408000}	1	[1]	[[[ 0.54497331,7839.40569 , 20.5116933 , 50.7540292 ]]]	[[[7839.40569 , 20.5116933, 0. ]]]	[[[0.,0.,0.,0.]]]	[[[0.,0.,0.]]]	[[[0.,0.,0.]]]	[1.]
{'T_diff': 1.0, 'N0': 1725.0337250508887, 'h_N': 12.133305981438724, 'r0': 1.1857794035186262, 'a0': 0.0020599668537562323, 'h0': 1.9799305049517597, 'alpha0': 0.0005908638906417006, 'eta0': 4.0084969924128355, 'delta': 0.04700827160742582, 'n': 1.3978344666262748, 'nu': 1.1387360293415258, 'a_scale': 1.3159675449217507, 'id': 391800}	1	[1]	[[[ 363.142653,5049.84827 , 606.992042, 145.873752]]]	[[[5049.84827 , 606.992042, 0. ]]]	[[[1.45807141,0.81594659,1.24015189,0.52201327]]]	[[[0.81594659,1.24015189,0. ]]]	[[[0. ,0. ,0.52201327]]]	[1.]
{'T_diff': 0.75, 'N0': 1862.891304199288, 'h_N': 13.79997848026488, 'r0': 0.6455102298373785, 'a0': 0.0006764094119383477, 'h0': 1.133510943513697, 'alpha0': 0.0003756840984536102, 'eta0': 5.1356280924142315, 'delta': 0.05179071125260835, 'n': 1.1929976246879934, 'nu': 1.4688290089018348, 'a_scale': 1.5826795655928212, 'id': 387600}	1	[1]	[[[ 681.693956,3504.66558 , 757.717327, 142.09247 ]]]	[[[3504.66558 , 757.717327, 0. ]]]	[[[0.95456237,1.21216992,1.12247231,0.12629949]]]	[[[1.21216992,1.12247231,0. ]]]	[[[0. ,0. ,0.12629949]]]	[1.]
{'T_diff': 0.75, 'N0': 1141.4329003954379, 'h_N': 16.52629889048749, 'r0': 0.8863649952529018, 'a0': 0.001937783866286115, 'h0': 1.268859229874876, 'alpha0': 0.0004444429842470032, 'eta0': 3.5745561058654634, 'delta': 0.050870174762566236, 'n': 1.3673735448886668, 'nu': 1.2273481417126133, 'a_scale': 4.289083161924422, 'id': 384400}	1	[1]	[[[ 271.778964,2483.60863 , 407.657124, 187.250251]]]	[[[2483.60863 , 407.657124, 0. ]]]	[[[1.19139181,0.97672175,1.1239234 ,0.21382926]]]	[[[0.97672175,1.1239234 ,0. ]]]	[[[0. ,0. ,0.21382926]]]	[1.]
{'T_diff': 0.5, 'N0': 1504.563531327644, 'h_N': 16.354642975947094, 'r0': 1.804919072823127, 'a0': 0.001307997094986336, 'h0': 1.6557609047492308, 'alpha0': 0.00027055221683450225, 'eta0': 2.10334807094901, 'delta': 0.047479512750374236, 'n': 1.502458627305456, 'nu': 1.5898025165091787, 'a_scale': 4.469965090174496, 'id': 407400}	1	[1]	[[[ 0.4833195,7876.56188 , 56.4961717, 74.4578792]]]	[[[7876.56188 , 56.4961717, 0. ]]]	[[[0.,0.,0.,0.]]]	[[[0.,0.,0.]]]	[[[0.,0.,0.]]]	[1.]
{'T_diff': 1.0, 'N0': 1729.103950441179, 'h_N': 11.565988067536273, 'r0': 1.1464815305636962, 'a0': 0.001569581077971722, 'h0': 1.382347507128042, 'alpha0': 0.00036630197362162503, 'eta0': 4.66936806388199, 'delta': 0.05752254304968639, 'n': 1.1583832126443285, 'nu': 1.2185085101080682, 'a_scale': 2.89490642044908, 'id': 382200}	1	[1]	[[[ 627.388958,2420.90462 , 912.578328, 181.191669]]]	[[[2420.90462 , 912.578328, 0. ]]]	[[[0.91067239,1.35900168,0.83553056,0.06352893]]]	[[[1.35900168,0.83553056,0. ]]]	[[[0. ,0. ,0.06352893]]]	[1.]
{'T_diff': 0.5, 'N0': 568.1209264148413, 'h_N': 16.66895573444885, 'r0': 1.895149001417524, 'a0': 0.0007375240588491254, 'h0': 1.0646303102829104, 'alpha0': 0.000798883334050616, 'eta0': 3.0332624321300754, 'delta': 0.05756334173415423, 'n': 1.0315578092561164, 'nu': 1.6417271097843242, 'a_scale': 3.5528369715037478, 'id': 400200}	1	[1]	[[[ 1.94471868,1918.84839 , 216.80026 , 89.7737096 ]]]	[[[1918.84839, 216.80026, 0. ]]]	[[[1.05354551,0.55097515,1.2512841 ,0.73943854]]]	[[[0.55097515,1.2512841 ,0. ]]]	[[[0. ,0. ,0.73943854]]]	[1.]
{'T_diff': 1.0, 'N0': 792.659746861675, 'h_N': 6.819853602907446, 'r0': 1.7755135637791468, 'a0': 0.0009031443705411074, 'h0': 0.79206291594291, 'alpha0': 0.0002922504447979438, 'eta0': 5.018060704581365, 'delta': 0.03214551971225348, 'n': 1.8438087077822134, 'nu': 1.2138115795433166, 'a_scale': 3.597068734361813, 'id': 379800}	2	[1,1]	[[[ 42.4380743,333.070304 ,162.878651 ,565.246498 ], [507.961205 , 29.8493763,149.096451 ,187.066868 ]]]	[[[333.070304 ,162.878651 , 0. ], [ 29.8493763,149.096451 , 0. ]]]	[[[1.10424833,0.95591661,0.42866963,0.0149428 ], [0.00000033,0.00000033,0.00000033,0.00000033]]]	[[[0.95591661,0.42866963,0. ], [0.00000033,0.00000033,0. ]]]	[[[0. ,0. ,0.0149428 ], [0. ,0. ,0.00000033]]]	[0.62,0.38]
{'T_diff': 1.0, 'N0': 1249.6152914173217, 'h_N': 15.658973006041382, 'r0': 0.7609856200946903, 'a0': 0.0008500623384536234, 'h0': 0.5916560531837124, 'alpha0': 0.0006012745478736522, 'eta0': 4.134108917012708, 'delta': 0.043866825947642914, 'n': 1.657326170438986, 'nu': 1.7075409758961717, 'a_scale': 3.436143149987278, 'id': 387000}	1	[1]	[[[ 235.045623,3545.6723 , 321.199681, 208.824787]]]	[[[3545.6723 , 321.199681, 0. ]]]	[[[1.36940021,0.81717821,1.59619801,0.2637829 ]]]	[[[0.81717821,1.59619801,0. ]]]	[[[0. ,0. ,0.2637829]]]	[1.]
{'T_diff': 0.25, 'N0': 2085.889322061606, 'h_N': 12.957709402548614, 'r0': 0.7918337358273355, 'a0': 0.0017287136871601454, 'h0': 1.5757183234110963, 'alpha0': 0.0005389502181385935, 'eta0': 3.7870658338555683, 'delta': 0.055681295039910594, 'n': 1.2199184239100775, 'nu': 1.6043470821020023, 'a_scale': 3.815952371337531, 'id': 394400}	1	[1]	[[[ 565.882715 ,6207.41293 , 646.127365 , 63.7529345]]]	[[[6207.41293 , 646.127365, 0. ]]]	[[[1.31313974,0.86258078,1.44251608,0.54316805]]]	[[[0.86258078,1.44251608,0. ]]]	[[[0. ,0. ,0.54316805]]]	[1.]
{'T_diff': 0.25, 'N0': 1146.9630963410852, 'h_N': 18.271674614958755, 'r0': 1.4635809391068944, 'a0': 0.001258704673335334, 'h0': 1.9920974031138172, 'alpha0': 0.0006017750060173674, 'eta0': 1.9362481293905838, 'delta': 0.0405008176038205, 'n': 1.3178625103306398, 'nu': 1.663570688311176, 'a_scale': 1.4270303599806484, 'id': 410400}	1	[1]	[[[ 0.54851763,6219.90683 , 26.8147288 , 30.6005206 ]]]	[[[6219.90683 , 26.8147288, 0. ]]]	[[[0.00000033,0.00000033,0.00000033,0.00000033]]]	[[[0.00000033,0.00000033,0. ]]]	[[[0. ,0. ,0.00000033]]]	[1.]
{'T_diff': 1.0, 'N0': 1508.864388127135, 'h_N': 8.075199286108969, 'r0': 1.4894548327745665, 'a0': 0.0014108392139486566, 'h0': 1.6359283853384645, 'alpha0': 0.0003359495359728128, 'eta0': 2.291952831231277, 'delta': 0.054763048992455286, 'n': 1.4012109313088317, 'nu': 1.1223533046945413, 'a_scale': 1.8334258234411753, 'id': 388600}	1	[1]	[[[ 139.733128,4700.33287 , 455.468269, 284.754431]]]	[[[4700.33287 , 455.468269, 0. ]]]	[[[2.04270423,0.62135714,1.16621625,0.44150514]]]	[[[0.62135714,1.16621625,0. ]]]	[[[0. ,0. ,0.44150514]]]	[1.]
{'T_diff': 0.75, 'N0': 1079.3046934215367, 'h_N': 5.490076218759697, 'r0': 0.5690734802733148, 'a0': 0.0008750622343327697, 'h0': 2.1947343848552703, 'alpha0': 0.0002982911407424069, 'eta0': 1.9238939483586293, 'delta': 0.0514199665659933, 'n': 1.216274658021847, 'nu': 1.5716270000847004, 'a_scale': 2.1381247187856434, 'id': 409200}	1	[1]	[[[ 0.59640421,5684.01135 , 54.9386095 , 46.9509989 ]]]	[[[5684.01135 , 54.9386095, 0. ]]]	[[[0.,0.,0.,0.]]]	[[[0.,0.,0.]]]	[[[0.,0.,0.]]]	[1.]
{'T_diff': 0.5, 'N0': 903.0468807120633, 'h_N': 15.354597732524326, 'r0': 1.9503485482007628, 'a0': 0.0018829766511308267, 'h0': 1.9832821154141107, 'alpha0': 0.0006356562933390284, 'eta0': 4.992752884553219, 'delta': 0.03318745769318741, 'n': 1.0660370714314944, 'nu': 1.23704780631197, 'a_scale': 3.223009787883504, 'id': 393800}	1	[1]	[[[ 54.7545707,2439.27705 , 376.763289 , 172.40776 ]]]	[[[2439.27705 , 376.763289, 0. ]]]	[[[2.16413734,0.8077058 ,1.13976448,0.78924634]]]	[[[0.8077058 ,1.13976448,0. ]]]	[[[0. ,0. ,0.78924634]]]	[1.]
{'T_diff': 1.0, 'N0': 853.4000549404807, 'h_N': 17.090343776425783, 'r0': 0.5333427407594677, 'a0': 0.001090638274795921, 'h0': 0.8746570028053512, 'alpha0': 0.0005808217076364562, 'eta0': 3.1599493227900752, 'delta': 0.0517558008448062, 'n': 1.7434493866117104, 'nu': 1.3336762206322472, 'a_scale': 3.0499049463877927, 'id': 384600}	1	[1]	[[[ 264.735794,1518.80708 , 258.082985, 173.61397 ]]]	[[[1518.80708 , 258.082985, 0. ]]]	[[[0.94568887,1.16318757,1.2991124 ,0.23456171]]]	[[[1.16318757,1.2991124 ,0. ]]]	[[[0. ,0. ,0.23456171]]]	[1.]
{'T_diff': 0.25, 'N0': 923.5481577129691, 'h_N': 10.104583501255417, 'r0': 0.6716293637459789, 'a0': 0.0005625397033248576, 'h0': 1.3191885022558314, 'alpha0': 0.0008909264044725545, 'eta0': 4.531940250885016, 'delta': 0.031272723228140176, 'n': 1.7281915060316122, 'nu': 1.7370499923850324, 'a_scale': 3.0142446518635553, 'id': 399200}	1	[1]	[[[ 51.8497104,3637.65571 , 134.118056 , 114.789407 ]]]	[[[3637.65571 , 134.118056, 0. ]]]	[[[2.41345643,0.47816287,2.06421434,0.66526659]]]	[[[0.47816287,2.06421434,0. ]]]	[[[0. ,0. ,0.66526659]]]	[1.]
{'T_diff': 1.0, 'N0': 1238.6399675166801, 'h_N': 13.052030731643129, 'r0': 1.8731805721805959, 'a0': 0.00052635502428802, 'h0': 1.9027958529926334, 'alpha0': 0.0002725854019718907, 'eta0': 3.395770264343438, 'delta': 0.04727202766833033, 'n': 1.9273348109683694, 'nu': 1.903775169145722, 'a_scale': 1.4052215107190396, 'id': 399800}	1	[1]	[[[ 59.3532571,5406.53929 , 216.924855 , 110.185458 ]]]	[[[5406.53929 , 216.924855, 0. ]]]	[[[2.92109777,0.41828322,1.87406808,0.7855195 ]]]	[[[0.41828322,1.87406808,0. ]]]	[[[0. ,0. ,0.7855195]]]	[1.]
{'T_diff': 1.0, 'N0': 1657.3000080894808, 'h_N': 8.742094139336793, 'r0': 1.0614957443034103, 'a0': 0.0014945853218268892, 'h0': 2.019559239420175, 'alpha0': 0.0007676415463894262, 'eta0': 2.1681676678086115, 'delta': 0.0434539179110317, 'n': 1.430276251229328, 'nu': 1.2981272115124605, 'a_scale': 3.1103411486651087, 'id': 399000}	1	[1]	[[[ 79.3980872,7285.99428 , 267.806522 , 150.109994 ]]]	[[[7285.99428 , 267.806522, 0. ]]]	[[[2.86398393,0.42823277,2.09762565,0.96633904]]]	[[[0.42823277,2.09762565,0. ]]]	[[[0. ,0. ,0.96633904]]]	[1.]
{'T_diff': 0.5, 'N0': 1500.738313690148, 'h_N': 10.239778647871322, 'r0': 1.3796953841171806, 'a0': 0.0016159277325400404, 'h0': 0.7433766295282507, 'alpha0': 0.0004763601593206915, 'eta0': 2.061052848832622, 'delta': 0.03343379943066296, 'n': 1.6145164235300644, 'nu': 1.04811534208739, 'a_scale': 1.4218625895107448, 'id': 379400}	2	[1,1]	[[[ 76.1092926,2567.0858 , 221.529042 , 667.336077 ], [1388.5119 , 15.6549104, 168.061758 , 15.8396208]]]	[[[2567.0858 , 221.529042 , 0. ], [ 15.6549104, 168.061758 , 0. ]]]	[[[1.75152607,0.67718061,1.17016865,0.1467654 ], [0. ,0. ,0. ,0. ]]]	[[[0.67718061,1.17016865,0. ], [0. ,0. ,0. ]]]	[[[0. ,0. ,0.1467654], [0. ,0. ,0. ]]]	[0.99,0.01]
{'T_diff': 0.75, 'N0': 1067.221655270207, 'h_N': 7.706291231014957, 'r0': 0.6223157640046644, 'a0': 0.0015238483297260112, 'h0': 0.8250282464857305, 'alpha0': 0.0002361841766926683, 'eta0': 5.069465020200057, 'delta': 0.051031426235167085, 'n': 1.227969338101615, 'nu': 1.8050330026622112, 'a_scale': 2.772826658346122, 'id': 390000}	1	[1]	[[[ 467.644733,1370.14532 , 455.691321, 101.09011 ]]]	[[[1370.14532 , 455.691321, 0. ]]]	[[[0.76301239,1.55483475,1.0871903 ,0.1314125 ]]]	[[[1.55483475,1.0871903 ,0. ]]]	[[[0. ,0. ,0.1314125]]]	[1.]
{'T_diff': 0.75, 'N0': 1383.6937536792152, 'h_N': 18.756816437548547, 'r0': 1.1544751619025457, 'a0': 0.0013808427000359135, 'h0': 1.297866171405247, 'alpha0': 0.0004404673783700733, 'eta0': 5.218994036251037, 'delta': 0.034342249473950835, 'n': 1.149943113687751, 'nu': 1.6535124054906727, 'a_scale': 1.613956268746929, 'id': 398800}	1	[1]	[[[ 165.747139,4918.30835 , 352.785826, 145.568507]]]	[[[4918.30835 , 352.785826, 0. ]]]	[[[1.85332162,0.62352838,1.64296107,0.43247107]]]	[[[0.62352838,1.64296107,0. ]]]	[[[0. ,0. ,0.43247107]]]	[1.]
{'T_diff': 0.5, 'N0': 1330.602617486522, 'h_N': 12.31496249014478, 'r0': 1.3418029876836801, 'a0': 0.0020023008417492287, 'h0': 2.18709869510476, 'alpha0': 0.00039778739369269127, 'eta0': 3.5997194712513783, 'delta': 0.05341819026409885, 'n': 1.8854148712536114, 'nu': 1.8506400722364478, 'a_scale': 3.559823789587724, 'id': 399400}	1	[1]	[[[ 183.338818 ,5145.29016 , 349.706124 , 47.7498543]]]	[[[5145.29016 , 349.706124, 0. ]]]	[[[1.96463215,0.59631688,1.58708517,0.75093145]]]	[[[0.59631688,1.58708517,0. ]]]	[[[0. ,0. ,0.75093145]]]	[1.]
{'T_diff': 0.25, 'N0': 1039.731627090855, 'h_N': 7.811494072098479, 'r0': 0.6917820828046292, 'a0': 0.0005806548064869507, 'h0': 1.6505796324438315, 'alpha0': 0.0008192832389388662, 'eta0': 2.2270311678558263, 'delta': 0.03097519213160796, 'n': 1.1441026109587482, 'nu': 1.2271927263537188, 'a_scale': 3.8165115793616913, 'id': 403200}	1	[1]	[[[ 2.2038236,4079.75256 , 127.500784 , 179.216452 ]]]	[[[4079.75256 , 127.500784, 0. ]]]	[[[3.11300497,0.39743456,1.95801067,0.82740461]]]	[[[0.39743456,1.95801067,0. ]]]	[[[0. ,0. ,0.82740461]]]	[1.]
{'T_diff': 0.25, 'N0': 1597.1119757946421, 'h_N': 9.895042174885322, 'r0': 1.560780513405478, 'a0': 0.0011091868983327878, 'h0': 1.0066167665593913, 'alpha0': 0.0008141980007893404, 'eta0': 4.389752417263531, 'delta': 0.03661377355482752, 'n': 1.1322661694952667, 'nu': 1.9119085171480337, 'a_scale': 3.778520406977507, 'id': 396000}	1	[1]	[[[ 101.101377,5838.23931 , 345.171831, 203.887638]]]	[[[5838.23931 , 345.171831, 0. ]]]	[[[2.31882285,0.57881548,1.77291861,0.86317292]]]	[[[0.57881548,1.77291861,0. ]]]	[[[0. ,0. ,0.86317292]]]	[1.]
{'T_diff': 0.25, 'N0': 684.48225796421, 'h_N': 14.262653106693563, 'r0': 1.351592059725642, 'a0': 0.0019173057181511152, 'h0': 0.6495782847523903, 'alpha0': 0.00031049991655365545, 'eta0': 2.124014767322684, 'delta': 0.05176252681640606, 'n': 1.8803186115535102, 'nu': 1.4875443051812454, 'a_scale': 3.9617617462509522, 'id': 384000}	2	[1,1]	[[[ 30.3653818 ,1284.7689 , 96.9732289 , 264.523746 ], [ 626.056268 , 13.0773317 , 79.6710462 , 9.72219425]]]	[[[1284.7689 , 96.9732289, 0. ], [ 13.0773317, 79.6710462, 0. ]]]	[[[1.87903659,0.59750167,0.8429299 ,0.19441816], [0.00000033,0.00000033,0.00000033,0.00000033]]]	[[[0.59750167,0.8429299 ,0. ], [0.00000033,0.00000033,0. ]]]	[[[0. ,0. ,0.19441816], [0. ,0. ,0.00000033]]]	[0.99,0.01]
{'T_diff': 1.0, 'N0': 2190.7994031694143, 'h_N': 5.176845371298889, 'r0': 1.9406995378201692, 'a0': 0.001416168644912365, 'h0': 0.5986897404798962, 'alpha0': 0.00044986832127197975, 'eta0': 2.448289084378948, 'delta': 0.045953462438809795, 'n': 1.843424386713444, 'nu': 1.415219064886601, 'a_scale': 1.262282894917171, 'id': 385400}	1	[1]	[[[ 120.12933 ,7908.12943 , 331.901211, 476.657341]]]	[[[7908.12943 , 331.901211, 0. ]]]	[[[2.312267 ,0.518984 ,2.06731085,0.4169685 ]]]	[[[0.518984 ,2.06731085,0. ]]]	[[[0. ,0. ,0.4169685]]]	[1.]
{'T_diff': 0.5, 'N0': 1406.6121989072935, 'h_N': 6.696253617291035, 'r0': 1.3597402214123626, 'a0': 0.0005434244500806527, 'h0': 1.8201828751985665, 'alpha0': 0.00038842741286374395, 'eta0': 4.577645347701441, 'delta': 0.037100102421243036, 'n': 1.1071985740274344, 'nu': 1.198483059570035, 'a_scale': 2.811027770102675, 'id': 397000}	1	[1]	[[[ 58.9811478,3632.73093 , 705.346217 , 262.788353 ]]]	[[[3632.73093 , 705.346217, 0. ]]]	[[[2.31255483,0.84944148,1.06700823,0.77720994]]]	[[[0.84944148,1.06700823,0. ]]]	[[[0. ,0. ,0.77720994]]]	[1.]
{'T_diff': 0.5, 'N0': 740.3665793006073, 'h_N': 9.041977764420846, 'r0': 1.0628202292882458, 'a0': 0.0006454207404543244, 'h0': 2.0377758110054716, 'alpha0': 0.000218701968180399, 'eta0': 1.5406812064712145, 'delta': 0.04147626430086271, 'n': 1.7781625297170032, 'nu': 1.4240666858487114, 'a_scale': 2.632755712822166, 'id': 413000}	1	[1]	[[[ 0.49010582,3208.92058 , 86.1586723 , 103.163434 ]]]	[[[3208.92058 , 86.1586723, 0. ]]]	[[[0.,0.,0.,0.]]]	[[[0.,0.,0.]]]	[[[0.,0.,0.]]]	[1.]
{'T_diff': 1.0, 'N0': 2179.184306834612, 'h_N': 13.976171707324756, 'r0': 0.8500738394880429, 'a0': 0.0011275740370341968, 'h0': 0.726163704808803, 'alpha0': 0.0005695752468031284, 'eta0': 3.379901570315697, 'delta': 0.034450450321788326, 'n': 1.8725098571559369, 'nu': 1.067317176520742, 'a_scale': 2.0681160640723983, 'id': 390200}	2	[1,1]	[[[ 337.547907 ,5368.17161 , 511.921353 , 588.750637 ], [2128.95438 , 11.7084182, 90.8541463, 0. ]]]	[[[5368.17161 , 511.921353 , 0. ], [ 11.7084182, 90.8541463, 0. ]]]	[[[1.36041033,0.8519915 ,1.60187883,0.25631136], [0.00000033,0.00000033,0.00000033,0. ]]]	[[[0.8519915 ,1.60187883,0. ], [0.00000033,0.00000033,0. ]]]	[[[0. ,0. ,0.25631136], [0. ,0. ,0. ]]]	[0.99,0.01]
{'T_diff': 0.75, 'N0': 1524.8013305068812, 'h_N': 5.215494272003279, 'r0': 1.590280434129721, 'a0': 0.0008466289757387453, 'h0': 1.3223887426546064, 'alpha0': 0.000744513161975255, 'eta0': 5.205258830445467, 'delta': 0.04237281465032367, 'n': 1.961894839564614, 'nu': 1.2375069202254125, 'a_scale': 3.1040600071823183, 'id': 393200}	1	[1]	[[[ 383.880142,3643.32419 , 566.997085, 173.374882]]]	[[[3643.32419 , 566.997085, 0. ]]]	[[[1.2177668 ,0.98719323,1.1980475 ,0.36345401]]]	[[[0.98719323,1.1980475 ,0. ]]]	[[[0. ,0. ,0.36345401]]]	[1.]
{'T_diff': 0.25, 'N0': 747.1562365546966, 'h_N': 16.142026842036515, 'r0': 0.7443313613416775, 'a0': 0.0011014288015613058, 'h0': 1.4726857695272253, 'alpha0': 0.0007963603166493104, 'eta0': 1.377164896238283, 'delta': 0.0355001887156479, 'n': 1.9487352863132945, 'nu': 1.111719214012047, 'a_scale': 2.173011987960825, 'id': 398400}	1	[1]	[[[ 39.8794513,2336.63314 , 115.972127 , 165.82777 ]]]	[[[2336.63314 , 115.972127, 0. ]]]	[[[2.09276498,0.55573555,1.51712552,0.51848076]]]	[[[0.55573555,1.51712552,0. ]]]	[[[0. ,0. ,0.51848076]]]	[1.]
{'T_diff': 1.0, 'N0': 1617.3055238547108, 'h_N': 9.875611445973103, 'r0': 1.2034469032116204, 'a0': 0.0013134720060429509, 'h0': 0.6305642453062343, 'alpha0': 0.0007321947509924649, 'eta0': 2.405572505217778, 'delta': 0.051116578119198945, 'n': 1.7304547292565835, 'nu': 1.7829566106075085, 'a_scale': 3.8446847936541007, 'id': 414200}	1	[1]	[[[ 0.47262204,8592.38837 , 20.8470447 , 95.3115944 ]]]	[[[8592.38837 , 20.8470447, 0. ]]]	[[[0.00000033,0.00000033,0.00000033,0.00000033]]]	[[[0.00000033,0.00000033,0. ]]]	[[[0. ,0. ,0.00000033]]]	[1.]
{'T_diff': 0.25, 'N0': 1266.0883957881065, 'h_N': 10.131754503617156, 'r0': 1.3522788775094357, 'a0': 0.000911926785845884, 'h0': 1.9587370072051962, 'alpha0': 0.000543199793159009, 'eta0': 2.45621335518089, 'delta': 0.03393701202421967, 'n': 1.280946177700888, 'nu': 1.5792098522646654, 'a_scale': 1.9271508002066287, 'id': 414400}	1	[1]	[[[ 0.27907071,6771.86343 , 30.8790364 , 45.0548859 ]]]	[[[6771.86343 , 30.8790364, 0. ]]]	[[[0.00000033,0.00000033,0.00000033,0.00000033]]]	[[[0.00000033,0.00000033,0. ]]]	[[[0. ,0. ,0.00000033]]]	[1.]
{'T_diff': 0.5, 'N0': 1602.938969995138, 'h_N': 8.295802432614348, 'r0': 1.7517225605205846, 'a0': 0.0010469904502581032, 'h0': 0.9974228634038329, 'alpha0': 0.0006256506482020916, 'eta0': 3.259703620767809, 'delta': 0.03472818299604533, 'n': 1.5778666263470096, 'nu': 1.358793527940331, 'a_scale': 3.9718941938025742, 'id': 395400}	1	[1]	[[[ 78.4960075,5833.0554 , 283.10374 , 274.969466 ]]]	[[[5833.0554 , 283.10374, 0. ]]]	[[[2.39783921,0.51122257,1.95073334,0.51346151]]]	[[[0.51122257,1.95073334,0. ]]]	[[[0. ,0. ,0.51346151]]]	[1.]
{'T_diff': 1.0, 'N0': 616.1466171176739, 'h_N': 18.924533143408386, 'r0': 1.5930059203083435, 'a0': 0.0014282988803478239, 'h0': 1.6654159448318153, 'alpha0': 0.0007406759427730048, 'eta0': 2.893627968386234, 'delta': 0.055180414062435845, 'n': 1.7023693327182614, 'nu': 1.894338765343638, 'a_scale': 4.648368952975796, 'id': 403000}	1	[1]	[[[ 27.3237966,2653.74338 , 108.066964 , 62.6577073]]]	[[[2653.74338 , 108.066964, 0. ]]]	[[[2.90942487,0.41351091,1.77612446,0.75215302]]]	[[[0.41351091,1.77612446,0. ]]]	[[[0. ,0. ,0.75215302]]]	[1.]
{'T_diff': 0.75, 'N0': 2055.565038463551, 'h_N': 11.398932743132342, 'r0': 0.6880306196495687, 'a0': 0.0009045462839038392, 'h0': 0.8477402756470488, 'alpha0': 0.0006987956432712784, 'eta0': 4.86056794866545, 'delta': 0.0374034863933983, 'n': 1.8703540963113543, 'nu': 1.4313761144512074, 'a_scale': 3.3580513649116375, 'id': 395600}	1	[1]	[[[ 506.685932,5491.23771 , 616.699667, 223.221234]]]	[[[5491.23771 , 616.699667, 0. ]]]	[[[1.22662202,0.92889578,1.50414901,0.33075374]]]	[[[0.92889578,1.50414901,0. ]]]	[[[0. ,0. ,0.33075374]]]	[1.]
{'T_diff': 0.75, 'N0': 1949.516873889446, 'h_N': 14.400054230080999, 'r0': 1.1709849061001827, 'a0': 0.0008220351743834199, 'h0': 1.6040623553992126, 'alpha0': 0.000488658649764003, 'eta0': 4.781653695698791, 'delta': 0.03493569328761007, 'n': 1.3634190936882096, 'nu': 1.0981932279984203, 'a_scale': 4.49386211041858, 'id': 397200}	1	[1]	[[[ 316.915016,5340.95512 , 666.222339, 294.860896]]]	[[[5340.95512 , 666.222339, 0. ]]]	[[[1.49152257,0.82332033,1.25634869,0.50104394]]]	[[[0.82332033,1.25634869,0. ]]]	[[[0. ,0. ,0.50104394]]]	[1.]
{'T_diff': 1.0, 'N0': 1302.0792995799798, 'h_N': 6.551846304240909, 'r0': 1.6843844864613895, 'a0': 0.0017986044664964822, 'h0': 1.886678951472656, 'alpha0': 0.0007763886969619282, 'eta0': 2.8367360233096677, 'delta': 0.048987460481502494, 'n': 1.0896881868099582, 'nu': 1.563383458826781, 'a_scale': 1.3390294826547104, 'id': 402200}	1	[1]	[[[ 71.0176948,5650.25125 , 264.206787 , 95.3243632]]]	[[[5650.25125 , 264.206787, 0. ]]]	[[[2.78988211,0.44375188,1.87797192,0.84770235]]]	[[[0.44375188,1.87797192,0. ]]]	[[[0. ,0. ,0.84770235]]]	[1.]
{'T_diff': 0.25, 'N0': 948.4511723222904, 'h_N': 15.59760732684469, 'r0': 0.8411422510001609, 'a0': 0.000644635740707348, 'h0': 1.7868848478951822, 'alpha0': 0.0006900157283971835, 'eta0': 2.3651297950335195, 'delta': 0.050643370611576914, 'n': 1.8486283311979628, 'nu': 1.727522994628528, 'a_scale': 3.6561944628117216, 'id': 415200}	1	[1]	[[[ 1.06321423,5107.61695 , 27.696899 , 27.2096249 ]]]	[[[5107.61695 , 27.696899, 0. ]]]	[[[0.00000033,0.00000033,0.00000033,0.00000033]]]	[[[0.00000033,0.00000033,0. ]]]	[[[0. ,0. ,0.00000033]]]	[1.]
{'T_diff': 1.0, 'N0': 760.4188291862913, 'h_N': 8.92603610788331, 'r0': 1.9230903361275549, 'a0': 0.0017981261781928061, 'h0': 0.6926383582421014, 'alpha0': 0.0008383358142282938, 'eta0': 2.49741695457334, 'delta': 0.043827104866549504, 'n': 1.3433559935346175, 'nu': 1.4048012005999628, 'a_scale': 3.1381004947663174, 'id': 395800}	1	[1]	[[[ 15.5095597,2531.11096 , 101.588442 , 231.5941 ]]]	[[[2531.11096 , 101.588442, 0. ]]]	[[[2.89988353,0.45658415,1.80303636,0.34855433]]]	[[[0.45658415,1.80303636,0. ]]]	[[[0. ,0. ,0.34855433]]]	[1.]
{'T_diff': 0.5, 'N0': 1216.7518652474964, 'h_N': 19.59152154619038, 'r0': 1.0328049269232873, 'a0': 0.0013765905258441926, 'h0': 1.636119552148638, 'alpha0': 0.0007147387256935565, 'eta0': 4.758756450281226, 'delta': 0.037869978671030056, 'n': 1.2393379576245551, 'nu': 1.6021457509449433, 'a_scale': 4.653786581198263, 'id': 402600}	1	[1]	[[[ 162.976801 ,4404.13082 , 326.590559 , 85.4539685]]]	[[[4404.13082 , 326.590559, 0. ]]]	[[[1.81312238,0.63424852,1.597834 ,0.53716828]]]	[[[0.63424852,1.597834 ,0. ]]]	[[[0. ,0. ,0.53716828]]]	[1.]
{'T_diff': 1.0, 'N0': 1952.3199976507722, 'h_N': 5.441284710598675, 'r0': 1.1262965317649016, 'a0': 0.0005516428870278574, 'h0': 1.1834229125894238, 'alpha0': 0.0004884277578439583, 'eta0': 2.5219178538990885, 'delta': 0.04485433065943801, 'n': 1.2385570218983166, 'nu': 1.7916985761357695, 'a_scale': 4.49505715653059, 'id': 416600}	1	[1]	[[[ 0.23518496,10722.1226 , 23.3240044 , 59.1270293 ]]]	[[[10722.1226 , 23.3240044, 0. ]]]	[[[0.00000033,0.00000033,0.00000033,0.00000033]]]	[[[0.00000033,0.00000033,0. ]]]	[[[0. ,0. ,0.00000033]]]	[1.]
{'T_diff': 1.0, 'N0': 828.832533319126, 'h_N': 11.583350675768491, 'r0': 1.7589353829744796, 'a0': 0.0016348568390307612, 'h0': 0.6653418177650633, 'alpha0': 0.000502965924941521, 'eta0': 4.002805609834198, 'delta': 0.03319846072186505, 'n': 1.60042515062041, 'nu': 1.3226216916236486, 'a_scale': 3.414034595297838, 'id': 393400}	1	[1]	[[[ 28.0629431,1811.93846 , 121.936602 , 391.137521 ]]]	[[[1811.93846 , 121.936602, 0. ]]]	[[[2.18049454,0.55605144,1.4169125 ,0.14205204]]]	[[[0.55605144,1.4169125 ,0. ]]]	[[[0. ,0. ,0.14205204]]]	[1.]
{'T_diff': 0.75, 'N0': 1989.3549229874448, 'h_N': 5.501144295471488, 'r0': 1.687079295014999, 'a0': 0.0019873744722444723, 'h0': 0.8392286454487222, 'alpha0': 0.0006494391549038402, 'eta0': 4.453606312700568, 'delta': 0.057983136770118446, 'n': 1.7019253878412175, 'nu': 1.5212130140969493, 'a_scale': 4.097709655325993, 'id': 389200}	1	[1]	[[[ 667.716487,4184.23879 , 766.167512, 156.662852]]]	[[[4184.23879 , 766.167512, 0. ]]]	[[[1.03198137,1.15384798,1.19851521,0.28014674]]]	[[[1.15384798,1.19851521,0. ]]]	[[[0. ,0. ,0.28014674]]]	[1.]
{'T_diff': 0.5, 'N0': 1060.5449165301748, 'h_N': 14.176580949257152, 'r0': 1.4480784370455433, 'a0': 0.001214455004707773, 'h0': 0.9466010032140029, 'alpha0': 0.0005893300015001118, 'eta0': 4.4207828702789005, 'delta': 0.0495679484088095, 'n': 1.5275323290509575, 'nu': 1.4258583396580726, 'a_scale': 1.2432679341999116, 'id': 391400}	1	[1]	[[[ 194.487809,2447.41628 , 377.874228, 184.636788]]]	[[[2447.41628 , 377.874228, 0. ]]]	[[[1.31508551,0.91609975,1.14760748,0.33569931]]]	[[[0.91609975,1.14760748,0. ]]]	[[[0. ,0. ,0.33569931]]]	[1.]
{'T_diff': 0.75, 'N0': 951.4199751023461, 'h_N': 5.518683313179262, 'r0': 1.639951677465418, 'a0': 0.0011309029294370718, 'h0': 0.6362654606712045, 'alpha0': 0.0008293447251795853, 'eta0': 4.437957169071069, 'delta': 0.05752692648851103, 'n': 1.824764732972839, 'nu': 1.1072900022244014, 'a_scale': 2.0382003520770957, 'id': 417200}	1	[1]	[[[867.811947 , 16.8655875,152.094612 , 0. ]]]	[[[ 16.8655875,152.094612 , 0. ]]]	[[[0.00000033,0.00000033,0.00000033,0. ]]]	[[[0.00000033,0.00000033,0. ]]]	[[[0.,0.,0.]]]	[1.]
{'T_diff': 0.75, 'N0': 1626.2895147829033, 'h_N': 16.519353093524394, 'r0': 1.7674791693008904, 'a0': 0.000710433337282709, 'h0': 1.7598240974637032, 'alpha0': 0.0004192922680465143, 'eta0': 3.515091973238876, 'delta': 0.04077160481890914, 'n': 1.9709394985660285, 'nu': 1.1627595637065218, 'a_scale': 2.2614264036417486, 'id': 400400}	1	[1]	[[[ 181.599383,5415.82625 , 453.045332, 219.659824]]]	[[[5415.82625 , 453.045332, 0. ]]]	[[[1.88288906,0.63553743,1.42365517,0.40062951]]]	[[[0.63553743,1.42365517,0. ]]]	[[[0. ,0. ,0.40062951]]]	[1.]
{'T_diff': 1.0, 'N0': 697.7051019326165, 'h_N': 16.005219310006854, 'r0': 0.9211361512847611, 'a0': 0.0017855066229653582, 'h0': 0.750630292507674, 'alpha0': 0.0008502694144425407, 'eta0': 1.8461816726651499, 'delta': 0.0311354163192905, 'n': 1.8213576481904785, 'nu': 1.5372725703100452, 'a_scale': 4.242812009688164, 'id': 417400}	1	[1]	[[[ 0.70602358,3186.50251 , 18.6173769 , 120.86785 ]]]	[[[3186.50251 , 18.6173769, 0. ]]]	[[[0.00000033,0.00000033,0.00000033,0.00000033]]]	[[[0.00000033,0.00000033,0. ]]]	[[[0. ,0. ,0.00000033]]]	[1.]
{'T_diff': 0.5, 'N0': 935.5172920751218, 'h_N': 5.457305354337033, 'r0': 1.8485893770254749, 'a0': 0.0016368953817396063, 'h0': 2.0038855715600326, 'alpha0': 0.0008410719211566738, 'eta0': 4.74299152657559, 'delta': 0.044878782799568445, 'n': 1.1414503051081337, 'nu': 1.6610911849169314, 'a_scale': 4.3387729274887, 'id': 396200}	1	[1]	[[[ 92.7109204,2655.61666 , 452.821177 , 107.252057 ]]]	[[[2655.61666 , 452.821177, 0. ]]]	[[[1.79589754,0.80198823,1.05563379,0.93700208]]]	[[[0.80198823,1.05563379,0. ]]]	[[[0. ,0. ,0.93700208]]]	[1.]
{'T_diff': 0.25, 'N0': 1435.4438928313034, 'h_N': 7.854678971739089, 'r0': 1.7165243298369828, 'a0': 0.001975834583264743, 'h0': 1.6081780623810062, 'alpha0': 0.0002840209845811849, 'eta0': 5.0021610966675425, 'delta': 0.03741188449329445, 'n': 1.3393984991522452, 'nu': 1.0330865206510813, 'a_scale': 4.247162252469433, 'id': 390400}	2	[1,1]	[[[ 406.376189 ,1103.56111 , 824.453725 , 279.141984 ], [1244.76699 , 23.8973871, 351.675112 , 0. ]]]	[[[1103.56111 , 824.453725 , 0. ], [ 23.8973871, 351.675112 , 0. ]]]	[[[0.84908602,1.5934932 ,0.60495963,0.06457245], [0.00000033,0.00000033,0.00000033,0. ]]]	[[[1.5934932 ,0.60495963,0. ], [0.00000033,0.00000033,0. ]]]	[[[0. ,0. ,0.06457245], [0. ,0. ,0. ]]]	[0.84,0.16]
{'T_diff': 0.5, 'N0': 950.2683663181776, 'h_N': 18.3872912678625, 'r0': 1.4813278218167474, 'a0': 0.0018596265291335077, 'h0': 1.1590183598632053, 'alpha0': 0.0008477750474162826, 'eta0': 1.684126587357524, 'delta': 0.03659774163410624, 'n': 1.1150480330393062, 'nu': 1.9556750560358869, 'a_scale': 2.0780161151011938, 'id': 417800}	1	[1]	[[[ 0.49115012,5153.92861 , 11.986021 , 32.2679794 ]]]	[[[5153.92861 , 11.986021, 0. ]]]	[[[0.00000033,0.00000033,0.00000033,0.00000033]]]	[[[0.00000033,0.00000033,0. ]]]	[[[0. ,0. ,0.00000033]]]	[1.]
{'T_diff': 1.0, 'N0': 1054.9673821623064, 'h_N': 11.360417431806884, 'r0': 1.692742473029894, 'a0': 0.0008649987055852986, 'h0': 1.5616815894294245, 'alpha0': 0.0007856557586648715, 'eta0': 2.3186452007602707, 'delta': 0.0467030923464966, 'n': 1.2397221474541054, 'nu': 1.547111427607334, 'a_scale': 1.6649547835596836, 'id': 415800}	1	[1]	[[[ 0.34500812,5641.20097 , 28.5605328 , 48.7870139 ]]]	[[[5641.20097 , 28.5605328, 0. ]]]	[[[0.,0.,0.,0.]]]	[[[0.,0.,0.]]]	[[[0.,0.,0.]]]	[1.]
{'T_diff': 0.25, 'N0': 894.1354185745856, 'h_N': 12.751609073471428, 'r0': 0.5103113330496705, 'a0': 0.001510697856189092, 'h0': 0.8352277804484365, 'alpha0': 0.0003266471793755539, 'eta0': 3.2082794593702735, 'delta': 0.050376054921316624, 'n': 1.7702869169988404, 'nu': 1.5620778859487747, 'a_scale': 1.8061754641332812, 'id': 392000}	2	[1,1]	[[[ 277.529016 ,1448.81709 , 247.86644 , 162.148091 ], [ 868.543325 , 14.6481049, 43.4249407, 0. ]]]	[[[1448.81709 , 247.86644 , 0. ], [ 14.6481049, 43.4249407, 0. ]]]	[[[0.91205935,1.20614027,1.35112537,0.3084358 ], [0.00000033,0.00000033,0.00000033,0. ]]]	[[[1.20614027,1.35112537,0. ], [0.00000033,0.00000033,0. ]]]	[[[0. ,0. ,0.3084358], [0. ,0. ,0. ]]]	[0.975,0.025]
{'T_diff': 0.5, 'N0': 2029.2498060032376, 'h_N': 18.131178521812835, 'r0': 1.0661421705620515, 'a0': 0.0019116737917096987, 'h0': 1.1702942784509405, 'alpha0': 0.0002844455345682205, 'eta0': 5.00555568959664, 'delta': 0.042644655405484636, 'n': 1.4715838790657068, 'nu': 1.8432046204363988, 'a_scale': 4.672350365840937, 'id': 401000}	1	[1]	[[[ 472.676867,6143.59654 , 611.750342, 122.14518 ]]]	[[[6143.59654 , 611.750342, 0. ]]]	[[[1.36677281,0.83665282,1.48135194,0.37086999]]]	[[[0.83665282,1.48135194,0. ]]]	[[[0. ,0. ,0.37086999]]]	[1.]
{'T_diff': 1.0, 'N0': 1566.843765617606, 'h_N': 8.157025840756663, 'r0': 0.6716154882254195, 'a0': 0.0011947331119182565, 'h0': 0.6400989468638214, 'alpha0': 0.0006192963369896054, 'eta0': 1.6229313533405025, 'delta': 0.051481271428205175, 'n': 1.7209797114482948, 'nu': 1.4211159720979172, 'a_scale': 4.061809055971393, 'id': 418200}	1	[1]	[[[ 0.81185229,7577.95368 , 45.1844622 , 201.553401 ]]]	[[[7577.95368 , 45.1844622, 0. ]]]	[[[0.00000033,0.00000033,0.00000033,0.00000033]]]	[[[0.00000033,0.00000033,0. ]]]	[[[0. ,0. ,0.00000033]]]	[1.]
{'T_diff': 1.0, 'N0': 992.9952746629066, 'h_N': 10.393592652636233, 'r0': 1.186171926258338, 'a0': 0.0013300174216272055, 'h0': 2.1594079800668182, 'alpha0': 0.0007813669648446582, 'eta0': 4.916632703768737, 'delta': 0.040596108462244346, 'n': 1.822511885188194, 'nu': 1.8614930767955737, 'a_scale': 4.057976635264117, 'id': 407800}	1	[1]	[[[ 156.741631 ,3763.06108 , 246.32404 , 43.9531932]]]	[[[3763.06108, 246.32404, 0. ]]]	[[[1.81992353,0.62708557,1.65925499,0.56685541]]]	[[[0.62708557,1.65925499,0. ]]]	[[[0. ,0. ,0.56685541]]]	[1.]
{'T_diff': 1.0, 'N0': 1684.0054516054324, 'h_N': 9.614510659622379, 'r0': 1.7181823420132996, 'a0': 0.0017356500239109817, 'h0': 1.9019254306423024, 'alpha0': 0.0007709494453571747, 'eta0': 4.217130010280755, 'delta': 0.05287252637485236, 'n': 1.1774263692349707, 'nu': 1.1072761159623798, 'a_scale': 3.5220900754713824, 'id': 397400}	1	[1]	[[[ 343.304044,4331.74067 , 797.716812, 148.918711]]]	[[[4331.74067 , 797.716812, 0. ]]]	[[[1.40716789,0.89463872,0.98647073,0.71233346]]]	[[[0.89463872,0.98647073,0. ]]]	[[[0. ,0. ,0.71233346]]]	[1.]
{'T_diff': 1.0, 'N0': 887.7800497828631, 'h_N': 14.021600356021324, 'r0': 1.3187008289138855, 'a0': 0.0012092936771436263, 'h0': 0.6974240209270148, 'alpha0': 0.0007525963402112656, 'eta0': 1.4944804575869048, 'delta': 0.03448040200124614, 'n': 1.6050697793551438, 'nu': 1.6505434381415425, 'a_scale': 3.5995371417958233, 'id': 419000}	1	[1]	[[[ 0.44019836,4355.63604 , 17.2203448 , 108.250876 ]]]	[[[4355.63604 , 17.2203448, 0. ]]]	[[[0.00000033,0.00000033,0.00000033,0.00000033]]]	[[[0.00000033,0.00000033,0. ]]]	[[[0. ,0. ,0.00000033]]]	[1.]
{'T_diff': 0.25, 'N0': 2180.8005833486664, 'h_N': 11.733575958517445, 'r0': 1.2439585301935805, 'a0': 0.0008613776454874968, 'h0': 1.8664485246859777, 'alpha0': 0.0003680937713108989, 'eta0': 2.779518592716891, 'delta': 0.05344555977302222, 'n': 1.8922589133791878, 'nu': 1.5517125053860479, 'a_scale': 2.6761529468137573, 'id': 402400}	1	[1]	[[[ 204.276324,8747.41285 , 510.895274, 122.382234]]]	[[[8747.41285 , 510.895274, 0. ]]]	[[[2.22018571,0.53594252,1.72280025,0.91824321]]]	[[[0.53594252,1.72280025,0. ]]]	[[[0. ,0. ,0.91824321]]]	[1.]
{'T_diff': 0.75, 'N0': 1209.8055061305342, 'h_N': 8.25727714623882, 'r0': 1.1853403481084284, 'a0': 0.001138403805936148, 'h0': 1.4476803027454275, 'alpha0': 0.0008234460061068513, 'eta0': 3.0279626682469982, 'delta': 0.03522514701751821, 'n': 1.135029928131582, 'nu': 1.4167717741107948, 'a_scale': 1.6365560891713091, 'id': 406000}	1	[1]	[[[ 35.502103,5018.88418 , 178.311047, 172.309761]]]	[[[5018.88418 , 178.311047, 0. ]]]	[[[3.05319724,0.421619 ,2.07460907,0.7152629 ]]]	[[[0.421619 ,2.07460907,0. ]]]	[[[0. ,0. ,0.7152629]]]	[1.]
{'T_diff': 1.0, 'N0': 1154.7279956329196, 'h_N': 9.622873388303464, 'r0': 1.7305696196525584, 'a0': 0.0014903667065390112, 'h0': 1.791623065709212, 'alpha0': 0.0004246904001669323, 'eta0': 3.360405523420159, 'delta': 0.054814571662103864, 'n': 1.8466621733646225, 'nu': 1.801696138684171, 'a_scale': 2.597301888367811, 'id': 404600}	1	[1]	[[[ 140.695438 ,4526.94347 , 286.687552 , 65.1390426]]]	[[[4526.94347 , 286.687552, 0. ]]]	[[[2.03660114,0.57329688,1.6378192 ,0.61146118]]]	[[[0.57329688,1.6378192 ,0. ]]]	[[[0. ,0. ,0.61146118]]]	[1.]
{'T_diff': 0.75, 'N0': 2035.4124326333354, 'h_N': 15.287012382532211, 'r0': 1.5943101348625568, 'a0': 0.0019991119324775895, 'h0': 0.9194743890343103, 'alpha0': 0.0003036854974169939, 'eta0': 2.5741573632873207, 'delta': 0.04419823568051925, 'n': 1.5370859142553464, 'nu': 1.240056783319978, 'a_scale': 1.9531544658790452, 'id': 394000}	1	[1]	[[[ 158.989425,6286.14545 , 414.239452, 476.265604]]]	[[[6286.14545 , 414.239452, 0. ]]]	[[[1.93807869,0.6157857 ,1.61358798,0.34985648]]]	[[[0.6157857 ,1.61358798,0. ]]]	[[[0. ,0. ,0.34985648]]]	[1.]
{'T_diff': 0.75, 'N0': 597.0485547847519, 'h_N': 13.279375863095083, 'r0': 1.2877415820365528, 'a0': 0.0011360104646469418, 'h0': 1.6396347582785538, 'alpha0': 0.0007789912923747634, 'eta0': 5.026245929108387, 'delta': 0.05628932421690906, 'n': 1.4187428306106287, 'nu': 1.1546810007716743, 'a_scale': 3.0690823362169786, 'id': 418000}	1	[1]	[[[429.643337 , 43.1070324,301.45309 , 0. ]]]	[[[ 43.1070324,301.45309 , 0. ]]]	[[[0. ,0.00000001,0. ,0. ]]]	[[[0.00000001,0. ,0. ]]]	[[[0.,0.,0.]]]	[1.]
{'T_diff': 0.5, 'N0': 907.7470368185648, 'h_N': 9.08755202184224, 'r0': 0.7515998514391955, 'a0': 0.0006580558558024553, 'h0': 2.22709687701746, 'alpha0': 0.0005139641732095904, 'eta0': 3.1029233255739204, 'delta': 0.04191267506573742, 'n': 1.9641490703727609, 'nu': 1.3089533509638365, 'a_scale': 4.1863460663512875, 'id': 405800}	1	[1]	[[[ 96.8679792,3242.83496 , 236.423762 , 91.787057 ]]]	[[[3242.83496 , 236.423762, 0. ]]]	[[[1.95675367,0.59835616,1.4867675 ,0.63545889]]]	[[[0.59835616,1.4867675 ,0. ]]]	[[[0. ,0. ,0.63545889]]]	[1.]
{'T_diff': 0.5, 'N0': 781.6620308376424, 'h_N': 17.729556870064727, 'r0': 0.8145997859365733, 'a0': 0.0013572080245803234, 'h0': 1.1746160163362438, 'alpha0': 0.00033015798827329125, 'eta0': 2.395508176536348, 'delta': 0.05804356646326432, 'n': 1.2652026561482546, 'nu': 1.8328523749344008, 'a_scale': 4.133159368092011, 'id': 418600}	1	[1]	[[[ 1.55926319,3929.25127 , 36.6717333 , 56.8120906 ]]]	[[[3929.25127 , 36.6717333, 0. ]]]	[[[0.,0.,0.,0.]]]	[[[0.,0.,0.]]]	[[[0.,0.,0.]]]	[1.]
{'T_diff': 0.75, 'N0': 1678.2789316981205, 'h_N': 10.19641296891468, 'r0': 1.1863953718012388, 'a0': 0.001631238067350105, 'h0': 1.6310874954106849, 'alpha0': 0.0007121957033236715, 'eta0': 4.986703402603765, 'delta': 0.03921309266926204, 'n': 1.045760621932173, 'nu': 1.6122959786052482, 'a_scale': 1.5438568554801742, 'id': 414000}	2	[1,1]	[[[ 333.069336 ,5698.85206 , 482.90207 , 78.5541912], [1678.27837 , 0. , 0. , 0. ]]]	[[[5698.85206, 482.90207, 0. ], [ 0. , 0. , 0. ]]]	[[[1.5553096 ,0.74102332,1.55668733,0.48506198], [0.00000033,0. ,0. ,0. ]]]	[[[0.74102332,1.55668733,0. ], [0. ,0. ,0. ]]]	[[[0. ,0. ,0.48506198], [0. ,0. ,0. ]]]	[0.485,0.515]
{'T_diff': 0.5, 'N0': 657.3676747793202, 'h_N': 17.127405645745327, 'r0': 1.6371292617056548, 'a0': 0.00061561288803396, 'h0': 0.9778691579190211, 'alpha0': 0.0002778043292227219, 'eta0': 2.1549699641939495, 'delta': 0.04768216560608603, 'n': 1.396784922854922, 'nu': 1.521506738923057, 'a_scale': 3.200397714374959, 'id': 419400}	1	[1]	[[[ 0.83377774,2353.83902 , 67.2870425 , 162.517339 ]]]	[[[2353.83902 , 67.2870425, 0. ]]]	[[[0.,0.,0.,0.]]]	[[[0.,0.,0.]]]	[[[0.,0.,0.]]]	[1.]
{'T_diff': 0.25, 'N0': 1547.0293058980244, 'h_N': 18.269626387093133, 'r0': 0.789455063259765, 'a0': 0.0014824531424853203, 'h0': 1.527075271426935, 'alpha0': 0.0004710712230929665, 'eta0': 1.5941728792796686, 'delta': 0.04948739681420446, 'n': 1.803710549346082, 'nu': 1.522093868786825, 'a_scale': 1.0217013416948113, 'id': 421600}	1	[1]	[[[ 1.32526998,8186.41612 , 48.8339972 , 61.0349454 ]]]	[[[8186.41612 , 48.8339972, 0. ]]]	[[[0.00000033,0.00000033,0.00000033,0.00000033]]]	[[[0.00000033,0.00000033,0. ]]]	[[[0. ,0. ,0.00000033]]]	[1.]
{'T_diff': 0.75, 'N0': 1550.2250205943371, 'h_N': 10.228201031349982, 'r0': 0.5448445756983564, 'a0': 0.000797333255761857, 'h0': 2.2738248060116404, 'alpha0': 0.0008687697689649566, 'eta0': 3.2003032876340827, 'delta': 0.051817836963369446, 'n': 1.0497991406420826, 'nu': 1.4859365420898734, 'a_scale': 4.288373409601078, 'id': 410800}	1	[1]	[[[ 338.566561 ,5407.71982 , 404.500457 , 43.4843056]]]	[[[5407.71982 , 404.500457, 0. ]]]	[[[1.57336892,0.71667368,1.64101563,0.89000455]]]	[[[0.71667368,1.64101563,0. ]]]	[[[0. ,0. ,0.89000455]]]	[1.]
{'T_diff': 0.5, 'N0': 1865.9503645154507, 'h_N': 7.017532756970973, 'r0': 0.7983331844028543, 'a0': 0.0012422972831176, 'h0': 1.8534564109562113, 'alpha0': 0.00040775888957138697, 'eta0': 2.6500170242451553, 'delta': 0.05334963102792213, 'n': 1.7420888202642026, 'nu': 1.106944008292116, 'a_scale': 2.4590685889534547, 'id': 415400}	2	[1,1]	[[[ 461.151584 ,4848.40739 , 645.057643 , 166.659197 ], [1813.60014 , 20.0678029, 92.0940267, 0. ]]]	[[[4848.40739 , 645.057643 , 0. ], [ 20.0678029, 92.0940267, 0. ]]]	[[[1.29976532,0.89773079,1.22930717,0.4476331 ], [0.00000033,0.00000033,0.00000033,0. ]]]	[[[0.89773079,1.22930717,0. ], [0.00000033,0.00000033,0. ]]]	[[[0. ,0. ,0.4476331], [0. ,0. ,0. ]]]	[0.265,0.735]
{'T_diff': 1.0, 'N0': 1988.36839504666, 'h_N': 12.491467859408932, 'r0': 1.041426618978199, 'a0': 0.0007670754890006504, 'h0': 2.268706147457186, 'alpha0': 0.0007180041376067017, 'eta0': 3.1682484990194357, 'delta': 0.053655754120219654, 'n': 1.4547847848873978, 'nu': 1.9665240245453406, 'a_scale': 4.634489858234549, 'id': 411000}	1	[1]	[[[ 155.157314 ,8939.60678 , 359.706634 , 72.8402335]]]	[[[8939.60678 , 359.706634, 0. ]]]	[[[2.63643008,0.44385664,2.0000321 ,1.04154498]]]	[[[0.44385664,2.0000321 ,0. ]]]	[[[0. ,0. ,1.04154498]]]	[1.]
{'T_diff': 1.0, 'N0': 1964.1103198061112, 'h_N': 15.505216822528434, 'r0': 0.9049578989744469, 'a0': 0.0016623329670136697, 'h0': 0.6339739256352939, 'alpha0': 0.0004292562041728841, 'eta0': 1.4812221569010806, 'delta': 0.04772665525774879, 'n': 1.8701797199713774, 'nu': 1.372862262816739, 'a_scale': 2.5165995402519323, 'id': 422200}	1	[1]	[[[ 1.06754585,9184.01183 , 61.5269159 , 301.695445 ]]]	[[[9184.01183 , 61.5269159, 0. ]]]	[[[0.00000033,0.00000033,0.00000033,0.00000033]]]	[[[0.00000033,0.00000033,0. ]]]	[[[0. ,0. ,0.00000033]]]	[1.]
{'T_diff': 0.75, 'N0': 2090.941864203587, 'h_N': 11.319053852139781, 'r0': 1.5214887497145506, 'a0': 0.0011099240906862567, 'h0': 1.648651395429959, 'alpha0': 0.0003943683259066959, 'eta0': 4.460187588568281, 'delta': 0.03377814058280069, 'n': 1.4805982822809916, 'nu': 1.7102298950715782, 'a_scale': 1.029484745432519, 'id': 410000}	1	[1]	[[[ 176.384597,8602.02904 , 413.856436, 162.382774]]]	[[[8602.02904 , 413.856436, 0. ]]]	[[[2.28013067,0.51355938,1.95452151,0.686986 ]]]	[[[0.51355938,1.95452151,0. ]]]	[[[0. ,0. ,0.686986]]]	[1.]
{'T_diff': 0.25, 'N0': 591.9257666752803, 'h_N': 9.094101001747838, 'r0': 1.1774469355312582, 'a0': 0.0020143508055369035, 'h0': 1.216869666320121, 'alpha0': 0.0002536844684330259, 'eta0': 2.2278915616325112, 'delta': 0.036103751970615994, 'n': 1.4622471501079781, 'nu': 1.6893259670891387, 'a_scale': 1.2507720659252914, 'id': 422400}	1	[1]	[[[ 0.39738375,2475.55338 , 39.9194392 , 96.0056562 ]]]	[[[2475.55338 , 39.9194392, 0. ]]]	[[[0.00000033,0.00000033,0.00000033,0.00000033]]]	[[[0.00000033,0.00000033,0. ]]]	[[[0. ,0. ,0.00000033]]]	[1.]
{'T_diff': 0.25, 'N0': 2156.2845723553555, 'h_N': 7.139546529373533, 'r0': 1.8903266202918392, 'a0': 0.0007289049290563553, 'h0': 1.8284412603850873, 'alpha0': 0.00028760477047017665, 'eta0': 4.721908538631405, 'delta': 0.0365894988275553, 'n': 1.7537767400333024, 'nu': 1.696608151595719, 'a_scale': 4.450348803831234, 'id': 407200}	1	[1]	[[[ 244.17982 ,8171.69076 , 548.291108, 133.92741 ]]]	[[[8171.69076 , 548.291108, 0. ]]]	[[[1.98640986,0.59315961,1.67318854,0.66859003]]]	[[[0.59315961,1.67318854,0. ]]]	[[[0. ,0. ,0.66859003]]]	[1.]
{'T_diff': 1.0, 'N0': 604.9443365785909, 'h_N': 12.392843445604083, 'r0': 1.2662768134162599, 'a0': 0.0006246290473146353, 'h0': 0.6640600664867299, 'alpha0': 0.0007488111498273704, 'eta0': 4.117761969750924, 'delta': 0.043116076371520665, 'n': 1.3988517458409504, 'nu': 1.4381731871932808, 'a_scale': 1.1715775116877127, 'id': 401400}	1	[1]	[[[ 26.6326915,1268.48138 , 156.193547 , 255.309924 ]]]	[[[1268.48138 , 156.193547, 0. ]]]	[[[1.85637776,0.79128361,1.20054518,0.30359728]]]	[[[0.79128361,1.20054518,0. ]]]	[[[0. ,0. ,0.30359728]]]	[1.]
{'T_diff': 0.5, 'N0': 1405.2631573612416, 'h_N': 8.026154021334097, 'r0': 1.180309676724716, 'a0': 0.0013347595518844058, 'h0': 2.255061536798836, 'alpha0': 0.0004927863579862077, 'eta0': 2.1339831008951675, 'delta': 0.03103640328483501, 'n': 1.920841761110775, 'nu': 1.4759938395733139, 'a_scale': 3.3280422085572208, 'id': 422600}	1	[1]	[[[ 0.23161101,7527.07919 , 35.1117862 , 53.8061928 ]]]	[[[7527.07919 , 35.1117862, 0. ]]]	[[[0.00000033,0.00000033,0.00000033,0.00000033]]]	[[[0.00000033,0.00000033,0. ]]]	[[[0. ,0. ,0.00000033]]]	[1.]
{'T_diff': 0.5, 'N0': 1843.8478979189792, 'h_N': 19.411775808101297, 'r0': 1.4096428591510162, 'a0': 0.0010757379518823182, 'h0': 2.188967025116043, 'alpha0': 0.0005467992064941938, 'eta0': 3.246615452521442, 'delta': 0.03766794253018866, 'n': 1.6031023904715345, 'nu': 1.0147532828375572, 'a_scale': 1.6665867387037476, 'id': 409800}	2	[1,1]	[[[ 246.421153 , 5875.77029 , 562.828782 , 210.584875 ], [ 0.53295538,10533.2247 , 0. , 0. ]]]	[[[ 5875.77029 , 562.828782, 0. ], [10533.2247 , 0. , 0. ]]]	[[[1.82919224,0.69217466,1.33578973,0.76149751], [0.00000033,0.00000033,0. ,0. ]]]	[[[0.69217466,1.33578973,0. ], [0.00000033,0. ,0. ]]]	[[[0. ,0. ,0.76149751], [0. ,0. ,0. ]]]	[0.83,0.17]
{'T_diff': 0.75, 'N0': 747.7176732801219, 'h_N': 10.706836750163067, 'r0': 0.5298217441858288, 'a0': 0.0014938718322771005, 'h0': 0.629475434565076, 'alpha0': 0.0008861048343843245, 'eta0': 2.5112111360465614, 'delta': 0.05552989297945851, 'n': 1.8745755477675399, 'nu': 1.528654783227282, 'a_scale': 3.8278573538862575, 'id': 394800}	2	[1,1]	[[[ 166.382773 ,1765.85491 , 146.938942 , 166.317017 ], [ 725.458673 , 13.5278085 , 35.9823608 , 0.69313779]]]	[[[1765.85491 , 146.938942 , 0. ], [ 13.5278085, 35.9823608, 0. ]]]	[[[1.17065152,0.91287356,1.65472931,0.33245561], [0. ,0. ,0. ,0. ]]]	[[[0.91287356,1.65472931,0. ], [0. ,0. ,0. ]]]	[[[0. ,0. ,0.33245561], [0. ,0. ,0. ]]]	[0.995,0.005]
{'T_diff': 0.5, 'N0': 1283.1112597698818, 'h_N': 6.731736377317232, 'r0': 0.8720588799630344, 'a0': 0.0008811529745095662, 'h0': 1.5310010035771895, 'alpha0': 0.0005831695213204173, 'eta0': 2.102218170778202, 'delta': 0.04944764355028759, 'n': 1.5575379764360693, 'nu': 1.4917167595099485, 'a_scale': 4.008500304948715, 'id': 421800}	1	[1]	[[[ 0.44339726,6725.31985 , 45.7784343 , 63.3645907 ]]]	[[[6725.31985 , 45.7784343, 0. ]]]	[[[0. ,0. ,0.00000002,0.00000001]]]	[[[0. ,0.00000002,0. ]]]	[[[0. ,0. ,0.00000001]]]	[1.]
{'T_diff': 0.5, 'N0': 1436.003174445216, 'h_N': 11.658644264001381, 'r0': 1.1560598442671575, 'a0': 0.0019861201147464936, 'h0': 2.185543152128708, 'alpha0': 0.0007321787779329035, 'eta0': 4.25518165193623, 'delta': 0.05975834219810941, 'n': 1.8752809868637124, 'nu': 1.5064835408436763, 'a_scale': 3.9627310022752624, 'id': 409000}	2	[1,1]	[[[ 394.252295 ,4148.86941 , 505.759593 , 36.9371483], [1387.27539 , 14.5139995, 87.0961517, 0. ]]]	[[[4148.86941 , 505.759593 , 0. ], [ 14.5139995, 87.0961517, 0. ]]]	[[[1.34824341,0.86123037,1.25074182,0.54280311], [0.00000033,0.00000033,0.00000033,0. ]]]	[[[0.86123037,1.25074182,0. ], [0.00000033,0.00000033,0. ]]]	[[[0. ,0. ,0.54280311], [0. ,0. ,0. ]]]	[0.905,0.095]
{'T_diff': 0.75, 'N0': 1149.4405795110297, 'h_N': 11.564353914464704, 'r0': 1.6203168362996556, 'a0': 0.0007953807231469647, 'h0': 1.7162862922234983, 'alpha0': 0.00044491817879251745, 'eta0': 2.730354613674812, 'delta': 0.04939186044238163, 'n': 1.81137382315326, 'nu': 1.5280142598964948, 'a_scale': 1.1570428526891372, 'id': 407600}	1	[1]	[[[ 64.4795062,4673.24533 , 237.635973 , 120.715459 ]]]	[[[4673.24533 , 237.635973, 0. ]]]	[[[2.58374172,0.47253095,1.72757696,0.7158447 ]]]	[[[0.47253095,1.72757696,0. ]]]	[[[0. ,0. ,0.7158447]]]	[1.]
{'T_diff': 0.75, 'N0': 718.6327870673932, 'h_N': 7.911892099272165, 'r0': 1.4986916136907367, 'a0': 0.0013351088080641774, 'h0': 1.8390864873377006, 'alpha0': 0.0006063014397223439, 'eta0': 3.364738855322503, 'delta': 0.05673163209971499, 'n': 1.2013274999704417, 'nu': 1.2805369334332977, 'a_scale': 4.339285798705486, 'id': 403600}	1	[1]	[[[ 60.2207852,1979.83034 , 346.042959 , 109.917021 ]]]	[[[1979.83034 , 346.042959, 0. ]]]	[[[1.93827968,0.75414406,0.96831623,0.72188269]]]	[[[0.75414406,0.96831623,0. ]]]	[[[0. ,0. ,0.72188269]]]	[1.]
{'T_diff': 0.75, 'N0': 2049.853190379811, 'h_N': 11.371529992303335, 'r0': 0.7181675049782895, 'a0': 0.0012169460622098575, 'h0': 1.3590703533464517, 'alpha0': 0.0005075735630105833, 'eta0': 2.4715533487281314, 'delta': 0.03304345890365851, 'n': 1.7326784465635074, 'nu': 1.8389955476243105, 'a_scale': 3.436502662079274, 'id': 424400}	1	[1]	[[[ 0.56812303,11323.3025 , 17.3757793 , 50.0482836 ]]]	[[[11323.3025 , 17.3757793, 0. ]]]	[[[0.00000033,0.00000033,0.00000033,0.00000033]]]	[[[0.00000033,0.00000033,0. ]]]	[[[0. ,0. ,0.00000033]]]	[1.]
{'T_diff': 0.75, 'N0': 2130.8132673336136, 'h_N': 19.059293655480374, 'r0': 1.3965055615660777, 'a0': 0.0011298422411901777, 'h0': 1.8545762946962248, 'alpha0': 0.0006748782303566134, 'eta0': 2.3591687109093806, 'delta': 0.04389581927832711, 'n': 1.8851696341686646, 'nu': 1.6008183027865972, 'a_scale': 2.799675718884269, 'id': 422800}	1	[1]	[[[ 0.63720273,11826.8556 , 28.1332349 , 38.9806939 ]]]	[[[11826.8556 , 28.1332349, 0. ]]]	[[[0.,0.,0.,0.]]]	[[[0.,0.,0.]]]	[[[0.,0.,0.]]]	[1.]
{'T_diff': 0.25, 'N0': 1698.1196172189696, 'h_N': 6.026830092696014, 'r0': 0.79391444104347, 'a0': 0.0005273420752471285, 'h0': 1.0688863859596291, 'alpha0': 0.00048015129969655127, 'eta0': 2.183920957137351, 'delta': 0.036128703767802514, 'n': 1.2984890523222792, 'nu': 1.306253545728123, 'a_scale': 2.12584346737996, 'id': 408800}	1	[1]	[[[ 5.51731098,6189.94677 , 153.775718 , 369.533416 ]]]	[[[6189.94677 , 153.775718, 0. ]]]	[[[3.9062302 ,0.40860734,1.75735799,0.65994278]]]	[[[0.40860734,1.75735799,0. ]]]	[[[0. ,0. ,0.65994278]]]	[1.]
{'T_diff': 0.5, 'N0': 708.5577156465516, 'h_N': 5.064027385981704, 'r0': 1.2795073060786692, 'a0': 0.0020265083193179083, 'h0': 1.0072345465857828, 'alpha0': 0.00042397796520292927, 'eta0': 2.839876731243071, 'delta': 0.03351356706732402, 'n': 1.7986270978991266, 'nu': 1.9417654489235563, 'a_scale': 3.562769813200871, 'id': 425000}	1	[1]	[[[ 0.15729985,3519.41897 , 17.846482 , 64.5915582 ]]]	[[[3519.41897 , 17.846482, 0. ]]]	[[[0.00000033,0.00000033,0.00000033,0.00000033]]]	[[[0.00000033,0.00000033,0. ]]]	[[[0. ,0. ,0.00000033]]]	[1.]
{'T_diff': 0.5, 'N0': 2182.3285029178587, 'h_N': 13.974313786511681, 'r0': 0.6526967772740467, 'a0': 0.0010359822175580497, 'h0': 1.7702534266757992, 'alpha0': 0.0003306019262544565, 'eta0': 2.1424673202465945, 'delta': 0.044552252174795005, 'n': 1.4945098183256467, 'nu': 1.2766346806245719, 'a_scale': 2.87372086314837, 'id': 408200}	1	[1]	[[[ 218.686203,8242.05719 , 409.006354, 236.753997]]]	[[[8242.05719 , 409.006354, 0. ]]]	[[[2.0118043 ,0.57335485,1.8544619 ,0.82643308]]]	[[[0.57335485,1.8544619 ,0. ]]]	[[[0. ,0. ,0.82643308]]]	[1.]
{'T_diff': 1.0, 'N0': 1352.191586076046, 'h_N': 9.174266870972504, 'r0': 0.8719271456378952, 'a0': 0.0007068865945068412, 'h0': 1.4347959921355797, 'alpha0': 0.00039777317038048026, 'eta0': 4.154046569425935, 'delta': 0.05257367582060311, 'n': 1.6463802987816814, 'nu': 1.162458088257611, 'a_scale': 4.184926677184664, 'id': 409400}	2	[1,1]	[[[ 449.97736 ,2067.0391 , 607.094955 , 203.992772 ], [1261.57598 , 31.4483404, 160.496343 , 0. ]]]	[[[2067.0391 , 607.094955 , 0. ], [ 31.4483404, 160.496343 , 0. ]]]	[[[0.95170195,1.255086 ,0.92505933,0.11835756], [0.00000033,0.00000033,0.00000033,0. ]]]	[[[1.255086 ,0.92505933,0. ], [0.00000033,0.00000033,0. ]]]	[[[0. ,0. ,0.11835756], [0. ,0. ,0. ]]]	[0.61,0.39]
{'T_diff': 0.75, 'N0': 1162.5849866364151, 'h_N': 8.965845403562604, 'r0': 1.6938271156204219, 'a0': 0.00160561497735972, 'h0': 1.7182287432097545, 'alpha0': 0.0003475822944633475, 'eta0': 2.8719851377726533, 'delta': 0.049203085178170056, 'n': 1.877057195266405, 'nu': 1.3616573954393547, 'a_scale': 3.3413977921198934, 'id': 405200}	1	[1]	[[[ 104.800514,4176.45008 , 302.833424, 142.328365]]]	[[[4176.45008 , 302.833424, 0. ]]]	[[[2.10517982,0.57476692,1.47273108,0.51578165]]]	[[[0.57476692,1.47273108,0. ]]]	[[[0. ,0. ,0.51578165]]]	[1.]
{'T_diff': 1.0, 'N0': 1333.277657072817, 'h_N': 9.036664802582202, 'r0': 0.661036493465285, 'a0': 0.0005366486465303027, 'h0': 1.8608980089963991, 'alpha0': 0.0006611329501789693, 'eta0': 2.680394259385115, 'delta': 0.03872968882691343, 'n': 1.2150325676567584, 'nu': 1.3678066974736711, 'a_scale': 2.43410111486353, 'id': 413400}	1	[1]	[[[ 66.8142665,5615.858 , 217.342879 , 157.187762 ]]]	[[[5615.858 , 217.342879, 0. ]]]	[[[2.656908 ,0.45181766,2.00460725,0.80290478]]]	[[[0.45181766,2.00460725,0. ]]]	[[[0. ,0. ,0.80290478]]]	[1.]
{'T_diff': 0.5, 'N0': 586.8653794268246, 'h_N': 10.493056946678049, 'r0': 1.8669300572747694, 'a0': 0.0015394095548797596, 'h0': 1.4628809785019663, 'alpha0': 0.0004871230732079123, 'eta0': 2.0095413371418593, 'delta': 0.04429837210171632, 'n': 1.2050513714253288, 'nu': 1.0182752991288704, 'a_scale': 1.9777660192352893, 'id': 425800}	1	[1]	[[[ 3.24026717,335.390096 ,272.4897 ,295.919832 ]]]	[[[335.390096,272.4897 , 0. ]]]	[[[0.00000033,0.00000033,0.00000033,0.00000033]]]	[[[0.00000033,0.00000033,0. ]]]	[[[0. ,0. ,0.00000033]]]	[1.]
{'T_diff': 0.75, 'N0': 599.5067138773467, 'h_N': 11.568025087095323, 'r0': 1.8426410562854172, 'a0': 0.0012216571056321572, 'h0': 0.8957052319865069, 'alpha0': 0.0005673903922713035, 'eta0': 2.077508894335641, 'delta': 0.03381110045746497, 'n': 1.7590581685380624, 'nu': 1.8742076787749395, 'a_scale': 1.9459581098722696, 'id': 426000}	1	[1]	[[[ 0.25455354,2918.25274 , 15.3366811 , 68.8147712 ]]]	[[[2918.25274 , 15.3366811, 0. ]]]	[[[0.00000033,0.00000033,0.00000033,0.00000033]]]	[[[0.00000033,0.00000033,0. ]]]	[[[0. ,0. ,0.00000033]]]	[1.]
{'T_diff': 0.75, 'N0': 580.6236719149964, 'h_N': 17.51431014013798, 'r0': 1.4942810235613595, 'a0': 0.00120367864829566, 'h0': 1.956975055886897, 'alpha0': 0.0002632448163917753, 'eta0': 5.078883444028559, 'delta': 0.035165136228586476, 'n': 1.6951864214648575, 'nu': 1.4704210681765453, 'a_scale': 1.3712462516468873, 'id': 412400}	1	[1]	[[[ 35.5068557,1756.51455 , 156.864492 , 132.217056 ]]]	[[[1756.51455 , 156.864492, 0. ]]]	[[[2.24872456,0.53354751,1.16255834,0.26862872]]]	[[[0.53354751,1.16255834,0. ]]]	[[[0. ,0. ,0.26862872]]]	[1.]
{'T_diff': 0.5, 'N0': 1571.1364573020264, 'h_N': 16.387396075818415, 'r0': 1.3175346241563004, 'a0': 0.0013781990509643917, 'h0': 1.2760490376512825, 'alpha0': 0.0002223806756960581, 'eta0': 2.2242134515002405, 'delta': 0.044773387345282384, 'n': 1.3196254711560667, 'nu': 1.2859726179606386, 'a_scale': 4.190071543395525, 'id': 404200}	1	[1]	[[[ 75.8589859,5092.53452 , 303.846982 , 344.563736 ]]]	[[[5092.53452 , 303.846982, 0. ]]]	[[[2.32574132,0.53250522,1.44434013,0.44446041]]]	[[[0.53250522,1.44434013,0. ]]]	[[[0. ,0. ,0.44446041]]]	[1.]
{'T_diff': 1.0, 'N0': 964.8319627398628, 'h_N': 19.017718283123713, 'r0': 1.743645267239215, 'a0': 0.0015414800428952093, 'h0': 0.7288619711523809, 'alpha0': 0.0004273065470269493, 'eta0': 1.6524721017420336, 'delta': 0.03467348076779728, 'n': 1.8460962709677484, 'nu': 1.2478039008180626, 'a_scale': 4.441976003925403, 'id': 424600}	1	[1]	[[[ 0.7846282,2764.72765 , 69.3770963, 413.909401 ]]]	[[[2764.72765 , 69.3770963, 0. ]]]	[[[0.,0.,0.,0.]]]	[[[0.,0.,0.]]]	[[[0.,0.,0.]]]	[1.]
{'T_diff': 1.0, 'N0': 1684.3659751268226, 'h_N': 10.285993130128865, 'r0': 1.9600785080744867, 'a0': 0.0016858339156034525, 'h0': 1.471971356186307, 'alpha0': 0.0003968462123079561, 'eta0': 1.96457640933922, 'delta': 0.056906604457793906, 'n': 1.945489812640032, 'nu': 1.8089424318346152, 'a_scale': 3.672355344648372, 'id': 427000}	1	[1]	[[[ 0.3193355,9278.58869 , 28.8598879, 41.9936186]]]	[[[9278.58869 , 28.8598879, 0. ]]]	[[[0.00000033,0.00000033,0.00000033,0.00000033]]]	[[[0.00000033,0.00000033,0. ]]]	[[[0. ,0. ,0.00000033]]]	[1.]
{'T_diff': 0.25, 'N0': 2023.0653773300637, 'h_N': 8.339921008371824, 'r0': 0.579210989906153, 'a0': 0.002006753052928553, 'h0': 1.8770382240038204, 'alpha0': 0.0008733942072999497, 'eta0': 2.6243883609260026, 'delta': 0.03441292595349799, 'n': 1.1418539622205541, 'nu': 1.2520997262069151, 'a_scale': 1.4863816975486255, 'id': 412800}	2	[1,1]	[[[ 338.209117,7227.72343 , 360.722355, 160.100757], [2023.0647 , 0. , 0. , 0. ]]]	[[[7227.72343 , 360.722355, 0. ], [ 0. , 0. , 0. ]]]	[[[1.65786198,0.68453858,2.13207733,1.00224055], [0.00000033,0. ,0. ,0. ]]]	[[[0.68453858,2.13207733,0. ], [0. ,0. ,0. ]]]	[[[0. ,0. ,1.00224055], [0. ,0. ,0. ]]]	[0.995,0.005]
{'T_diff': 0.25, 'N0': 1687.603976272566, 'h_N': 10.516810020877706, 'r0': 1.9650412657351968, 'a0': 0.0009142511773483366, 'h0': 1.0342879595437626, 'alpha0': 0.0006914021151842146, 'eta0': 1.920961896636456, 'delta': 0.04806204407093811, 'n': 1.1171010114841944, 'nu': 1.4183441619734176, 'a_scale': 3.9278767315143117, 'id': 425600}	1	[1]	[[[ 0.29410899,8668.45462 , 50.4248589 , 100.523154 ]]]	[[[8668.45462 , 50.4248589, 0. ]]]	[[[0.,0.,0.,0.]]]	[[[0.,0.,0.]]]	[[[0.,0.,0.]]]	[1.]
{'T_diff': 1.0, 'N0': 788.8118082660947, 'h_N': 8.011413489321194, 'r0': 0.7168371338455769, 'a0': 0.0008092024034987337, 'h0': 1.3061798749782851, 'alpha0': 0.0008236770958406998, 'eta0': 2.439252188364512, 'delta': 0.03320651621266766, 'n': 1.752767890568519, 'nu': 1.8901975799887247, 'a_scale': 2.8543477493863874, 'id': 427800}	1	[1]	[[[ 0.41568372,4230.81421 , 11.9025742 , 38.915948 ]]]	[[[4230.81421 , 11.9025742, 0. ]]]	[[[0.00000033,0.00000033,0.00000033,0.00000033]]]	[[[0.00000033,0.00000033,0. ]]]	[[[0. ,0. ,0.00000033]]]	[1.]
{'T_diff': 0.5, 'N0': 1667.3364156026648, 'h_N': 12.728422291213548, 'r0': 1.478323608656256, 'a0': 0.0011183882359826073, 'h0': 0.9705892902228171, 'alpha0': 0.0007083422547358097, 'eta0': 1.8340576750621487, 'delta': 0.03729809392309896, 'n': 1.1345741781720629, 'nu': 1.5042948531589755, 'a_scale': 2.4346466816363144, 'id': 428200}	1	[1]	[[[ 0.35988912,8740.23647 , 29.313704 , 94.8125741 ]]]	[[[8740.23647 , 29.313704, 0. ]]]	[[[0.00000033,0.00000033,0.00000033,0.00000033]]]	[[[0.00000033,0.00000033,0. ]]]	[[[0. ,0. ,0.00000033]]]	[1.]
{'T_diff': 0.25, 'N0': 971.8532803846206, 'h_N': 17.51518874673468, 'r0': 1.3381890254830036, 'a0': 0.0017505271654816607, 'h0': 1.0726354158882196, 'alpha0': 0.0005706767751713635, 'eta0': 1.4376970541438667, 'delta': 0.04012375513236889, 'n': 1.811250912555871, 'nu': 1.3016570176228917, 'a_scale': 3.94654971069839, 'id': 428800}	1	[1]	[[[ 0.75302418,4036.42595 , 65.1147375 , 161.152837 ]]]	[[[4036.42595 , 65.1147375, 0. ]]]	[[[0.00000033,0.00000033,0.00000033,0.00000033]]]	[[[0.00000033,0.00000033,0. ]]]	[[[0. ,0. ,0.00000033]]]	[1.]
{'T_diff': 0.25, 'N0': 1117.6727938610345, 'h_N': 5.33629332349434, 'r0': 1.3515271967106428, 'a0': 0.0014759863922619726, 'h0': 1.1233362172265955, 'alpha0': 0.0008343633303169594, 'eta0': 2.5903092446024054, 'delta': 0.0525902806786517, 'n': 1.286279426338084, 'nu': 1.0641598866334507, 'a_scale': 4.494723899717067, 'id': 400000}	1	[1]	[[[ 105.109913,2736.81952 , 341.349025, 246.846424]]]	[[[2736.81952 , 341.349025, 0. ]]]	[[[1.75673218,0.70183479,1.08646115,0.29549023]]]	[[[0.70183479,1.08646115,0. ]]]	[[[0. ,0. ,0.29549023]]]	[1.]
{'T_diff': 0.75, 'N0': 918.6435178246497, 'h_N': 6.5806367450020264, 'r0': 1.7862461413282227, 'a0': 0.001787019673742451, 'h0': 1.6116595564526586, 'alpha0': 0.0003696867797864309, 'eta0': 4.250854087076564, 'delta': 0.05360778008571197, 'n': 1.2699075327713838, 'nu': 1.564452007550907, 'a_scale': 3.234393265196269, 'id': 402800}	1	[1]	[[[ 132.942963,2438.76198 , 416.942284, 117.905166]]]	[[[2438.76198 , 416.942284, 0. ]]]	[[[1.54912374,0.83007112,1.01023325,0.58315633]]]	[[[0.83007112,1.01023325,0. ]]]	[[[0. ,0. ,0.58315633]]]	[1.]
{'T_diff': 1.0, 'N0': 675.6827940471667, 'h_N': 12.611822295592432, 'r0': 0.9526314818090342, 'a0': 0.0012124164310094122, 'h0': 1.1363233610259043, 'alpha0': 0.0007273400314375757, 'eta0': 2.4949995925556756, 'delta': 0.04647587957343184, 'n': 1.8502699814380594, 'nu': 1.6907173961436173, 'a_scale': 4.2546781961456475, 'id': 429400}	1	[1]	[[[ 0.73350227,3423.44365 , 22.8937851 , 59.4647994 ]]]	[[[3423.44365 , 22.8937851, 0. ]]]	[[[0.00000033,0.00000033,0.00000033,0.00000033]]]	[[[0.00000033,0.00000033,0. ]]]	[[[0. ,0. ,0.00000033]]]	[1.]
{'T_diff': 0.5, 'N0': 976.8119364356855, 'h_N': 10.583341120963794, 'r0': 1.9048988859059275, 'a0': 0.001189418453971592, 'h0': 1.754325450987787, 'alpha0': 0.0005964605349746256, 'eta0': 2.0042832918436506, 'delta': 0.05410223627775118, 'n': 1.3515605943208733, 'nu': 1.313432369356816, 'a_scale': 3.4513418854945326, 'id': 412200}	1	[1]	[[[ 29.5414039,3922.05111 , 218.315243 , 112.874914 ]]]	[[[3922.05111 , 218.315243, 0. ]]]	[[[3.05240435,0.43617048,1.61323288,0.78824011]]]	[[[0.43617048,1.61323288,0. ]]]	[[[0. ,0. ,0.78824011]]]	[1.]
{'T_diff': 0.25, 'N0': 977.1031818925952, 'h_N': 14.097472486498562, 'r0': 0.6770508698064068, 'a0': 0.0011592649760586123, 'h0': 1.5934244615639144, 'alpha0': 0.0006733061202810174, 'eta0': 1.7528197104479346, 'delta': 0.03013874636428706, 'n': 1.8089463292150363, 'nu': 1.2276169926713638, 'a_scale': 4.391962302091434, 'id': 428000}	1	[1]	[[[ 0.8455579,4388.59599 , 57.1572281, 124.572582 ]]]	[[[4388.59599 , 57.1572281, 0. ]]]	[[[0. ,0. ,0.00000001,0. ]]]	[[[0. ,0.00000001,0. ]]]	[[[0.,0.,0.]]]	[1.]
{'T_diff': 0.75, 'N0': 1722.08837652984, 'h_N': 7.650697624964824, 'r0': 1.8058811730132396, 'a0': 0.0020048727835991816, 'h0': 1.358393614602131, 'alpha0': 0.0006479053576001017, 'eta0': 3.065319127722148, 'delta': 0.0316167818133475, 'n': 1.6228037381164964, 'nu': 1.4686431100788333, 'a_scale': 3.792510749986999, 'id': 428400}	1	[1]	[[[ 0.14718933,9126.60744 , 30.6285834 , 92.8735761 ]]]	[[[9126.60744 , 30.6285834, 0. ]]]	[[[0.,0.,0.,0.]]]	[[[0.,0.,0.]]]	[[[0.,0.,0.]]]	[1.]
{'T_diff': 0.5, 'N0': 2020.8549311834083, 'h_N': 14.557968551302158, 'r0': 0.5825146536483733, 'a0': 0.0010230195126565463, 'h0': 1.8271858719796885, 'alpha0': 0.0007317893993706615, 'eta0': 4.514533286608247, 'delta': 0.04654668512526442, 'n': 1.9320898880438389, 'nu': 1.8733349307376712, 'a_scale': 4.709101658920016, 'id': 414600}	1	[1]	[[[ 535.032088 ,6514.54264 , 536.878178 , 47.5007181]]]	[[[6514.54264 , 536.878178, 0. ]]]	[[[1.37246876,0.80846445,1.60583016,0.60176952]]]	[[[0.80846445,1.60583016,0. ]]]	[[[0. ,0. ,0.60176952]]]	[1.]
{'T_diff': 0.25, 'N0': 1674.18775393543, 'h_N': 9.814066022699098, 'r0': 0.925073852153716, 'a0': 0.0012067161976633102, 'h0': 0.8125705446158523, 'alpha0': 0.00029318244971609814, 'eta0': 3.8484611351359397, 'delta': 0.05221248171626962, 'n': 1.052955773863007, 'nu': 1.3543169037768954, 'a_scale': 3.5389859546312668, 'id': 409600}	2	[1,1]	[[[ 600.249458,2583.7673 , 687.437891, 180.078739], [1674.1872 , 0. , 0. , 0. ]]]	[[[2583.7673 , 687.437891, 0. ], [ 0. , 0. , 0. ]]]	[[[0.89800844,1.36235684,1.13382294,0.25002144], [0.00000033,0. ,0. ,0. ]]]	[[[1.36235684,1.13382294,0. ], [0. ,0. ,0. ]]]	[[[0. ,0. ,0.25002144], [0. ,0. ,0. ]]]	[0.775,0.225]
{'T_diff': 0.75, 'N0': 1747.1658512900897, 'h_N': 15.295400840852485, 'r0': 1.27249723305189, 'a0': 0.0007539963098641656, 'h0': 1.4728844270428654, 'alpha0': 0.0008491706973156678, 'eta0': 3.4475833691260545, 'delta': 0.05788250933764287, 'n': 1.9450176832016486, 'nu': 1.151717225908596, 'a_scale': 3.0912477345197247, 'id': 427600}	2	[1,1]	[[[1673.93107 , 19.2095284, 131.759633 , 0. ], [ 435.798944 ,4727.17621 , 611.964941 , 136.557174 ]]]	[[[ 19.2095284, 131.759633 , 0. ], [4727.17621 , 611.964941 , 0. ]]]	[[[0.00000033,0.00000033,0.00000033,0. ], [1.31329656,0.89181597,1.24815158,0.43089434]]]	[[[0.00000033,0.00000033,0. ], [0.89181597,1.24815158,0. ]]]	[[[0. ,0. ,0. ], [0. ,0. ,0.43089434]]]	[0.87,0.13]
{'T_diff': 0.75, 'N0': 1447.371519010297, 'h_N': 9.873299024042932, 'r0': 1.4274565762930271, 'a0': 0.0013669968679226807, 'h0': 1.6168636906242277, 'alpha0': 0.0003209068649420063, 'eta0': 3.0743423484007293, 'delta': 0.03005394586853523, 'n': 1.0075645528310013, 'nu': 1.6011319579322851, 'a_scale': 2.0224685242833527, 'id': 430800}	2	[1,1]	[[[ 0.23143856,7601.51483 , 34.2584699 , 84.4580528 ], [1447.37104 , 0. , 0. , 0. ]]]	[[[7601.51483 , 34.2584699, 0. ], [ 0. , 0. , 0. ]]]	[[[0.00000033,0.00000033,0.00000033,0.00000033], [0.00000033,0. ,0. ,0. ]]]	[[[0.00000033,0.00000033,0. ], [0. ,0. ,0. ]]]	[[[0. ,0. ,0.00000033], [0. ,0. ,0. ]]]	[0.77,0.23]
{'T_diff': 1.0, 'N0': 2030.564482111566, 'h_N': 18.416599548255704, 'r0': 0.8115853136914899, 'a0': 0.001426792597659232, 'h0': 1.1010634442497618, 'alpha0': 0.0008639227317448308, 'eta0': 4.092998897157652, 'delta': 0.03278262966700916, 'n': 1.8902134700245001, 'nu': 1.9700722992335808, 'a_scale': 4.656332781228878, 'id': 431000}	1	[1]	[[[ 0.79866605,11271.9324 , 11.7935696 , 47.5327998 ]]]	[[[11271.9324 , 11.7935696, 0. ]]]	[[[0.00000033,0.00000033,0.00000033,0.00000033]]]	[[[0.00000033,0.00000033,0. ]]]	[[[0. ,0. ,0.00000033]]]	[1.]
{'T_diff': 0.25, 'N0': 762.2325675048135, 'h_N': 18.024762128149394, 'r0': 0.9555540335273998, 'a0': 0.0011589728355245205, 'h0': 1.769396774441935, 'alpha0': 0.0006374018969866546, 'eta0': 5.159142187316778, 'delta': 0.03872262604827124, 'n': 1.7142143281314617, 'nu': 1.7268128474343774, 'a_scale': 2.4771229443023213, 'id': 416000}	1	[1]	[[[ 122.021148 ,2526.49229 , 223.38293 , 55.7333057]]]	[[[2526.49229, 223.38293, 0. ]]]	[[[1.6295269 ,0.69991571,1.45263074,0.45637631]]]	[[[0.69991571,1.45263074,0. ]]]	[[[0. ,0. ,0.45637631]]]	[1.]
{'T_diff': 0.5, 'N0': 2152.2701904993046, 'h_N': 13.422728989572041, 'r0': 1.6102809612117222, 'a0': 0.0015990683213532966, 'h0': 1.3418431373222328, 'alpha0': 0.0002871880608667597, 'eta0': 2.3050525170434533, 'delta': 0.04710454252271519, 'n': 1.6364784230190788, 'nu': 1.364246966381399, 'a_scale': 2.044451254155831, 'id': 410600}	1	[1]	[[[ 109.715229,8302.89017 , 390.275433, 297.587106]]]	[[[8302.89017 , 390.275433, 0. ]]]	[[[2.52062237,0.49058616,1.81448009,0.6730397 ]]]	[[[0.49058616,1.81448009,0. ]]]	[[[0. ,0. ,0.6730397]]]	[1.]
{'T_diff': 0.5, 'N0': 2205.3668372104503, 'h_N': 18.136078985040186, 'r0': 1.1413693948780406, 'a0': 0.0017909532331735222, 'h0': 2.032211884351468, 'alpha0': 0.0003358383002738145, 'eta0': 1.6252506286814659, 'delta': 0.05870634382883689, 'n': 1.2654180171379745, 'nu': 1.6827843757109107, 'a_scale': 2.6947014506762037, 'id': 430600}	1	[1]	[[[ 1.01510681,12223.2187 , 44.5917646 , 32.3909888 ]]]	[[[12223.2187 , 44.5917646, 0. ]]]	[[[0.,0.,0.,0.]]]	[[[0.,0.,0.]]]	[[[0.,0.,0.]]]	[1.]
{'T_diff': 1.0, 'N0': 1208.2086669534538, 'h_N': 7.38582678504843, 'r0': 1.7998197159027411, 'a0': 0.001944440463286062, 'h0': 0.7775359104054704, 'alpha0': 0.000778319009249516, 'eta0': 4.2433043899470775, 'delta': 0.0494610151014709, 'n': 1.3608217213742844, 'nu': 1.6102860588668124, 'a_scale': 4.231724653430719, 'id': 403800}	1	[1]	[[[ 220.743706,3247.05088 , 412.714627, 187.028572]]]	[[[3247.05088 , 412.714627, 0. ]]]	[[[1.37705342,0.87215733,1.29206773,0.41342747]]]	[[[0.87215733,1.29206773,0. ]]]	[[[0. ,0. ,0.41342747]]]	[1.]
{'T_diff': 0.25, 'N0': 1678.1402021804538, 'h_N': 19.26589437313509, 'r0': 0.5439107952479223, 'a0': 0.0015251643398930506, 'h0': 2.060267997237819, 'alpha0': 0.0006632137629761296, 'eta0': 2.246932957318542, 'delta': 0.05497721015712103, 'n': 1.0589050575375047, 'nu': 1.029991094932408, 'a_scale': 1.4756941861981647, 'id': 419200}	2	[1,1]	[[[ 935.831099 ,2418.09631 , 592.52159 , 3.44877983], [1678.13964 , 0. , 0. , 0. ]]]	[[[2418.09631, 592.52159, 0. ], [ 0. , 0. , 0. ]]]	[[[0.75022247,1.51661064,1.2644734 ,0.69043481], [0.00000033,0. ,0. ,0. ]]]	[[[1.51661064,1.2644734 ,0. ], [0. ,0. ,0. ]]]	[[[0. ,0. ,0.69043481], [0. ,0. ,0. ]]]	[0.92,0.08]
{'T_diff': 0.75, 'N0': 1430.7443460541335, 'h_N': 17.40725297807533, 'r0': 1.5194744095887966, 'a0': 0.0005484081956204462, 'h0': 0.6529897773255329, 'alpha0': 0.00046725215890578635, 'eta0': 2.063027738250635, 'delta': 0.03785803473727848, 'n': 1.6715829366315442, 'nu': 1.1217594999366263, 'a_scale': 4.582318013852015, 'id': 402000}	1	[1]	[[[ 39.9346569,3022.66842 , 184.36984 , 653.768124 ]]]	[[[3022.66842, 184.36984, 0. ]]]	[[[2.1959417 ,0.54738539,1.29101052,0.17112677]]]	[[[0.54738539,1.29101052,0. ]]]	[[[0. ,0. ,0.17112677]]]	[1.]
{'T_diff': 0.5, 'N0': 1080.4743123768694, 'h_N': 18.826680087086686, 'r0': 1.6711478497570234, 'a0': 0.0015086143552474013, 'h0': 1.6207092949814483, 'alpha0': 0.0005759749496724131, 'eta0': 1.5265535131959498, 'delta': 0.04974288303642287, 'n': 1.1366816012030871, 'nu': 1.392359006488494, 'a_scale': 1.6239057097349516, 'id': 431400}	1	[1]	[[[ 0.65152455,5490.96481 , 56.0340399 , 69.3762422 ]]]	[[[5490.96481 , 56.0340399, 0. ]]]	[[[0.,0.,0.,0.]]]	[[[0.,0.,0.]]]	[[[0.,0.,0.]]]	[1.]
{'T_diff': 0.75, 'N0': 1872.811666965912, 'h_N': 8.869865793502692, 'r0': 1.608905320522267, 'a0': 0.000798781120186806, 'h0': 2.2695594567473796, 'alpha0': 0.0008643447427309431, 'eta0': 4.961097869787849, 'delta': 0.03639181549419271, 'n': 1.8490287414161588, 'nu': 1.5255975448611179, 'a_scale': 2.8078758646638686, 'id': 419600}	1	[1]	[[[ 286.484927 ,7167.37161 , 470.197237 , 70.7889256]]]	[[[7167.37161 , 470.197237, 0. ]]]	[[[1.85178339,0.62500468,1.69210589,0.69524256]]]	[[[0.62500468,1.69210589,0. ]]]	[[[0. ,0. ,0.69524256]]]	[1.]
{'T_diff': 1.0, 'N0': 1197.5801839895232, 'h_N': 12.346353802986958, 'r0': 1.633632282230474, 'a0': 0.0019246315643478042, 'h0': 0.6524536009891125, 'alpha0': 0.00036164514530202807, 'eta0': 3.8185872207240332, 'delta': 0.034601496195964414, 'n': 1.8409974855964384, 'nu': 1.6129187950440578, 'a_scale': 4.538335308098244, 'id': 412600}	1	[1]	[[[ 55.6009387,4026.11213 , 160.887812 , 328.688432 ]]]	[[[4026.11213 , 160.887812, 0. ]]]	[[[2.37810305,0.50290754,1.99136203,0.3085558 ]]]	[[[0.50290754,1.99136203,0. ]]]	[[[0. ,0. ,0.3085558]]]	[1.]
{'T_diff': 1.0, 'N0': 1540.53599407419, 'h_N': 8.445658951213135, 'r0': 1.9783767935656265, 'a0': 0.0007479776684705336, 'h0': 1.0199806040923671, 'alpha0': 0.0004210263009339371, 'eta0': 2.231749340759274, 'delta': 0.047588467749823796, 'n': 1.2776848281238524, 'nu': 1.462799376004122, 'a_scale': 1.0746518994842258, 'id': 415000}	1	[1]	[[[ 11.3467926,6281.65197 , 169.525447 , 317.477683 ]]]	[[[6281.65197 , 169.525447, 0. ]]]	[[[4.26170796,0.37745107,1.90701072,0.65297819]]]	[[[0.37745107,1.90701072,0. ]]]	[[[0. ,0. ,0.65297819]]]	[1.]
{'T_diff': 1.0, 'N0': 1075.5722183631467, 'h_N': 19.396820714857405, 'r0': 1.504969161776297, 'a0': 0.0006148897955137368, 'h0': 0.8239802821783153, 'alpha0': 0.0008746498772301835, 'eta0': 3.0494963226853082, 'delta': 0.03730988227232857, 'n': 1.551429537945507, 'nu': 1.765785065397437, 'a_scale': 2.166867687704203, 'id': 432600}	1	[1]	[[[ 0.53937373,5629.01168 , 15.8500242 , 76.1212182 ]]]	[[[5629.01168 , 15.8500242, 0. ]]]	[[[0.00000033,0.00000033,0.00000033,0.00000033]]]	[[[0.00000033,0.00000033,0. ]]]	[[[0. ,0. ,0.00000033]]]	[1.]
{'T_diff': 0.25, 'N0': 1952.1523717451098, 'h_N': 9.052618743557844, 'r0': 0.7399478797948849, 'a0': 0.0014516130895754977, 'h0': 1.2677977061623864, 'alpha0': 0.0008360914971147976, 'eta0': 1.87598382083599, 'delta': 0.044345506490489024, 'n': 1.1977382173708748, 'nu': 1.9186184386231109, 'a_scale': 2.5882769315303538, 'id': 432800}	1	[1]	[[[ 0.59252473,10879.132 , 15.4496793 , 27.6654786 ]]]	[[[10879.132 , 15.4496793, 0. ]]]	[[[0.00000033,0.00000033,0.00000033,0.00000033]]]	[[[0.00000033,0.00000033,0. ]]]	[[[0. ,0. ,0.00000033]]]	[1.]
{'T_diff': 0.5, 'N0': 2109.8217604550746, 'h_N': 6.97664510614187, 'r0': 0.5419523763608711, 'a0': 0.00170867175612037, 'h0': 1.6969477888739668, 'alpha0': 0.0003720736684504667, 'eta0': 4.023975856064469, 'delta': 0.05765754161860108, 'n': 1.720209924639812, 'nu': 1.9483827055456306, 'a_scale': 2.760860568297379, 'id': 416200}	1	[1]	[[[ 702.600594 ,5883.5054 , 607.774704 , 43.0139332]]]	[[[5883.5054 , 607.774704, 0. ]]]	[[[1.18439951,0.93408537,1.49533532,0.48824677]]]	[[[0.93408537,1.49533532,0. ]]]	[[[0. ,0. ,0.48824677]]]	[1.]
{'T_diff': 1.0, 'N0': 1232.9411989385617, 'h_N': 12.67081687269565, 'r0': 1.5973425924750522, 'a0': 0.0005394819901430038, 'h0': 1.1111415057443828, 'alpha0': 0.00022438431357138058, 'eta0': 3.2988914255359676, 'delta': 0.03534480949550736, 'n': 1.516029510304059, 'nu': 1.7934717913706446, 'a_scale': 1.7750462906861775, 'id': 433400}	1	[1]	[[[ 0.32464513,6238.78564 , 31.6974404 , 115.763259 ]]]	[[[6238.78564 , 31.6974404, 0. ]]]	[[[0.00000033,0.00000033,0.00000033,0.00000033]]]	[[[0.00000033,0.00000033,0. ]]]	[[[0. ,0. ,0.00000033]]]	[1.]
{'T_diff': 0.5, 'N0': 2172.2763758787496, 'h_N': 6.774794937058299, 'r0': 0.7147801203462787, 'a0': 0.0006019267645786549, 'h0': 2.2662139728751045, 'alpha0': 0.0007711882163604002, 'eta0': 4.464737806796343, 'delta': 0.031142928251700237, 'n': 1.7315442711156388, 'nu': 1.0533166483960446, 'a_scale': 2.319218319131867, 'id': 424200}	2	[1,1]	[[[ 416.184104 , 7086.9049 , 602.00657 , 152.937075 ], [ 0.30862406,12411.2402 , 0. , 0. ]]]	[[[ 7086.9049 , 602.00657, 0. ], [12411.2402 , 0. , 0. ]]]	[[[1.57436735,0.74821822,1.54021079,0.96165875], [0.00000033,0.00000033,0. ,0. ]]]	[[[0.74821822,1.54021079,0. ], [0.00000033,0. ,0. ]]]	[[[0. ,0. ,0.96165875], [0. ,0. ,0. ]]]	[0.725,0.275]
{'T_diff': 1.0, 'N0': 2154.7252696824753, 'h_N': 12.989485107192872, 'r0': 1.860090645975153, 'a0': 0.0017518809591354143, 'h0': 0.707640153503827, 'alpha0': 0.00040321388850461204, 'eta0': 2.6612722771377095, 'delta': 0.03536858622678421, 'n': 1.1903231846031948, 'nu': 1.293455380253719, 'a_scale': 1.145959427118377, 'id': 411800}	1	[1]	[[[ 76.0037359,7482.91532 , 287.576686 , 575.558556 ]]]	[[[7482.91532 , 287.576686, 0. ]]]	[[[2.56027875,0.49162738,2.08074956,0.38638708]]]	[[[0.49162738,2.08074956,0. ]]]	[[[0. ,0. ,0.38638708]]]	[1.]
{'T_diff': 0.75, 'N0': 1937.0498295259588, 'h_N': 9.073338316296182, 'r0': 1.5035363352145168, 'a0': 0.0008974612317921639, 'h0': 1.0933921786381395, 'alpha0': 0.0004722511615104369, 'eta0': 3.138211123817565, 'delta': 0.05779677321086117, 'n': 1.7681690400042371, 'nu': 1.9893191837592785, 'a_scale': 1.4647231051380345, 'id': 414800}	1	[1]	[[[ 274.085018,7505.31434 , 433.843452, 102.2126 ]]]	[[[7505.31434 , 433.843452, 0. ]]]	[[[1.87076952,0.60745712,1.81612023,0.61785173]]]	[[[0.60745712,1.81612023,0. ]]]	[[[0. ,0. ,0.61785173]]]	[1.]
{'T_diff': 1.0, 'N0': 895.685468491637, 'h_N': 5.565482586607025, 'r0': 0.9004423680255689, 'a0': 0.0014946753617454218, 'h0': 1.2627112293478664, 'alpha0': 0.000408278135101176, 'eta0': 1.4870203068397045, 'delta': 0.04875149220060396, 'n': 1.9365904847857576, 'nu': 1.6089247955620594, 'a_scale': 1.6005780751733332, 'id': 434200}	1	[1]	[[[ 0.36138899,4542.80946 , 35.2949797 , 76.1818571 ]]]	[[[4542.80946 , 35.2949797, 0. ]]]	[[[0.00000033,0.00000033,0.00000033,0.00000033]]]	[[[0.00000033,0.00000033,0. ]]]	[[[0. ,0. ,0.00000033]]]	[1.]
{'T_diff': 0.75, 'N0': 2028.3068222798358, 'h_N': 19.94100393877528, 'r0': 0.9349599030068793, 'a0': 0.0015243367972160367, 'h0': 0.7151038002799611, 'alpha0': 0.000712759983111863, 'eta0': 2.333856770165448, 'delta': 0.053335912269572266, 'n': 1.174489644096088, 'nu': 1.1678404948218768, 'a_scale': 3.1994357145430135, 'id': 408400}	1	[1]	[[[ 448.477546,5302.19113 , 532.234434, 316.333216]]]	[[[5302.19113 , 532.234434, 0. ]]]	[[[1.25908355,0.91082952,1.6013058 ,0.40229006]]]	[[[0.91082952,1.6013058 ,0. ]]]	[[[0. ,0. ,0.40229006]]]	[1.]
{'T_diff': 0.25, 'N0': 1294.2821349126903, 'h_N': 13.846779799541647, 'r0': 0.7923521722347835, 'a0': 0.0008235024698718669, 'h0': 1.0703661133849978, 'alpha0': 0.0007106682417592586, 'eta0': 3.1816669693560735, 'delta': 0.03247529385801039, 'n': 1.5986463530299155, 'nu': 1.650141046481544, 'a_scale': 4.593060555837139, 'id': 434400}	1	[1]	[[[ 0.65323143,6725.23526 , 23.2026908 , 73.0929492 ]]]	[[[6725.23526 , 23.2026908, 0. ]]]	[[[0.00000033,0.00000033,0.00000033,0.00000033]]]	[[[0.00000033,0.00000033,0. ]]]	[[[0. ,0. ,0.00000033]]]	[1.]
{'T_diff': 0.75, 'N0': 1831.6245550095475, 'h_N': 12.9574058880849, 'r0': 1.1696530666037395, 'a0': 0.001199570024663729, 'h0': 1.3818506537638586, 'alpha0': 0.00048518711558586075, 'eta0': 2.732929095304867, 'delta': 0.05888328095402988, 'n': 1.9824598843673225, 'nu': 1.157212735079693, 'a_scale': 2.9903069536979707, 'id': 423600}	2	[1,1]	[[[ 411.958269 ,4965.34097 , 598.656319 , 199.598112 ], [1781.98579 , 14.3833135, 88.8568748, 0. ]]]	[[[4965.34097 , 598.656319 , 0. ], [ 14.3833135, 88.8568748, 0. ]]]	[[[1.35329233,0.86328922,1.28633066,0.35775168], [0.00000033,0.00000033,0.00000033,0. ]]]	[[[0.86328922,1.28633066,0. ], [0.00000033,0.00000033,0. ]]]	[[[0. ,0. ,0.35775168], [0. ,0. ,0. ]]]	[0.46,0.54]
{'T_diff': 1.0, 'N0': 1354.3130716340168, 'h_N': 18.94593561773915, 'r0': 1.7931834247936433, 'a0': 0.00183720198644187, 'h0': 0.6584717983855201, 'alpha0': 0.000621397900431865, 'eta0': 2.534917917042132, 'delta': 0.04039542373786497, 'n': 1.7028744597281427, 'nu': 1.3050527149155045, 'a_scale': 1.4122560709887337, 'id': 410200}	1	[1]	[[[ 60.675404,4419.39264 , 196.056238, 388.6089 ]]]	[[[4419.39264 , 196.056238, 0. ]]]	[[[2.303371 ,0.52638283,1.92174135,0.33472953]]]	[[[0.52638283,1.92174135,0. ]]]	[[[0. ,0. ,0.33472953]]]	[1.]
{'T_diff': 0.25, 'N0': 1235.0371874849266, 'h_N': 13.143110185023904, 'r0': 0.7183422346996198, 'a0': 0.000603473246120857, 'h0': 1.3568407123352033, 'alpha0': 0.0004577719856317156, 'eta0': 3.9101295653632904, 'delta': 0.05713699493707277, 'n': 1.207187431035972, 'nu': 1.8138258125977798, 'a_scale': 2.8192494548402403, 'id': 418400}	1	[1]	[[[ 225.724053 ,4142.94294 , 376.455939 , 59.2710634]]]	[[[4142.94294 , 376.455939, 0. ]]]	[[[1.58152762,0.70884389,1.43239665,0.44851815]]]	[[[0.70884389,1.43239665,0. ]]]	[[[0. ,0. ,0.44851815]]]	[1.]
{'T_diff': 0.5, 'N0': 2125.50759271932, 'h_N': 6.029941971974722, 'r0': 0.7329274902332019, 'a0': 0.0011075282260416854, 'h0': 1.5741697079235637, 'alpha0': 0.0005259455463251328, 'eta0': 1.6169484590351533, 'delta': 0.037226753407010586, 'n': 1.4109010031691986, 'nu': 1.9572045515051524, 'a_scale': 4.663170527281212, 'id': 435400}	1	[1]	[[[ 0.33015965,11882.0419 , 15.3589479 , 29.3053743 ]]]	[[[11882.0419 , 15.3589479, 0. ]]]	[[[0.00000033,0.00000033,0.00000033,0.00000033]]]	[[[0.00000033,0.00000033,0. ]]]	[[[0. ,0. ,0.00000033]]]	[1.]
{'T_diff': 0.25, 'N0': 585.2578866934434, 'h_N': 15.112342975317565, 'r0': 1.4570062606028518, 'a0': 0.0018708257430667305, 'h0': 1.9085579657963447, 'alpha0': 0.0006624448945824719, 'eta0': 2.3859827628280925, 'delta': 0.05803187797029645, 'n': 1.0494605385935296, 'nu': 1.2973978622841595, 'a_scale': 1.4439157719820708, 'id': 424800}	1	[1]	[[[ 13.8805231,2015.1355 , 211.925241 , 74.4565781]]]	[[[2015.1355 , 211.925241, 0. ]]]	[[[2.94109052,0.50822702,1.17850417,0.79594179]]]	[[[0.50822702,1.17850417,0. ]]]	[[[0. ,0. ,0.79594179]]]	[1.]
{'T_diff': 0.25, 'N0': 2132.260452079445, 'h_N': 11.059023035698292, 'r0': 1.026208058289747, 'a0': 0.0017303362454957696, 'h0': 0.5835229725325927, 'alpha0': 0.0002658007958314582, 'eta0': 1.34627141465221, 'delta': 0.045390430335431796, 'n': 1.5668792712330981, 'nu': 1.8564255561482947, 'a_scale': 1.8146739923792916, 'id': 436000}	1	[1]	[[[ 0.56764598,11035.5228 , 30.3560165 , 129.077573 ]]]	[[[11035.5228 , 30.3560165, 0. ]]]	[[[0.00000033,0.00000033,0.00000033,0.00000033]]]	[[[0.00000033,0.00000033,0. ]]]	[[[0. ,0. ,0.00000033]]]	[1.]
{'T_diff': 1.0, 'N0': 1416.4937491701012, 'h_N': 13.973083576228747, 'r0': 1.5341838326100505, 'a0': 0.0007883232473152361, 'h0': 1.2741750727564305, 'alpha0': 0.0004085331310472863, 'eta0': 2.771809058148461, 'delta': 0.030144071662380888, 'n': 1.2212329625972576, 'nu': 1.536417698240274, 'a_scale': 3.7419802796674544, 'id': 435800}	1	[1]	[[[ 0.31156589,7289.95726 , 31.4118367 , 115.541095 ]]]	[[[7289.95726 , 31.4118367, 0. ]]]	[[[0.00000033,0.00000033,0.00000033,0.00000033]]]	[[[0.00000033,0.00000033,0. ]]]	[[[0. ,0. ,0.00000033]]]	[1.]
{'T_diff': 0.25, 'N0': 2228.16261060143, 'h_N': 14.743988568491433, 'r0': 1.9505477947956025, 'a0': 0.0010060461332989747, 'h0': 1.7836705392253127, 'alpha0': 0.00036584730516215687, 'eta0': 1.7152185741120263, 'delta': 0.042780887281917465, 'n': 1.8085215739631488, 'nu': 1.6316489198167572, 'a_scale': 1.3100602534907488, 'id': 436800}	1	[1]	[[[ 0.34502037,12210.9784 , 39.6350337 , 48.9189291 ]]]	[[[12210.9784 , 39.6350337, 0. ]]]	[[[0.00000033,0.00000033,0.00000033,0.00000033]]]	[[[0.00000033,0.00000033,0. ]]]	[[[0. ,0. ,0.00000033]]]	[1.]
{'T_diff': 1.0, 'N0': 2075.9072115317804, 'h_N': 6.117503088460824, 'r0': 0.8469937614219225, 'a0': 0.0005497939322248373, 'h0': 0.6487364603125355, 'alpha0': 0.0006822538715003546, 'eta0': 2.5688710505670054, 'delta': 0.05774429312535625, 'n': 1.7685608071774224, 'nu': 1.4080045853954188, 'a_scale': 4.220139763457327, 'id': 408600}	1	[1]	[[[ 369.479171,6466.26748 , 503.939889, 287.128304]]]	[[[6466.26748 , 503.939889, 0. ]]]	[[[1.46761973,0.76524826,1.69744062,0.40012923]]]	[[[0.76524826,1.69744062,0. ]]]	[[[0. ,0. ,0.40012923]]]	[1.]
{'T_diff': 0.25, 'N0': 2001.5195784075536, 'h_N': 12.967428304744452, 'r0': 1.478805757921732, 'a0': 0.0013748054720137464, 'h0': 0.9350646945511087, 'alpha0': 0.0004270865776454636, 'eta0': 2.826160741744239, 'delta': 0.05307719810110808, 'n': 1.3229123959214477, 'nu': 1.4241880087404848, 'a_scale': 3.8957950668685837, 'id': 412000}	1	[1]	[[[ 222.795378,6686.24079 , 509.686582, 236.862893]]]	[[[6686.24079 , 509.686582, 0. ]]]	[[[1.80760445,0.64821482,1.60294177,0.49808465]]]	[[[0.64821482,1.60294177,0. ]]]	[[[0. ,0. ,0.49808465]]]	[1.]
{'T_diff': 0.75, 'N0': 1810.0951433608682, 'h_N': 15.657182446454597, 'r0': 1.2082374253642836, 'a0': 0.0019148094773238054, 'h0': 0.9710417449020088, 'alpha0': 0.00045074202305240337, 'eta0': 3.1900922238875498, 'delta': 0.03006377895655244, 'n': 1.6085010439175496, 'nu': 1.0771225867400425, 'a_scale': 4.089282403188596, 'id': 413200}	2	[1,1]	[[[ 145.076233 ,4877.51225 , 348.895348 , 536.052973 ], [1717.59227 , 13.2723131, 141.437842 , 12.9841221]]]	[[[4877.51225 , 348.895348 , 0. ], [ 13.2723131, 141.437842 , 0. ]]]	[[[1.7808548 ,0.66922745,1.62361936,0.27449885], [0.00000033,0.00000033,0.00000033,0.00000033]]]	[[[0.66922745,1.62361936,0. ], [0.00000033,0.00000033,0. ]]]	[[[0. ,0. ,0.27449885], [0. ,0. ,0.00000033]]]	[0.995,0.005]
{'T_diff': 0.75, 'N0': 1790.341558718462, 'h_N': 10.729787141097498, 'r0': 1.4265306577101804, 'a0': 0.0019980898701989804, 'h0': 0.6608664701819478, 'alpha0': 0.0006068717934687018, 'eta0': 1.369774915590821, 'delta': 0.0597062728288143, 'n': 1.1518862066810167, 'nu': 1.9128513218191359, 'a_scale': 3.72449359293032, 'id': 437200}	1	[1]	[[[ 0.49285956,9747.40345 , 19.3165144 , 63.1540522 ]]]	[[[9747.40345 , 19.3165144, 0. ]]]	[[[0.00000033,0.00000033,0.00000033,0.00000033]]]	[[[0.00000033,0.00000033,0. ]]]	[[[0. ,0. ,0.00000033]]]	[1.]
{'T_diff': 0.5, 'N0': 962.9014311730891, 'h_N': 16.64150854324155, 'r0': 0.9802956046300014, 'a0': 0.0015404212879290534, 'h0': 0.9540131702593513, 'alpha0': 0.0007953686544864848, 'eta0': 3.7274106458375185, 'delta': 0.05070936746525509, 'n': 1.6072848134370878, 'nu': 1.3907127826841013, 'a_scale': 1.4605429671711656, 'id': 413800}	1	[1]	[[[ 187.670924,2531.94045 , 297.43362 , 135.665302]]]	[[[2531.94045, 297.43362, 0. ]]]	[[[1.3419461 ,0.85092972,1.3387947 ,0.27508325]]]	[[[0.85092972,1.3387947 ,0. ]]]	[[[0. ,0. ,0.27508325]]]	[1.]
{'T_diff': 1.0, 'N0': 2031.2175958625862, 'h_N': 10.888173204177331, 'r0': 0.8062265883410341, 'a0': 0.001465639779984948, 'h0': 1.3784867477932663, 'alpha0': 0.00036000540122013735, 'eta0': 3.3646693875809675, 'delta': 0.03509079488997486, 'n': 1.6250547295472215, 'nu': 1.3737144646861505, 'a_scale': 4.309994083951516, 'id': 421400}	1	[1]	[[[ 193.46593 ,7571.09544 , 382.05026 , 289.614437]]]	[[[7571.09544, 382.05026, 0. ]]]	[[[2.00800949,0.57626505,1.91944454,0.54837361]]]	[[[0.57626505,1.91944454,0. ]]]	[[[0. ,0. ,0.54837361]]]	[1.]
{'T_diff': 0.75, 'N0': 2200.633485208188, 'h_N': 14.041119614359067, 'r0': 1.5051474956424256, 'a0': 0.0009920888527633549, 'h0': 0.7598385970460286, 'alpha0': 0.00022410057601394973, 'eta0': 5.113338262996329, 'delta': 0.04930255447652738, 'n': 1.1551378445577378, 'nu': 1.3215700812536326, 'a_scale': 4.037404418988092, 'id': 404400}	1	[1]	[[[ 328.649152,3953.98651 , 762.588456, 663.694347]]]	[[[3953.98651 , 762.588456, 0. ]]]	[[[1.32547721,0.91660454,0.97805504,0.09211367]]]	[[[0.91660454,0.97805504,0. ]]]	[[[0. ,0. ,0.09211367]]]	[1.]
{'T_diff': 0.75, 'N0': 2161.7544047545134, 'h_N': 18.437523994606018, 'r0': 1.5163913195545253, 'a0': 0.0009516491514038835, 'h0': 0.8701725078337044, 'alpha0': 0.0006383892122252824, 'eta0': 4.3013194219502395, 'delta': 0.05279474186947494, 'n': 1.143421104711423, 'nu': 1.9983570809853701, 'a_scale': 3.283014322815163, 'id': 411600}	1	[1]	[[[ 468.291836,5488.7445 , 877.811612, 228.816822]]]	[[[5488.7445 , 877.811612, 0. ]]]	[[[1.27286626,0.9692622 ,1.16055269,0.77895307]]]	[[[0.9692622 ,1.16055269,0. ]]]	[[[0. ,0. ,0.77895307]]]	[1.]
{'T_diff': 0.75, 'N0': 791.6914690416174, 'h_N': 19.430527337431236, 'r0': 0.6191067199153357, 'a0': 0.0017237187603488405, 'h0': 1.1357580090819082, 'alpha0': 0.0008706836374442367, 'eta0': 2.2135892805442006, 'delta': 0.03421288246532461, 'n': 1.3474392236955164, 'nu': 1.4916681775808822, 'a_scale': 3.701688777081547, 'id': 438000}	1	[1]	[[[ 1.32454327,3910.86335 , 23.7025051 , 79.9136761 ]]]	[[[3910.86335 , 23.7025051, 0. ]]]	[[[0.00000033,0.00000033,0.00000033,0.00000033]]]	[[[0.00000033,0.00000033,0. ]]]	[[[0. ,0. ,0.00000033]]]	[1.]
{'T_diff': 0.25, 'N0': 2195.912549996713, 'h_N': 13.301572780504282, 'r0': 1.910000032037685, 'a0': 0.00113554642183706, 'h0': 1.9808401955934065, 'alpha0': 0.0006099770362132987, 'eta0': 4.165647932323687, 'delta': 0.03407836150882948, 'n': 1.4393901184138724, 'nu': 1.7111166333208652, 'a_scale': 4.537635325254206, 'id': 427200}	1	[1]	[[[ 99.5212526,9608.98239 , 364.128074 , 155.194924 ]]]	[[[9608.98239 , 364.128074, 0. ]]]	[[[2.8915118 ,0.42357985,2.10305226,0.9570872 ]]]	[[[0.42357985,2.10305226,0. ]]]	[[[0. ,0. ,0.9570872]]]	[1.]
{'T_diff': 0.5, 'N0': 1034.2469283089692, 'h_N': 8.36172635628888, 'r0': 0.5044690599782219, 'a0': 0.0014601782034966396, 'h0': 1.5069390758868964, 'alpha0': 0.0007159756033084086, 'eta0': 3.53289050777677, 'delta': 0.05549442254058213, 'n': 1.6836549761328417, 'nu': 1.6165912384955607, 'a_scale': 3.3140362988028675, 'id': 421000}	1	[1]	[[[ 294.822742 ,2875.35148 , 310.513026 , 55.6756161]]]	[[[2875.35148 , 310.513026, 0. ]]]	[[[1.22707112,0.89878032,1.43868256,0.48892387]]]	[[[0.89878032,1.43868256,0. ]]]	[[[0. ,0. ,0.48892387]]]	[1.]
{'T_diff': 0.75, 'N0': 646.3796328039734, 'h_N': 18.508451323987686, 'r0': 1.3144721942849213, 'a0': 0.0010743881080355917, 'h0': 0.7526667701122133, 'alpha0': 0.0004898778505594322, 'eta0': 3.4447801805087797, 'delta': 0.04895787868865914, 'n': 1.3621629226006076, 'nu': 1.8700624831310186, 'a_scale': 1.05848322877657, 'id': 421200}	1	[1]	[[[ 36.2836098,2226.42099 , 123.335928 , 132.699197 ]]]	[[[2226.42099 , 123.335928, 0. ]]]	[[[2.23798084,0.51473895,1.69103491,0.36319462]]]	[[[0.51473895,1.69103491,0. ]]]	[[[0. ,0. ,0.36319462]]]	[1.]
{'T_diff': 0.75, 'N0': 1551.8619040859344, 'h_N': 5.839640562218296, 'r0': 1.9996998980742857, 'a0': 0.0020360090616033614, 'h0': 1.185168181787207, 'alpha0': 0.0006525800670872353, 'eta0': 1.7789272926057556, 'delta': 0.04422464590848288, 'n': 1.8585954360796149, 'nu': 1.3070936170860588, 'a_scale': 2.5409488856395015, 'id': 420400}	1	[1]	[[[ 13.766743,6381.2827 , 146.086636, 294.358717]]]	[[[6381.2827 , 146.086636, 0. ]]]	[[[4.25616356,0.38186823,1.9293153 ,0.75874143]]]	[[[0.38186823,1.9293153 ,0. ]]]	[[[0. ,0. ,0.75874143]]]	[1.]
{'T_diff': 1.0, 'N0': 1395.1310802170676, 'h_N': 8.125389550996298, 'r0': 0.9998707749118552, 'a0': 0.0013901637100347244, 'h0': 1.619464386732964, 'alpha0': 0.0003516393126293056, 'eta0': 3.806808984365697, 'delta': 0.05039043402337984, 'n': 1.4856025047701524, 'nu': 1.8253935041320362, 'a_scale': 2.4737930382579987, 'id': 425400}	1	[1]	[[[ 223.333979 ,5127.01338 , 357.518934 , 79.3414006]]]	[[[5127.01338 , 357.518934, 0. ]]]	[[[1.76289934,0.64909702,1.62380559,0.5128749 ]]]	[[[0.64909702,1.62380559,0. ]]]	[[[0. ,0. ,0.5128749]]]	[1.]
{'T_diff': 1.0, 'N0': 605.9599471604938, 'h_N': 15.496603817948603, 'r0': 1.7286968452504654, 'a0': 0.000972048236833853, 'h0': 1.9313113540861082, 'alpha0': 0.0005304812421212248, 'eta0': 1.9632311714124313, 'delta': 0.05388387772584872, 'n': 1.1479482144182982, 'nu': 1.0926790027750777, 'a_scale': 1.9984894840416922, 'id': 431800}	1	[1]	[[[ 2.77557364,1720.94566 , 248.392309 , 158.968261 ]]]	[[[1720.94566 , 248.392309, 0. ]]]	[[[1.37713332,0.56400784,0.91444686,0.4637657 ]]]	[[[0.56400784,0.91444686,0. ]]]	[[[0. ,0. ,0.4637657]]]	[1.]
{'T_diff': 1.0, 'N0': 1201.8543963045918, 'h_N': 18.139015852368857, 'r0': 0.6549036644275326, 'a0': 0.0010097852063797705, 'h0': 0.8327140996803015, 'alpha0': 0.00026044438294146356, 'eta0': 2.9207424184718223, 'delta': 0.05757462293175733, 'n': 1.5233697415700131, 'nu': 1.8793931568250275, 'a_scale': 1.674359001553984, 'id': 419800}	1	[1]	[[[ 202.891886,3962.18658 , 244.429461, 164.2333 ]]]	[[[3962.18658 , 244.429461, 0. ]]]	[[[1.55753725,0.69790723,1.75310797,0.4127705 ]]]	[[[0.69790723,1.75310797,0. ]]]	[[[0. ,0. ,0.4127705]]]	[1.]
{'T_diff': 0.75, 'N0': 1301.3335865115237, 'h_N': 16.489591499274287, 'r0': 0.6458271215160281, 'a0': 0.0015095282886304527, 'h0': 1.8074182555108653, 'alpha0': 0.0006759374202686619, 'eta0': 4.1561601094357625, 'delta': 0.030477915302367025, 'n': 1.8696634548381967, 'nu': 1.9414621478006808, 'a_scale': 1.4862182397582462, 'id': 439600}	1	[1]	[[[ 0.84647508,7182.45789 , 13.7109999 , 31.0474816 ]]]	[[[7182.45789 , 13.7109999, 0. ]]]	[[[0.00000033,0.00000033,0.00000033,0.00000033]]]	[[[0.00000033,0.00000033,0. ]]]	[[[0. ,0. ,0.00000033]]]	[1.]
{'T_diff': 0.5, 'N0': 1397.1007237029419, 'h_N': 13.578769938235677, 'r0': 0.8139684550808004, 'a0': 0.0007189545240980218, 'h0': 1.4630433553415365, 'alpha0': 0.00034157603668930395, 'eta0': 2.509108238778928, 'delta': 0.043083094076368976, 'n': 1.3725741787719645, 'nu': 1.0507980799332244, 'a_scale': 1.8916727126870025, 'id': 417000}	2	[1,1]	[[[ 209.46466 ,2774.18746 , 460.036566 , 356.401731 ], [1228.2465 , 51.6353302, 301.370291 , 0. ]]]	[[[2774.18746 , 460.036566 , 0. ], [ 51.6353302, 301.370291 , 0. ]]]	[[[1.36004728,0.86085396,0.95338961,0.20253929], [0.00000033,0.00000033,0.00000033,0. ]]]	[[[0.86085396,0.95338961,0. ], [0.00000033,0.00000033,0. ]]]	[[[0. ,0. ,0.20253929], [0. ,0. ,0. ]]]	[0.985,0.015]
{'T_diff': 0.5, 'N0': 619.0602951792289, 'h_N': 11.040601592142743, 'r0': 1.4000757810115578, 'a0': 0.0017025874389063258, 'h0': 1.4170314870774292, 'alpha0': 0.00031315473884193664, 'eta0': 3.170648795841207, 'delta': 0.037273747153390276, 'n': 1.7237006640849573, 'nu': 1.1495351682203956, 'a_scale': 2.1113442870196617, 'id': 411400}	2	[1,1]	[[[537.813147 , 12.6137931,149.045967 , 0. ], [ 85.9199226,572.189453 ,227.718942 ,242.88411 ]]]	[[[ 12.6137931,149.045967 , 0. ], [572.189453 ,227.718942 , 0. ]]]	[[[0.00000033,0.00000033,0.00000033,0. ], [1.10675344,1.08046549,0.57775535,0.06930112]]]	[[[0.00000033,0.00000033,0. ], [1.08046549,0.57775535,0. ]]]	[[[0. ,0. ,0. ], [0. ,0. ,0.06930112]]]	[0.115,0.885]
{'T_diff': 0.25, 'N0': 1279.0318981159407, 'h_N': 5.167457693950653, 'r0': 1.220907839303019, 'a0': 0.0013996253833412175, 'h0': 0.577125405877156, 'alpha0': 0.0005332433254794278, 'eta0': 4.497549223221035, 'delta': 0.034923828498320104, 'n': 1.9138117912930075, 'nu': 1.1655023134733424, 'a_scale': 3.1783669442276783, 'id': 396800}	2	[1,1]	[[[ 184.426255 ,1336.23071 , 287.418284 , 495.893279 ], [1218.68361 , 9.90604664, 110.529821 , 0. ]]]	[[[1336.23071 , 287.418284 , 0. ], [ 9.90604664, 110.529821 , 0. ]]]	[[[1.04702443,1.15186434,1.08910389,0.09600609], [0.00000033,0.00000033,0.00000033,0. ]]]	[[[1.15186434,1.08910389,0. ], [0.00000033,0.00000033,0. ]]]	[[[0. ,0. ,0.09600609], [0. ,0. ,0. ]]]	[0.965,0.035]
{'T_diff': 0.25, 'N0': 2231.1409084846055, 'h_N': 15.96533276033621, 'r0': 1.975848634807212, 'a0': 0.001028926732115235, 'h0': 0.998387488648474, 'alpha0': 0.0007572125829207405, 'eta0': 2.6370789358193414, 'delta': 0.0593885903446974, 'n': 1.4224076368221286, 'nu': 1.012838575334847, 'a_scale': 4.420457420031147, 'id': 411200}	2	[1,1]	[[[ 318.758096 , 5400.53363 , 768.544696 , 391.836764 ], [ 0.49474462,12746.5453 , 0. , 0. ]]]	[[[ 5400.53363 , 768.544696, 0. ], [12746.5453 , 0. , 0. ]]]	[[[1.51379911,0.81850439,1.12268727,0.37213528], [0.00000033,0.00000033,0. ,0. ]]]	[[[0.81850439,1.12268727,0. ], [0.00000033,0. ,0. ]]]	[[[0. ,0. ,0.37213528], [0. ,0. ,0. ]]]	[0.865,0.135]
{'T_diff': 0.25, 'N0': 1273.614301864079, 'h_N': 16.293764102856855, 'r0': 1.0876014990685334, 'a0': 0.0008821439609837224, 'h0': 0.8665349958603014, 'alpha0': 0.0005612052335294913, 'eta0': 4.31165060049635, 'delta': 0.05994176101736415, 'n': 1.4164876533408974, 'nu': 1.0163802634517252, 'a_scale': 3.107675715118993, 'id': 440800}	1	[1]	[[[1121.76428 , 48.5174662, 270.334199 , 0. ]]]	[[[ 48.5174662,270.334199 , 0. ]]]	[[[0.00000033,0.00000033,0.00000033,0. ]]]	[[[0.00000033,0.00000033,0. ]]]	[[[0.,0.,0.]]]	[1.]
{'T_diff': 0.75, 'N0': 1441.6956471342505, 'h_N': 12.512657851710596, 'r0': 0.9915283622774782, 'a0': 0.0011820570896496014, 'h0': 1.1545157877478782, 'alpha0': 0.0007948005574037785, 'eta0': 5.169649651538892, 'delta': 0.03821950977963346, 'n': 1.746711801152911, 'nu': 1.747135257523925, 'a_scale': 1.3543916352702694, 'id': 426800}	1	[1]	[[[ 304.998121 ,4619.35551 , 405.729873 , 96.8048767]]]	[[[4619.35551 , 405.729873, 0. ]]]	[[[1.44358138,0.78746336,1.56881734,0.39841249]]]	[[[0.78746336,1.56881734,0. ]]]	[[[0. ,0. ,0.39841249]]]	[1.]
{'T_diff': 0.25, 'N0': 1604.1691847883114, 'h_N': 17.494045005401997, 'r0': 0.8987013168097455, 'a0': 0.0012550397765257997, 'h0': 0.9019535552598832, 'alpha0': 0.0004274978865878104, 'eta0': 2.578445196633463, 'delta': 0.05752314081838218, 'n': 1.171483684105135, 'nu': 1.2137475617704827, 'a_scale': 1.7070903160175783, 'id': 413600}	1	[1]	[[[ 390.653089,3396.78022 , 530.281297, 236.531437]]]	[[[3396.78022 , 530.281297, 0. ]]]	[[[1.14166292,1.01943909,1.25376552,0.33086519]]]	[[[1.01943909,1.25376552,0. ]]]	[[[0. ,0. ,0.33086519]]]	[1.]
{'T_diff': 0.5, 'N0': 2126.042348387513, 'h_N': 16.287173876554967, 'r0': 0.6587628394932048, 'a0': 0.0010485440596482102, 'h0': 1.1609953642071518, 'alpha0': 0.0005489976563893855, 'eta0': 1.3228271851577236, 'delta': 0.05989127877896698, 'n': 1.9367882560462413, 'nu': 1.3587608562485451, 'a_scale': 1.7359228815266874, 'id': 439400}	1	[1]	[[[ 1.80325765,11071.1054 , 74.2212076 , 114.68408 ]]]	[[[11071.1054 , 74.2212076, 0. ]]]	[[[0.,0.,0.,0.]]]	[[[0.,0.,0.]]]	[[[0.,0.,0.]]]	[1.]
{'T_diff': 0.5, 'N0': 1162.469832406824, 'h_N': 12.63112979666986, 'r0': 0.8098432976955211, 'a0': 0.0006215806868951945, 'h0': 2.003425791491061, 'alpha0': 0.0003796407113602106, 'eta0': 1.6356996073747956, 'delta': 0.03198501110081765, 'n': 1.803276738858643, 'nu': 1.6663026556546692, 'a_scale': 2.0786223390548138, 'id': 441000}	1	[1]	[[[ 0.55612421,6218.18487 , 27.0011305 , 46.2141947 ]]]	[[[6218.18487 , 27.0011305, 0. ]]]	[[[0.00000033,0.00000033,0.00000033,0.00000033]]]	[[[0.00000033,0.00000033,0. ]]]	[[[0. ,0. ,0.00000033]]]	[1.]
{'T_diff': 0.75, 'N0': 1014.7535325404672, 'h_N': 9.410576038440091, 'r0': 1.553087511021117, 'a0': 0.0012256869913480294, 'h0': 0.8959583051456085, 'alpha0': 0.00061472566176117, 'eta0': 3.3243544597749697, 'delta': 0.048747334405168964, 'n': 1.735206090884894, 'nu': 1.3733504266649597, 'a_scale': 3.6400419097688594, 'id': 416400}	1	[1]	[[[ 112.026042,3041.7007 , 260.569726, 198.734516]]]	[[[3041.7007 , 260.569726, 0. ]]]	[[[1.73146506,0.67586956,1.46665053,0.28894727]]]	[[[0.67586956,1.46665053,0. ]]]	[[[0. ,0. ,0.28894727]]]	[1.]
{'T_diff': 1.0, 'N0': 1438.434285118788, 'h_N': 13.268022989837327, 'r0': 1.8787363575724254, 'a0': 0.0017639783480018448, 'h0': 1.487958665533577, 'alpha0': 0.000708598953920425, 'eta0': 4.148569294400473, 'delta': 0.04652864732752236, 'n': 1.0652389058285894, 'nu': 1.223205858163194, 'a_scale': 4.645611946949848, 'id': 420600}	2	[1,1]	[[[ 207.2098 ,4057.87061 , 595.336795, 191.723513], [1438.43381 , 0. , 0. , 0. ]]]	[[[4057.87061 , 595.336795, 0. ], [ 0. , 0. , 0. ]]]	[[[1.59495987,0.8180011 ,1.13181189,0.68667054], [0.00000033,0. ,0. ,0. ]]]	[[[0.8180011 ,1.13181189,0. ], [0. ,0. ,0. ]]]	[[[0. ,0. ,0.68667054], [0. ,0. ,0. ]]]	[0.925,0.075]
{'T_diff': 1.0, 'N0': 854.0575256854281, 'h_N': 19.308849227988834, 'r0': 1.341341191822314, 'a0': 0.0009383762924660249, 'h0': 1.813835870820405, 'alpha0': 0.0008204430224639541, 'eta0': 3.1548528954407873, 'delta': 0.037593070274073916, 'n': 1.46280425833381, 'nu': 1.0892813492178928, 'a_scale': 1.065876818190211, 'id': 430200}	2	[1,1]	[[[ 50.7090762,2983.75877 , 208.100311 , 159.438777 ], [ 68.971089 ,2745.55548 , 245.18284 , 163.027498 ]]]	[[[2983.75877 , 208.100311, 0. ], [2745.55548 , 245.18284 , 0. ]]]	[[[2.38833018,0.51482868,1.46170663,0.43630974], [2.0537721 ,0.65471494,1.36991394,0.66300891]]]	[[[0.51482868,1.46170663,0. ], [0.65471494,1.36991394,0. ]]]	[[[0. ,0. ,0.43630974], [0. ,0. ,0.66300891]]]	[0.735,0.265]
{'T_diff': 0.25, 'N0': 822.0135206457242, 'h_N': 9.640317273690789, 'r0': 0.9246906920769724, 'a0': 0.001986239327282603, 'h0': 1.9985621337051032, 'alpha0': 0.00033600796051114635, 'eta0': 3.515442468129593, 'delta': 0.0369474884180862, 'n': 1.1963966965030353, 'nu': 1.4869368691743559, 'a_scale': 1.908632631824387, 'id': 430400}	1	[1]	[[[ 48.4533238,2944.91489 , 180.742201 , 113.649725 ]]]	[[[2944.91489 , 180.742201, 0. ]]]	[[[2.32998032,0.52560712,1.51318004,0.61886374]]]	[[[0.52560712,1.51318004,0. ]]]	[[[0. ,0. ,0.61886374]]]	[1.]
{'T_diff': 1.0, 'N0': 962.1282870217995, 'h_N': 17.764544171203077, 'r0': 0.5820749594194209, 'a0': 0.0009577564682002033, 'h0': 0.9326216380629211, 'alpha0': 0.0006198312186656905, 'eta0': 5.1751333125000825, 'delta': 0.0364756384204915, 'n': 1.9848056333159922, 'nu': 1.4296666427509777, 'a_scale': 2.5652959127003783, 'id': 423000}	2	[1,1]	[[[ 235.948932 ,2142.19223 , 286.807793 , 185.94829 ], [ 926.574522 , 12.9752346, 51.2011033, 5.7225503]]]	[[[2142.19223 , 286.807793 , 0. ], [ 12.9752346, 51.2011033, 0. ]]]	[[[1.13007968,1.00058076,1.37652875,0.20935493], [0.00000033,0.00000033,0.00000033,0.00000033]]]	[[[1.00058076,1.37652875,0. ], [0.00000033,0.00000033,0. ]]]	[[[0. ,0. ,0.20935493], [0. ,0. ,0.00000033]]]	[0.985,0.015]
{'T_diff': 0.75, 'N0': 878.0421918499767, 'h_N': 7.692255663574644, 'r0': 1.7742964617743007, 'a0': 0.0006958127754383994, 'h0': 1.7511090627707395, 'alpha0': 0.0007492511635122624, 'eta0': 3.249544302773974, 'delta': 0.04565159809504829, 'n': 1.9601805618070396, 'nu': 1.7964160434518002, 'a_scale': 3.38958510078203, 'id': 431600}	1	[1]	[[[ 28.7696229,3836.63223 , 134.926986 , 90.9736563]]]	[[[3836.63223 , 134.926986, 0. ]]]	[[[3.23082215,0.39415589,1.92920214,0.83515284]]]	[[[0.39415589,1.92920214,0. ]]]	[[[0. ,0. ,0.83515284]]]	[1.]
{'T_diff': 1.0, 'N0': 1486.247752770439, 'h_N': 18.186628178058776, 'r0': 1.9832984933710138, 'a0': 0.0015930279172098475, 'h0': 0.6063924158374838, 'alpha0': 0.00040958633270834767, 'eta0': 2.032886102237641, 'delta': 0.05570133351826667, 'n': 1.318815115187641, 'nu': 1.5280336656423845, 'a_scale': 1.5974884595641767, 'id': 440600}	1	[1]	[[[ 0.64464374,6964.69568 , 51.9473517 , 223.307409 ]]]	[[[6964.69568 , 51.9473517, 0. ]]]	[[[0. ,0. ,0.00000001,0. ]]]	[[[0. ,0.00000001,0. ]]]	[[[0.,0.,0.]]]	[1.]
{'T_diff': 1.0, 'N0': 977.3200527266958, 'h_N': 14.638213645515266, 'r0': 1.728692595510233, 'a0': 0.0017217044892319927, 'h0': 0.9276437272644726, 'alpha0': 0.00026965447352562613, 'eta0': 5.135014797543482, 'delta': 0.03436849289885271, 'n': 1.1686135177477883, 'nu': 1.758367021683511, 'a_scale': 1.2062349405271913, 'id': 423800}	1	[1]	[[[ 54.0098378,2645.62617 , 245.790212 , 308.065022 ]]]	[[[2645.62617 , 245.790212, 0. ]]]	[[[2.16166457,0.74914741,1.3921203 ,0.5034919 ]]]	[[[0.74914741,1.3921203 ,0. ]]]	[[[0. ,0. ,0.5034919]]]	[1.]
{'T_diff': 0.5, 'N0': 850.1656935776141, 'h_N': 19.131071545526154, 'r0': 1.630985852542126, 'a0': 0.001768180145577597, 'h0': 0.990975889405252, 'alpha0': 0.0008124751083487633, 'eta0': 4.956734911589296, 'delta': 0.04629219614143793, 'n': 1.7430256034735685, 'nu': 1.676615576808458, 'a_scale': 3.890403295685906, 'id': 420200}	1	[1]	[[[ 181.413893,2083.80572 , 300.754821, 112.480316]]]	[[[2083.80572 , 300.754821, 0. ]]]	[[[1.27745742,0.93590732,1.21529821,0.40496642]]]	[[[0.93590732,1.21529821,0. ]]]	[[[0. ,0. ,0.40496642]]]	[1.]
{'T_diff': 0.5, 'N0': 977.8084326108444, 'h_N': 16.8049399837834, 'r0': 1.2622051579217852, 'a0': 0.0005375501427856067, 'h0': 1.4354120602047908, 'alpha0': 0.0008510309097579999, 'eta0': 2.9878978933005103, 'delta': 0.05877360665910626, 'n': 1.195855117566598, 'nu': 1.1505868505762842, 'a_scale': 2.538850406920182, 'id': 426600}	1	[1]	[[[ 73.2866545,2508.72107 , 498.225409 , 156.581489 ]]]	[[[2508.72107 , 498.225409, 0. ]]]	[[[1.84648351,0.83840568,0.97874182,0.84093855]]]	[[[0.83840568,0.97874182,0. ]]]	[[[0. ,0. ,0.84093855]]]	[1.]
{'T_diff': 0.75, 'N0': 1441.0948469051345, 'h_N': 13.386216690068505, 'r0': 0.5790608622633979, 'a0': 0.0019348197307345427, 'h0': 2.2414087285382553, 'alpha0': 0.0002351834983086969, 'eta0': 2.1809362146993694, 'delta': 0.057924086460273985, 'n': 1.8260738087321287, 'nu': 1.9061597891193212, 'a_scale': 1.2913563828581571, 'id': 442000}	1	[1]	[[[ 1.5441664,7956.10935 , 35.0414358, 24.5132819]]]	[[[7956.10935 , 35.0414358, 0. ]]]	[[[0.,0.,0.,0.]]]	[[[0.,0.,0.]]]	[[[0.,0.,0.]]]	[1.]
{'T_diff': 0.25, 'N0': 1159.0675915244942, 'h_N': 7.97670252018547, 'r0': 1.3676850847448776, 'a0': 0.0010186987621890547, 'h0': 1.4488784886647816, 'alpha0': 0.0003679991965837391, 'eta0': 2.8188500618212204, 'delta': 0.052664151069482454, 'n': 1.8528361520276535, 'nu': 1.0051527553428912, 'a_scale': 4.290211500354633, 'id': 444000}	1	[1]	[[[1079.52579 , 17.6311833, 144.174086 , 0. ]]]	[[[ 17.6311833,144.174086 , 0. ]]]	[[[0.00000033,0.00000033,0.00000033,0. ]]]	[[[0.00000033,0.00000033,0. ]]]	[[[0.,0.,0.]]]	[1.]
{'T_diff': 0.25, 'N0': 1991.9548469379517, 'h_N': 7.085849876467371, 'r0': 1.0022064787291982, 'a0': 0.0006912373198909396, 'h0': 1.3507522472266107, 'alpha0': 0.00041290650438227585, 'eta0': 5.093238712074402, 'delta': 0.04731489495868389, 'n': 1.2769604888164539, 'nu': 1.2245424514713399, 'a_scale': 1.9040605193565425, 'id': 420000}	1	[1]	[[[ 431.640072,4284.80823 , 807.904646, 267.452015]]]	[[[4284.80823 , 807.904646, 0. ]]]	[[[1.24965726,0.95672201,1.01622108,0.20426202]]]	[[[0.95672201,1.01622108,0. ]]]	[[[0. ,0. ,0.20426202]]]	[1.]
{'T_diff': 0.5, 'N0': 1439.4551718244238, 'h_N': 18.15270084058293, 'r0': 1.9638543386738037, 'a0': 0.0008027663033530898, 'h0': 1.1632519312620562, 'alpha0': 0.0005316976758911714, 'eta0': 3.285147461985627, 'delta': 0.036353207439715526, 'n': 1.302213883268646, 'nu': 1.1785955708437403, 'a_scale': 2.09329476417287, 'id': 423400}	1	[1]	[[[ 60.0965252,4162.16671 , 353.799263 , 360.459761 ]]]	[[[4162.16671 , 353.799263, 0. ]]]	[[[2.44142317,0.66564125,1.49908018,0.57361629]]]	[[[0.66564125,1.49908018,0. ]]]	[[[0. ,0. ,0.57361629]]]	[1.]
{'T_diff': 0.5, 'N0': 1802.1837262578777, 'h_N': 9.870369238334403, 'r0': 0.8384444273589964, 'a0': 0.0012647802533506357, 'h0': 2.277294163990333, 'alpha0': 0.0002964441817217357, 'eta0': 4.485097615813069, 'delta': 0.0413510684306831, 'n': 1.0202822324212075, 'nu': 1.325123012735543, 'a_scale': 3.796894033779289, 'id': 444200}	1	[1]	[[[1802.18313, 0. , 0. , 0. ]]]	[[[0.,0.,0.]]]	[[[0.00000033,0. ,0. ,0. ]]]	[[[0.,0.,0.]]]	[[[0.,0.,0.]]]	[1.]
{'T_diff': 0.75, 'N0': 822.4235220636754, 'h_N': 17.09187546323418, 'r0': 1.7848975528759268, 'a0': 0.0010516194355379683, 'h0': 1.3788975389195008, 'alpha0': 0.0004892914452271574, 'eta0': 4.657432526716571, 'delta': 0.05474874632675081, 'n': 1.3543446160453803, 'nu': 1.7074780925951378, 'a_scale': 3.4069436201145225, 'id': 415600}	1	[1]	[[[ 142.01441 ,1558.02112 , 463.303143, 138.642843]]]	[[[1558.02112 , 463.303143, 0. ]]]	[[[1.22502723,1.12174387,0.8045459 ,0.67598479]]]	[[[1.12174387,0.8045459 ,0. ]]]	[[[0. ,0. ,0.67598479]]]	[1.]
{'T_diff': 0.75, 'N0': 2109.437550720164, 'h_N': 15.716481529348021, 'r0': 1.0912795629353187, 'a0': 0.001218534652432119, 'h0': 1.9074674528941782, 'alpha0': 0.0008558976464624914, 'eta0': 1.4182155305570805, 'delta': 0.048954498201089144, 'n': 1.301930156594898, 'nu': 1.514061641709406, 'a_scale': 2.5358576585029815, 'id': 444400}	1	[1]	[[[ 0.75822659,11744.851 , 28.5180085 , 32.6911324 ]]]	[[[11744.851 , 28.5180085, 0. ]]]	[[[0.00000033,0.00000033,0.00000033,0.00000033]]]	[[[0.00000033,0.00000033,0. ]]]	[[[0. ,0. ,0.00000033]]]	[1.]
{'T_diff': 0.75, 'N0': 1140.3599867369944, 'h_N': 10.127336235033003, 'r0': 0.9085640613080996, 'a0': 0.0014280670558920222, 'h0': 1.3955348045523115, 'alpha0': 0.0003212620627667898, 'eta0': 2.729823093410558, 'delta': 0.05811659208802127, 'n': 1.859511483836, 'nu': 1.202990037757285, 'a_scale': 3.8400035804947046, 'id': 430000}	2	[1,1]	[[[1098.33618 , 15.5018698, 74.1285541, 0. ], [ 380.36693 ,1902.53703 , 452.29445 , 160.161454 ]]]	[[[ 15.5018698, 74.1285541, 0. ], [1902.53703 , 452.29445 , 0. ]]]	[[[0.00000033,0.00000033,0.00000033,0. ], [0.98001656,1.21022222,1.03604111,0.24672485]]]	[[[0.00000033,0.00000033,0. ], [1.21022222,1.03604111,0. ]]]	[[[0. ,0. ,0. ], [0. ,0. ,0.24672485]]]	[0.37,0.63]
{'T_diff': 1.0, 'N0': 893.2084635083957, 'h_N': 10.065779074240787, 'r0': 0.655439610247285, 'a0': 0.0016619068343661195, 'h0': 1.9253141093568733, 'alpha0': 0.0006424151328118429, 'eta0': 1.619189005454499, 'delta': 0.05249367398565602, 'n': 1.1660367281553783, 'nu': 1.365776660549692, 'a_scale': 2.1625792934744745, 'id': 443000}	1	[1]	[[[ 0.98300368,4589.55036 , 52.294654 , 57.2398318 ]]]	[[[4589.55036 , 52.294654, 0. ]]]	[[[0.,0.,0.,0.]]]	[[[0.,0.,0.]]]	[[[0.,0.,0.]]]	[1.]
{'T_diff': 0.75, 'N0': 1065.2078905975095, 'h_N': 10.370770241874464, 'r0': 1.8549102205342407, 'a0': 0.00146057478751828, 'h0': 2.009229390454786, 'alpha0': 0.0007635250005219343, 'eta0': 3.8245901833282896, 'delta': 0.05033708942883401, 'n': 1.9966775403908381, 'nu': 1.960425825593472, 'a_scale': 2.098262781470744, 'id': 432400}	1	[1]	[[[ 133.940242 ,4265.51209 , 255.190653 , 42.3373763]]]	[[[4265.51209 , 255.190653, 0. ]]]	[[[2.05517851,0.56702523,1.69722814,0.71401605]]]	[[[0.56702523,1.69722814,0. ]]]	[[[0. ,0. ,0.71401605]]]	[1.]
{'T_diff': 0.5, 'N0': 767.5049344906455, 'h_N': 10.758708764032983, 'r0': 1.2253970502748395, 'a0': 0.0009267979759311341, 'h0': 1.7908127946433818, 'alpha0': 0.00023777123390897968, 'eta0': 4.511145087341131, 'delta': 0.041732538749681324, 'n': 1.4856191775456247, 'nu': 1.8148290495376118, 'a_scale': 3.556866560337498, 'id': 432200}	1	[1]	[[[ 63.0773887,2765.0429 , 200.813346 , 88.7200386]]]	[[[2765.0429 , 200.813346, 0. ]]]	[[[2.17118699,0.5462973 ,1.46794841,0.49657961]]]	[[[0.5462973 ,1.46794841,0. ]]]	[[[0. ,0. ,0.49657961]]]	[1.]
{'T_diff': 0.5, 'N0': 1631.6964656493199, 'h_N': 19.728508164259047, 'r0': 1.4971869238674544, 'a0': 0.0013591833151729725, 'h0': 0.6435753834186512, 'alpha0': 0.00044873672860397027, 'eta0': 4.1990087111271155, 'delta': 0.03960248739074666, 'n': 1.215515009951513, 'nu': 1.8911910899869462, 'a_scale': 2.3705483441924757, 'id': 429000}	1	[1]	[[[ 155.828416,5899.5808 , 345.628498, 202.390306]]]	[[[5899.5808 , 345.628498, 0. ]]]	[[[1.971107 ,0.58665551,1.86167069,0.43536808]]]	[[[0.58665551,1.86167069,0. ]]]	[[[0. ,0. ,0.43536808]]]	[1.]
{'T_diff': 0.25, 'N0': 568.5601867045333, 'h_N': 8.817174348544679, 'r0': 0.8356170402308201, 'a0': 0.0014069138558763042, 'h0': 0.8989506737700976, 'alpha0': 0.0005796753088470843, 'eta0': 2.9521916699157096, 'delta': 0.059919472441519364, 'n': 1.2948463818667428, 'nu': 1.3082505003403737, 'a_scale': 2.191776446679324, 'id': 416800}	1	[1]	[[[100.755324,912.958249,208.794126,138.132116]]]	[[[912.958249,208.794126, 0. ]]]	[[[1.14794894,0.96804911,0.86392097,0.14732683]]]	[[[0.96804911,0.86392097,0. ]]]	[[[0. ,0. ,0.14732683]]]	[1.]
{'T_diff': 0.25, 'N0': 1128.3559876743152, 'h_N': 11.127121529693078, 'r0': 0.8426368191017628, 'a0': 0.0010101113814651723, 'h0': 0.7885447255674807, 'alpha0': 0.0007923580110408417, 'eta0': 2.8883320661537857, 'delta': 0.048687681147622605, 'n': 1.3442024970391788, 'nu': 1.644495762016192, 'a_scale': 1.4297763437879125, 'id': 426400}	1	[1]	[[[ 103.333542,3955.44575 , 202.922324, 157.664195]]]	[[[3955.44575 , 202.922324, 0. ]]]	[[[1.92514332,0.58748097,1.88173818,0.54560375]]]	[[[0.58748097,1.88173818,0. ]]]	[[[0. ,0. ,0.54560375]]]	[1.]
{'T_diff': 1.0, 'N0': 1150.0870851008522, 'h_N': 19.803814128866758, 'r0': 1.9266238364858297, 'a0': 0.001930321285721364, 'h0': 1.7302343639875084, 'alpha0': 0.0004975352762269556, 'eta0': 5.127569653223618, 'delta': 0.04756710088274308, 'n': 1.0413583828659128, 'nu': 1.2739739471301235, 'a_scale': 1.5270070467630243, 'id': 428600}	2	[1,1]	[[[ 174.94475 ,2196.37249 , 662.498081, 223.402255], [1150.0867 , 0. , 0. , 0. ]]]	[[[2196.37249 , 662.498081, 0. ], [ 0. , 0. , 0. ]]]	[[[1.50344233,1.07800293,0.7763625 ,0.81195818], [0.00000033,0. ,0. ,0. ]]]	[[[1.07800293,0.7763625 ,0. ], [0. ,0. ,0. ]]]	[[[0. ,0. ,0.81195818], [0. ,0. ,0. ]]]	[0.83,0.17]
{'T_diff': 0.75, 'N0': 2184.719994850303, 'h_N': 11.3467924144706, 'r0': 1.7723946084721223, 'a0': 0.0008574278650596386, 'h0': 0.8868070721686935, 'alpha0': 0.0006908138191585865, 'eta0': 1.589235739748675, 'delta': 0.04929514701330376, 'n': 1.7224089982377597, 'nu': 1.6078279818952548, 'a_scale': 4.181073094173165, 'id': 446000}	1	[1]	[[[ 0.34236257,11853.0461 , 27.5050975 , 81.720561 ]]]	[[[11853.0461 , 27.5050975, 0. ]]]	[[[0.00000033,0.00000033,0.00000033,0.00000033]]]	[[[0.00000033,0.00000033,0. ]]]	[[[0. ,0. ,0.00000033]]]	[1.]
{'T_diff': 0.25, 'N0': 1221.953036784233, 'h_N': 13.45223520246106, 'r0': 0.7243622197988397, 'a0': 0.0016531506187689683, 'h0': 0.8555791054807753, 'alpha0': 0.0004408384358990673, 'eta0': 4.644048697591956, 'delta': 0.04776197091012331, 'n': 1.9748140634554958, 'nu': 1.558556298147813, 'a_scale': 4.310644988427246, 'id': 420800}	2	[1,1]	[[[ 419.417414 ,2051.58903 , 444.37528 , 145.511883 ], [1194.93576 , 10.2940256, 47.5490654, 0. ]]]	[[[2051.58903 , 444.37528 , 0. ], [ 10.2940256, 47.5490654, 0. ]]]	[[[0.91618122,1.27416984,1.20987833,0.21988329], [0.00000033,0.00000033,0.00000033,0. ]]]	[[[1.27416984,1.20987833,0. ], [0.00000033,0.00000033,0. ]]]	[[[0. ,0. ,0.21988329], [0. ,0. ,0. ]]]	[0.98,0.02]
{'T_diff': 0.5, 'N0': 1536.6066782345106, 'h_N': 16.342788057612655, 'r0': 1.9915649753387634, 'a0': 0.0012240232738843664, 'h0': 0.8321938269693004, 'alpha0': 0.0007668069661888712, 'eta0': 4.4911773965292525, 'delta': 0.05063584494372905, 'n': 1.632912003993371, 'nu': 1.0440514072368332, 'a_scale': 3.4475994243542076, 'id': 437000}	2	[1,1]	[[[1394.05807 , 20.9531923, 261.891385 , 0. ], [ 339.869658 ,1572.68935 , 626.417617 , 458.411478 ]]]	[[[ 20.9531923, 261.891385 , 0. ], [1572.68935 , 626.417617 , 0. ]]]	[[[0. ,0. ,0. ,0. ], [0.96299802,1.31140996,0.76986227,0.05008316]]]	[[[0. ,0. ,0. ], [1.31140996,0.76986227,0. ]]]	[[[0. ,0. ,0. ], [0. ,0. ,0.05008316]]]	[0.77,0.23]
{'T_diff': 0.75, 'N0': 776.75886035986, 'h_N': 7.7305530671049025, 'r0': 1.2623813441852119, 'a0': 0.0016276152241877133, 'h0': 1.3616506037093306, 'alpha0': 0.0004516205311621607, 'eta0': 2.340436683664313, 'delta': 0.04829743326879814, 'n': 1.0047913573020142, 'nu': 1.747694806607706, 'a_scale': 1.8790680771714077, 'id': 447600}	2	[1,1]	[[[ 776.758601 , 0. , 0. , 0. ], [ 0.33912115,4039.17928 , 28.9479616 , 46.3862589 ]]]	[[[ 0. , 0. , 0. ], [4039.17928 , 28.9479616, 0. ]]]	[[[0.00000033,0. ,0. ,0. ], [0. ,0. ,0. ,0. ]]]	[[[0.,0.,0.], [0.,0.,0.]]]	[[[0.,0.,0.], [0.,0.,0.]]]	[0.105,0.895]
{'T_diff': 0.25, 'N0': 1659.4896431202585, 'h_N': 13.834118274597833, 'r0': 0.8067550089214346, 'a0': 0.0010360093926375363, 'h0': 0.6906302868914052, 'alpha0': 0.00024489704614784097, 'eta0': 4.335118963252258, 'delta': 0.033377019752763866, 'n': 1.5363091921099343, 'nu': 1.807104270274992, 'a_scale': 3.4005958176955713, 'id': 445600}	1	[1]	[[[ 0.72132189,7913.15736 , 36.1387774 , 178.379096 ]]]	[[[7913.15736 , 36.1387774, 0. ]]]	[[[0. ,0. ,0.00000001,0. ]]]	[[[0. ,0.00000001,0. ]]]	[[[0.,0.,0.]]]	[1.]
{'T_diff': 0.75, 'N0': 1693.6322375543202, 'h_N': 9.159027233126867, 'r0': 1.430604979874954, 'a0': 0.001883881999155508, 'h0': 1.7030348637121784, 'alpha0': 0.0008722759429356069, 'eta0': 3.273663408452814, 'delta': 0.044462024601889076, 'n': 1.7860051533410402, 'nu': 1.4822744681066689, 'a_scale': 1.241251027723048, 'id': 433200}	1	[1]	[[[ 182.987282,6772.5179 , 381.856466, 105.239252]]]	[[[6772.5179 , 381.856466, 0. ]]]	[[[2.09275987,0.55955809,1.81832408,0.74912195]]]	[[[0.55955809,1.81832408,0. ]]]	[[[0. ,0. ,0.74912195]]]	[1.]
{'T_diff': 0.75, 'N0': 787.1344173650949, 'h_N': 18.48775053376749, 'r0': 1.081395179267673, 'a0': 0.0018691110717638547, 'h0': 1.2063194187153732, 'alpha0': 0.0008560898716372618, 'eta0': 4.735490722847471, 'delta': 0.04859537138341509, 'n': 1.1104329086818754, 'nu': 1.2737055537585942, 'a_scale': 2.809621080745206, 'id': 429200}	1	[1]	[[[ 132.851141,1874.51402 , 298.765154, 143.576778]]]	[[[1874.51402 , 298.765154, 0. ]]]	[[[1.40286287,0.84159217,1.04261656,0.23019282]]]	[[[0.84159217,1.04261656,0. ]]]	[[[0. ,0. ,0.23019282]]]	[1.]
{'T_diff': 0.25, 'N0': 1183.150809806599, 'h_N': 16.50901833730657, 'r0': 1.5184878138088942, 'a0': 0.0006918119169109649, 'h0': 1.601993443017937, 'alpha0': 0.0008089487011926401, 'eta0': 3.198350292422066, 'delta': 0.04088333190669845, 'n': 1.1939933661947428, 'nu': 1.9858055039553166, 'a_scale': 1.405461599983472, 'id': 448000}	1	[1]	[[[ 0.47318912,6530.13869 , 15.3093608 , 22.2513189 ]]]	[[[6530.13869 , 15.3093608, 0. ]]]	[[[0.00000033,0.00000033,0.00000033,0.00000033]]]	[[[0.00000033,0.00000033,0. ]]]	[[[0. ,0. ,0.00000033]]]	[1.]
{'T_diff': 0.5, 'N0': 1354.040709213562, 'h_N': 15.335735109878701, 'r0': 1.8286978716489872, 'a0': 0.0017443555429314445, 'h0': 1.939428955900366, 'alpha0': 0.0008839852744472083, 'eta0': 2.990322295211275, 'delta': 0.05742102568409362, 'n': 1.7321143958113998, 'nu': 1.5365728699053056, 'a_scale': 3.5633217682469716, 'id': 433000}	1	[1]	[[[ 162.340949 ,5349.61871 , 354.178401 , 52.6704639]]]	[[[5349.61871 , 354.178401, 0. ]]]	[[[2.06760591,0.57058069,1.61822532,0.81148823]]]	[[[0.57058069,1.61822532,0. ]]]	[[[0. ,0. ,0.81148823]]]	[1.]
{'T_diff': 0.75, 'N0': 1495.5814985803304, 'h_N': 15.731181296093423, 'r0': 0.570768895010298, 'a0': 0.0007185661980310767, 'h0': 1.7444043179808135, 'alpha0': 0.000558092501093815, 'eta0': 4.018024787942034, 'delta': 0.040537416694948404, 'n': 1.8725414150414514, 'nu': 1.7804760656200367, 'a_scale': 4.704066992033011, 'id': 436400}	1	[1]	[[[ 215.068616 ,5725.70633 , 316.604955 , 94.6282858]]]	[[[5725.70633 , 316.604955, 0. ]]]	[[[1.82997414,0.61001099,1.83854433,0.69187529]]]	[[[0.61001099,1.83854433,0. ]]]	[[[0. ,0. ,0.69187529]]]	[1.]
{'T_diff': 0.5, 'N0': 1347.1830094306233, 'h_N': 11.764174984511891, 'r0': 1.7475165721661783, 'a0': 0.0017966810054990865, 'h0': 2.0157585070684068, 'alpha0': 0.0008061007792426769, 'eta0': 1.3413993852509971, 'delta': 0.0430228185827991, 'n': 1.4698338074239792, 'nu': 1.3654264075412086, 'a_scale': 3.7212710600587764, 'id': 446600}	1	[1]	[[[ 0.31664079,7229.2529 , 40.5346772 , 46.8670206 ]]]	[[[7229.2529 , 40.5346772, 0. ]]]	[[[0.,0.,0.,0.]]]	[[[0.,0.,0.]]]	[[[0.,0.,0.]]]	[1.]
{'T_diff': 1.0, 'N0': 1406.6921311904089, 'h_N': 6.229251844561258, 'r0': 0.7758145246684407, 'a0': 0.0011208919858185058, 'h0': 0.8290389614687225, 'alpha0': 0.0004250276577661393, 'eta0': 1.685596174566221, 'delta': 0.039060540774793595, 'n': 1.9854161941601562, 'nu': 1.9037344881308167, 'a_scale': 3.705394538599809, 'id': 448600}	1	[1]	[[[ 0.35539008,7496.49402 , 17.4777588 , 79.5106684 ]]]	[[[7496.49402 , 17.4777588, 0. ]]]	[[[0.00000033,0.00000033,0.00000033,0.00000033]]]	[[[0.00000033,0.00000033,0. ]]]	[[[0. ,0. ,0.00000033]]]	[1.]
{'T_diff': 0.5, 'N0': 2066.3968529617005, 'h_N': 6.347305685961562, 'r0': 1.854485762124933, 'a0': 0.001490522391006901, 'h0': 1.2885578853739261, 'alpha0': 0.0008149208249793677, 'eta0': 2.5669195619369853, 'delta': 0.05169008492631841, 'n': 1.620399774212057, 'nu': 1.379656997365109, 'a_scale': 3.463645209250954, 'id': 429800}	1	[1]	[[[ 188.018268,8146.47307 , 469.17739 , 158.620893]]]	[[[8146.47307, 469.17739, 0. ]]]	[[[2.15640625,0.54885888,1.81354495,0.7442704 ]]]	[[[0.54885888,1.81354495,0. ]]]	[[[0. ,0. ,0.7442704]]]	[1.]
{'T_diff': 1.0, 'N0': 752.6081349287687, 'h_N': 19.682334455752077, 'r0': 1.41166613060923, 'a0': 0.0015014139651950088, 'h0': 1.0586577143780782, 'alpha0': 0.0003262696947520173, 'eta0': 1.6337678086700484, 'delta': 0.03695690102212521, 'n': 1.4144443528418598, 'nu': 1.2734133335015785, 'a_scale': 3.2341773467734733, 'id': 447800}	1	[1]	[[[ 1.06782169,2184.74329 , 83.5260712 , 303.285978 ]]]	[[[2184.74329 , 83.5260712, 0. ]]]	[[[0.,0.,0.,0.]]]	[[[0.,0.,0.]]]	[[[0.,0.,0.]]]	[1.]
{'T_diff': 0.5, 'N0': 960.289825827947, 'h_N': 8.102643008337537, 'r0': 0.5542097468668645, 'a0': 0.0018708003327858912, 'h0': 1.7829366863344127, 'alpha0': 0.0005038258052611492, 'eta0': 4.4811984242837894, 'delta': 0.048488892265791686, 'n': 1.492859052467976, 'nu': 1.69860786790648, 'a_scale': 3.8282842238899484, 'id': 434600}	1	[1]	[[[ 261.220696 ,2702.18002 , 307.683528 , 49.0246461]]]	[[[2702.18002 , 307.683528, 0. ]]]	[[[1.27221603,0.88364865,1.36084446,0.39716484]]]	[[[0.88364865,1.36084446,0. ]]]	[[[0. ,0. ,0.39716484]]]	[1.]
{'T_diff': 1.0, 'N0': 1745.6060076021015, 'h_N': 16.74714160302409, 'r0': 1.4986894562650446, 'a0': 0.00163756541246655, 'h0': 1.2893382960134092, 'alpha0': 0.0002392843815418957, 'eta0': 3.0871859932586436, 'delta': 0.04037765727525877, 'n': 1.725490043100029, 'nu': 1.1612413919013638, 'a_scale': 4.576251516080099, 'id': 426200}	1	[1]	[[[ 182.45655 ,4690.41797 , 436.879425, 476.599188]]]	[[[4690.41797 , 436.879425, 0. ]]]	[[[1.72222298,0.69486636,1.28250999,0.24208299]]]	[[[0.69486636,1.28250999,0. ]]]	[[[0. ,0. ,0.24208299]]]	[1.]
{'T_diff': 0.25, 'N0': 1946.404717206975, 'h_N': 16.236560457501557, 'r0': 1.7730154046295632, 'a0': 0.0014919375403208315, 'h0': 0.7064832770565792, 'alpha0': 0.00036156292200670016, 'eta0': 3.84921477283184, 'delta': 0.05962179111898462, 'n': 1.558449730320478, 'nu': 1.969848454099492, 'a_scale': 3.252409062662166, 'id': 424000}	1	[1]	[[[ 455.729598,5694.22966 , 603.711034, 121.832135]]]	[[[5694.22966 , 603.711034, 0. ]]]	[[[1.33921368,0.85492916,1.44799068,0.33044848]]]	[[[0.85492916,1.44799068,0. ]]]	[[[0. ,0. ,0.33044848]]]	[1.]
{'T_diff': 0.75, 'N0': 590.5271787401298, 'h_N': 14.409913974715495, 'r0': 0.5534782180060052, 'a0': 0.0005355504206562896, 'h0': 0.5807302917725945, 'alpha0': 0.0005733491182851809, 'eta0': 4.245804797890775, 'delta': 0.047260394791143856, 'n': 1.4878482205888695, 'nu': 1.3323034350056273, 'a_scale': 2.521460766333146, 'id': 418800}	1	[1]	[[[170.729714,503.103522,211.363718,187.95766 ]]]	[[[503.103522,211.363718, 0. ]]]	[[[0.71158777,1.43944955,0.94619807,0.08670799]]]	[[[1.43944955,0.94619807,0. ]]]	[[[0. ,0. ,0.08670799]]]	[1.]
{'T_diff': 0.75, 'N0': 894.4185781560968, 'h_N': 7.187989627429728, 'r0': 0.8340728374052847, 'a0': 0.0010659333016069293, 'h0': 1.1816887933189855, 'alpha0': 0.0006864729069189985, 'eta0': 5.138938744269614, 'delta': 0.04679486352697258, 'n': 1.1934915719139518, 'nu': 1.0372186358174416, 'a_scale': 1.8607077865081785, 'id': 422000}	1	[1]	[[[356.804041,494.459504,593.379998,116.720836]]]	[[[494.459504,593.379998, 0. ]]]	[[[0.66188196,1.90018912,0.61048527,0.04015061]]]	[[[1.90018912,0.61048527,0. ]]]	[[[0. ,0. ,0.04015061]]]	[1.]
{'T_diff': 0.25, 'N0': 594.7558222346956, 'h_N': 18.434008239028927, 'r0': 1.0753608641379488, 'a0': 0.0009059125880368645, 'h0': 1.7182345671901782, 'alpha0': 0.0007231703549932522, 'eta0': 4.488713251302887, 'delta': 0.05920105017082321, 'n': 1.6567449125838989, 'nu': 1.9922772712673562, 'a_scale': 4.706634343867236, 'id': 431200}	1	[1]	[[[ 155.887924 ,1414.60211 , 267.581684 , 34.5912647]]]	[[[1414.60211 , 267.581684, 0. ]]]	[[[1.19172497,0.98088566,0.99495737,0.61436106]]]	[[[0.98088566,0.99495737,0. ]]]	[[[0. ,0. ,0.61436106]]]	[1.]
{'T_diff': 1.0, 'N0': 615.8769770827813, 'h_N': 6.41443766243718, 'r0': 1.0050687190657837, 'a0': 0.0011339916896248288, 'h0': 1.2298089556631742, 'alpha0': 0.00027838606415561776, 'eta0': 1.7477198727709258, 'delta': 0.03384797474218077, 'n': 1.4191005189775892, 'nu': 1.1426645694082969, 'a_scale': 3.0164895039127106, 'id': 449400}	1	[1]	[[[ 2.58916929,410.411051 ,146.869446 ,432.71915 ]]]	[[[410.411051,146.869446, 0. ]]]	[[[0.00000033,0.00000033,0.00000033,0.00000033]]]	[[[0.00000033,0.00000033,0. ]]]	[[[0. ,0. ,0.00000033]]]	[1.]
{'T_diff': 0.75, 'N0': 920.2554228430376, 'h_N': 17.20096695380753, 'r0': 0.9460459410318512, 'a0': 0.0010588618147643236, 'h0': 2.2400523415936133, 'alpha0': 0.00037799659705979366, 'eta0': 2.808082865787018, 'delta': 0.043215865340927, 'n': 1.0112063113162961, 'nu': 1.6630721445361214, 'a_scale': 2.3727351887000157, 'id': 448400}	2	[1,1]	[[[ 0.88530324,4902.75604 , 36.6131858 , 35.912811 ], [ 920.255116 , 0. , 0. , 0. ]]]	[[[4902.75604 , 36.6131858, 0. ], [ 0. , 0. , 0. ]]]	[[[0. ,0. ,0. ,0. ], [0.00000033,0. ,0. ,0. ]]]	[[[0.,0.,0.], [0.,0.,0.]]]	[[[0.,0.,0.], [0.,0.,0.]]]	[0.965,0.035]
{'T_diff': 0.5, 'N0': 1751.7279457534728, 'h_N': 17.37598485586387, 'r0': 1.4272331405522816, 'a0': 0.0005734533569181896, 'h0': 1.47512577351911, 'alpha0': 0.0007308343518980429, 'eta0': 2.0722845858622634, 'delta': 0.04334924941880389, 'n': 1.4696622870991047, 'nu': 1.545921403231707, 'a_scale': 2.560376343669153, 'id': 450600}	1	[1]	[[[ 0.57243091,9529.63113 , 30.5512103 , 52.32496 ]]]	[[[9529.63113 , 30.5512103, 0. ]]]	[[[0.00000033,0.00000033,0.00000033,0.00000033]]]	[[[0.00000033,0.00000033,0. ]]]	[[[0. ,0. ,0.00000033]]]	[1.]
{'T_diff': 0.25, 'N0': 1386.9927569288202, 'h_N': 14.165999757835074, 'r0': 1.4370530632449559, 'a0': 0.0015186879684721, 'h0': 2.227961804999078, 'alpha0': 0.00029268628690676675, 'eta0': 3.669381712226966, 'delta': 0.05734884172068297, 'n': 1.0688667089445132, 'nu': 1.9442716167130771, 'a_scale': 4.084655582453081, 'id': 437600}	1	[1]	[[[ 140.648027 ,5593.4437 , 389.619212 , 42.6157062]]]	[[[5593.4437 , 389.619212, 0. ]]]	[[[2.28428899,0.52742243,1.51721053,0.81847991]]]	[[[0.52742243,1.51721053,0. ]]]	[[[0. ,0. ,0.81847991]]]	[1.]
{'T_diff': 0.75, 'N0': 1235.116102032172, 'h_N': 18.85115093596797, 'r0': 0.7076112445119422, 'a0': 0.0014995008800877884, 'h0': 1.700746317071804, 'alpha0': 0.0008214475517424236, 'eta0': 4.9630707913528935, 'delta': 0.05719136337462355, 'n': 1.503747431894861, 'nu': 1.8120360136369287, 'a_scale': 1.8831379158626296, 'id': 434800}	1	[1]	[[[ 459.76285 ,2796.53877 , 456.471928 , 37.5582703]]]	[[[2796.53877 , 456.471928, 0. ]]]	[[[1.04024126,1.08870518,1.20417833,0.42480592]]]	[[[1.08870518,1.20417833,0. ]]]	[[[0. ,0. ,0.42480592]]]	[1.]
{'T_diff': 1.0, 'N0': 802.5665396581064, 'h_N': 10.825768375056803, 'r0': 1.7387666280536476, 'a0': 0.0011738538778620132, 'h0': 1.2513544509405552, 'alpha0': 0.0005463771684156017, 'eta0': 3.040395690233291, 'delta': 0.05217361511689704, 'n': 1.571074259947931, 'nu': 1.7608668843921007, 'a_scale': 4.333790833635726, 'id': 435000}	1	[1]	[[[ 50.3254592,3185.67897 , 162.448893 , 101.351589 ]]]	[[[3185.67897 , 162.448893, 0. ]]]	[[[2.44061783,0.48642073,1.75100228,0.55047976]]]	[[[0.48642073,1.75100228,0. ]]]	[[[0. ,0. ,0.55047976]]]	[1.]
{'T_diff': 0.25, 'N0': 628.7055528710845, 'h_N': 16.50038975282809, 'r0': 0.9547563902034131, 'a0': 0.0005341202804939493, 'h0': 0.7813555137183698, 'alpha0': 0.0006679801559942437, 'eta0': 2.860215421649469, 'delta': 0.0492708599515896, 'n': 1.7283751324723917, 'nu': 1.4902745841295966, 'a_scale': 4.489511691715064, 'id': 429600}	1	[1]	[[[ 44.182103,1707.74313 , 121.924446, 154.727187]]]	[[[1707.74313 , 121.924446, 0. ]]]	[[[1.80095931,0.60818125,1.40794715,0.30129171]]]	[[[0.60818125,1.40794715,0. ]]]	[[[0. ,0. ,0.30129171]]]	[1.]
{'T_diff': 0.25, 'N0': 1079.3045616842146, 'h_N': 13.346653106221558, 'r0': 0.8665820165265361, 'a0': 0.0020294858720166994, 'h0': 0.9516176395179776, 'alpha0': 0.0005545932890881973, 'eta0': 3.2064682051213476, 'delta': 0.0354533732559669, 'n': 1.0864843331296021, 'nu': 1.7122490070170726, 'a_scale': 4.277953486504102, 'id': 452800}	2	[1,1]	[[[1079.3042 , 0. , 0. , 0. ], [ 0.65002615,5429.82854 , 25.8830303 , 80.3040252 ]]]	[[[ 0. , 0. , 0. ], [5429.82854 , 25.8830303, 0. ]]]	[[[0.00000033,0. ,0. ,0. ], [0.00000033,0.00000033,0.00000033,0.00000033]]]	[[[0. ,0. ,0. ], [0.00000033,0.00000033,0. ]]]	[[[0. ,0. ,0. ], [0. ,0. ,0.00000033]]]	[0.065,0.935]
{'T_diff': 0.75, 'N0': 1105.5403260959538, 'h_N': 8.255248871322426, 'r0': 0.5854986349275357, 'a0': 0.0012657161704610208, 'h0': 1.2267714955241091, 'alpha0': 0.0003248239378541856, 'eta0': 1.7071100697248118, 'delta': 0.04208349648117634, 'n': 1.3969903587212968, 'nu': 1.26732013735175, 'a_scale': 2.868748866832533, 'id': 435600}	1	[1]	[[[ 58.8687232,3505.04407 , 149.870217 , 302.739589 ]]]	[[[3505.04407 , 149.870217, 0. ]]]	[[[2.14585874,0.55217908,1.38765663,0.46371395]]]	[[[0.55217908,1.38765663,0. ]]]	[[[0. ,0. ,0.46371395]]]	[1.]
{'T_diff': 0.75, 'N0': 1543.9485129664668, 'h_N': 14.098781019810268, 'r0': 1.608467839508882, 'a0': 0.0018214877152845884, 'h0': 2.1109728240793313, 'alpha0': 0.0006830296519419459, 'eta0': 2.335028079023738, 'delta': 0.04738741078817059, 'n': 1.6919706406336408, 'nu': 1.6130601267937041, 'a_scale': 4.254692549868288, 'id': 451600}	1	[1]	[[[ 0.44304031,8528.964 , 29.1181801 , 30.3713116 ]]]	[[[8528.964 , 29.1181801, 0. ]]]	[[[0.,0.,0.,0.]]]	[[[0.,0.,0.]]]	[[[0.,0.,0.]]]	[1.]
{'T_diff': 0.25, 'N0': 2133.7583855695625, 'h_N': 8.71091415777428, 'r0': 1.9276135926293239, 'a0': 0.0016779950799065502, 'h0': 1.8367489787217526, 'alpha0': 0.0003028858672924252, 'eta0': 2.96660686016325, 'delta': 0.032440227699341975, 'n': 1.3065973096847432, 'nu': 1.9069400625906388, 'a_scale': 4.27636530219647, 'id': 453600}	1	[1]	[[[ 0.15414254,11800.4467 , 23.3679381 , 39.2973011 ]]]	[[[11800.4467 , 23.3679381, 0. ]]]	[[[0.00000033,0.00000033,0.00000033,0.00000033]]]	[[[0.00000033,0.00000033,0. ]]]	[[[0. ,0. ,0.00000033]]]	[1.]
{'T_diff': 0.75, 'N0': 1311.6606837819977, 'h_N': 15.3631901695213, 'r0': 0.7873289662561089, 'a0': 0.0015272970027004494, 'h0': 1.6980344027754992, 'alpha0': 0.0004910717685951006, 'eta0': 3.5199271731563213, 'delta': 0.05321000262364213, 'n': 1.1198802875823053, 'nu': 1.5254482975134964, 'a_scale': 2.581500432082734, 'id': 438800}	1	[1]	[[[ 286.042356 ,4186.71369 , 392.696876 , 72.4669917]]]	[[[4186.71369 , 392.696876, 0. ]]]	[[[1.47326781,0.7746914 ,1.45217521,0.51111374]]]	[[[0.7746914 ,1.45217521,0. ]]]	[[[0. ,0. ,0.51111374]]]	[1.]
{'T_diff': 0.5, 'N0': 1506.3670529645865, 'h_N': 19.229962440484186, 'r0': 1.5613299452787708, 'a0': 0.0016875102792922472, 'h0': 1.010721737050239, 'alpha0': 0.0004546012036218825, 'eta0': 3.75349853369733, 'delta': 0.03226902050854583, 'n': 1.2101854711930007, 'nu': 1.5928957156557515, 'a_scale': 4.641659339552374, 'id': 452200}	1	[1]	[[[ 0.46187446,7582.50943 , 33.7485929 , 125.288709 ]]]	[[[7582.50943 , 33.7485929, 0. ]]]	[[[0.,0.,0.,0.]]]	[[[0.,0.,0.]]]	[[[0.,0.,0.]]]	[1.]
{'T_diff': 0.75, 'N0': 2031.4075014526652, 'h_N': 18.0580907127838, 'r0': 1.7681025744033674, 'a0': 0.001221743240642084, 'h0': 2.200756188954478, 'alpha0': 0.0008926618150783521, 'eta0': 5.150708582191608, 'delta': 0.05974218861278382, 'n': 1.756258361439583, 'nu': 1.8438321794588566, 'a_scale': 4.4261928982199565, 'id': 434000}	1	[1]	[[[ 774.13928 ,4031.49154 , 949.130925 , 41.4487539]]]	[[[4031.49154 , 949.130925, 0. ]]]	[[[1.03120793,1.16481916,0.99202597,0.84547701]]]	[[[1.16481916,0.99202597,0. ]]]	[[[0. ,0. ,0.84547701]]]	[1.]
{'T_diff': 0.5, 'N0': 1793.5862644543106, 'h_N': 10.514563853677506, 'r0': 1.6720532014389107, 'a0': 0.0017527229757212399, 'h0': 1.6745458729900982, 'alpha0': 0.0006469814946692162, 'eta0': 4.092055555284315, 'delta': 0.054411679904356906, 'n': 1.7310263724471975, 'nu': 1.8370031659562993, 'a_scale': 2.2062403061628126, 'id': 437800}	1	[1]	[[[ 364.833612 ,6355.94449 , 481.864124 , 47.3963815]]]	[[[6355.94449 , 481.864124, 0. ]]]	[[[1.6189383 ,0.70602492,1.58632764,0.5567094 ]]]	[[[0.70602492,1.58632764,0. ]]]	[[[0. ,0. ,0.5567094]]]	[1.]
{'T_diff': 0.75, 'N0': 733.7519818672657, 'h_N': 5.885765661815826, 'r0': 0.9519923507247194, 'a0': 0.0007035754798425146, 'h0': 2.266666154993752, 'alpha0': 0.00023897667497003905, 'eta0': 4.120167354818532, 'delta': 0.03566250900081842, 'n': 1.7765960297780645, 'nu': 1.635098270780637, 'a_scale': 4.721703119579795, 'id': 441200}	1	[1]	[[[ 40.6720273,2789.23064 , 159.579947 , 102.969888 ]]]	[[[2789.23064 , 159.579947, 0. ]]]	[[[2.49721594,0.49103117,1.53506027,0.56153047]]]	[[[0.49103117,1.53506027,0. ]]]	[[[0. ,0. ,0.56153047]]]	[1.]
{'T_diff': 0.5, 'N0': 1201.9800034166926, 'h_N': 10.36127545200649, 'r0': 1.076805609133623, 'a0': 0.0014174120921211612, 'h0': 1.6764359200193455, 'alpha0': 0.0006803047584239095, 'eta0': 2.2125032919861463, 'delta': 0.051312292940894844, 'n': 1.2633308848985307, 'nu': 1.842803271662894, 'a_scale': 3.3105963532598373, 'id': 453800}	1	[1]	[[[ 0.53864704,6620.14913 , 21.2273373 , 24.6256635 ]]]	[[[6620.14913 , 21.2273373, 0. ]]]	[[[0.,0.,0.,0.]]]	[[[0.,0.,0.]]]	[[[0.,0.,0.]]]	[1.]
{'T_diff': 1.0, 'N0': 1348.5424977325752, 'h_N': 18.04825708106926, 'r0': 1.1573785815574618, 'a0': 0.001891259774884024, 'h0': 1.4275786957514098, 'alpha0': 0.0008040978701438875, 'eta0': 3.8871030639525204, 'delta': 0.03543298992120289, 'n': 1.4641895425092988, 'nu': 1.7543188399224214, 'a_scale': 3.0861092384463924, 'id': 453400}	1	[1]	[[[ 0.59779553,7355.30406 , 17.578612 , 48.0197666 ]]]	[[[7355.30406 , 17.578612, 0. ]]]	[[[0. ,0. ,0.00000001,0. ]]]	[[[0. ,0.00000001,0. ]]]	[[[0.,0.,0.]]]	[1.]
{'T_diff': 0.25, 'N0': 1118.3849987862095, 'h_N': 7.355515430758157, 'r0': 1.8808576697469315, 'a0': 0.001655438553284136, 'h0': 0.6310947995122488, 'alpha0': 0.00046225027438777995, 'eta0': 3.4115466052791197, 'delta': 0.05126705848550826, 'n': 1.9445352191243226, 'nu': 1.4468534995223576, 'a_scale': 4.5959558550898905, 'id': 417600}	2	[1,1]	[[[ 127.368618 ,2631.11705 , 280.255752 , 267.395508 ], [ 987.14312 , 20.5939518, 86.5851218, 57.2106855]]]	[[[2631.11705 , 280.255752 , 0. ], [ 20.5939518, 86.5851218, 0. ]]]	[[[1.54208004,0.76550326,1.34442655,0.2141996 ], [0.00000033,0.00000033,0.00000033,0.00000033]]]	[[[0.76550326,1.34442655,0. ], [0.00000033,0.00000033,0. ]]]	[[[0. ,0. ,0.2141996 ], [0. ,0. ,0.00000033]]]	[0.99,0.01]
{'T_diff': 1.0, 'N0': 2114.454026293018, 'h_N': 13.778934373145697, 'r0': 1.833525723696233, 'a0': 0.001386190406852326, 'h0': 1.8224151721323534, 'alpha0': 0.000890997588421667, 'eta0': 1.4366153314080752, 'delta': 0.05769181485852158, 'n': 1.6500260198550936, 'nu': 1.297828983743583, 'a_scale': 3.058256593753525, 'id': 439800}	1	[1]	[[[ 42.0079107,9881.99454 , 277.123046 , 183.013551 ]]]	[[[9881.99454 , 277.123046, 0. ]]]	[[[3.94124048,0.34467629,2.22649375,1.21754582]]]	[[[0.34467629,2.22649375,0. ]]]	[[[0. ,0. ,1.21754582]]]	[1.]
{'T_diff': 0.25, 'N0': 1737.104446221491, 'h_N': 14.350546758512278, 'r0': 0.8881296704040567, 'a0': 0.001169775068527717, 'h0': 0.8178467716268885, 'alpha0': 0.000824321119997207, 'eta0': 4.668507978079448, 'delta': 0.04681913015642189, 'n': 1.8718090622105397, 'nu': 1.7411550474343354, 'a_scale': 1.5872726678952254, 'id': 433600}	1	[1]	[[[ 503.910639,4455.6618 , 567.812444, 106.651289]]]	[[[4455.6618 , 567.812444, 0. ]]]	[[[1.15209798,0.99064787,1.41010625,0.3408385 ]]]	[[[0.99064787,1.41010625,0. ]]]	[[[0. ,0. ,0.3408385]]]	[1.]
{'T_diff': 1.0, 'N0': 1743.421551416941, 'h_N': 15.446361458058355, 'r0': 1.2945964008247453, 'a0': 0.0005535757019064234, 'h0': 1.5002018090796678, 'alpha0': 0.0006971109846802485, 'eta0': 4.865985175601624, 'delta': 0.03727071747112389, 'n': 1.1191517547902101, 'nu': 1.6598663085641254, 'a_scale': 1.0886982922551351, 'id': 437400}	1	[1]	[[[ 145.325259,5279.20316 , 658.104988, 303.602269]]]	[[[5279.20316 , 658.104988, 0. ]]]	[[[1.97480472,0.78475645,1.25738434,0.94199645]]]	[[[0.78475645,1.25738434,0. ]]]	[[[0. ,0. ,0.94199645]]]	[1.]
{'T_diff': 0.25, 'N0': 1778.9685284854472, 'h_N': 7.072192143552115, 'r0': 1.0983247169621368, 'a0': 0.0018855552305287074, 'h0': 1.2785911957150544, 'alpha0': 0.0006900037768230528, 'eta0': 4.602521697121309, 'delta': 0.041839735415651745, 'n': 1.0872776940436077, 'nu': 1.6271976878594685, 'a_scale': 3.2008957797937194, 'id': 443200}	2	[1,1]	[[[ 383.68828 ,5544.0303 , 537.424377 , 98.0652796], [1778.96794 , 0. , 0. , 0. ]]]	[[[5544.0303 , 537.424377, 0. ], [ 0. , 0. , 0. ]]]	[[[1.43108974,0.80997362,1.51053613,0.50468999], [0.00000033,0. ,0. ,0. ]]]	[[[0.80997362,1.51053613,0. ], [0. ,0. ,0. ]]]	[[[0. ,0. ,0.50468999], [0. ,0. ,0. ]]]	[0.725,0.275]
{'T_diff': 0.75, 'N0': 768.1963975727119, 'h_N': 14.689048388957987, 'r0': 1.1451579319930414, 'a0': 0.000799320881753029, 'h0': 2.2030313254856173, 'alpha0': 0.0007669848454798383, 'eta0': 2.093559341394044, 'delta': 0.049049175801557335, 'n': 1.5124321416004778, 'nu': 1.9135336010168755, 'a_scale': 4.0082170191782325, 'id': 454800}	1	[1]	[[[ 0.68150246,4236.7888 , 16.1313477 , 14.9926567 ]]]	[[[4236.7888 , 16.1313477, 0. ]]]	[[[0.00000033,0.00000033,0.00000033,0.00000033]]]	[[[0.00000033,0.00000033,0. ]]]	[[[0. ,0. ,0.00000033]]]	[1.]
{'T_diff': 0.75, 'N0': 2217.899190241241, 'h_N': 12.843064511475212, 'r0': 0.7127875197819031, 'a0': 0.0013503674059843125, 'h0': 0.6637907128358685, 'alpha0': 0.0005277483752364124, 'eta0': 3.1404102686211335, 'delta': 0.05351166228930704, 'n': 1.6384454276375329, 'nu': 1.190262822400244, 'a_scale': 2.235147988009806, 'id': 425200}	1	[1]	[[[ 748.128169,3723.1001 , 730.366486, 368.725032]]]	[[[3723.1001 , 730.366486, 0. ]]]	[[[0.90670427,1.27988097,1.32525901,0.24988894]]]	[[[1.27988097,1.32525901,0. ]]]	[[[0. ,0. ,0.24988894]]]	[1.]
{'T_diff': 1.0, 'N0': 1442.2889499070461, 'h_N': 10.193800513705245, 'r0': 0.6151883626459067, 'a0': 0.0016535588303722205, 'h0': 1.2520534127542462, 'alpha0': 0.0006151973906668414, 'eta0': 2.8726045174197, 'delta': 0.05816966917254468, 'n': 1.043148633750317, 'nu': 1.124928680859274, 'a_scale': 2.7204351350615488, 'id': 444600}	2	[1,1]	[[[ 913.786609 ,1369.06178 , 526.486783 , 9.07115267], [1442.28847 , 0. , 0. , 0. ]]]	[[[1369.06178 , 526.486783, 0. ], [ 0. , 0. , 0. ]]]	[[[0.60453516,1.96152969,1.25625192,0.38120942], [0.00000033,0. ,0. ,0. ]]]	[[[1.96152969,1.25625192,0. ], [0. ,0. ,0. ]]]	[[[0. ,0. ,0.38120942], [0. ,0. ,0. ]]]	[0.69,0.31]
{'T_diff': 0.25, 'N0': 1188.6413404312802, 'h_N': 9.656685514815457, 'r0': 0.7649510030868164, 'a0': 0.0007460215634319057, 'h0': 2.1857421370290497, 'alpha0': 0.0006392690368648136, 'eta0': 2.372127294573863, 'delta': 0.048771510025813085, 'n': 1.106334201975112, 'nu': 1.7311205207702602, 'a_scale': 2.3316142586254847, 'id': 454400}	1	[1]	[[[ 0.68473061,6536.65228 , 27.8176257 , 20.5055747 ]]]	[[[6536.65228 , 27.8176257, 0. ]]]	[[[0.,0.,0.,0.]]]	[[[0.,0.,0.]]]	[[[0.,0.,0.]]]	[1.]
{'T_diff': 1.0, 'N0': 1498.012325340353, 'h_N': 16.18518335853696, 'r0': 1.2426827474922195, 'a0': 0.0008637482627497453, 'h0': 2.0800152950129505, 'alpha0': 0.0004962062201195767, 'eta0': 4.987634033847777, 'delta': 0.054240061653916746, 'n': 1.0234339350538004, 'nu': 1.8078991921444811, 'a_scale': 3.0739415895942175, 'id': 439000}	2	[1,1]	[[[ 232.696066,3151.9824 , 993.98397 , 174.338245], [1498.01183 , 0. , 0. , 0. ]]]	[[[3151.9824 , 993.98397, 0. ], [ 0. , 0. , 0. ]]]	[[[1.59460669,1.01908208,0.74212483,1.09352659], [0.00000033,0. ,0. ,0. ]]]	[[[1.01908208,0.74212483,0. ], [0. ,0. ,0. ]]]	[[[0. ,0. ,1.09352659], [0. ,0. ,0. ]]]	[0.925,0.075]
{'T_diff': 0.25, 'N0': 1624.2207028045975, 'h_N': 10.578278642542351, 'r0': 1.1103933061332856, 'a0': 0.0011919186579389476, 'h0': 0.8135415566343402, 'alpha0': 0.0004504668720260312, 'eta0': 2.8971885384311995, 'delta': 0.04400951148113311, 'n': 1.2929365918520066, 'nu': 1.1000462588413127, 'a_scale': 1.4233597503895066, 'id': 423200}	1	[1]	[[[ 203.063661,2961.565 , 426.762226, 473.641804]]]	[[[2961.565 , 426.762226, 0. ]]]	[[[1.3499673 ,0.87255664,1.13186247,0.18088783]]]	[[[0.87255664,1.13186247,0. ]]]	[[[0. ,0. ,0.18088783]]]	[1.]
{'T_diff': 0.5, 'N0': 933.8136480177106, 'h_N': 7.766293347714108, 'r0': 0.8071511955895936, 'a0': 0.0008661015750362237, 'h0': 1.0506705315404292, 'alpha0': 0.0008571353177778073, 'eta0': 4.786531454568602, 'delta': 0.03159659460417865, 'n': 1.0734283143437926, 'nu': 1.4106935508582497, 'a_scale': 3.825900568720647, 'id': 441800}	1	[1]	[[[ 67.8426166,3124.86145 , 235.519325 , 151.073584 ]]]	[[[3124.86145 , 235.519325, 0. ]]]	[[[2.04069176,0.58953839,1.61799871,0.42164986]]]	[[[0.58953839,1.61799871,0. ]]]	[[[0. ,0. ,0.42164986]]]	[1.]
{'T_diff': 0.75, 'N0': 690.0854837348213, 'h_N': 5.175345888736434, 'r0': 0.9436908783320175, 'a0': 0.0015979795590735021, 'h0': 2.072913602655505, 'alpha0': 0.0005489380848301061, 'eta0': 3.7563906433561245, 'delta': 0.04078551979710176, 'n': 1.816319530204902, 'nu': 1.1432280010600127, 'a_scale': 1.4071431250192512, 'id': 442800}	2	[1,1]	[[[ 106.402653 ,1719.84021 , 242.321034 , 131.953225 ], [ 638.286253 , 12.8963472, 93.4223206, 0. ]]]	[[[1719.84021 , 242.321034 , 0. ], [ 12.8963472, 93.4223206, 0. ]]]	[[[1.52658603,0.78157488,1.0118394 ,0.23137085], [0.00000033,0.00000033,0.00000033,0. ]]]	[[[0.78157488,1.0118394 ,0. ], [0.00000033,0.00000033,0. ]]]	[[[0. ,0. ,0.23137085], [0. ,0. ,0. ]]]	[0.73,0.27]
{'T_diff': 0.5, 'N0': 1453.2072398380587, 'h_N': 5.81534841192687, 'r0': 1.2831068881814969, 'a0': 0.0006663136045926989, 'h0': 1.7379677785922987, 'alpha0': 0.0008166427247295045, 'eta0': 3.1375177078958694, 'delta': 0.05298566622590442, 'n': 1.2645246851893321, 'nu': 1.9105828619744512, 'a_scale': 2.8434818059360225, 'id': 443400}	1	[1]	[[[ 82.6493397,6361.83092 , 286.510767 , 81.9016895]]]	[[[6361.83092 , 286.510767, 0. ]]]	[[[2.76365974,0.43687342,1.90515836,0.94905345]]]	[[[0.43687342,1.90515836,0. ]]]	[[[0. ,0. ,0.94905345]]]	[1.]
{'T_diff': 0.75, 'N0': 1588.9694364855143, 'h_N': 9.6975291373687, 'r0': 1.5667066080769385, 'a0': 0.0013201567120902074, 'h0': 1.519774243043151, 'alpha0': 0.0008823531026356544, 'eta0': 2.403340767512105, 'delta': 0.04460087452131006, 'n': 1.7877712484476116, 'nu': 1.8387936517157342, 'a_scale': 1.9405971333818743, 'id': 457200}	1	[1]	[[[ 0.29200521,8841.12913 , 16.0670043 , 28.2010665 ]]]	[[[8841.12913 , 16.0670043, 0. ]]]	[[[0.00000033,0.00000033,0.00000033,0.00000033]]]	[[[0.00000033,0.00000033,0. ]]]	[[[0. ,0. ,0.00000033]]]	[1.]
{'T_diff': 0.25, 'N0': 1606.8836445591298, 'h_N': 7.636459089403199, 'r0': 0.7623648006407817, 'a0': 0.0016448566316823654, 'h0': 1.4944037603075924, 'alpha0': 0.0008598362526572822, 'eta0': 3.9829549228721284, 'delta': 0.04372716370732194, 'n': 1.916696069828419, 'nu': 1.222363479725836, 'a_scale': 3.929014550115785, 'id': 439200}	2	[1,1]	[[[ 398.241124 ,4409.3948 , 518.013788 , 113.618858 ], [1573.24563 , 11.0783939, 59.7748038, 0. ]]]	[[[4409.3948 , 518.013788 , 0. ], [ 11.0783939, 59.7748038, 0. ]]]	[[[1.28188541,0.8985006 ,1.40028697,0.46402607], [0.00000033,0.00000033,0.00000033,0. ]]]	[[[0.8985006 ,1.40028697,0. ], [0.00000033,0.00000033,0. ]]]	[[[0. ,0. ,0.46402607], [0. ,0. ,0. ]]]	[0.995,0.005]
{'T_diff': 0.5, 'N0': 869.256215464944, 'h_N': 16.064872550412513, 'r0': 1.3116324964281885, 'a0': 0.0014162914989166908, 'h0': 1.5368342831269544, 'alpha0': 0.0005503316721438393, 'eta0': 3.3561619940109724, 'delta': 0.04222870109255775, 'n': 1.2023396386963343, 'nu': 1.0419090427884599, 'a_scale': 1.8587314489406639, 'id': 442600}	1	[1]	[[[ 31.1641949,1423.74876 , 303.67387 , 332.861783 ]]]	[[[1423.74876, 303.67387, 0. ]]]	[[[2.44632654,0.67911813,0.62463584,0.22346843]]]	[[[0.67911813,0.62463584,0. ]]]	[[[0. ,0. ,0.22346843]]]	[1.]
{'T_diff': 0.75, 'N0': 1541.748411024752, 'h_N': 8.612456783927737, 'r0': 0.917710566752715, 'a0': 0.0011934051029914012, 'h0': 1.522583988082678, 'alpha0': 0.0008751723343372585, 'eta0': 1.608059533072187, 'delta': 0.05182762479500147, 'n': 1.9633643616824972, 'nu': 1.4062029256525106, 'a_scale': 2.1261699529175573, 'id': 456400}	1	[1]	[[[ 0.54836792,8308.81462 , 39.3019427 , 56.7424219 ]]]	[[[8308.81462 , 39.3019427, 0. ]]]	[[[0.,0.,0.,0.]]]	[[[0.,0.,0.]]]	[[[0.,0.,0.]]]	[1.]
{'T_diff': 1.0, 'N0': 724.095983642051, 'h_N': 9.07908532729672, 'r0': 0.9784373769245549, 'a0': 0.0012524474086942619, 'h0': 1.506252436003345, 'alpha0': 0.0005205328528941043, 'eta0': 2.3662574968440735, 'delta': 0.047332927179394, 'n': 1.7226511507509739, 'nu': 1.1193667692897578, 'a_scale': 2.8250088133515345, 'id': 438200}	2	[1,1]	[[[ 83.8214277,1773.60182 , 213.433808 , 202.283087 ], [ 659.675479 , 18.0530753, 115.520696 , 0. ]]]	[[[1773.60182 , 213.433808 , 0. ], [ 18.0530753, 115.520696 , 0. ]]]	[[[1.62774621,0.71930121,1.00732349,0.22028976], [0.00000033,0.00000033,0.00000033,0. ]]]	[[[0.71930121,1.00732349,0. ], [0.00000033,0.00000033,0. ]]]	[[[0. ,0. ,0.22028976], [0. ,0. ,0. ]]]	[0.93,0.07]
{'T_diff': 1.0, 'N0': 592.3624472586226, 'h_N': 17.642569432693236, 'r0': 1.0883952727040853, 'a0': 0.0017100409799173837, 'h0': 1.3032973077565226, 'alpha0': 0.0007383398255454705, 'eta0': 3.4361420506931695, 'delta': 0.03789926800747411, 'n': 1.331496872398724, 'nu': 1.2618724589091275, 'a_scale': 3.739376785098502, 'id': 442200}	1	[1]	[[[ 36.5497594,1839.52595 , 132.065549 , 152.946819 ]]]	[[[1839.52595 , 132.065549, 0. ]]]	[[[2.08654657,0.5582749 ,1.41264202,0.28866126]]]	[[[0.5582749 ,1.41264202,0. ]]]	[[[0. ,0. ,0.28866126]]]	[1.]
{'T_diff': 0.25, 'N0': 1293.7047630396269, 'h_N': 7.5123162527270475, 'r0': 1.7054942400712014, 'a0': 0.0014895707807108267, 'h0': 1.4330276644902797, 'alpha0': 0.0006539065404948105, 'eta0': 2.2909380798258026, 'delta': 0.05713413709863341, 'n': 1.273238185176866, 'nu': 1.674979743810864, 'a_scale': 2.335744124887756, 'id': 456000}	1	[1]	[[[ 0.27697218,6963.23734 , 35.2342977 , 39.3274941 ]]]	[[[6963.23734 , 35.2342977, 0. ]]]	[[[0.,0.,0.,0.]]]	[[[0.,0.,0.]]]	[[[0.,0.,0.]]]	[1.]
{'T_diff': 0.25, 'N0': 2165.344696294289, 'h_N': 14.261534953521249, 'r0': 0.8111777319711878, 'a0': 0.0018292831632900836, 'h0': 1.1521658935689811, 'alpha0': 0.0005063490365070344, 'eta0': 2.2725580740966604, 'delta': 0.05775358555046427, 'n': 1.3910189089614222, 'nu': 1.7023760788170978, 'a_scale': 3.599713968728075, 'id': 456800}	1	[1]	[[[ 1.15185566,11782.0528 , 38.9512592 , 57.1801763 ]]]	[[[11782.0528 , 38.9512592, 0. ]]]	[[[0.,0.,0.,0.]]]	[[[0.,0.,0.]]]	[[[0.,0.,0.]]]	[1.]
{'T_diff': 1.0, 'N0': 614.2732081965717, 'h_N': 9.381372456696928, 'r0': 1.3307447278233133, 'a0': 0.0010393354028501067, 'h0': 1.5107156035607472, 'alpha0': 0.000594181071470483, 'eta0': 2.203393502738796, 'delta': 0.03467801394507898, 'n': 1.526826434336638, 'nu': 1.0507230837727701, 'a_scale': 2.305331178550122, 'id': 446200}	1	[1]	[[[ 8.08088339,1277.19125 , 133.110845 , 291.299901 ]]]	[[[1277.19125 , 133.110845, 0. ]]]	[[[3.25443131,0.47349713,0.71019263,0.1802256 ]]]	[[[0.47349713,0.71019263,0. ]]]	[[[0. ,0. ,0.1802256]]]	[1.]
{'T_diff': 0.5, 'N0': 1003.7919332277352, 'h_N': 19.030580280399725, 'r0': 1.6577609453567241, 'a0': 0.0014499084009323175, 'h0': 2.187915507967554, 'alpha0': 0.0007700157686370043, 'eta0': 1.8125889366359813, 'delta': 0.031144122024696644, 'n': 1.9522837952832326, 'nu': 1.0842018717306534, 'a_scale': 4.586656878805557, 'id': 445000}	1	[1]	[[[ 29.5340181,4045.65451 , 166.708535 , 138.360737 ]]]	[[[4045.65451 , 166.708535, 0. ]]]	[[[2.98836716,0.43633569,1.9607565 ,0.79327372]]]	[[[0.43633569,1.9607565 ,0. ]]]	[[[0. ,0. ,0.79327372]]]	[1.]
{'T_diff': 1.0, 'N0': 745.2111548489955, 'h_N': 6.265070263899798, 'r0': 1.6959717382859727, 'a0': 0.0014901095461204747, 'h0': 1.3285242560346164, 'alpha0': 0.0004859415972692368, 'eta0': 2.819293961442262, 'delta': 0.03152751988542734, 'n': 1.664057622511012, 'nu': 1.4137226933357647, 'a_scale': 3.8638522064697325, 'id': 457400}	1	[1]	[[[ 0.15298939,3320.21167 , 39.2847647 , 133.656045 ]]]	[[[3320.21167 , 39.2847647, 0. ]]]	[[[0.,0.,0.,0.]]]	[[[0.,0.,0.]]]	[[[0.,0.,0.]]]	[1.]
{'T_diff': 0.25, 'N0': 592.5951927868226, 'h_N': 6.9287784819649705, 'r0': 1.755720664803682, 'a0': 0.002021884961118179, 'h0': 2.0678938268885187, 'alpha0': 0.0007235704917831167, 'eta0': 2.8417886816258653, 'delta': 0.058228392857800286, 'n': 1.0233990787795206, 'nu': 1.4914416060465965, 'a_scale': 3.4465098992886545, 'id': 446400}	2	[1,1]	[[[ 3.97271916,1988.36995 , 281.883711 , 63.8287377 ], [ 592.594995 , 0. , 0. , 0. ]]]	[[[1988.36995 , 281.883711, 0. ], [ 0. , 0. , 0. ]]]	[[[2.40943662,0.62918675,1.22523457,1.08814217], [0.00000033,0. ,0. ,0. ]]]	[[[0.62918675,1.22523457,0. ], [0. ,0. ,0. ]]]	[[[0. ,0. ,1.08814217], [0. ,0. ,0. ]]]	[0.995,0.005]
{'T_diff': 0.75, 'N0': 819.0974025474834, 'h_N': 11.400309005075536, 'r0': 1.9367568156115662, 'a0': 0.0015477238235944992, 'h0': 0.7964699254058134, 'alpha0': 0.0007150874524015854, 'eta0': 3.86105681505092, 'delta': 0.038983367644092014, 'n': 1.7947895272388192, 'nu': 1.917077347511703, 'a_scale': 4.212351890571449, 'id': 458000}	1	[1]	[[[ 0.26530144,4141.22332 , 16.703046 , 72.9521706 ]]]	[[[4141.22332 , 16.703046, 0. ]]]	[[[0.00000033,0.00000033,0.00000033,0.00000033]]]	[[[0.00000033,0.00000033,0. ]]]	[[[0. ,0. ,0.00000033]]]	[1.]
{'T_diff': 1.0, 'N0': 786.4709981820283, 'h_N': 17.849330517313696, 'r0': 1.2930275421334785, 'a0': 0.0017081753104584178, 'h0': 1.7757888683305934, 'alpha0': 0.0007055579509735355, 'eta0': 4.048186506603751, 'delta': 0.030524513689803683, 'n': 1.4497388985025002, 'nu': 1.8955992787832723, 'a_scale': 1.930949238482291, 'id': 459000}	1	[1]	[[[ 0.45757773,4242.11781 , 13.5425319 , 34.0336415 ]]]	[[[4242.11781 , 13.5425319, 0. ]]]	[[[0.00000033,0.00000033,0.00000033,0.00000033]]]	[[[0.00000033,0.00000033,0. ]]]	[[[0. ,0. ,0.00000033]]]	[1.]
{'T_diff': 0.5, 'N0': 701.0900415615065, 'h_N': 10.584212882823216, 'r0': 1.9972313100119758, 'a0': 0.0008407027957087805, 'h0': 1.0852720400396612, 'alpha0': 0.00042177968175670437, 'eta0': 4.962727954330795, 'delta': 0.047113590032866026, 'n': 1.6809626713540053, 'nu': 1.982826634182661, 'a_scale': 2.2657324357153126, 'id': 436200}	1	[1]	[[[ 136.679247,1491.50861 , 247.871859, 133.754612]]]	[[[1491.50861 , 247.871859, 0. ]]]	[[[1.22075967,1.0312143 ,1.04794598,0.57203766]]]	[[[1.0312143 ,1.04794598,0. ]]]	[[[0. ,0. ,0.57203766]]]	[1.]
{'T_diff': 0.25, 'N0': 579.5724675875607, 'h_N': 9.974038124311488, 'r0': 1.982656194323767, 'a0': 0.0019616658487189124, 'h0': 1.8955113254439677, 'alpha0': 0.0004656555623515678, 'eta0': 4.114582886936944, 'delta': 0.045759112109537196, 'n': 1.917596962090863, 'nu': 1.537112091504092, 'a_scale': 2.614915957181063, 'id': 442400}	1	[1]	[[[ 55.2776065,1918.12456 , 178.347945 , 65.8388024]]]	[[[1918.12456 , 178.347945, 0. ]]]	[[[2.01371771,0.59633144,1.26376294,0.40829392]]]	[[[0.59633144,1.26376294,0. ]]]	[[[0. ,0. ,0.40829392]]]	[1.]
{'T_diff': 0.25, 'N0': 1106.360731415767, 'h_N': 19.189765608062423, 'r0': 0.8170408536990053, 'a0': 0.0007608684733967974, 'h0': 0.9168857732168676, 'alpha0': 0.0004958322631465684, 'eta0': 3.5255704893525213, 'delta': 0.056682339771743126, 'n': 1.8521851159236062, 'nu': 1.3341763415614303, 'a_scale': 2.216206285742885, 'id': 432000}	2	[1,1]	[[[ 335.55456 ,1820.18156 , 405.007364 , 166.26485 ], [1055.67057 , 20.4602106, 88.8346004, 0. ]]]	[[[1820.18156 , 405.007364 , 0. ], [ 20.4602106, 88.8346004, 0. ]]]	[[[0.95871741,1.19966642,1.10924715,0.2081558 ], [0.00000033,0.00000033,0.00000033,0. ]]]	[[[1.19966642,1.10924715,0. ], [0.00000033,0.00000033,0. ]]]	[[[0. ,0. ,0.2081558], [0. ,0. ,0. ]]]	[0.98,0.02]
{'T_diff': 1.0, 'N0': 616.5913870550243, 'h_N': 6.42761907669143, 'r0': 1.911380648807791, 'a0': 0.000565279495364618, 'h0': 1.527027704392954, 'alpha0': 0.00028436403823133753, 'eta0': 1.4271155683022378, 'delta': 0.03952505228529894, 'n': 1.878533128220723, 'nu': 1.2365643564755089, 'a_scale': 1.0858287127359012, 'id': 458200}	1	[1]	[[[ 0.29082893,1682.3298 , 111.129828 , 245.454711 ]]]	[[[1682.3298 , 111.129828, 0. ]]]	[[[0.,0.,0.,0.]]]	[[[0.,0.,0.]]]	[[[0.,0.,0.]]]	[1.]
{'T_diff': 0.5, 'N0': 984.7022898409086, 'h_N': 16.76170490986116, 'r0': 1.3589149742181847, 'a0': 0.0009467153119023378, 'h0': 1.809792872373976, 'alpha0': 0.0003622973627119636, 'eta0': 4.003520069719288, 'delta': 0.038377197166419824, 'n': 1.0779440904406614, 'nu': 1.2683425867941547, 'a_scale': 4.408290466064389, 'id': 445800}	1	[1]	[[[ 33.0467164,2757.73801 , 385.349353 , 205.900053 ]]]	[[[2757.73801 , 385.349353, 0. ]]]	[[[2.62995044,0.71763271,1.15251352,0.66965648]]]	[[[0.71763271,1.15251352,0. ]]]	[[[0. ,0. ,0.66965648]]]	[1.]
{'T_diff': 0.25, 'N0': 590.9881328309395, 'h_N': 11.188851071304633, 'r0': 0.905890650317033, 'a0': 0.0011586746028541444, 'h0': 1.1787935029615833, 'alpha0': 0.0005143468203059096, 'eta0': 5.10389564404429, 'delta': 0.04455248212561464, 'n': 1.9651582830147027, 'nu': 1.2655186913612413, 'a_scale': 4.260990685847224, 'id': 460000}	1	[1]	[[[548.104547 , 12.2976876, 76.8075811, 0. ]]]	[[[12.2976876,76.8075811, 0. ]]]	[[[0.00000033,0.00000033,0.00000033,0. ]]]	[[[0.00000033,0.00000033,0. ]]]	[[[0.,0.,0.]]]	[1.]
{'T_diff': 0.5, 'N0': 1694.237079362989, 'h_N': 5.856640938965642, 'r0': 1.6337255472554144, 'a0': 0.001324721865604941, 'h0': 0.6427975154154701, 'alpha0': 0.0007177716058332306, 'eta0': 3.8358349257008, 'delta': 0.052408807752911304, 'n': 1.8051726153528511, 'nu': 1.280357450948601, 'a_scale': 2.7279583753677272, 'id': 427400}	2	[1,1]	[[[ 343.810082 ,3853.20009 , 546.862747 , 300.333091 ], [1569.63602 , 22.9257916, 118.696978 , 44.8381113]]]	[[[3853.20009 , 546.862747 , 0. ], [ 22.9257916, 118.696978 , 0. ]]]	[[[1.25074273,0.94519153,1.28929546,0.19355267], [0.00000033,0.00000033,0.00000033,0.00000033]]]	[[[0.94519153,1.28929546,0. ], [0.00000033,0.00000033,0. ]]]	[[[0. ,0. ,0.19355267], [0. ,0. ,0.00000033]]]	[0.985,0.015]
{'T_diff': 0.25, 'N0': 1583.8927910447117, 'h_N': 17.94984641464535, 'r0': 0.917353686586257, 'a0': 0.0006514477048221827, 'h0': 1.3324939356719514, 'alpha0': 0.0004835918756443472, 'eta0': 3.05875451276686, 'delta': 0.05663113836883174, 'n': 1.6142587219220794, 'nu': 1.393834935065224, 'a_scale': 2.014110851806888, 'id': 440000}	1	[1]	[[[ 279.25905 ,4983.02092 , 477.794272, 125.47104 ]]]	[[[4983.02092 , 477.794272, 0. ]]]	[[[1.53532752,0.74323967,1.41838939,0.49982397]]]	[[[0.74323967,1.41838939,0. ]]]	[[[0. ,0. ,0.49982397]]]	[1.]
{'T_diff': 0.25, 'N0': 2055.9956164672994, 'h_N': 8.958294363964022, 'r0': 1.2682453451546603, 'a0': 0.0010253607528115639, 'h0': 0.8015721417845422, 'alpha0': 0.0008329583773289201, 'eta0': 2.807153698638179, 'delta': 0.03543326232991269, 'n': 1.663567333415278, 'nu': 1.0026696680968308, 'a_scale': 1.5377504470974093, 'id': 448800}	3	[1,1,1]	[[[ 1890.1847 , 26.597226 , 161.809561 , 52.7491898 ], [ 0.25747759,11747.0712 , 0. , 0. ], [ 204.304726 , 5499.72312 , 466.247253 , 449.421993 ]]]	[[[ 26.597226, 161.809561, 0. ], [11747.0712 , 0. , 0. ], [ 5499.72312 , 466.247253, 0. ]]]	[[[0. ,0. ,0. ,0. ], [0.00000033,0.00000033,0. ,0. ], [1.64158505,0.72009065,1.61149192,0.339108 ]]]	[[[0. ,0. ,0. ], [0.00000033,0. ,0. ], [0.72009065,1.61149192,0. ]]]	[[[0. ,0. ,0. ], [0. ,0. ,0. ], [0. ,0. ,0.339108]]]	[0.015,0.575,0.41 ]
{'T_diff': 1.0, 'N0': 739.7326800770267, 'h_N': 16.69395509235919, 'r0': 1.1634450310904374, 'a0': 0.0010573824616799275, 'h0': 1.3139385116336295, 'alpha0': 0.0008657339061741773, 'eta0': 2.5099308933531126, 'delta': 0.058570578011217025, 'n': 1.9101039597654816, 'nu': 1.3019985091748727, 'a_scale': 3.835803196764485, 'id': 441400}	1	[1]	[[[ 92.0298659,2473.81424 , 196.724204 , 103.105027 ]]]	[[[2473.81424 , 196.724204, 0. ]]]	[[[1.77990071,0.64263875,1.42721548,0.4062347 ]]]	[[[0.64263875,1.42721548,0. ]]]	[[[0. ,0. ,0.4062347]]]	[1.]
{'T_diff': 0.75, 'N0': 1234.2848462776649, 'h_N': 14.474261262341972, 'r0': 0.8402247755688674, 'a0': 0.001785229451845123, 'h0': 1.8274814335090532, 'alpha0': 0.0006894951651292704, 'eta0': 2.5322461208758185, 'delta': 0.051391020927111807, 'n': 1.7389124029548293, 'nu': 1.5931128726298145, 'a_scale': 3.977802126629778, 'id': 446800}	1	[1]	[[[ 79.0618488,5239.05164 , 205.028225 , 110.937978 ]]]	[[[5239.05164 , 205.028225, 0. ]]]	[[[2.55653987,0.45977581,1.90171537,0.92350071]]]	[[[0.45977581,1.90171537,0. ]]]	[[[0. ,0. ,0.92350071]]]	[1.]
{'T_diff': 0.5, 'N0': 881.7010713844106, 'h_N': 10.849566310116703, 'r0': 0.8306030807780722, 'a0': 0.0005489099493097109, 'h0': 0.7686600376088915, 'alpha0': 0.000840419867935106, 'eta0': 2.331619086711717, 'delta': 0.042449410964923884, 'n': 1.1573401504573364, 'nu': 1.5234395787039925, 'a_scale': 1.5053976975915973, 'id': 461000}	1	[1]	[[[ 0.70021635,4243.82997 , 29.6619808 , 95.3658862 ]]]	[[[4243.82997 , 29.6619808, 0. ]]]	[[[0.,0.,0.,0.]]]	[[[0.,0.,0.]]]	[[[0.,0.,0.]]]	[1.]
{'T_diff': 0.75, 'N0': 568.6876271195777, 'h_N': 19.66781910476953, 'r0': 1.5513466613640166, 'a0': 0.001074654108365894, 'h0': 0.8317477824101481, 'alpha0': 0.00026017743902364356, 'eta0': 1.9202658415896008, 'delta': 0.03843073400208727, 'n': 1.0858198847611613, 'nu': 1.988967521842134, 'a_scale': 4.446672991394578, 'id': 461200}	1	[1]	[[[ 0.60199911,2707.69223 , 20.8225765 , 71.186939 ]]]	[[[2707.69223 , 20.8225765, 0. ]]]	[[[0.00000033,0.00000033,0.00000033,0.00000033]]]	[[[0.00000033,0.00000033,0. ]]]	[[[0. ,0. ,0.00000033]]]	[1.]
{'T_diff': 0.75, 'N0': 1305.940442833721, 'h_N': 15.796757841976076, 'r0': 1.556369003143563, 'a0': 0.0016002005866880855, 'h0': 1.1368452333156989, 'alpha0': 0.0004906143344288956, 'eta0': 3.7737268037251237, 'delta': 0.04097844454353913, 'n': 1.44496812442259, 'nu': 1.262981781311693, 'a_scale': 3.3058642382313304, 'id': 440400}	1	[1]	[[[ 130.835777,4023.84288 , 338.508629, 249.354194]]]	[[[4023.84288 , 338.508629, 0. ]]]	[[[1.82595004,0.64606524,1.46077414,0.3002667 ]]]	[[[0.64606524,1.46077414,0. ]]]	[[[0. ,0. ,0.3002667]]]	[1.]
{'T_diff': 1.0, 'N0': 1791.6181176325388, 'h_N': 5.17330676077882, 'r0': 1.028837867327938, 'a0': 0.0012040954908486504, 'h0': 1.2515601215162384, 'alpha0': 0.00038376345954114674, 'eta0': 3.864741780493331, 'delta': 0.04147307844190371, 'n': 1.2235378075969934, 'nu': 1.6890518614926968, 'a_scale': 4.272266878120614, 'id': 445400}	1	[1]	[[[ 212.209709,6814.01966 , 400.108768, 163.205402]]]	[[[6814.01966 , 400.108768, 0. ]]]	[[[1.93760918,0.59612476,1.80970391,0.52464105]]]	[[[0.59612476,1.80970391,0. ]]]	[[[0. ,0. ,0.52464105]]]	[1.]
{'T_diff': 0.75, 'N0': 1378.8650953140773, 'h_N': 13.22882453382064, 'r0': 1.0753907937792926, 'a0': 0.0012471221356220906, 'h0': 1.3587854511500097, 'alpha0': 0.0003935938553390018, 'eta0': 2.7076746586110807, 'delta': 0.05246765284792819, 'n': 1.6878451967597514, 'nu': 1.9019460209704557, 'a_scale': 3.2712447756113443, 'id': 459600}	1	[1]	[[[ 0.71420601,7500.97509 , 26.6801704 , 43.9215795 ]]]	[[[7500.97509 , 26.6801704, 0. ]]]	[[[0.,0.,0.,0.]]]	[[[0.,0.,0.]]]	[[[0.,0.,0.]]]	[1.]
{'T_diff': 0.75, 'N0': 1915.2235239022996, 'h_N': 18.38950072718639, 'r0': 1.1199989394757552, 'a0': 0.0020636097820658206, 'h0': 2.0904221989829637, 'alpha0': 0.0004620279921241626, 'eta0': 2.1672985294363136, 'delta': 0.03944977254750609, 'n': 1.2810287457738752, 'nu': 1.3580078111601699, 'a_scale': 2.4135831952044065, 'id': 458800}	1	[1]	[[[ 0.72010877,10225.8332 , 58.9962771 , 80.1709198 ]]]	[[[10225.8332 , 58.9962771, 0. ]]]	[[[0.,0.,0.,0.]]]	[[[0.,0.,0.]]]	[[[0.,0.,0.]]]	[1.]
{'T_diff': 0.75, 'N0': 2163.3143089907953, 'h_N': 6.566662854871677, 'r0': 1.900933023273396, 'a0': 0.002069790190876893, 'h0': 2.2004624386709173, 'alpha0': 0.0004412860302165499, 'eta0': 4.763885306499326, 'delta': 0.04323480817347615, 'n': 1.4464862258526376, 'nu': 1.7577611145264775, 'a_scale': 3.4004834572234044, 'id': 445200}	1	[1]	[[[ 333.471991,7589.05127 , 653.453423, 132.825371]]]	[[[7589.05127 , 653.453423, 0. ]]]	[[[1.79648231,0.67672307,1.42358087,0.9185009 ]]]	[[[0.67672307,1.42358087,0. ]]]	[[[0. ,0. ,0.9185009]]]	[1.]
{'T_diff': 0.5, 'N0': 1802.1906549366179, 'h_N': 8.808857250512323, 'r0': 0.7804341773670672, 'a0': 0.0014486609346301325, 'h0': 1.8620295487231808, 'alpha0': 0.0004490808421291626, 'eta0': 5.057961914792071, 'delta': 0.03603492095118422, 'n': 1.064438408447684, 'nu': 1.0765115630016733, 'a_scale': 4.436264652506226, 'id': 451400}	2	[1,1]	[[[ 658.419558,3262.85975 , 741.317846, 139.742715], [1802.19005 , 0. , 0. , 0. ]]]	[[[3262.85975 , 741.317846, 0. ], [ 0. , 0. , 0. ]]]	[[[0.96710197,1.25447588,1.13365344,0.27760149], [0.00000033,0. ,0. ,0. ]]]	[[[1.25447588,1.13365344,0. ], [0. ,0. ,0. ]]]	[[[0. ,0. ,0.27760149], [0. ,0. ,0. ]]]	[0.675,0.325]
{'T_diff': 1.0, 'N0': 1732.9740768600373, 'h_N': 13.257368271516354, 'r0': 0.9712592883965441, 'a0': 0.0014264282256217617, 'h0': 0.8095126395822007, 'alpha0': 0.0003394139745718023, 'eta0': 4.011216819522984, 'delta': 0.03389160806150356, 'n': 1.0301270942078065, 'nu': 1.6061965046906983, 'a_scale': 2.634359351042807, 'id': 455000}	2	[1,1]	[[[ 231.547855,5785.24803 , 304.767912, 305.59917 ], [1732.9735 , 0. , 0. , 0. ]]]	[[[5785.24803 , 304.767912, 0. ], [ 0. , 0. , 0. ]]]	[[[1.71270836,0.67577672,1.98037692,0.42844171], [0.00000033,0. ,0. ,0. ]]]	[[[0.67577672,1.98037692,0. ], [0. ,0. ,0. ]]]	[[[0. ,0. ,0.42844171], [0. ,0. ,0. ]]]	[0.44,0.56]
{'T_diff': 0.5, 'N0': 1314.7116955211236, 'h_N': 15.818980684147062, 'r0': 0.5390588229900624, 'a0': 0.0005396042343636094, 'h0': 0.7066642474315785, 'alpha0': 0.00047401302867762225, 'eta0': 4.588816930743096, 'delta': 0.05408395085639625, 'n': 1.104009214252204, 'nu': 1.403713242424696, 'a_scale': 3.7505072163977906, 'id': 440200}	1	[1]	[[[ 505.848291,1818.67452 , 590.06034 , 138.213238]]]	[[[1818.67452, 590.06034, 0. ]]]	[[[0.81810574,1.4082797 ,1.02209694,0.13717349]]]	[[[1.4082797 ,1.02209694,0. ]]]	[[[0. ,0. ,0.13717349]]]	[1.]
{'T_diff': 0.75, 'N0': 695.1185502300865, 'h_N': 19.683690982675472, 'r0': 1.3230575222027072, 'a0': 0.001435525630666854, 'h0': 0.8808999258639251, 'alpha0': 0.0004195876863217177, 'eta0': 2.271803016845258, 'delta': 0.04978789131462045, 'n': 1.2784599655306406, 'nu': 1.8069522275915642, 'a_scale': 1.8456149760258818, 'id': 462800}	1	[1]	[[[ 0.91638448,3355.70462 , 27.4632172 , 79.0526706 ]]]	[[[3355.70462 , 27.4632172, 0. ]]]	[[[0.00000033,0.00000033,0.00000033,0.00000033]]]	[[[0.00000033,0.00000033,0. ]]]	[[[0. ,0. ,0.00000033]]]	[1.]
{'T_diff': 0.25, 'N0': 972.9447994364525, 'h_N': 13.053926255368133, 'r0': 0.7092173897843967, 'a0': 0.0013976389667279309, 'h0': 0.7594004949897685, 'alpha0': 0.0003315782255149892, 'eta0': 2.679867931928557, 'delta': 0.032434106102685864, 'n': 1.616187786190174, 'nu': 1.7452060766599948, 'a_scale': 4.5788097759050395, 'id': 463200}	1	[1]	[[[ 0.80433842,4377.06788 , 29.0507983 , 133.536897 ]]]	[[[4377.06788 , 29.0507983, 0. ]]]	[[[0.00000033,0.00000033,0.00000033,0.00000033]]]	[[[0.00000033,0.00000033,0. ]]]	[[[0. ,0. ,0.00000033]]]	[1.]
{'T_diff': 0.25, 'N0': 577.8841830619185, 'h_N': 12.301295251868272, 'r0': 1.9185265928508992, 'a0': 0.002057114653933193, 'h0': 1.1833780495849275, 'alpha0': 0.0008589060945557545, 'eta0': 2.9837616449824447, 'delta': 0.05281808673599786, 'n': 1.3685258991065408, 'nu': 1.8586738432995018, 'a_scale': 2.9359618793627478, 'id': 444800}	1	[1]	[[[ 18.2467231,2273.20242 , 103.798301 , 74.7553564]]]	[[[2273.20242 , 103.798301, 0. ]]]	[[[2.91170837,0.43258121,1.7179377 ,0.66533405]]]	[[[0.43258121,1.7179377 ,0. ]]]	[[[0. ,0. ,0.66533405]]]	[1.]
{'T_diff': 0.5, 'N0': 1299.6792793484683, 'h_N': 13.484311147566524, 'r0': 0.658964519457403, 'a0': 0.0005211015771828242, 'h0': 2.0600198163496133, 'alpha0': 0.0002696033729822936, 'eta0': 4.475008357971797, 'delta': 0.04915797372909482, 'n': 1.898513360944679, 'nu': 1.9338327583488966, 'a_scale': 1.339081385338686, 'id': 449000}	1	[1]	[[[ 287.763528 ,4306.74718 , 375.137463 , 46.1287107]]]	[[[4306.74718 , 375.137463, 0. ]]]	[[[1.49837492,0.74950006,1.47247252,0.50221785]]]	[[[0.74950006,1.47247252,0. ]]]	[[[0. ,0. ,0.50221785]]]	[1.]
{'T_diff': 0.25, 'N0': 1616.376595240288, 'h_N': 10.807459992777778, 'r0': 0.5359331890371716, 'a0': 0.0013754488520383453, 'h0': 1.3446258486982752, 'alpha0': 0.00032840494991751224, 'eta0': 5.021232564614686, 'delta': 0.03417619145485169, 'n': 1.8624726394401883, 'nu': 1.773506602995655, 'a_scale': 1.2187218769644899, 'id': 447200}	1	[1]	[[[ 296.085979,5179.16962 , 396.682136, 142.511582]]]	[[[5179.16962 , 396.682136, 0. ]]]	[[[1.49916234,0.75093362,1.68129249,0.52459545]]]	[[[0.75093362,1.68129249,0. ]]]	[[[0. ,0. ,0.52459545]]]	[1.]
{'T_diff': 0.5, 'N0': 1960.41089296643, 'h_N': 12.673888922003293, 'r0': 1.0513008597423847, 'a0': 0.0016272969072750247, 'h0': 2.1392089422430978, 'alpha0': 0.000697560270713878, 'eta0': 2.6639239345842265, 'delta': 0.0478994474453389, 'n': 1.0749561557264327, 'nu': 1.6769760912467255, 'a_scale': 3.384736546871521, 'id': 461800}	2	[1,1]	[[[ 0.62082755,10926.5507 , 28.2618731 , 25.4019576 ], [ 1960.41024 , 0. , 0. , 0. ]]]	[[[10926.5507 , 28.2618731, 0. ], [ 0. , 0. , 0. ]]]	[[[0. ,0. ,0. ,0. ], [0.00000033,0. ,0. ,0. ]]]	[[[0.,0.,0.], [0.,0.,0.]]]	[[[0.,0.,0.], [0.,0.,0.]]]	[0.94,0.06]
{'T_diff': 0.75, 'N0': 1748.8208832065268, 'h_N': 19.04198893779329, 'r0': 1.0104429069794287, 'a0': 0.0012837068710322384, 'h0': 1.7076749689779713, 'alpha0': 0.0003717916457561295, 'eta0': 3.619200843787515, 'delta': 0.0408496987561289, 'n': 1.2046490739295386, 'nu': 1.5902259636620162, 'a_scale': 1.3172439931758086, 'id': 450000}	1	[1]	[[[ 172.47228 ,6881.94645 , 377.54376 , 146.992383]]]	[[[6881.94645, 377.54376, 0. ]]]	[[[2.10873241,0.55164111,1.80245015,0.67010797]]]	[[[0.55164111,1.80245015,0. ]]]	[[[0. ,0. ,0.67010797]]]	[1.]
{'T_diff': 0.5, 'N0': 1603.638356031213, 'h_N': 9.634984858886572, 'r0': 1.1538400534601831, 'a0': 0.0005722271921045708, 'h0': 1.7015004472937871, 'alpha0': 0.0006365369747111646, 'eta0': 1.7807360333139957, 'delta': 0.05052163077954171, 'n': 1.420913361685891, 'nu': 1.2574218834374868, 'a_scale': 4.23804296119345, 'id': 447400}	1	[1]	[[[ 63.4739058,6741.07044 , 288.89539 , 161.221513 ]]]	[[[6741.07044, 288.89539, 0. ]]]	[[[2.86237987,0.43684833,1.91822261,0.93407199]]]	[[[0.43684833,1.91822261,0. ]]]	[[[0. ,0. ,0.93407199]]]	[1.]
```
