## Supplementary material for "Top predators govern multitrophic diversity effects in tritrophic food webs": Code and data: 4-data_4096-200.out (part 3 of 3)

```
{'T_diff': 1.0, 'N0': 1482.2641284549104, 'h_N': 5.337298800819019, 'r0': 0.9795132726103313, 'a0': 0.0019103076124490095, 'h0': 1.7433123164441995, 'alpha0': 0.00026620178811871155, 'eta0': 2.569905216160726, 'delta': 0.047603000747278176, 'n': 1.4027933432045234, 'nu': 1.4211957820937458, 'a_scale': 3.809340648790793, 'id': 447000}	1	[1]	[[[ 118.670734,5721.01483 , 305.877393, 186.859899]]]	[[[5721.01483 , 305.877393, 0. ]]]	[[[2.24887581,0.53231717,1.6908806 ,0.64358 ]]]	[[[0.53231717,1.6908806 ,0. ]]]	[[[0. ,0. ,0.64358]]]	[1.]
{'T_diff': 0.25, 'N0': 1034.5539232204778, 'h_N': 7.0569142142403525, 'r0': 0.8148016740013615, 'a0': 0.001073119098630035, 'h0': 1.1570249568721982, 'alpha0': 0.00021406223190010217, 'eta0': 2.9694218677040567, 'delta': 0.05954774813772377, 'n': 1.9558772477164492, 'nu': 1.453588308192214, 'a_scale': 1.4543019813514777, 'id': 435200}	2	[1,1]	[[[ 290.816599 ,1914.28395 , 365.409344 , 150.485849 ], [ 997.730558 , 15.4865872, 64.3271209, 0. ]]]	[[[1914.28395 , 365.409344 , 0. ], [ 15.4865872, 64.3271209, 0. ]]]	[[[1.0593458 ,1.09466046,1.11391379,0.2882192 ], [0.00000033,0.00000033,0.00000033,0. ]]]	[[[1.09466046,1.11391379,0. ], [0.00000033,0.00000033,0. ]]]	[[[0. ,0. ,0.2882192], [0. ,0. ,0. ]]]	[0.995,0.005]
{'T_diff': 0.5, 'N0': 743.2992189898982, 'h_N': 6.571577358701371, 'r0': 1.173065278474732, 'a0': 0.0017893724819382421, 'h0': 1.6088011435853262, 'alpha0': 0.0004027896786899897, 'eta0': 3.1628725230036476, 'delta': 0.0398213995356951, 'n': 1.297471210459666, 'nu': 1.7825375545616633, 'a_scale': 1.83108645246163, 'id': 463400}	1	[1]	[[[ 0.25856884,3807.34885 , 28.3192993 , 48.0224044 ]]]	[[[3807.34885 , 28.3192993, 0. ]]]	[[[0.,0.,0.,0.]]]	[[[0.,0.,0.]]]	[[[0.,0.,0.]]]	[1.]
{'T_diff': 1.0, 'N0': 2045.3169054281343, 'h_N': 15.634855378008089, 'r0': 1.0110171657727034, 'a0': 0.001379124035826267, 'h0': 1.6113039104778129, 'alpha0': 0.00027074194047029335, 'eta0': 2.927988838658478, 'delta': 0.0498813998794373, 'n': 1.1382961317447013, 'nu': 1.7664425623378426, 'a_scale': 2.713760791249631, 'id': 451000}	1	[1]	[[[ 154.17564 ,8712.45629 , 319.246344, 184.044331]]]	[[[8712.45629 , 319.246344, 0. ]]]	[[[2.48747185,0.47310093,2.02550995,0.83982776]]]	[[[0.47310093,2.02550995,0. ]]]	[[[0. ,0. ,0.83982776]]]	[1.]
{'T_diff': 1.0, 'N0': 884.2262312491312, 'h_N': 14.124268240414008, 'r0': 1.6401448954511286, 'a0': 0.0009325304390604991, 'h0': 1.6340411295107966, 'alpha0': 0.0005480501478011489, 'eta0': 2.857961051026524, 'delta': 0.05928395053962204, 'n': 1.5483986810077939, 'nu': 1.235610048043192, 'a_scale': 2.8111507129805657, 'id': 443800}	2	[1,1]	[[[ 96.282844,2656.64269 , 321.72398 , 142.299968], [ 63.654651,3028.2038 , 259.01518 , 143.096032]]]	[[[2656.64269, 321.72398, 0. ], [3028.2038 , 259.01518, 0. ]]]	[[[1.84673209,0.69150277,1.10000788,0.54606935], [2.32609176,0.51479593,1.17964978,0.31895256]]]	[[[0.69150277,1.10000788,0. ], [0.51479593,1.17964978,0. ]]]	[[[0. ,0. ,0.54606935], [0. ,0. ,0.31895256]]]	[0.675,0.325]
{'T_diff': 0.5, 'N0': 1861.5737977515462, 'h_N': 6.606081026564436, 'r0': 0.9100260715794245, 'a0': 0.001859452261771139, 'h0': 0.6948944284898853, 'alpha0': 0.0004818806352452239, 'eta0': 4.9324590641650055, 'delta': 0.03055660544683329, 'n': 1.7333416642252772, 'nu': 1.1310611506961945, 'a_scale': 3.4511601901138724, 'id': 433800}	2	[1,1]	[[[ 317.818142 ,3202.07708 , 476.615796 , 568.345392 ], [1810.14325 , 9.9041316, 93.7149475, 0. ]]]	[[[3202.07708 , 476.615796 , 0. ], [ 9.9041316, 93.7149475, 0. ]]]	[[[1.15705318,1.03021554,1.34340089,0.16815776], [0. ,0. ,0. ,0. ]]]	[[[1.03021554,1.34340089,0. ], [0. ,0. ,0. ]]]	[[[0. ,0. ,0.16815776], [0. ,0. ,0. ]]]	[0.985,0.015]
{'T_diff': 0.25, 'N0': 1133.1603087756318, 'h_N': 6.839939514822769, 'r0': 1.874792984769074, 'a0': 0.001584461663217534, 'h0': 1.9649235859683116, 'alpha0': 0.0004671257970096717, 'eta0': 2.4938242623870828, 'delta': 0.045195440396775914, 'n': 1.796160086179185, 'nu': 1.5385792405513277, 'a_scale': 1.4432399238373388, 'id': 462400}	1	[1]	[[[ 0.18504949,5924.90572 , 48.7780801 , 49.1797344 ]]]	[[[5924.90572 , 48.7780801, 0. ]]]	[[[0.,0.,0.,0.]]]	[[[0.,0.,0.]]]	[[[0.,0.,0.]]]	[1.]
{'T_diff': 0.25, 'N0': 2225.230961310426, 'h_N': 18.330450508990335, 'r0': 0.5103317198644999, 'a0': 0.0006265428492538309, 'h0': 1.9229605200591315, 'alpha0': 0.00047866915016103696, 'eta0': 4.907200002375568, 'delta': 0.05228011834769018, 'n': 1.737393297713896, 'nu': 1.8775867434183469, 'a_scale': 1.2072823408582778, 'id': 452000}	1	[1]	[[[ 781.698115 ,5990.35698 , 659.35022 , 31.8984206]]]	[[[5990.35698, 659.35022, 0. ]]]	[[[1.14032188,0.96610148,1.45125577,0.38950054]]]	[[[0.96610148,1.45125577,0. ]]]	[[[0. ,0. ,0.38950054]]]	[1.]
{'T_diff': 0.75, 'N0': 844.738474716961, 'h_N': 10.049238220123843, 'r0': 1.8613909095350967, 'a0': 0.0009998559076970113, 'h0': 1.5146128710070306, 'alpha0': 0.00034212593168157974, 'eta0': 2.5321354474828373, 'delta': 0.03822538696454766, 'n': 1.2894369280808755, 'nu': 1.230336379760137, 'a_scale': 2.4065596877557724, 'id': 449200}	1	[1]	[[[ 7.95962663,2492.65537 , 182.683037 , 259.804864 ]]]	[[[2492.65537 , 182.683037, 0. ]]]	[[[3.38552394,0.51973163,1.26839404,0.41951658]]]	[[[0.51973163,1.26839404,0. ]]]	[[[0. ,0. ,0.41951658]]]	[1.]
{'T_diff': 0.75, 'N0': 649.4823618818804, 'h_N': 9.878871951199269, 'r0': 1.0208755771296913, 'a0': 0.001916052836808875, 'h0': 0.823639156995533, 'alpha0': 0.0008856178874593954, 'eta0': 3.351857867340847, 'delta': 0.05926362433512555, 'n': 1.8456792533594233, 'nu': 1.119836314984765, 'a_scale': 2.2884280745534538, 'id': 466800}	1	[1]	[[[611.611946 , 12.7653783, 67.1998006, 0. ]]]	[[[12.7653783,67.1998006, 0. ]]]	[[[0.00000033,0.00000033,0.00000033,0. ]]]	[[[0.00000033,0.00000033,0. ]]]	[[[0.,0.,0.]]]	[1.]
{'T_diff': 0.25, 'N0': 1293.5302979888672, 'h_N': 6.635504591677826, 'r0': 0.6742121539954333, 'a0': 0.002041486138412753, 'h0': 2.1975117697285818, 'alpha0': 0.0006737121665955229, 'eta0': 4.163042862011211, 'delta': 0.054133057277392455, 'n': 1.688674582891852, 'nu': 1.1621052834676875, 'a_scale': 4.358726791936649, 'id': 468000}	1	[1]	[[[1255.58468 , 17.5014386, 65.7783081, 0. ]]]	[[[17.5014386,65.7783081, 0. ]]]	[[[0.00000033,0.00000033,0.00000033,0. ]]]	[[[0.00000033,0.00000033,0. ]]]	[[[0.,0.,0.]]]	[1.]
{'T_diff': 0.25, 'N0': 2084.1424866869884, 'h_N': 9.36129344901208, 'r0': 1.5585530464577921, 'a0': 0.0007710322529824844, 'h0': 1.8521727312157477, 'alpha0': 0.0005781068916340055, 'eta0': 4.785826930177102, 'delta': 0.04740258389932252, 'n': 1.099409263877488, 'nu': 1.5167166496470221, 'a_scale': 2.5817894247992186, 'id': 441600}	1	[1]	[[[ 326.819718,5570.17867 ,1051.97777 , 157.288869]]]	[[[5570.17867,1051.97777, 0. ]]]	[[[1.51936423,0.8766124 ,1.00982457,0.97420943]]]	[[[0.8766124 ,1.00982457,0. ]]]	[[[0. ,0. ,0.97420943]]]	[1.]
{'T_diff': 0.75, 'N0': 1407.621482402856, 'h_N': 19.779036467167728, 'r0': 0.626731225095601, 'a0': 0.0009000687325673636, 'h0': 1.5799645503434803, 'alpha0': 0.00025032740817038877, 'eta0': 2.3251643369702464, 'delta': 0.059676508289885646, 'n': 1.7731303492660522, 'nu': 1.9157273508562487, 'a_scale': 4.241732016635533, 'id': 466000}	1	[1]	[[[ 2.19350007,7660.11274 , 34.9745555 , 39.6685778 ]]]	[[[7660.11274 , 34.9745555, 0. ]]]	[[[0.,0.,0.,0.]]]	[[[0.,0.,0.]]]	[[[0.,0.,0.]]]	[1.]
{'T_diff': 0.25, 'N0': 2118.0962142580943, 'h_N': 14.805808574943965, 'r0': 1.5898371556166635, 'a0': 0.0011079474879488503, 'h0': 1.4808430490590183, 'alpha0': 0.00040105270991245445, 'eta0': 4.535497729092747, 'delta': 0.035665788837405524, 'n': 1.7628928502478025, 'nu': 1.7968448850295866, 'a_scale': 1.318970100636479, 'id': 451200}	1	[1]	[[[ 212.413501,8298.25108 , 463.245498, 145.490053]]]	[[[8298.25108 , 463.245498, 0. ]]]	[[[2.08240586,0.56177653,1.84948983,0.70042057]]]	[[[0.56177653,1.84948983,0. ]]]	[[[0. ,0. ,0.70042057]]]	[1.]
{'T_diff': 0.5, 'N0': 1441.8947900702744, 'h_N': 17.491620888733365, 'r0': 1.0837600124213183, 'a0': 0.0008659919789237162, 'h0': 1.3118490923012347, 'alpha0': 0.00027828686419101957, 'eta0': 2.0397373891277915, 'delta': 0.035283451482678405, 'n': 1.5026106002006983, 'nu': 1.8011655905608028, 'a_scale': 2.8256240525496317, 'id': 468200}	1	[1]	[[[ 0.63612543,7640.86615 , 27.5710932 , 69.6069923 ]]]	[[[7640.86615 , 27.5710932, 0. ]]]	[[[0.00000033,0.00000033,0.00000033,0.00000033]]]	[[[0.00000033,0.00000033,0. ]]]	[[[0. ,0. ,0.00000033]]]	[1.]
{'T_diff': 1.0, 'N0': 1860.549372247142, 'h_N': 6.822107170113251, 'r0': 1.8200415385723598, 'a0': 0.0012385860557328353, 'h0': 1.0331305567427198, 'alpha0': 0.0004930144765422732, 'eta0': 4.779591792986814, 'delta': 0.044586336243474814, 'n': 1.1391184930914915, 'nu': 1.4682976802040855, 'a_scale': 2.398978207646617, 'id': 436600}	1	[1]	[[[ 282.126481,4562.67338 , 749.73764 , 356.828118]]]	[[[4562.67338, 749.73764, 0. ]]]	[[[1.45555679,0.92721292,1.1147325 ,0.62938258]]]	[[[0.92721292,1.1147325 ,0. ]]]	[[[0. ,0. ,0.62938258]]]	[1.]
{'T_diff': 0.5, 'N0': 1813.3971278233423, 'h_N': 6.596624072392134, 'r0': 0.7770132132863782, 'a0': 0.0006020030813013842, 'h0': 2.2998893545206363, 'alpha0': 0.00025801282052556563, 'eta0': 3.1851614357184825, 'delta': 0.045224144930968664, 'n': 1.1141527201606019, 'nu': 1.8528309775204406, 'a_scale': 2.4883560285888633, 'id': 465800}	1	[1]	[[[ 0.42216464,10024.8072 , 35.7258411 , 30.8717308 ]]]	[[[10024.8072 , 35.7258411, 0. ]]]	[[[0.,0.,0.,0.]]]	[[[0.,0.,0.]]]	[[[0.,0.,0.]]]	[1.]
{'T_diff': 0.5, 'N0': 808.1382119935973, 'h_N': 14.835952228747983, 'r0': 1.2241714449615126, 'a0': 0.0016241162147646163, 'h0': 1.875945429069364, 'alpha0': 0.00042657267477190925, 'eta0': 2.0871780731210645, 'delta': 0.05852427405129265, 'n': 1.6057643689555305, 'nu': 1.709049786438401, 'a_scale': 4.563861563531589, 'id': 466600}	1	[1]	[[[ 0.81071211,4256.57796 , 39.1830485 , 32.3957802 ]]]	[[[4256.57796 , 39.1830485, 0. ]]]	[[[0.,0.,0.,0.]]]	[[[0.,0.,0.]]]	[[[0.,0.,0.]]]	[1.]
{'T_diff': 0.5, 'N0': 1253.7713959879477, 'h_N': 17.031268789061677, 'r0': 0.9180380412615944, 'a0': 0.0005999811695849663, 'h0': 1.0431449093350198, 'alpha0': 0.0007686873815640524, 'eta0': 2.2864536294497038, 'delta': 0.03582879023100681, 'n': 1.3647966043423327, 'nu': 1.112165531240438, 'a_scale': 2.2485797260817746, 'id': 448200}	1	[1]	[[[ 66.2325065,4070.78492 , 225.476729 , 276.61823 ]]]	[[[4070.78492 , 225.476729, 0. ]]]	[[[2.13600994,0.55471858,1.77169748,0.43898129]]]	[[[0.55471858,1.77169748,0. ]]]	[[[0. ,0. ,0.43898129]]]	[1.]
{'T_diff': 0.5, 'N0': 1689.98625180037, 'h_N': 18.73078648641384, 'r0': 1.0237588774631046, 'a0': 0.001236920560223685, 'h0': 0.8816586808234363, 'alpha0': 0.0006034390296608165, 'eta0': 4.730710918842863, 'delta': 0.04260006056832043, 'n': 1.1145455024105853, 'nu': 1.0634448849900529, 'a_scale': 1.3078972297952443, 'id': 438600}	1	[1]	[[[ 440.061602,2454.37192 , 680.270683, 357.554283]]]	[[[2454.37192 , 680.270683, 0. ]]]	[[[0.98686995,1.24575827,0.98747852,0.11751044]]]	[[[1.24575827,0.98747852,0. ]]]	[[[0. ,0. ,0.11751044]]]	[1.]
{'T_diff': 0.5, 'N0': 1471.1320821342754, 'h_N': 6.31179328540565, 'r0': 1.6493015838671057, 'a0': 0.0012610199270726295, 'h0': 1.7929234896685515, 'alpha0': 0.0002266649698595973, 'eta0': 4.976145999089561, 'delta': 0.05153016125261639, 'n': 1.7123161877679882, 'nu': 1.2744887815851964, 'a_scale': 4.637119864708733, 'id': 459400}	2	[1,1]	[[[1358.46639 , 20.208141, 205.785701, 0. ], [ 517.69632 ,1966.43774 , 804.954557, 141.911459]]]	[[[ 20.208141, 205.785701, 0. ], [1966.43774 , 804.954557, 0. ]]]	[[[0.00000033,0.00000033,0.00000033,0. ], [0.93156647,1.35956271,0.78137286,0.08609696]]]	[[[0.00000033,0.00000033,0. ], [1.35956271,0.78137286,0. ]]]	[[[0. ,0. ,0. ], [0. ,0. ,0.08609696]]]	[0.76,0.24]
{'T_diff': 0.75, 'N0': 1403.4443968112842, 'h_N': 11.85927084430699, 'r0': 0.5635809957879256, 'a0': 0.0006064359813159509, 'h0': 2.2388834285212647, 'alpha0': 0.0006490417366269459, 'eta0': 2.1700852229070935, 'delta': 0.032942482263557574, 'n': 1.396530933885399, 'nu': 1.0992456328623468, 'a_scale': 4.204896187876602, 'id': 455600}	1	[1]	[[[ 106.091146,5614.34386 , 260.961943, 150.91918 ]]]	[[[5614.34386 , 260.961943, 0. ]]]	[[[2.23809643,0.51633863,1.96446301,0.82164908]]]	[[[0.51633863,1.96446301,0. ]]]	[[[0. ,0. ,0.82164908]]]	[1.]
{'T_diff': 0.75, 'N0': 846.6306039625665, 'h_N': 5.570476880025644, 'r0': 0.7111269897923005, 'a0': 0.0016291152735107895, 'h0': 1.8540430245707984, 'alpha0': 0.0002958303266057109, 'eta0': 2.23838363660872, 'delta': 0.03864531266371211, 'n': 1.5478308159993153, 'nu': 1.9477247529877566, 'a_scale': 2.8981957610330196, 'id': 470000}	1	[1]	[[[ 0.34246685,4537.48075 , 21.3994374 , 34.9791397 ]]]	[[[4537.48075 , 21.3994374, 0. ]]]	[[[0.00000033,0.00000033,0.00000033,0.00000033]]]	[[[0.00000033,0.00000033,0. ]]]	[[[0. ,0. ,0.00000033]]]	[1.]
{'T_diff': 1.0, 'N0': 1132.13066161935, 'h_N': 19.431599396400614, 'r0': 0.6159403376602821, 'a0': 0.0013247482006664975, 'h0': 1.5376512821903587, 'alpha0': 0.000561638532872437, 'eta0': 4.363532213940026, 'delta': 0.03763398607611744, 'n': 1.227782365869051, 'nu': 1.5337343392109388, 'a_scale': 3.921210687077994, 'id': 454200}	1	[1]	[[[ 197.234958,3779.73114 , 286.804477, 113.25692 ]]]	[[[3779.73114 , 286.804477, 0. ]]]	[[[1.56701017,0.71626334,1.62307106,0.45325988]]]	[[[0.71626334,1.62307106,0. ]]]	[[[0. ,0. ,0.45325988]]]	[1.]
{'T_diff': 0.25, 'N0': 612.7570808569046, 'h_N': 19.028351965696128, 'r0': 0.5493737403589698, 'a0': 0.001996560678508519, 'h0': 1.4514303653666358, 'alpha0': 0.0006102422328015463, 'eta0': 1.8280255887663284, 'delta': 0.033752350028471934, 'n': 1.6349019173704695, 'nu': 1.7265881134180137, 'a_scale': 1.8074343251830853, 'id': 470400}	1	[1]	[[[ 1.42716854,3076.15849 , 20.4500293 , 43.5145216 ]]]	[[[3076.15849 , 20.4500293, 0. ]]]	[[[0.00000033,0.00000033,0.00000033,0.00000033]]]	[[[0.00000033,0.00000033,0. ]]]	[[[0. ,0. ,0.00000033]]]	[1.]
{'T_diff': 0.75, 'N0': 1388.2216266940468, 'h_N': 10.831997760097742, 'r0': 0.6711092095914899, 'a0': 0.0011087196450775406, 'h0': 1.5918942936976959, 'alpha0': 0.00025457876748904355, 'eta0': 4.687232151504684, 'delta': 0.05692160677923607, 'n': 1.632657811378547, 'nu': 1.8757389282732757, 'a_scale': 1.3728896006270188, 'id': 452400}	1	[1]	[[[ 452.602273 ,3577.58524 , 462.29483 , 55.0916041]]]	[[[3577.58524, 462.29483, 0. ]]]	[[[1.15509794,0.97196698,1.31003616,0.19950703]]]	[[[0.97196698,1.31003616,0. ]]]	[[[0. ,0. ,0.19950703]]]	[1.]
{'T_diff': 0.75, 'N0': 1086.2133404821734, 'h_N': 14.037063952721256, 'r0': 1.0142854530061614, 'a0': 0.001603357892436421, 'h0': 1.035771909615999, 'alpha0': 0.00033456739556379274, 'eta0': 3.6285961451421973, 'delta': 0.037107717763477245, 'n': 1.72607132963428, 'nu': 1.023444751187851, 'a_scale': 4.512973473324922, 'id': 470800}	1	[1]	[[[1026.72523 , 12.6063935, 108.016791 , 0. ]]]	[[[ 12.6063935,108.016791 , 0. ]]]	[[[0.00000033,0.00000033,0.00000033,0. ]]]	[[[0.00000033,0.00000033,0. ]]]	[[[0.,0.,0.]]]	[1.]
{'T_diff': 1.0, 'N0': 1609.07312174118, 'h_N': 12.945283877922597, 'r0': 1.5591380135581165, 'a0': 0.0020335142348632193, 'h0': 1.4614771063595806, 'alpha0': 0.0006547717589211987, 'eta0': 1.5101272151915413, 'delta': 0.0482057983063756, 'n': 1.680546496015606, 'nu': 1.755203581204388, 'a_scale': 1.6098936690501358, 'id': 471000}	1	[1]	[[[ 0.42655519,8909.4918 , 19.9232489 , 36.328673 ]]]	[[[8909.4918 , 19.9232489, 0. ]]]	[[[0.00000033,0.00000033,0.00000033,0.00000033]]]	[[[0.00000033,0.00000033,0. ]]]	[[[0. ,0. ,0.00000033]]]	[1.]
{'T_diff': 0.5, 'N0': 740.116253614697, 'h_N': 18.146545609093906, 'r0': 1.4360400213180198, 'a0': 0.0008809373492882939, 'h0': 1.1648659451110106, 'alpha0': 0.0004889038543809467, 'eta0': 1.4313508048071415, 'delta': 0.03190954481487214, 'n': 1.9536515014276965, 'nu': 1.858228728151604, 'a_scale': 4.224043903498416, 'id': 471400}	1	[1]	[[[ 0.46212047,3781.85132 , 16.5328739 , 53.7207368 ]]]	[[[3781.85132 , 16.5328739, 0. ]]]	[[[0.00000033,0.00000033,0.00000033,0.00000033]]]	[[[0.00000033,0.00000033,0. ]]]	[[[0. ,0. ,0.00000033]]]	[1.]
{'T_diff': 1.0, 'N0': 2192.8325265658414, 'h_N': 16.808256035507767, 'r0': 1.8661539774483191, 'a0': 0.001630729611214093, 'h0': 0.9769105712707477, 'alpha0': 0.0008476939182042421, 'eta0': 3.6005549846478604, 'delta': 0.05998963160627148, 'n': 1.043871531945641, 'nu': 1.9836184763934706, 'a_scale': 3.0843956087725837, 'id': 455800}	2	[1,1]	[[[ 489.944109,6825.06174 , 739.815034, 108.4088 ], [2192.8318 , 0. , 0. , 0. ]]]	[[[6825.06174 , 739.815034, 0. ], [ 0. , 0. , 0. ]]]	[[[1.40903024,0.83139039,1.38839268,0.65140994], [0.00000033,0. ,0. ,0. ]]]	[[[0.83139039,1.38839268,0. ], [0. ,0. ,0. ]]]	[[[0. ,0. ,0.65140994], [0. ,0. ,0. ]]]	[0.57,0.43]
{'T_diff': 0.75, 'N0': 1237.1858518050872, 'h_N': 11.88581162864418, 'r0': 1.132173453805189, 'a0': 0.0012491835845572386, 'h0': 1.1100380247341057, 'alpha0': 0.0004285981093291656, 'eta0': 4.309808187725624, 'delta': 0.03562208063833015, 'n': 1.893776005775047, 'nu': 1.1395896582840874, 'a_scale': 2.635136364286933, 'id': 443600}	2	[1,1]	[[[1175.13673 , 11.2686424, 113.28749 , 0. ], [ 187.405687 ,2470.1909 , 343.689515 , 372.396872 ]]]	[[[ 11.2686424, 113.28749 , 0. ], [2470.1909 , 343.689515 , 0. ]]]	[[[0.00000033,0.00000033,0.00000033,0. ], [1.33304383,0.89075032,1.17325999,0.15942186]]]	[[[0.00000033,0.00000033,0. ], [0.89075032,1.17325999,0. ]]]	[[[0. ,0. ,0. ], [0. ,0. ,0.15942186]]]	[0.03,0.97]
{'T_diff': 0.25, 'N0': 1317.8667078128242, 'h_N': 8.682129985110237, 'r0': 1.5257679745715653, 'a0': 0.0012692751079178017, 'h0': 0.8336999677553516, 'alpha0': 0.0007065656760624876, 'eta0': 4.606210747690206, 'delta': 0.057554607377340944, 'n': 1.3434550969398145, 'nu': 1.965431332837242, 'a_scale': 2.1716619540629214, 'id': 438400}	1	[1]	[[[ 402.092221,2372.84882 , 619.504181, 120.407556]]]	[[[2372.84882 , 619.504181, 0. ]]]	[[[0.97591667,1.2660659 ,0.9857849 ,0.55614363]]]	[[[1.2660659,0.9857849,0. ]]]	[[[0. ,0. ,0.55614363]]]	[1.]
{'T_diff': 0.25, 'N0': 1254.376833740962, 'h_N': 12.847749144150901, 'r0': 1.3012058634233041, 'a0': 0.0008291554245126041, 'h0': 2.1335507992458353, 'alpha0': 0.0008150129862309314, 'eta0': 3.023108366616934, 'delta': 0.04397333999224031, 'n': 1.9963765758438083, 'nu': 1.0267915793917384, 'a_scale': 4.27047633983709, 'id': 468800}	3	[1,1,1]	[[[1177.23832 , 15.0587273 , 140.491024 , 0. ], [ 193.434708 ,3723.07579 , 422.512252 , 129.757482 ], [ 0.44936656,7165.29742 , 0. , 0. ]]]	[[[ 15.0587273, 140.491024 , 0. ], [3723.07579 , 422.512252 , 0. ], [7165.29742 , 0. , 0. ]]]	[[[0.00000033,0.00000033,0.00000033,0. ], [1.66004613,0.7370115 ,1.21302258,0.61071514], [0.00000033,0.00000033,0. ,0. ]]]	[[[0.00000033,0.00000033,0. ], [0.7370115 ,1.21302258,0. ], [0.00000033,0. ,0. ]]]	[[[0. ,0. ,0. ], [0. ,0. ,0.61071514], [0. ,0. ,0. ]]]	[0.855,0.13 ,0.015]
{'T_diff': 1.0, 'N0': 1824.469380830273, 'h_N': 17.83306713879748, 'r0': 1.569310502408468, 'a0': 0.0009951456216330788, 'h0': 1.8959991973673245, 'alpha0': 0.0007748952886571673, 'eta0': 3.9562196137909345, 'delta': 0.050400957988184156, 'n': 1.6293907255390683, 'nu': 1.3812448296182367, 'a_scale': 1.0670657014211955, 'id': 451800}	1	[1]	[[[ 354.747255,5901.25452 , 603.251638, 109.252358]]]	[[[5901.25452 , 603.251638, 0. ]]]	[[[1.56225069,0.76037902,1.34226595,0.80270836]]]	[[[0.76037902,1.34226595,0. ]]]	[[[0. ,0. ,0.80270836]]]	[1.]
{'T_diff': 0.25, 'N0': 1567.1132848675365, 'h_N': 10.871885048635452, 'r0': 0.8648899327624835, 'a0': 0.000623229342226216, 'h0': 1.9084571945923814, 'alpha0': 0.0007562903107843434, 'eta0': 2.7577870395087665, 'delta': 0.04311462542738363, 'n': 1.4480105759984596, 'nu': 1.632006595566438, 'a_scale': 3.765736911903655, 'id': 469600}	1	[1]	[[[ 0.59478175,8602.8196 , 28.7415114 , 32.0516246 ]]]	[[[8602.8196 , 28.7415114, 0. ]]]	[[[0.,0.,0.,0.]]]	[[[0.,0.,0.]]]	[[[0.,0.,0.]]]	[1.]
{'T_diff': 0.25, 'N0': 1063.3662229590286, 'h_N': 16.438508315811703, 'r0': 0.9209423184091209, 'a0': 0.002008703779958929, 'h0': 2.264152293560428, 'alpha0': 0.0005356775918974459, 'eta0': 4.26768467540416, 'delta': 0.05309422536778701, 'n': 1.339148330080492, 'nu': 1.0368029880255971, 'a_scale': 1.1042804688572954, 'id': 450400}	1	[1]	[[[ 548.956557,1002.33172 , 639.260187, 0. ]]]	[[[1002.33172 , 639.260187, 0. ]]]	[[[0.71316128,1.72484955,0.77163017,0. ]]]	[[[1.72484955,0.77163017,0. ]]]	[[[0.,0.,0.]]]	[1.]
{'T_diff': 0.25, 'N0': 2073.2989305810706, 'h_N': 11.757548379152256, 'r0': 1.5776973679822754, 'a0': 0.0006023411485062483, 'h0': 0.7626172452693122, 'alpha0': 0.0008508477191553803, 'eta0': 1.5221056020952524, 'delta': 0.03470524226054404, 'n': 1.8073983381583796, 'nu': 1.8949933890363435, 'a_scale': 3.5046972125862688, 'id': 472000}	1	[1]	[[[ 0.27624518,11351.2829 , 13.0906873 , 55.729508 ]]]	[[[11351.2829 , 13.0906873, 0. ]]]	[[[0.00000033,0.00000033,0.00000033,0.00000033]]]	[[[0.00000033,0.00000033,0. ]]]	[[[0. ,0. ,0.00000033]]]	[1.]
{'T_diff': 0.25, 'N0': 1273.793232219461, 'h_N': 12.03354092990379, 'r0': 1.0174391906548057, 'a0': 0.0019851981204691994, 'h0': 1.0339379564603053, 'alpha0': 0.0006209053333050541, 'eta0': 4.976903124485434, 'delta': 0.037432328658283054, 'n': 1.846301228748076, 'nu': 1.5790742019572477, 'a_scale': 3.155135323258404, 'id': 449600}	1	[1]	[[[ 235.251687,3674.73645 , 374.866368, 137.675228]]]	[[[3674.73645 , 374.866368, 0. ]]]	[[[1.41904352,0.81367423,1.47897774,0.36767444]]]	[[[0.81367423,1.47897774,0. ]]]	[[[0. ,0. ,0.36767444]]]	[1.]
{'T_diff': 1.0, 'N0': 574.191216031894, 'h_N': 5.659985042226254, 'r0': 1.9149715193186436, 'a0': 0.0018987340498270399, 'h0': 1.2371874136213212, 'alpha0': 0.0002806944825891832, 'eta0': 4.145137068288559, 'delta': 0.03145443433084452, 'n': 1.3500221195044426, 'nu': 1.1073198819447323, 'a_scale': 2.998247483234491, 'id': 472600}	1	[1]	[[[ 5.12286953,112.425848 ,210.752142 ,408.497403 ]]]	[[[112.425848,210.752142, 0. ]]]	[[[0.00000033,0.00000033,0.00000033,0.00000033]]]	[[[0.00000033,0.00000033,0. ]]]	[[[0. ,0. ,0.00000033]]]	[1.]
{'T_diff': 0.75, 'N0': 1235.2615543524907, 'h_N': 11.488422679489497, 'r0': 1.2009280060505834, 'a0': 0.0018778534100359723, 'h0': 1.7685586485791143, 'alpha0': 0.00042973574158726555, 'eta0': 4.130945977466647, 'delta': 0.036677742327135575, 'n': 1.1802787180980854, 'nu': 1.2158202001253393, 'a_scale': 3.178850984256349, 'id': 454000}	1	[1]	[[[ 127.22549 ,4028.83802 , 347.272064, 187.270724]]]	[[[4028.83802 , 347.272064, 0. ]]]	[[[1.90372156,0.62918569,1.39500762,0.35394984]]]	[[[0.62918569,1.39500762,0. ]]]	[[[0. ,0. ,0.35394984]]]	[1.]
{'T_diff': 0.75, 'N0': 738.3719300360863, 'h_N': 10.95647572775615, 'r0': 0.9992458944472147, 'a0': 0.000969852745204064, 'h0': 2.1603800263808033, 'alpha0': 0.0005335361351446116, 'eta0': 2.382031970079769, 'delta': 0.032361403563081696, 'n': 1.0884578110600325, 'nu': 1.4253728993770318, 'a_scale': 3.8950521237573557, 'id': 471600}	1	[1]	[[[ 0.41831874,3713.48976 , 37.3794162 , 58.415153 ]]]	[[[3713.48976 , 37.3794162, 0. ]]]	[[[0.,0.,0.,0.]]]	[[[0.,0.,0.]]]	[[[0.,0.,0.]]]	[1.]
{'T_diff': 0.75, 'N0': 1547.418672648531, 'h_N': 7.868334454251515, 'r0': 1.270927160081579, 'a0': 0.0012496370349567858, 'h0': 1.8668214049347223, 'alpha0': 0.0005322310471589558, 'eta0': 4.547495227554848, 'delta': 0.057021794363652456, 'n': 1.4974126674238106, 'nu': 1.3802203519087244, 'a_scale': 4.206289008397647, 'id': 450800}	1	[1]	[[[ 396.671353 ,4034.38273 , 634.479139 , 92.6299175]]]	[[[4034.38273 , 634.479139, 0. ]]]	[[[1.29647746,0.90773818,1.08427816,0.44787317]]]	[[[0.90773818,1.08427816,0. ]]]	[[[0. ,0. ,0.44787317]]]	[1.]
{'T_diff': 1.0, 'N0': 2237.937649999355, 'h_N': 16.155246390146864, 'r0': 0.5133543935048415, 'a0': 0.0009332098176521569, 'h0': 0.9553989953747691, 'alpha0': 0.0004950012881758156, 'eta0': 3.789703944101328, 'delta': 0.049292567414331606, 'n': 1.6707549486240338, 'nu': 1.6561480423090826, 'a_scale': 3.032836797542233, 'id': 452600}	1	[1]	[[[ 673.069181,6109.37421 , 611.647467, 159.944285]]]	[[[6109.37421 , 611.647467, 0. ]]]	[[[1.16538224,0.94471973,1.59273462,0.40586128]]]	[[[0.94471973,1.59273462,0. ]]]	[[[0. ,0. ,0.40586128]]]	[1.]
{'T_diff': 0.5, 'N0': 1974.2693016667877, 'h_N': 5.773412881459387, 'r0': 1.9802993768440111, 'a0': 0.001448331247761627, 'h0': 0.9369393392069443, 'alpha0': 0.0008870394442365169, 'eta0': 2.0147824385084894, 'delta': 0.036111285632980585, 'n': 1.7958614814595164, 'nu': 1.7892789047422213, 'a_scale': 1.740711573400484, 'id': 474600}	1	[1]	[[[ 0.11169514,10838.6639 , 14.9631735 , 54.0266564 ]]]	[[[10838.6639 , 14.9631735, 0. ]]]	[[[0.00000033,0.00000033,0.00000033,0.00000033]]]	[[[0.00000033,0.00000033,0. ]]]	[[[0. ,0. ,0.00000033]]]	[1.]
{'T_diff': 0.25, 'N0': 1348.8915331355365, 'h_N': 5.86777752743557, 'r0': 1.1507685582137497, 'a0': 0.0018415571098925668, 'h0': 1.502692846985655, 'alpha0': 0.0008240610736933606, 'eta0': 3.4327255533729777, 'delta': 0.04499999215613654, 'n': 1.243836785569719, 'nu': 1.9627042837514748, 'a_scale': 3.0861301327177415, 'id': 472800}	1	[1]	[[[ 0.24741283,7448.54655 , 17.541923 , 25.0947184 ]]]	[[[7448.54655 , 17.541923, 0. ]]]	[[[0.,0.,0.,0.]]]	[[[0.,0.,0.]]]	[[[0.,0.,0.]]]	[1.]
{'T_diff': 0.5, 'N0': 863.1221776775615, 'h_N': 13.687903660454127, 'r0': 1.9186356483671974, 'a0': 0.0014722658843202227, 'h0': 1.9297158507209984, 'alpha0': 0.0003420831307874464, 'eta0': 4.276238079704216, 'delta': 0.04885981843408237, 'n': 1.1777984754708142, 'nu': 1.914283102993596, 'a_scale': 1.370787413453828, 'id': 453000}	1	[1]	[[[ 58.4252568,2514.07322 , 377.802629 , 127.876263 ]]]	[[[2514.07322 , 377.802629, 0. ]]]	[[[2.12926451,0.75963157,1.08734392,0.92846446]]]	[[[0.75963157,1.08734392,0. ]]]	[[[0. ,0. ,0.92846446]]]	[1.]
{'T_diff': 0.25, 'N0': 1092.146078378652, 'h_N': 12.250979476927906, 'r0': 1.7876705453153248, 'a0': 0.0011819942815733241, 'h0': 0.8647122922695374, 'alpha0': 0.0007353452343981519, 'eta0': 1.5220376221949428, 'delta': 0.04095741263566528, 'n': 1.6446099422109057, 'nu': 1.695640221562253, 'a_scale': 1.6426755797364947, 'id': 475200}	1	[1]	[[[ 0.31938543,5625.91521 , 21.7279542 , 67.0449782 ]]]	[[[5625.91521 , 21.7279542, 0. ]]]	[[[0.00000033,0.00000033,0.00000033,0.00000033]]]	[[[0.00000033,0.00000033,0. ]]]	[[[0. ,0. ,0.00000033]]]	[1.]
{'T_diff': 1.0, 'N0': 679.0874411752227, 'h_N': 12.904112613920002, 'r0': 1.4568933807151894, 'a0': 0.002053296607190799, 'h0': 1.554439469861499, 'alpha0': 0.0004529075915728684, 'eta0': 2.0929691835350717, 'delta': 0.03187878890050943, 'n': 1.7020076775639585, 'nu': 1.3561342373367122, 'a_scale': 2.460862771681976, 'id': 475000}	1	[1]	[[[ 0.38133318,2956.57572 , 45.6934733 , 127.948549 ]]]	[[[2956.57572 , 45.6934733, 0. ]]]	[[[0.00000033,0.00000033,0.00000033,0.00000033]]]	[[[0.00000033,0.00000033,0. ]]]	[[[0. ,0. ,0.00000033]]]	[1.]
{'T_diff': 1.0, 'N0': 1391.2601138316345, 'h_N': 10.378359873936482, 'r0': 1.529958296160948, 'a0': 0.0015549389338298885, 'h0': 1.2468409417149728, 'alpha0': 0.0005733605498619565, 'eta0': 2.269261761208752, 'delta': 0.054116685644265375, 'n': 1.4652268868357723, 'nu': 1.6366594621112203, 'a_scale': 4.413359603546946, 'id': 473400}	1	[1]	[[[ 0.40634706,7461.15825 , 32.8676004 , 63.212982 ]]]	[[[7461.15825 , 32.8676004, 0. ]]]	[[[0.,0.,0.,0.]]]	[[[0.,0.,0.]]]	[[[0.,0.,0.]]]	[1.]
{'T_diff': 0.75, 'N0': 1901.6675332154825, 'h_N': 17.591691563624586, 'r0': 1.181045753677517, 'a0': 0.0008765178523312412, 'h0': 2.149651194388225, 'alpha0': 0.00023388390674101284, 'eta0': 3.5734872072686192, 'delta': 0.04988816374984056, 'n': 1.0497972447931714, 'nu': 1.0347191260904491, 'a_scale': 1.3859717747982425, 'id': 453200}	2	[1,1]	[[[ 260.833359,3771.08341 ,1028.69022 , 372.514874], [1901.6669 , 0. , 0. , 0. ]]]	[[[3771.08341,1028.69022, 0. ], [ 0. , 0. , 0. ]]]	[[[1.56657122,0.82088097,0.65392861,0.12040579], [0.00000033,0. ,0. ,0. ]]]	[[[0.82088097,0.65392861,0. ], [0. ,0. ,0. ]]]	[[[0. ,0. ,0.12040579], [0. ,0. ,0. ]]]	[0.96,0.04]
{'T_diff': 1.0, 'N0': 883.5678203186546, 'h_N': 12.049400257934447, 'r0': 1.3120291120627767, 'a0': 0.0017390276561210945, 'h0': 1.5637569113284249, 'alpha0': 0.0006126411147843595, 'eta0': 3.4407180120011356, 'delta': 0.04648666243647294, 'n': 1.340050194452255, 'nu': 1.331062954159416, 'a_scale': 2.8413745331367384, 'id': 456600}	1	[1]	[[[ 84.2357487,3118.01458 , 236.543109 , 119.696164 ]]]	[[[3118.01458 , 236.543109, 0. ]]]	[[[2.02992941,0.57903689,1.459568 ,0.39711214]]]	[[[0.57903689,1.459568 ,0. ]]]	[[[0. ,0. ,0.39711214]]]	[1.]
{'T_diff': 0.75, 'N0': 1378.585954039927, 'h_N': 11.41577711247129, 'r0': 1.0556149547210267, 'a0': 0.0007012491220752877, 'h0': 0.8249386148878136, 'alpha0': 0.0006738282159700418, 'eta0': 2.2674247208161753, 'delta': 0.056540493093108685, 'n': 1.6275802869321452, 'nu': 1.928443022262566, 'a_scale': 1.037040990413105, 'id': 475600}	1	[1]	[[[ 0.68406948,7459.5679 , 19.333791 , 53.2417562 ]]]	[[[7459.5679 , 19.333791, 0. ]]]	[[[0.00000033,0.00000033,0.00000033,0.00000033]]]	[[[0.00000033,0.00000033,0. ]]]	[[[0. ,0. ,0.00000033]]]	[1.]
{'T_diff': 0.5, 'N0': 1069.9293968114848, 'h_N': 14.567158320250403, 'r0': 0.7675008443900218, 'a0': 0.0017491691140946268, 'h0': 1.938790525922847, 'alpha0': 0.0006331301612639114, 'eta0': 4.399885836149166, 'delta': 0.04803451598369586, 'n': 1.7837040436519653, 'nu': 1.2074466896156053, 'a_scale': 4.21018082595714, 'id': 470600}	2	[1,1]	[[[1030.32621 , 14.3634885, 69.9396673, 0. ], [ 353.743336 ,2165.52277 , 435.184454 , 82.7907938]]]	[[[ 14.3634885, 69.9396673, 0. ], [2165.52277 , 435.184454 , 0. ]]]	[[[0.00000033,0.00000033,0.00000033,0. ], [1.05938756,1.10504987,1.07043673,0.24200861]]]	[[[0.00000033,0.00000033,0. ], [1.10504987,1.07043673,0. ]]]	[[[0. ,0. ,0. ], [0. ,0. ,0.24200861]]]	[0.74,0.26]
{'T_diff': 0.5, 'N0': 956.0437943703004, 'h_N': 17.448858787244347, 'r0': 0.8957221159367619, 'a0': 0.0016915221603642887, 'h0': 1.2411540555767582, 'alpha0': 0.00025832405833902636, 'eta0': 3.623567417065359, 'delta': 0.03510803194962126, 'n': 1.6895525166090792, 'nu': 1.4880370823612217, 'a_scale': 4.460334673901473, 'id': 454600}	1	[1]	[[[ 62.8993085,2940.28261 , 166.395016 , 225.877546 ]]]	[[[2940.28261 , 166.395016, 0. ]]]	[[[2.03541874,0.57307226,1.52627055,0.37042383]]]	[[[0.57307226,1.52627055,0. ]]]	[[[0. ,0. ,0.37042383]]]	[1.]
{'T_diff': 0.25, 'N0': 1456.223153181023, 'h_N': 15.79103108304146, 'r0': 1.4824595646148913, 'a0': 0.001668245371462249, 'h0': 1.0761157150091103, 'alpha0': 0.0006272965470061467, 'eta0': 2.8178331245143613, 'delta': 0.05548412600481801, 'n': 1.0616727110743265, 'nu': 1.4541156251604836, 'a_scale': 1.265415308798684, 'id': 455200}	2	[1,1]	[[[ 176.957285,4992.46761 , 396.72925 , 136.660869], [1456.22267 , 0. , 0. , 0. ]]]	[[[4992.46761, 396.72925, 0. ], [ 0. , 0. , 0. ]]]	[[[1.81493579,0.65295189,1.56375406,0.56680797], [0.00000033,0. ,0. ,0. ]]]	[[[0.65295189,1.56375406,0. ], [0. ,0. ,0. ]]]	[[[0. ,0. ,0.56680797], [0. ,0. ,0. ]]]	[0.885,0.115]
{'T_diff': 0.25, 'N0': 2079.4350650360366, 'h_N': 10.59964288527348, 'r0': 1.5648329708899107, 'a0': 0.0006477531245383641, 'h0': 1.7700156643004952, 'alpha0': 0.00026855867329186786, 'eta0': 1.5222106923705652, 'delta': 0.054031749466076494, 'n': 1.0855749791273133, 'nu': 1.5880257553306563, 'a_scale': 3.2202867524121173, 'id': 477600}	1	[1]	[[[ 0.40138995,11242.7149 , 63.0950988 , 54.6744308 ]]]	[[[11242.7149 , 63.0950988, 0. ]]]	[[[0.00000033,0.00000033,0.00000033,0.00000033]]]	[[[0.00000033,0.00000033,0. ]]]	[[[0. ,0. ,0.00000033]]]	[1.]
{'T_diff': 1.0, 'N0': 1888.134300889103, 'h_N': 11.410722693815792, 'r0': 0.928469621436502, 'a0': 0.0012254032392368386, 'h0': 1.9407996233514755, 'alpha0': 0.0006741598100469797, 'eta0': 3.712946572348006, 'delta': 0.05026691494434461, 'n': 1.8377952672249567, 'nu': 1.012187208239494, 'a_scale': 1.6805499661549304, 'id': 475800}	3	[1,1,1]	[[[ 1834.51431 , 16.691336 , 95.6026602 , 0. ], [ 0.65313126,10785.6031 , 0. , 0. ], [ 617.849028 , 4063.4974 , 744.340508 , 153.480396 ]]]	[[[ 16.691336 , 95.6026602, 0. ], [10785.6031 , 0. , 0. ], [ 4063.4974 , 744.340508 , 0. ]]]	[[[0.00000033,0.00000033,0.00000033,0. ], [0.00000033,0.00000033,0. ,0. ], [1.0984013 ,1.0753591 ,1.11650024,0.24636455]]]	[[[0.00000033,0.00000033,0. ], [0.00000033,0. ,0. ], [1.0753591 ,1.11650024,0. ]]]	[[[0. ,0. ,0. ], [0. ,0. ,0. ], [0. ,0. ,0.24636455]]]	[0.83,0.08,0.09]
{'T_diff': 0.75, 'N0': 709.1014640522819, 'h_N': 15.799315136414451, 'r0': 1.7250541602071179, 'a0': 0.0016039723175913132, 'h0': 0.6150378283173648, 'alpha0': 0.0008584948158501575, 'eta0': 3.420189577781275, 'delta': 0.054853184643338534, 'n': 1.1214967562514646, 'nu': 1.0613051503510176, 'a_scale': 4.050832489432846, 'id': 478000}	1	[1]	[[[ 5.50353702,494.858714 ,233.602124 ,421.932468 ]]]	[[[494.858714,233.602124, 0. ]]]	[[[0.00000033,0.00000033,0.00000033,0.00000033]]]	[[[0.00000033,0.00000033,0. ]]]	[[[0. ,0. ,0.00000033]]]	[1.]
{'T_diff': 0.75, 'N0': 571.620718507952, 'h_N': 15.73609107984359, 'r0': 1.100933592163642, 'a0': 0.0014527002472849758, 'h0': 1.3963955544389173, 'alpha0': 0.0003513525974786183, 'eta0': 2.4086720216706983, 'delta': 0.05301966244802869, 'n': 1.5825691334954974, 'nu': 1.7943997496085617, 'a_scale': 3.0765607424285757, 'id': 476400}	1	[1]	[[[ 0.93133385,2810.61074 , 33.4085691 , 52.2933315 ]]]	[[[2810.61074 , 33.4085691, 0. ]]]	[[[0.,0.,0.,0.]]]	[[[0.,0.,0.]]]	[[[0.,0.,0.]]]	[1.]
{'T_diff': 0.25, 'N0': 564.474525049089, 'h_N': 12.329771453768267, 'r0': 1.5762508051384594, 'a0': 0.0017584785345642659, 'h0': 2.169182796618177, 'alpha0': 0.00046522357998305373, 'eta0': 4.142831400987705, 'delta': 0.05423126086919827, 'n': 1.896583942292927, 'nu': 1.4017671267205638, 'a_scale': 2.596707950231971, 'id': 459200}	2	[1,1]	[[[ 82.4414821,1497.18022 , 241.162642 , 64.5033581], [ 495.971007 , 13.8026506, 124.622833 , 0. ]]]	[[[1497.18022 , 241.162642 , 0. ], [ 13.8026506, 124.622833 , 0. ]]]	[[[1.66148441,0.7309596 ,0.88097173,0.30546237], [0.00000033,0.00000033,0.00000033,0. ]]]	[[[0.7309596 ,0.88097173,0. ], [0.00000033,0.00000033,0. ]]]	[[[0. ,0. ,0.30546237], [0. ,0. ,0. ]]]	[0.82,0.18]
{'T_diff': 0.5, 'N0': 1821.4415434027694, 'h_N': 10.777989745350709, 'r0': 1.310471436494879, 'a0': 0.00136611256485085, 'h0': 2.188983803958807, 'alpha0': 0.0005340291231295424, 'eta0': 4.998179834733116, 'delta': 0.05886067810784848, 'n': 1.6270737320981488, 'nu': 1.999428604839692, 'a_scale': 3.2983597041596973, 'id': 456200}	1	[1]	[[[ 629.564606 ,4178.58902 , 784.951215 , 34.5047203]]]	[[[4178.58902 , 784.951215, 0. ]]]	[[[1.12038097,1.05970843,1.07402518,0.74170117]]]	[[[1.05970843,1.07402518,0. ]]]	[[[0. ,0. ,0.74170117]]]	[1.]
{'T_diff': 1.0, 'N0': 918.2851930660114, 'h_N': 17.09621862863431, 'r0': 1.4165216054578469, 'a0': 0.0016657139129876203, 'h0': 0.8764057164455334, 'alpha0': 0.00066855020882153, 'eta0': 1.9157208862539785, 'delta': 0.05805966511066055, 'n': 1.1131941132181182, 'nu': 1.5901507718645884, 'a_scale': 1.5405698907566863, 'id': 477400}	1	[1]	[[[ 0.83358956,4621.89224 , 33.3839052 , 84.8644089 ]]]	[[[4621.89224 , 33.3839052, 0. ]]]	[[[0.,0.,0.,0.]]]	[[[0.,0.,0.]]]	[[[0.,0.,0.]]]	[1.]
{'T_diff': 0.25, 'N0': 740.7793758407369, 'h_N': 17.1614812780833, 'r0': 1.3003301606301032, 'a0': 0.0014573255855475356, 'h0': 1.6762126023018953, 'alpha0': 0.000740511438688516, 'eta0': 3.409940110733335, 'delta': 0.051201167272015874, 'n': 1.7826226032230732, 'nu': 1.3454313275705765, 'a_scale': 1.8408246891318913, 'id': 457600}	1	[1]	[[[ 95.4649586,2360.21599 , 231.391915 , 76.705373 ]]]	[[[2360.21599 , 231.391915, 0. ]]]	[[[1.75740689,0.66478056,1.27688637,0.4168141 ]]]	[[[0.66478056,1.27688637,0. ]]]	[[[0. ,0. ,0.4168141]]]	[1.]
{'T_diff': 1.0, 'N0': 1104.829156303485, 'h_N': 12.910351909591828, 'r0': 1.4410879892291062, 'a0': 0.0012389991174473177, 'h0': 1.5794208352486068, 'alpha0': 0.0005983899228207384, 'eta0': 4.641138986164788, 'delta': 0.0463128418974816, 'n': 1.6702067490628796, 'nu': 1.0936220330556425, 'a_scale': 3.059571653231542, 'id': 471800}	2	[1,1]	[[[ 998.789568 , 19.7250051, 193.45042 , 0. ], [ 197.310631 ,2231.26811 , 439.57436 , 265.046808 ]]]	[[[ 19.7250051, 193.45042 , 0. ], [2231.26811 , 439.57436 , 0. ]]]	[[[0.00000033,0.00000033,0.00000033,0. ], [1.34963422,0.89222899,0.88036606,0.09206455]]]	[[[0.00000033,0.00000033,0. ], [0.89222899,0.88036606,0. ]]]	[[[0. ,0. ,0. ], [0. ,0. ,0.09206455]]]	[0.73,0.27]
{'T_diff': 0.5, 'N0': 1156.023170835535, 'h_N': 19.439351968946944, 'r0': 1.421074967558413, 'a0': 0.001824923449181431, 'h0': 1.4527857234696173, 'alpha0': 0.0003185164173013551, 'eta0': 1.3187061605344033, 'delta': 0.0500186258844713, 'n': 1.285257015868244, 'nu': 1.289312438523904, 'a_scale': 4.422946749463683, 'id': 477800}	1	[1]	[[[ 0.95331305,4969.62268 , 119.296086 , 172.779817 ]]]	[[[4969.62268 , 119.296086, 0. ]]]	[[[0.,0.,0.,0.]]]	[[[0.,0.,0.]]]	[[[0.,0.,0.]]]	[1.]
{'T_diff': 0.75, 'N0': 803.2848220435462, 'h_N': 8.820632544667772, 'r0': 1.4796260124150535, 'a0': 0.0011775445209731602, 'h0': 2.2606231213222125, 'alpha0': 0.000860666271775756, 'eta0': 2.0054391905565603, 'delta': 0.05547021546992496, 'n': 1.7139294597219257, 'nu': 1.5417200744259234, 'a_scale': 3.216384478844651, 'id': 477200}	1	[1]	[[[ 0.3649768,4328.97169 , 32.5028049, 24.0550839]]]	[[[4328.97169 , 32.5028049, 0. ]]]	[[[0.,0.,0.,0.]]]	[[[0.,0.,0.]]]	[[[0.,0.,0.]]]	[1.]
{'T_diff': 1.0, 'N0': 1155.0919879115168, 'h_N': 13.009918290329558, 'r0': 1.7964766923743614, 'a0': 0.0020675514974731763, 'h0': 1.741437158224044, 'alpha0': 0.0004696172603667842, 'eta0': 3.150800291189076, 'delta': 0.05062962166084976, 'n': 1.3651319168856628, 'nu': 1.8196148038402402, 'a_scale': 1.0802795687798181, 'id': 463000}	1	[1]	[[[ 71.7083238,4957.39417 , 225.083017 , 90.0814452]]]	[[[4957.39417 , 225.083017, 0. ]]]	[[[2.66598527,0.45275546,1.85627934,0.74833576]]]	[[[0.45275546,1.85627934,0. ]]]	[[[0. ,0. ,0.74833576]]]	[1.]
{'T_diff': 1.0, 'N0': 1756.3289276334815, 'h_N': 19.26054292436846, 'r0': 1.2616434277593975, 'a0': 0.0012440967368693482, 'h0': 0.8842442075779838, 'alpha0': 0.00047493379925224216, 'eta0': 4.623429961646991, 'delta': 0.03455634771055265, 'n': 1.0413130866347156, 'nu': 1.2069995318369582, 'a_scale': 2.0360826024445084, 'id': 467800}	2	[1,1]	[[[ 248.231372,4801.74419 , 503.483138, 374.126783], [1756.32834 , 0. , 0. , 0. ]]]	[[[4801.74419 , 503.483138, 0. ], [ 0. , 0. , 0. ]]]	[[[1.52021906,0.78413835,1.43884165,0.24376104], [0.00000033,0. ,0. ,0. ]]]	[[[0.78413835,1.43884165,0. ], [0. ,0. ,0. ]]]	[[[0. ,0. ,0.24376104], [0. ,0. ,0. ]]]	[0.575,0.425]
{'T_diff': 1.0, 'N0': 1153.9171086427857, 'h_N': 5.884274730767164, 'r0': 0.973568399248943, 'a0': 0.000724354081466151, 'h0': 1.9084863071984768, 'alpha0': 0.00032200715396818377, 'eta0': 2.467659907123779, 'delta': 0.05524948219450665, 'n': 1.893557875321418, 'nu': 1.134896905882333, 'a_scale': 1.3736594025743036, 'id': 463800}	2	[1,1]	[[[1087.3287 , 21.710197, 118.401628, 0. ], [ 221.200992,2919.69987 , 428.77352 , 181.468557]]]	[[[ 21.710197, 118.401628, 0. ], [2919.69987 , 428.77352 , 0. ]]]	[[[0.00000033,0.00000033,0.00000033,0. ], [1.44331103,0.82474035,1.01467165,0.29029831]]]	[[[0.00000033,0.00000033,0. ], [0.82474035,1.01467165,0. ]]]	[[[0. ,0. ,0. ], [0. ,0. ,0.29029831]]]	[0.325,0.675]
{'T_diff': 0.5, 'N0': 902.8331369314377, 'h_N': 18.0478477223149, 'r0': 0.5053535035941905, 'a0': 0.0008364906210983067, 'h0': 2.1340215537798803, 'alpha0': 0.0005532817772383895, 'eta0': 3.361437319274354, 'delta': 0.04202600537509432, 'n': 1.6319045447567637, 'nu': 1.199354710053314, 'a_scale': 4.555687980825267, 'id': 464200}	2	[1,1]	[[[ 181.04957 ,2557.68512 , 280.019564 , 97.7652467], [ 848.408425 , 26.4131498, 93.91255 , 0. ]]]	[[[2557.68512 , 280.019564 , 0. ], [ 26.4131498, 93.91255 , 0. ]]]	[[[1.40377795,0.79838295,1.28038056,0.45030122], [0.00000033,0.00000033,0.00000033,0. ]]]	[[[0.79838295,1.28038056,0. ], [0.00000033,0.00000033,0. ]]]	[[[0. ,0. ,0.45030122], [0. ,0. ,0. ]]]	[0.995,0.005]
{'T_diff': 0.25, 'N0': 1537.504845194835, 'h_N': 17.184212470492305, 'r0': 0.8243558637933919, 'a0': 0.0020253781234188147, 'h0': 2.124809509985492, 'alpha0': 0.0002946642326361314, 'eta0': 3.628932144260137, 'delta': 0.03000194619200726, 'n': 1.4470219835236442, 'nu': 1.2795992413107098, 'a_scale': 2.6651432303717826, 'id': 464800}	1	[1]	[[[ 123.576404,5405.73707 , 330.838154, 204.743697]]]	[[[5405.73707 , 330.838154, 0. ]]]	[[[2.06501832,0.57678623,1.66700836,0.62898711]]]	[[[0.57678623,1.66700836,0. ]]]	[[[0. ,0. ,0.62898711]]]	[1.]
{'T_diff': 0.5, 'N0': 750.3116669150764, 'h_N': 5.070165126367031, 'r0': 1.7073649243796103, 'a0': 0.0006470930654981293, 'h0': 0.8854216861114412, 'alpha0': 0.0005183855011316425, 'eta0': 4.661164219579776, 'delta': 0.03403356578772558, 'n': 1.4919599443842397, 'nu': 1.7714949966345794, 'a_scale': 1.0936639753035138, 'id': 457800}	1	[1]	[[[ 26.0432315,2144.26229 , 159.001595 , 205.881015 ]]]	[[[2144.26229 , 159.001595, 0. ]]]	[[[2.32589354,0.67646989,1.54994118,0.53665237]]]	[[[0.67646989,1.54994118,0. ]]]	[[[0. ,0. ,0.53665237]]]	[1.]
{'T_diff': 1.0, 'N0': 1092.6294641031816, 'h_N': 13.402356171865407, 'r0': 1.0888863201108239, 'a0': 0.0005267308965224657, 'h0': 1.2469417659897903, 'alpha0': 0.0007865224031604686, 'eta0': 3.196684420904698, 'delta': 0.03404243314394777, 'n': 1.6541668689949272, 'nu': 1.1400429183453313, 'a_scale': 1.1065584755098679, 'id': 460600}	1	[1]	[[[ 78.9284214,3704.8932 , 233.561432 , 225.444355 ]]]	[[[3704.8932 , 233.561432, 0. ]]]	[[[2.05103602,0.57568537,1.70205605,0.39204101]]]	[[[0.57568537,1.70205605,0. ]]]	[[[0. ,0. ,0.39204101]]]	[1.]
{'T_diff': 1.0, 'N0': 795.6944999376092, 'h_N': 19.768071998229647, 'r0': 0.7815921434687464, 'a0': 0.0012285655075219368, 'h0': 1.4107486535359046, 'alpha0': 0.0007005513481227004, 'eta0': 4.681155350510513, 'delta': 0.03828233720818717, 'n': 1.2014125125799957, 'nu': 1.5445123553735873, 'a_scale': 3.085326754006298, 'id': 466200}	1	[1]	[[[ 106.036643 ,2706.54997 , 214.822859 , 95.2713013]]]	[[[2706.54997 , 214.822859, 0. ]]]	[[[1.72571348,0.65553139,1.52464388,0.36304662]]]	[[[0.65553139,1.52464388,0. ]]]	[[[0. ,0. ,0.36304662]]]	[1.]
{'T_diff': 1.0, 'N0': 1330.3008333188004, 'h_N': 14.967485543170936, 'r0': 1.4638152174226702, 'a0': 0.0014500103005989254, 'h0': 1.4723418365687508, 'alpha0': 0.0002513478063686058, 'eta0': 4.191393774200183, 'delta': 0.04355067891909924, 'n': 1.046824537127229, 'nu': 1.3271105637744705, 'a_scale': 3.1903657225576505, 'id': 464600}	3	[1,1,1]	[[[ 118.409026,3858.63238 , 440.67517 , 282.795235], [ 105.658351,4322.34356 , 378.480541, 249.698517], [1330.30039 , 0. , 0. , 0. ]]]	[[[3858.63238 , 440.67517 , 0. ], [4322.34356 , 378.480541, 0. ], [ 0. , 0. , 0. ]]]	[[[2.009918 ,0.67889842,1.17971202,0.46311706], [2.1503759 ,0.56680637,1.30457225,0.25852719], [0.00000033,0. ,0. ,0. ]]]	[[[0.67889842,1.17971202,0. ], [0.56680637,1.30457225,0. ], [0. ,0. ,0. ]]]	[[[0. ,0. ,0.46311706], [0. ,0. ,0.25852719], [0. ,0. ,0. ]]]	[0.49 ,0.345,0.165]
{'T_diff': 1.0, 'N0': 828.794487041192, 'h_N': 16.161062709494026, 'r0': 1.1041225175312213, 'a0': 0.0011777648570800822, 'h0': 0.8549132906924706, 'alpha0': 0.0003891976650842155, 'eta0': 5.128066719985349, 'delta': 0.03571152382203917, 'n': 1.6124153726414425, 'nu': 1.179832098211525, 'a_scale': 1.538586089470251, 'id': 450200}	2	[1,1]	[[[124.738179 ,734.51982 ,239.962925 ,418.419809 ], [732.189567 , 18.2487829 ,166.084967 , 4.98079502]]]	[[[734.51982 ,239.962925 , 0. ], [ 18.2487829,166.084967 , 0. ]]]	[[[0.99167874,1.16549839,0.78148742,0.04597197], [0. ,0. ,0. ,0. ]]]	[[[1.16549839,0.78148742,0. ], [0. ,0. ,0. ]]]	[[[0. ,0. ,0.04597197], [0. ,0. ,0. ]]]	[0.745,0.255]
{'T_diff': 0.5, 'N0': 2125.7467605318084, 'h_N': 12.613670746568575, 'r0': 0.9158703352077235, 'a0': 0.0011177379972735068, 'h0': 1.2871433270413473, 'alpha0': 0.0005314155715643043, 'eta0': 4.811108865225202, 'delta': 0.047621493125521636, 'n': 1.3507168163578798, 'nu': 1.5344378269312076, 'a_scale': 2.7238797322252797, 'id': 460200}	1	[1]	[[[ 547.043122,6191.70385 , 676.426621, 106.128549]]]	[[[6191.70385 , 676.426621, 0. ]]]	[[[1.30850257,0.87052981,1.40908851,0.3197578 ]]]	[[[0.87052981,1.40908851,0. ]]]	[[[0. ,0. ,0.3197578]]]	[1.]
{'T_diff': 0.25, 'N0': 875.8265105530612, 'h_N': 9.805949803917981, 'r0': 1.1029277406261426, 'a0': 0.0010713950684438601, 'h0': 0.8097638979552524, 'alpha0': 0.000401640774693052, 'eta0': 2.3378094373975435, 'delta': 0.04454449555170854, 'n': 1.1671921573423762, 'nu': 1.3982738316012056, 'a_scale': 2.929435055924994, 'id': 465600}	1	[1]	[[[ 1.88824239,2468.12818 , 121.7067 , 264.267238 ]]]	[[[2468.12818, 121.7067 , 0. ]]]	[[[1.49807731,0.44708952,1.2259795 ,0.39148934]]]	[[[0.44708952,1.2259795 ,0. ]]]	[[[0. ,0. ,0.39148934]]]	[1.]
{'T_diff': 0.5, 'N0': 1759.479858747552, 'h_N': 13.139780080182899, 'r0': 1.68327485874198, 'a0': 0.0018936831002543506, 'h0': 2.06241227702254, 'alpha0': 0.00048035061850818547, 'eta0': 3.2060409145014006, 'delta': 0.03233291853314833, 'n': 1.0081341274496105, 'nu': 1.3831987894136042, 'a_scale': 2.8944109005797225, 'id': 473800}	2	[1,1]	[[[1759.47927 , 0. , 0. , 0. ], [ 78.5830452,7301.72573 , 280.76785 , 197.760916 ]]]	[[[ 0. , 0. , 0. ], [7301.72573, 280.76785, 0. ]]]	[[[0.00000033,0. ,0. ,0. ], [2.81234988,0.45707177,2.03730328,0.87539703]]]	[[[0. ,0. ,0. ], [0.45707177,2.03730328,0. ]]]	[[[0. ,0. ,0. ], [0. ,0. ,0.87539703]]]	[0.395,0.605]
{'T_diff': 0.5, 'N0': 1864.8517536768718, 'h_N': 17.587981460713642, 'r0': 1.4684853614048807, 'a0': 0.001916282441986108, 'h0': 1.1666165336753838, 'alpha0': 0.0004977398282843235, 'eta0': 3.590301435633143, 'delta': 0.053803828393021835, 'n': 1.1405040458100402, 'nu': 1.3426556351620804, 'a_scale': 2.7726048624925026, 'id': 457000}	1	[1]	[[[ 333.484041,5706.95097 , 597.586714, 167.815176]]]	[[[5706.95097 , 597.586714, 0. ]]]	[[[1.52613202,0.7664948 ,1.37087784,0.34925295]]]	[[[0.7664948 ,1.37087784,0. ]]]	[[[0. ,0. ,0.34925295]]]	[1.]
{'T_diff': 0.75, 'N0': 1685.288287205236, 'h_N': 7.624897204565171, 'r0': 0.7378583708143527, 'a0': 0.001564614257078732, 'h0': 2.1685851936593936, 'alpha0': 0.000740720826999868, 'eta0': 4.761215094369144, 'delta': 0.051027793582823056, 'n': 1.823444738994982, 'nu': 1.4176857526869493, 'a_scale': 2.381525149201777, 'id': 467600}	2	[1,1]	[[[ 517.017443 ,4691.16344 , 547.054762 , 48.9552663], [1646.15846 , 15.5347534, 68.6601392, 0. ]]]	[[[4691.16344 , 547.054762 , 0. ], [ 15.5347534, 68.6601392, 0. ]]]	[[[1.2461493 ,0.91222773,1.34988541,0.3753262 ], [0.00000033,0.00000033,0.00000033,0. ]]]	[[[0.91222773,1.34988541,0. ], [0.00000033,0.00000033,0. ]]]	[[[0. ,0. ,0.3753262], [0. ,0. ,0. ]]]	[0.93,0.07]
{'T_diff': 0.25, 'N0': 1695.70160393985, 'h_N': 14.382690431153234, 'r0': 1.5501742811907377, 'a0': 0.0010517375167878118, 'h0': 1.0744220144484515, 'alpha0': 0.0005363038132886425, 'eta0': 2.3707407128532823, 'delta': 0.04233061641028581, 'n': 1.6309779555301283, 'nu': 1.4334685511903378, 'a_scale': 3.2557468017252553, 'id': 461600}	1	[1]	[[[ 19.4417049,6641.91293 , 159.3194 , 300.637331 ]]]	[[[6641.91293, 159.3194 , 0. ]]]	[[[3.74187441,0.3969706 ,1.81366868,0.74859787]]]	[[[0.3969706 ,1.81366868,0. ]]]	[[[0. ,0. ,0.74859787]]]	[1.]
{'T_diff': 1.0, 'N0': 705.5581450910427, 'h_N': 5.552596301584204, 'r0': 1.9065362234764072, 'a0': 0.0007112814918388698, 'h0': 1.5864269385072436, 'alpha0': 0.00041008220410917453, 'eta0': 2.8784125897204316, 'delta': 0.05927484405217974, 'n': 1.7972609278043463, 'nu': 1.3643385390235367, 'a_scale': 4.659093800411382, 'id': 461400}	2	[1,1]	[[[ 45.5938366,2374.08327 , 207.58265 , 125.469757 ], [ 56.8271341,2093.98112 , 242.633267 , 143.384915 ]]]	[[[2374.08327 , 207.58265 , 0. ], [2093.98112 , 242.633267, 0. ]]]	[[[2.37876871,0.51590247,1.16941137,0.34169317], [2.11573474,0.66225356,1.08021228,0.56541657]]]	[[[0.51590247,1.16941137,0. ], [0.66225356,1.08021228,0. ]]]	[[[0. ,0. ,0.34169317], [0. ,0. ,0.56541657]]]	[0.925,0.075]
{'T_diff': 0.5, 'N0': 1443.138234158459, 'h_N': 19.43626646975519, 'r0': 1.4786631416281992, 'a0': 0.0005325764488940236, 'h0': 1.676792152148356, 'alpha0': 0.0005234366782637232, 'eta0': 1.8062972906495331, 'delta': 0.05069742883926655, 'n': 1.0366866898327491, 'nu': 1.822739420726526, 'a_scale': 3.1779729774814753, 'id': 482600}	1	[1]	[[[ 0.71290715,7987.22581 , 23.881857 , 24.8880896 ]]]	[[[7987.22581 , 23.881857, 0. ]]]	[[[0.00000033,0.00000033,0.00000033,0.00000033]]]	[[[0.00000033,0.00000033,0. ]]]	[[[0. ,0. ,0.00000033]]]	[1.]
{'T_diff': 0.5, 'N0': 1256.4994996402238, 'h_N': 14.672265150645028, 'r0': 0.5474562310345812, 'a0': 0.0015370850807201234, 'h0': 1.3119112471521674, 'alpha0': 0.00043479216331949875, 'eta0': 4.125665893741477, 'delta': 0.043787032410506514, 'n': 1.1358962278966873, 'nu': 1.2330925923310743, 'a_scale': 3.530964481797318, 'id': 462600}	1	[1]	[[[ 559.952703 ,1786.97992 , 496.286405 , 93.8512972]]]	[[[1786.97992 , 496.286405, 0. ]]]	[[[0.79705757,1.47945713,1.18114624,0.30632286]]]	[[[1.47945713,1.18114624,0. ]]]	[[[0. ,0. ,0.30632286]]]	[1.]
{'T_diff': 0.75, 'N0': 2116.665591709364, 'h_N': 6.043790260961533, 'r0': 1.2491985545538968, 'a0': 0.000810165260912205, 'h0': 1.4757809544194713, 'alpha0': 0.0005605219463405726, 'eta0': 3.004242720445416, 'delta': 0.03662798906713056, 'n': 1.4618496065626994, 'nu': 1.096277752069033, 'a_scale': 2.7166088195840907, 'id': 463600}	1	[1]	[[[ 199.163911,7581.21819 , 511.413602, 273.373368]]]	[[[7581.21819 , 511.413602, 0. ]]]	[[[1.9844417 ,0.59655301,1.69538072,0.52466903]]]	[[[0.59655301,1.69538072,0. ]]]	[[[0. ,0. ,0.52466903]]]	[1.]
{'T_diff': 0.75, 'N0': 2194.083608970176, 'h_N': 5.9460677749180455, 'r0': 1.1823786384810544, 'a0': 0.0005306599023209649, 'h0': 1.6308378888113473, 'alpha0': 0.0004347682581644943, 'eta0': 2.698003433673312, 'delta': 0.051961671736273043, 'n': 1.3721874467524444, 'nu': 1.3343665020002469, 'a_scale': 2.4019005874355397, 'id': 465200}	1	[1]	[[[ 217.109885,8548.47113 , 547.480454, 163.131074]]]	[[[8548.47113 , 547.480454, 0. ]]]	[[[2.11148179,0.55854318,1.67046174,0.68964819]]]	[[[0.55854318,1.67046174,0. ]]]	[[[0. ,0. ,0.68964819]]]	[1.]
{'T_diff': 1.0, 'N0': 1637.404113389209, 'h_N': 6.235043687837237, 'r0': 1.5377332571582314, 'a0': 0.0017321846661687505, 'h0': 1.331539016230598, 'alpha0': 0.0003935652701992507, 'eta0': 3.8486426445744657, 'delta': 0.058634536560165984, 'n': 1.8065799011177803, 'nu': 1.7433668181270798, 'a_scale': 4.640236771050775, 'id': 462200}	1	[1]	[[[ 371.890366 ,5299.29903 , 476.883268 , 79.5533913]]]	[[[5299.29903 , 476.883268, 0. ]]]	[[[1.46640736,0.77897549,1.48636773,0.34395472]]]	[[[0.77897549,1.48636773,0. ]]]	[[[0. ,0. ,0.34395472]]]	[1.]
{'T_diff': 0.25, 'N0': 568.9308657639723, 'h_N': 11.749545414746681, 'r0': 1.380392497610249, 'a0': 0.0005346255630056146, 'h0': 0.8633801443245559, 'alpha0': 0.00025206199386540044, 'eta0': 5.22738734152275, 'delta': 0.042444291466395924, 'n': 1.5242770691333571, 'nu': 1.8875731983070976, 'a_scale': 1.9617493990186912, 'id': 460800}	1	[1]	[[[ 40.0761137,1031.63092 , 185.551052 , 174.962351 ]]]	[[[1031.63092 , 185.551052, 0. ]]]	[[[1.48875285,0.9164035 ,1.00033251,0.36738903]]]	[[[0.9164035 ,1.00033251,0. ]]]	[[[0. ,0. ,0.36738903]]]	[1.]
{'T_diff': 0.5, 'N0': 2206.0424909623616, 'h_N': 13.085881068387977, 'r0': 1.5146231740060372, 'a0': 0.0017740007264613641, 'h0': 1.5196598149621925, 'alpha0': 0.0004479341844949327, 'eta0': 4.729002592382554, 'delta': 0.049021672460937527, 'n': 1.016501587181673, 'nu': 1.101265845282643, 'a_scale': 3.102436627559742, 'id': 484200}	1	[1]	[[[2206.04176, 0. , 0. , 0. ]]]	[[[0.,0.,0.]]]	[[[0.00000033,0. ,0. ,0. ]]]	[[[0.,0.,0.]]]	[[[0.,0.,0.]]]	[1.]
{'T_diff': 0.5, 'N0': 1853.0471977614072, 'h_N': 11.71409104712464, 'r0': 1.335784735335402, 'a0': 0.0018770875476983794, 'h0': 0.7950106300364148, 'alpha0': 0.0007165534718591672, 'eta0': 2.9086374331592038, 'delta': 0.04564571905013258, 'n': 1.153620270714472, 'nu': 1.14742374671752, 'a_scale': 2.2285993069323338, 'id': 455400}	1	[1]	[[[ 263.620665,5191.84739 , 497.311445, 324.451805]]]	[[[5191.84739 , 497.311445, 0. ]]]	[[[1.51657866,0.77586391,1.52206551,0.35306111]]]	[[[0.77586391,1.52206551,0. ]]]	[[[0. ,0. ,0.35306111]]]	[1.]
{'T_diff': 0.25, 'N0': 1458.377364736629, 'h_N': 9.008979490919263, 'r0': 1.0045658991235187, 'a0': 0.0015743250189521499, 'h0': 1.276891621208624, 'alpha0': 0.0006508604725772499, 'eta0': 4.513541157540137, 'delta': 0.030181223734293338, 'n': 1.1026539004870457, 'nu': 1.2045436272409575, 'a_scale': 1.9189550641083537, 'id': 467200}	2	[1,1]	[[[ 188.075998,4347.69023 , 395.129307, 209.961029], [1458.37688 , 0. , 0. , 0. ]]]	[[[4347.69023 , 395.129307, 0. ], [ 0. , 0. , 0. ]]]	[[[1.62209137,0.73247536,1.54796943,0.42818624], [0.00000033,0. ,0. ,0. ]]]	[[[0.73247536,1.54796943,0. ], [0. ,0. ,0. ]]]	[[[0. ,0. ,0.42818624], [0. ,0. ,0. ]]]	[0.99,0.01]
{'T_diff': 0.5, 'N0': 562.6173623865415, 'h_N': 9.33547422143171, 'r0': 0.8522335659772902, 'a0': 0.0015052740273058735, 'h0': 2.108663282514886, 'alpha0': 0.0002928574330756335, 'eta0': 4.879805114840277, 'delta': 0.03933411200597903, 'n': 1.6592835162773905, 'nu': 1.2779249604427, 'a_scale': 2.528790613027204, 'id': 465000}	2	[1,1]	[[[127.665977 ,870.016706 ,259.623448 ,112.803059 ], [500.840503 , 16.5965469,111.016293 , 0. ]]]	[[[870.016706 ,259.623448 , 0. ], [ 16.5965469,111.016293 , 0. ]]]	[[[1.12143902,1.0643023 ,0.74768668,0.12404479], [0.00000033,0.00000033,0.00000033,0. ]]]	[[[1.0643023 ,0.74768668,0. ], [0.00000033,0.00000033,0. ]]]	[[[0. ,0. ,0.12404479], [0. ,0. ,0. ]]]	[0.895,0.105]
{'T_diff': 1.0, 'N0': 1086.9817305292045, 'h_N': 18.45348993906071, 'r0': 1.6923476611757529, 'a0': 0.0010549705990182995, 'h0': 1.4257208358551532, 'alpha0': 0.00043419795080905214, 'eta0': 1.3213269812983293, 'delta': 0.050658431417846955, 'n': 1.4464863862187323, 'nu': 1.125887545388777, 'a_scale': 1.578759609542053, 'id': 465400}	1	[1]	[[[ 28.5790554,3747.5061 , 217.67725 , 268.048786 ]]]	[[[3747.5061 , 217.67725, 0. ]]]	[[[2.85521296,0.46366992,1.32622525,0.44788786]]]	[[[0.46366992,1.32622525,0. ]]]	[[[0. ,0. ,0.44788786]]]	[1.]
{'T_diff': 0.75, 'N0': 1012.8184484266997, 'h_N': 10.39256017358619, 'r0': 1.582394357429805, 'a0': 0.0009416225467898295, 'h0': 1.9179566149199099, 'alpha0': 0.0007485385200424322, 'eta0': 2.3359317419309926, 'delta': 0.04338890455874055, 'n': 1.8921846669981903, 'nu': 1.9467217564972148, 'a_scale': 3.7190175507993803, 'id': 484400}	1	[1]	[[[ 0.30241279,5610.57107 , 14.5831897 , 19.6218162 ]]]	[[[5610.57107 , 14.5831897, 0. ]]]	[[[0.00000033,0.00000033,0.00000033,0.00000033]]]	[[[0.00000033,0.00000033,0. ]]]	[[[0. ,0. ,0.00000033]]]	[1.]
{'T_diff': 0.25, 'N0': 1592.5046835068922, 'h_N': 8.54150141077072, 'r0': 0.5920288843228585, 'a0': 0.0013595319689566874, 'h0': 1.7164517137725597, 'alpha0': 0.000542080035730376, 'eta0': 2.0194960012705496, 'delta': 0.03199246568221089, 'n': 1.2519820887692676, 'nu': 1.5275791264429168, 'a_scale': 3.953313252198838, 'id': 484800}	1	[1]	[[[ 0.52299938,8520.15055 , 31.8416573 , 58.8543608 ]]]	[[[8520.15055 , 31.8416573, 0. ]]]	[[[0.00000033,0.00000033,0.00000033,0.00000033]]]	[[[0.00000033,0.00000033,0. ]]]	[[[0. ,0. ,0.00000033]]]	[1.]
{'T_diff': 0.25, 'N0': 1275.6403594387166, 'h_N': 6.9080653002111765, 'r0': 1.5532304919995519, 'a0': 0.0013933910452436082, 'h0': 1.2048957651057588, 'alpha0': 0.0007636418023691443, 'eta0': 2.2531290319379993, 'delta': 0.05983519076477272, 'n': 1.5222004338462933, 'nu': 1.2453922321466142, 'a_scale': 1.6972403833669272, 'id': 458400}	1	[1]	[[[ 125.574023,4360.08917 , 346.681019, 142.257233]]]	[[[4360.08917 , 346.681019, 0. ]]]	[[[1.9430962 ,0.61264399,1.48437928,0.54926567]]]	[[[0.61264399,1.48437928,0. ]]]	[[[0. ,0. ,0.54926567]]]	[1.]
{'T_diff': 1.0, 'N0': 1042.1395729307183, 'h_N': 5.4702358939080336, 'r0': 1.3489939062123184, 'a0': 0.0009149181129207873, 'h0': 0.6299545999816943, 'alpha0': 0.0008565474998325998, 'eta0': 4.734479727832886, 'delta': 0.055927961308534155, 'n': 1.1504248324601916, 'nu': 1.1207089790836942, 'a_scale': 2.071066251263338, 'id': 484600}	1	[1]	[[[ 2.54074278,776.553471 ,331.324359 ,679.53536 ]]]	[[[776.553471,331.324359, 0. ]]]	[[[0.00000033,0.00000033,0.00000033,0.00000033]]]	[[[0.00000033,0.00000033,0. ]]]	[[[0. ,0. ,0.00000033]]]	[1.]
{'T_diff': 0.5, 'N0': 1129.6274449015611, 'h_N': 15.740956495200315, 'r0': 1.6009029797419791, 'a0': 0.00153259427008871, 'h0': 1.9672529807850743, 'alpha0': 0.0006060930751631873, 'eta0': 3.8645338821619917, 'delta': 0.03367764150083776, 'n': 1.7848569779508363, 'nu': 1.125432078625394, 'a_scale': 3.0342135923683737, 'id': 469800}	1	[1]	[[[ 105.050523,3722.66436 , 305.501654, 164.194674]]]	[[[3722.66436 , 305.501654, 0. ]]]	[[[1.96460992,0.61067898,1.42668232,0.42171129]]]	[[[0.61067898,1.42668232,0. ]]]	[[[0. ,0. ,0.42171129]]]	[1.]
{'T_diff': 0.25, 'N0': 1950.1344704128817, 'h_N': 9.315816483082456, 'r0': 1.1682804642241216, 'a0': 0.0015052078074514457, 'h0': 1.5054981269424754, 'alpha0': 0.00037635967442430866, 'eta0': 3.535322233240768, 'delta': 0.042862773127190196, 'n': 1.0714566406525234, 'nu': 1.5260871532103852, 'a_scale': 2.5250147961056193, 'id': 473600}	2	[1,1]	[[[ 268.573513,6844.96492 , 488.728019, 157.161072], [1950.13382 , 0. , 0. , 0. ]]]	[[[6844.96492 , 488.728019, 0. ], [ 0. , 0. , 0. ]]]	[[[1.77412849,0.66172068,1.67145362,0.67245743], [0.00000033,0. ,0. ,0. ]]]	[[[0.66172068,1.67145362,0. ], [0. ,0. ,0. ]]]	[[[0. ,0. ,0.67245743], [0. ,0. ,0. ]]]	[0.83,0.17]
{'T_diff': 1.0, 'N0': 1126.9279674345526, 'h_N': 15.945159543347506, 'r0': 0.9775353508831348, 'a0': 0.0005287251872894157, 'h0': 0.7855247639252552, 'alpha0': 0.0008521523774510457, 'eta0': 3.6126175265472, 'delta': 0.05759408921235118, 'n': 1.2004526945017124, 'nu': 1.0776706185158482, 'a_scale': 2.359862462960613, 'id': 459800}	1	[1]	[[[ 141.938478,1825.55456 , 497.202028, 375.131159]]]	[[[1825.55456 , 497.202028, 0. ]]]	[[[1.41899415,1.06978585,0.82216326,0.44446499]]]	[[[1.06978585,0.82216326,0. ]]]	[[[0. ,0. ,0.44446499]]]	[1.]
{'T_diff': 0.25, 'N0': 774.0420826782454, 'h_N': 5.942092002706819, 'r0': 1.8270664382566117, 'a0': 0.0015399047170089313, 'h0': 1.7635862583419157, 'alpha0': 0.000516739185185168, 'eta0': 3.4715170618612903, 'delta': 0.0438391578999758, 'n': 1.662624737244426, 'nu': 1.7348084247686208, 'a_scale': 2.907007507241038, 'id': 471200}	1	[1]	[[[ 34.2918194,3076.93862 , 159.783398 , 81.5960934]]]	[[[3076.93862 , 159.783398, 0. ]]]	[[[2.73631364,0.46061366,1.67795313,0.72258608]]]	[[[0.46061366,1.67795313,0. ]]]	[[[0. ,0. ,0.72258608]]]	[1.]
{'T_diff': 0.75, 'N0': 1050.3907968340086, 'h_N': 14.20750145561952, 'r0': 1.8483276579806949, 'a0': 0.0011530574288942397, 'h0': 1.2165884443394237, 'alpha0': 0.0006148405761304854, 'eta0': 2.720286895377771, 'delta': 0.03628645505108881, 'n': 1.043269360595481, 'nu': 1.277193653337994, 'a_scale': 4.432472137924702, 'id': 474800}	2	[1,1]	[[[ 4.03160539,3668.93543 , 206.512701 , 252.220436 ], [1050.39045 , 0. , 0. , 0. ]]]	[[[3668.93543 , 206.512701, 0. ], [ 0. , 0. , 0. ]]]	[[[3.16725154,0.51502951,1.7463162 ,0.62961905], [0.00000033,0. ,0. ,0. ]]]	[[[0.51502951,1.7463162 ,0. ], [0. ,0. ,0. ]]]	[[[0. ,0. ,0.62961905], [0. ,0. ,0. ]]]	[0.985,0.015]
{'T_diff': 0.5, 'N0': 1905.9115269048375, 'h_N': 16.59235300559157, 'r0': 0.6333474565274008, 'a0': 0.002079391279324272, 'h0': 1.9040635324780213, 'alpha0': 0.0006089875280874994, 'eta0': 2.6249137378129834, 'delta': 0.0525583409069144, 'n': 1.601848116131972, 'nu': 1.2211710043062003, 'a_scale': 4.287552899386259, 'id': 472200}	1	[1]	[[[ 398.103684,6275.89458 , 521.696061, 103.343755]]]	[[[6275.89458 , 521.696061, 0. ]]]	[[[1.50662617,0.74799888,1.55683031,0.74992847]]]	[[[0.74799888,1.55683031,0. ]]]	[[[0. ,0. ,0.74992847]]]	[1.]
{'T_diff': 0.75, 'N0': 2140.3208121264634, 'h_N': 19.480843544846028, 'r0': 1.584818136067278, 'a0': 0.0008498757972232917, 'h0': 1.3012115756465585, 'alpha0': 0.000576087599223586, 'eta0': 4.4641109609379725, 'delta': 0.053778815588635114, 'n': 1.0540703349389502, 'nu': 1.8764504948900138, 'a_scale': 2.3539119601227654, 'id': 460400}	2	[1,1]	[[[ 410.654087,5413.16058 ,1049.69608 , 193.101126], [2140.3201 , 0. , 0. , 0. ]]]	[[[5413.16058,1049.69608, 0. ], [ 0. , 0. , 0. ]]]	[[[1.3677096 ,0.94649868,1.01476832,0.8803672 ], [0.00000033,0. ,0. ,0. ]]]	[[[0.94649868,1.01476832,0. ], [0. ,0. ,0. ]]]	[[[0. ,0. ,0.8803672], [0. ,0. ,0. ]]]	[0.965,0.035]
{'T_diff': 0.5, 'N0': 666.3762443849114, 'h_N': 5.619176915292213, 'r0': 1.7766271958039492, 'a0': 0.001826232366077232, 'h0': 0.8853789264017382, 'alpha0': 0.0005212181230468276, 'eta0': 3.851824585729545, 'delta': 0.04089829513518677, 'n': 1.7520519148046303, 'nu': 1.2195681324920387, 'a_scale': 2.9274493672279984, 'id': 449800}	2	[1,1]	[[[ 37.5453442,779.745069 ,154.050739 ,319.452822 ], [503.408575 , 21.6766699,125.886972 , 71.8862805]]]	[[[779.745069 ,154.050739 , 0. ], [ 21.6766699,125.886972 , 0. ]]]	[[[1.59582836,0.7289854 ,0.67325939,0.05967914], [0.00000033,0.00000033,0.00000033,0.00000033]]]	[[[0.7289854 ,0.67325939,0. ], [0.00000033,0.00000033,0. ]]]	[[[0. ,0. ,0.05967914], [0. ,0. ,0.00000033]]]	[0.965,0.035]
{'T_diff': 0.75, 'N0': 1271.5015039433001, 'h_N': 13.943525958808392, 'r0': 0.6153135133679395, 'a0': 0.002031683933769227, 'h0': 1.7697885998146112, 'alpha0': 0.00048404020292931954, 'eta0': 3.9765888679748493, 'delta': 0.037617164139093676, 'n': 1.208896833871309, 'nu': 1.174511558067508, 'a_scale': 2.4956477969587336, 'id': 473200}	1	[1]	[[[ 319.560599,3237.96738 , 405.503664, 145.677466]]]	[[[3237.96738 , 405.503664, 0. ]]]	[[[1.2367829 ,0.93483104,1.34785326,0.37845602]]]	[[[0.93483104,1.34785326,0. ]]]	[[[0. ,0. ,0.37845602]]]	[1.]
{'T_diff': 0.5, 'N0': 1546.222781081508, 'h_N': 5.312913679515835, 'r0': 1.8330959848849728, 'a0': 0.0018700000118955812, 'h0': 1.3119425295088183, 'alpha0': 0.00022657394788268295, 'eta0': 1.8508634609777284, 'delta': 0.04813536473723812, 'n': 1.7071083307799197, 'nu': 1.0630968959907232, 'a_scale': 1.647156004625562, 'id': 458600}	2	[1,1]	[[[ 286.834672,2262.13566 , 572.178194, 435.668567], [1449.71091 , 14.534768, 177.19636 , 0. ]]]	[[[2262.13566 , 572.178194, 0. ], [ 14.534768, 177.19636 , 0. ]]]	[[[1.18780957,1.06102199,0.82207996,0.16322903], [0.00000033,0.00000033,0.00000033,0. ]]]	[[[1.06102199,0.82207996,0. ], [0.00000033,0.00000033,0. ]]]	[[[0. ,0. ,0.16322903], [0. ,0. ,0. ]]]	[0.7,0.3]
{'T_diff': 1.0, 'N0': 1896.9545200351877, 'h_N': 12.924678107470475, 'r0': 1.5175081355861817, 'a0': 0.0019130739324154343, 'h0': 1.081638725381595, 'alpha0': 0.00048481357690122824, 'eta0': 4.242647001854579, 'delta': 0.04325295403022033, 'n': 1.9408766127346753, 'nu': 1.5006046928004988, 'a_scale': 3.603039731770107, 'id': 468600}	1	[1]	[[[ 362.304441,6030.92292 , 538.338758, 180.858868]]]	[[[6030.92292 , 538.338758, 0. ]]]	[[[1.49613238,0.77244284,1.54472217,0.36119378]]]	[[[0.77244284,1.54472217,0. ]]]	[[[0. ,0. ,0.36119378]]]	[1.]
{'T_diff': 0.25, 'N0': 2089.001598889013, 'h_N': 8.788192334374806, 'r0': 1.2867868668084785, 'a0': 0.0006399756077859073, 'h0': 0.8866755350976248, 'alpha0': 0.000813302812555756, 'eta0': 2.4501061936775255, 'delta': 0.035421848204187034, 'n': 1.4297870454690558, 'nu': 1.192602055557657, 'a_scale': 3.0948723125950255, 'id': 466400}	1	[1]	[[[ 93.8890398,7486.00801 , 344.693526 , 351.624431 ]]]	[[[7486.00801 , 344.693526, 0. ]]]	[[[2.38056467,0.51505947,2.08187028,0.58465557]]]	[[[0.51505947,2.08187028,0. ]]]	[[[0. ,0. ,0.58465557]]]	[1.]
{'T_diff': 0.5, 'N0': 1310.2268706709797, 'h_N': 13.697679054990825, 'r0': 0.885090596321013, 'a0': 0.0005830661612266962, 'h0': 2.005969131779545, 'alpha0': 0.00033288228038930244, 'eta0': 4.380260634676064, 'delta': 0.05371225308778873, 'n': 1.62283402836942, 'nu': 1.211127587659017, 'a_scale': 3.8750915515539863, 'id': 477000}	2	[1,1]	[[[ 424.529796 ,2176.13225 , 667.436778 , 117.401838 ], [1193.2988 , 41.0130023, 206.957823 , 0. ]]]	[[[2176.13225 , 667.436778 , 0. ], [ 41.0130023, 206.957823 , 0. ]]]	[[[1.02147997,1.16684181,0.82307794,0.13025454], [0.00000033,0.00000033,0.00000033,0. ]]]	[[[1.16684181,0.82307794,0. ], [0.00000033,0.00000033,0. ]]]	[[[0. ,0. ,0.13025454], [0. ,0. ,0. ]]]	[0.555,0.445]
{'T_diff': 1.0, 'N0': 1365.7036230033486, 'h_N': 16.0749081293757, 'r0': 1.5030394794844781, 'a0': 0.0017575377244421174, 'h0': 1.335239234041751, 'alpha0': 0.00037517064503501084, 'eta0': 3.979269070680218, 'delta': 0.05091489879184409, 'n': 1.1404253483946192, 'nu': 1.6064161456789323, 'a_scale': 3.351803815314854, 'id': 467000}	1	[1]	[[[ 208.327416,4208.10689 , 468.857288, 160.825304]]]	[[[4208.10689 , 468.857288, 0. ]]]	[[[1.60583013,0.75754059,1.28045365,0.55859418]]]	[[[0.75754059,1.28045365,0. ]]]	[[[0. ,0. ,0.55859418]]]	[1.]
{'T_diff': 0.5, 'N0': 2119.591599818784, 'h_N': 15.924471436863397, 'r0': 0.7008227917207785, 'a0': 0.0012689814279731705, 'h0': 1.0910311901308165, 'alpha0': 0.0006536721113773044, 'eta0': 2.9675053350492764, 'delta': 0.04421790648711413, 'n': 1.8316630497314117, 'nu': 1.1678710286506835, 'a_scale': 1.1953885080036062, 'id': 467400}	2	[1,1]	[[[ 429.370729 ,6094.60132 , 567.781888 , 250.93691 ], [2081.39507 , 13.8764328, 67.447182 , 0. ]]]	[[[6094.60132 , 567.781888 , 0. ], [ 13.8764328, 67.447182 , 0. ]]]	[[[1.36134971,0.83391023,1.59141846,0.47904895], [0.00000033,0.00000033,0.00000033,0. ]]]	[[[0.83391023,1.59141846,0. ], [0.00000033,0.00000033,0. ]]]	[[[0. ,0. ,0.47904895], [0. ,0. ,0. ]]]	[0.995,0.005]
{'T_diff': 0.5, 'N0': 1668.89298217608, 'h_N': 5.162228576629488, 'r0': 0.7541340377687479, 'a0': 0.0016610550869887726, 'h0': 1.2310686876890764, 'alpha0': 0.000595163414922629, 'eta0': 1.7162868868741963, 'delta': 0.05016971508143034, 'n': 1.0393184878138146, 'nu': 1.0454004726095478, 'a_scale': 4.553152432578623, 'id': 473000}	2	[1,1]	[[[1668.89243 , 0. , 0. , 0. ], [ 636.542816,3448.54961 , 489.418863, 131.694173]]]	[[[ 0. , 0. , 0. ], [3448.54961 , 489.418863, 0. ]]]	[[[0.00000033,0. ,0. ,0. ], [0.9800245 ,1.19531263,1.55323106,0.63165962]]]	[[[0. ,0. ,0. ], [1.19531263,1.55323106,0. ]]]	[[[0. ,0. ,0. ], [0. ,0. ,0.63165962]]]	[0.145,0.855]
{'T_diff': 1.0, 'N0': 651.0838995774691, 'h_N': 6.88139624059691, 'r0': 1.5479298544244822, 'a0': 0.0008587067403979197, 'h0': 1.8657068352583335, 'alpha0': 0.0004775924570620964, 'eta0': 5.114797306495232, 'delta': 0.032370150873916766, 'n': 1.91004362746387, 'nu': 1.3672116104362815, 'a_scale': 2.4668755444810775, 'id': 476600}	1	[1]	[[[ 49.790399,2128.42539 , 164.907795, 131.992043]]]	[[[2128.42539 , 164.907795, 0. ]]]	[[[2.15338304,0.56491583,1.40978928,0.33950535]]]	[[[0.56491583,1.40978928,0. ]]]	[[[0. ,0. ,0.33950535]]]	[1.]
{'T_diff': 0.75, 'N0': 857.1197791601609, 'h_N': 18.559853411548644, 'r0': 1.8888795835991061, 'a0': 0.0011693783553496174, 'h0': 1.029773090192356, 'alpha0': 0.0005202675829025775, 'eta0': 4.703777494171884, 'delta': 0.046269330740504155, 'n': 1.1610527191734228, 'nu': 1.186953153421553, 'a_scale': 3.5565924524639234, 'id': 468400}	1	[1]	[[[ 35.0471306,1207.15893 , 416.431497 , 333.671695 ]]]	[[[1207.15893 , 416.431497, 0. ]]]	[[[1.72381794,1.07886625,0.74381393,0.32138548]]]	[[[1.07886625,0.74381393,0. ]]]	[[[0. ,0. ,0.32138548]]]	[1.]
{'T_diff': 0.75, 'N0': 1319.6265951556038, 'h_N': 12.144191787607625, 'r0': 1.3722682644842195, 'a0': 0.001302664034298226, 'h0': 0.8761936921326371, 'alpha0': 0.00022865708574670745, 'eta0': 4.230425419210539, 'delta': 0.036733196777669806, 'n': 1.5547070986125946, 'nu': 1.3649869052364183, 'a_scale': 2.2014444701511082, 'id': 462000}	1	[1]	[[[ 103.931949,3148.37484 , 282.985364, 440.381749]]]	[[[3148.37484 , 282.985364, 0. ]]]	[[[1.75681116,0.67193244,1.33664435,0.17530531]]]	[[[0.67193244,1.33664435,0. ]]]	[[[0. ,0. ,0.17530531]]]	[1.]
{'T_diff': 0.25, 'N0': 2100.493890219907, 'h_N': 17.83668179286584, 'r0': 1.2756589238992868, 'a0': 0.0017393962909163189, 'h0': 2.068971358996511, 'alpha0': 0.0007412564891295916, 'eta0': 3.0861449325728185, 'delta': 0.03170469152846493, 'n': 1.4509817947787882, 'nu': 1.7750954732113544, 'a_scale': 4.013327335205276, 'id': 488800}	1	[1]	[[[ 0.46531517,11730.7856 , 17.6759779 , 26.4394325 ]]]	[[[11730.7856 , 17.6759779, 0. ]]]	[[[0.00000033,0.00000033,0.00000033,0.00000033]]]	[[[0.00000033,0.00000033,0. ]]]	[[[0. ,0. ,0.00000033]]]	[1.]
{'T_diff': 0.5, 'N0': 1967.1960229822892, 'h_N': 11.30971364424627, 'r0': 1.1047694230725031, 'a0': 0.0014391897568189695, 'h0': 0.5775729386178915, 'alpha0': 0.0006513326685477131, 'eta0': 1.8015737716549225, 'delta': 0.04842351253329929, 'n': 1.6959599275172317, 'nu': 1.5955205957305334, 'a_scale': 4.6086430472318884, 'id': 489000}	1	[1]	[[[ 0.57899611,10114.0521 , 31.4354265 , 140.00414 ]]]	[[[10114.0521 , 31.4354265, 0. ]]]	[[[0.00000033,0.00000033,0.00000033,0.00000033]]]	[[[0.00000033,0.00000033,0. ]]]	[[[0. ,0. ,0.00000033]]]	[1.]
{'T_diff': 1.0, 'N0': 1427.388656664567, 'h_N': 15.064819466697456, 'r0': 0.9663339552148367, 'a0': 0.0012724124124447221, 'h0': 0.5792252036233619, 'alpha0': 0.0003723513614433332, 'eta0': 4.140254710134425, 'delta': 0.047267147402795126, 'n': 1.3198939459114496, 'nu': 1.96382621836096, 'a_scale': 2.886661295954058, 'id': 469400}	1	[1]	[[[ 260.718795,4393.16839 , 373.878812, 186.307239]]]	[[[4393.16839 , 373.878812, 0. ]]]	[[[1.46009319,0.77247909,1.60884765,0.27366552]]]	[[[0.77247909,1.60884765,0. ]]]	[[[0. ,0. ,0.27366552]]]	[1.]
{'T_diff': 1.0, 'N0': 909.9230185037816, 'h_N': 16.429982340567904, 'r0': 0.6080688279900235, 'a0': 0.0007790100646200336, 'h0': 1.2264195574325683, 'alpha0': 0.00037115410702039174, 'eta0': 2.1325644246961013, 'delta': 0.0346709955901107, 'n': 1.7505428532440024, 'nu': 1.2128613851008523, 'a_scale': 1.0167574920523532, 'id': 474200}	1	[1]	[[[ 64.1083305,2544.43989 , 134.993835 , 307.100817 ]]]	[[[2544.43989 , 134.993835, 0. ]]]	[[[1.85169615,0.60940799,1.38390838,0.31053117]]]	[[[0.60940799,1.38390838,0. ]]]	[[[0. ,0. ,0.31053117]]]	[1.]
{'T_diff': 0.25, 'N0': 2021.1275258616222, 'h_N': 17.510036726677637, 'r0': 1.3353266866662252, 'a0': 0.0006790896736920583, 'h0': 1.686775478539102, 'alpha0': 0.0004222118565188958, 'eta0': 3.1020399684453412, 'delta': 0.05941369191390694, 'n': 1.4914267806636592, 'nu': 1.6336206125067028, 'a_scale': 3.4819675595082455, 'id': 474400}	1	[1]	[[[ 274.857337 ,7641.27961 , 555.514633 , 80.1287577]]]	[[[7641.27961 , 555.514633, 0. ]]]	[[[1.90215859,0.61049198,1.56560067,0.74438536]]]	[[[0.61049198,1.56560067,0. ]]]	[[[0. ,0. ,0.74438536]]]	[1.]
{'T_diff': 0.25, 'N0': 2157.6821103320103, 'h_N': 9.228851622457002, 'r0': 1.4412918124978324, 'a0': 0.0006132243984191332, 'h0': 1.5597258127262599, 'alpha0': 0.0005682955948240097, 'eta0': 3.6168884479777983, 'delta': 0.04960551447032699, 'n': 1.9977367945922961, 'nu': 1.963536038304295, 'a_scale': 3.018021431737016, 'id': 476000}	1	[1]	[[[ 269.755294 ,8603.79362 , 488.572718 , 86.2289675]]]	[[[8603.79362 , 488.572718, 0. ]]]	[[[2.00089455,0.57605034,1.81199021,0.81836494]]]	[[[0.57605034,1.81199021,0. ]]]	[[[0. ,0. ,0.81836494]]]	[1.]
{'T_diff': 0.25, 'N0': 735.7425235259471, 'h_N': 9.855224893376143, 'r0': 1.3681422794063673, 'a0': 0.0011430812522447641, 'h0': 1.6017249298432985, 'alpha0': 0.0004280087754044091, 'eta0': 2.7941981287338207, 'delta': 0.03529591990589229, 'n': 1.3058237451229173, 'nu': 1.796346017908038, 'a_scale': 3.9443222321393416, 'id': 490400}	1	[1]	[[[ 0.29171499,3771.24607 , 24.6694575 , 43.6846058 ]]]	[[[3771.24607 , 24.6694575, 0. ]]]	[[[0.00000033,0.00000033,0.00000033,0.00000033]]]	[[[0.00000033,0.00000033,0. ]]]	[[[0. ,0. ,0.00000033]]]	[1.]
{'T_diff': 0.5, 'N0': 1203.9496856979936, 'h_N': 7.541333425411099, 'r0': 0.6352371408461719, 'a0': 0.0020218080230684737, 'h0': 0.8903805505714548, 'alpha0': 0.0008432183209668607, 'eta0': 1.6074210517925882, 'delta': 0.046684682858352325, 'n': 1.8832562865117968, 'nu': 1.6663921590925064, 'a_scale': 4.451021235034073, 'id': 490600}	1	[1]	[[[ 0.65261794,6344.64662 , 22.0868923 , 63.2170433 ]]]	[[[6344.64662 , 22.0868923, 0. ]]]	[[[0.00000033,0.00000033,0.00000033,0.00000033]]]	[[[0.00000033,0.00000033,0. ]]]	[[[0. ,0. ,0.00000033]]]	[1.]
{'T_diff': 0.5, 'N0': 1608.4235082067917, 'h_N': 18.972663794169847, 'r0': 1.4203813853467233, 'a0': 0.002075879162740565, 'h0': 1.2881102172370795, 'alpha0': 0.0008185033655535318, 'eta0': 5.1498638173635465, 'delta': 0.039055655911601185, 'n': 1.6520416936739408, 'nu': 1.0082589413867518, 'a_scale': 1.7335354469626045, 'id': 486600}	3	[1,1,1]	[[[1528.10927 , 12.7758407 , 147.232677 , 0. ], [ 0.53643363,9187.92308 , 0. , 0. ], [ 380.658227 ,2907.87321 , 612.059715 , 306.711619 ]]]	[[[ 12.7758407, 147.232677 , 0. ], [9187.92308 , 0. , 0. ], [2907.87321 , 612.059715 , 0. ]]]	[[[0.00000033,0.00000033,0.00000033,0. ], [0.00000033,0.00000033,0. ,0. ], [1.12845815,1.08082987,1.03078963,0.13101448]]]	[[[0.00000033,0.00000033,0. ], [0.00000033,0. ,0. ], [1.08082987,1.03078963,0. ]]]	[[[0. ,0. ,0. ], [0. ,0. ,0. ], [0. ,0. ,0.13101448]]]	[0.65,0.17,0.18]
{'T_diff': 0.5, 'N0': 2125.12562692094, 'h_N': 17.241424843044776, 'r0': 1.2984935842697694, 'a0': 0.000814020900336204, 'h0': 0.7809480353786868, 'alpha0': 0.0007727234433680389, 'eta0': 3.6729279387534177, 'delta': 0.04198088686211449, 'n': 1.1450272144681695, 'nu': 1.1315283189732535, 'a_scale': 2.8471634989520007, 'id': 469000}	2	[1,1]	[[[ 251.806227,6263.37016 , 597.772571, 357.987114], [ 242.176396,5811.43726 , 600.819127, 425.737126]]]	[[[6263.37016 , 597.772571, 0. ], [5811.43726 , 600.819127, 0. ]]]	[[[1.65988672,0.70861132,1.49166731,0.31284494], [1.69383439,0.75815181,1.43044075,0.51140488]]]	[[[0.70861132,1.49166731,0. ], [0.75815181,1.43044075,0. ]]]	[[[0. ,0. ,0.31284494], [0. ,0. ,0.51140488]]]	[0.8,0.2]
{'T_diff': 1.0, 'N0': 1192.9701297007155, 'h_N': 16.24716559085409, 'r0': 0.5666841357596937, 'a0': 0.0017809670935292768, 'h0': 1.1933075212398336, 'alpha0': 0.0008579673537401351, 'eta0': 1.382830602271437, 'delta': 0.04941540264552437, 'n': 1.888087390617768, 'nu': 1.3429386149127658, 'a_scale': 1.9240914601667258, 'id': 490200}	1	[1]	[[[ 1.74793463,6110.89883 , 41.0479615 , 93.3867662 ]]]	[[[6110.89883 , 41.0479615, 0. ]]]	[[[0.,0.,0.,0.]]]	[[[0.,0.,0.]]]	[[[0.,0.,0.]]]	[1.]
{'T_diff': 1.0, 'N0': 1491.1584757736891, 'h_N': 16.687425109352873, 'r0': 0.6518061535660203, 'a0': 0.0007878464821443591, 'h0': 0.9328756910357404, 'alpha0': 0.000830151000575302, 'eta0': 3.181890445108199, 'delta': 0.04907313655602014, 'n': 1.8952780348753882, 'nu': 1.04326984497488, 'a_scale': 3.6909416758296016, 'id': 487000}	2	[1,1]	[[[1451.67683 , 17.1807038, 68.7805343, 0. ], [ 490.149374 ,2573.29608 , 501.000239 , 266.026695 ]]]	[[[ 17.1807038, 68.7805343, 0. ], [2573.29608 , 501.000239 , 0. ]]]	[[[0.00000033,0.00000033,0.00000033,0. ], [0.93658405,1.23024045,1.25306292,0.22182029]]]	[[[0.00000033,0.00000033,0. ], [1.23024045,1.25306292,0. ]]]	[[[0. ,0. ,0. ], [0. ,0. ,0.22182029]]]	[0.815,0.185]
{'T_diff': 0.25, 'N0': 953.8633854727315, 'h_N': 7.538305344170153, 'r0': 1.8866520485875142, 'a0': 0.0010241354557769021, 'h0': 1.6202208835094714, 'alpha0': 0.0002984730193266233, 'eta0': 2.107367774051968, 'delta': 0.04924498161776644, 'n': 1.4214282676821117, 'nu': 1.4950081594973055, 'a_scale': 1.7717820963715856, 'id': 489600}	1	[1]	[[[ 0.24601908,4500.47565 , 75.9925681 , 88.0235086 ]]]	[[[4500.47565 , 75.9925681, 0. ]]]	[[[0.,0.,0.,0.]]]	[[[0.,0.,0.]]]	[[[0.,0.,0.]]]	[1.]
{'T_diff': 0.25, 'N0': 1415.4336838064169, 'h_N': 14.859413112881823, 'r0': 0.6265092899699918, 'a0': 0.0018150890855473572, 'h0': 2.2687299135580323, 'alpha0': 0.0007128748344377926, 'eta0': 3.435331183202135, 'delta': 0.030884402363746358, 'n': 1.9148565483873083, 'nu': 1.1834255003578151, 'a_scale': 3.6975841015815023, 'id': 480000}	1	[1]	[[[ 161.352746,5187.79972 , 325.23013 , 121.6333 ]]]	[[[5187.79972, 325.23013, 0. ]]]	[[[1.8898025 ,0.61082446,1.77457363,0.78976276]]]	[[[0.61082446,1.77457363,0. ]]]	[[[0. ,0. ,0.78976276]]]	[1.]
{'T_diff': 0.75, 'N0': 1629.1776489563201, 'h_N': 12.36844317190969, 'r0': 1.6642304289840848, 'a0': 0.0010972189453585315, 'h0': 0.8230177091289596, 'alpha0': 0.0002576392445457112, 'eta0': 2.1336771280622293, 'delta': 0.0498609988566861, 'n': 1.6049777001760175, 'nu': 1.3485311501665487, 'a_scale': 4.082359526602479, 'id': 464400}	1	[1]	[[[ 68.4596964,5174.30044 , 259.146082 , 443.050178 ]]]	[[[5174.30044 , 259.146082, 0. ]]]	[[[2.3733359 ,0.51942544,1.58079237,0.35963287]]]	[[[0.51942544,1.58079237,0. ]]]	[[[0. ,0. ,0.35963287]]]	[1.]
{'T_diff': 1.0, 'N0': 855.1255902052794, 'h_N': 15.684151466974765, 'r0': 0.8267312043536472, 'a0': 0.001801997042717233, 'h0': 1.9199010199373399, 'alpha0': 0.00031506453776953804, 'eta0': 5.036545480047327, 'delta': 0.0466564108050464, 'n': 1.2477658342717177, 'nu': 1.5736392820944678, 'a_scale': 2.462916407049092, 'id': 478200}	1	[1]	[[[ 176.761028 ,2385.89953 , 314.577605 , 87.7726497]]]	[[[2385.89953 , 314.577605, 0. ]]]	[[[1.42076502,0.81995096,1.14520291,0.37324653]]]	[[[0.81995096,1.14520291,0. ]]]	[[[0. ,0. ,0.37324653]]]	[1.]
{'T_diff': 0.5, 'N0': 1409.1613505347082, 'h_N': 16.497014334528764, 'r0': 1.5906360230761303, 'a0': 0.0019020634921450186, 'h0': 2.114775456700936, 'alpha0': 0.0005061353132045937, 'eta0': 2.201370126266889, 'delta': 0.042882953673201246, 'n': 1.0475920100739504, 'nu': 1.2199300915733677, 'a_scale': 3.981869653425588, 'id': 481000}	2	[1,1]	[[[ 70.9005333,5713.81512 , 303.36126 , 138.041609 ], [1409.16088 , 0. , 0. , 0. ]]]	[[[5713.81512, 303.36126, 0. ], [ 0. , 0. , 0. ]]]	[[[2.67590238,0.47515754,1.75429271,0.87464228], [0.00000033,0. ,0. ,0. ]]]	[[[0.47515754,1.75429271,0. ], [0. ,0. ,0. ]]]	[[[0. ,0. ,0.87464228], [0. ,0. ,0. ]]]	[0.925,0.075]
{'T_diff': 0.25, 'N0': 2024.6197615276023, 'h_N': 15.165669735364549, 'r0': 1.6519896589193706, 'a0': 0.001226899921950234, 'h0': 1.8350945904089733, 'alpha0': 0.0007114543774726733, 'eta0': 4.307496587283241, 'delta': 0.04406873966778037, 'n': 1.3457478713993147, 'nu': 1.5192448068239957, 'a_scale': 3.0217622597881024, 'id': 476800}	1	[1]	[[[ 277.290101,6773.51531 , 636.265764, 157.17149 ]]]	[[[6773.51531 , 636.265764, 0. ]]]	[[[1.80950531,0.68978989,1.37365717,0.95984487]]]	[[[0.68978989,1.37365717,0. ]]]	[[[0. ,0. ,0.95984487]]]	[1.]
{'T_diff': 1.0, 'N0': 1601.682182648131, 'h_N': 15.364898484873516, 'r0': 1.1773012377454197, 'a0': 0.0011729856409189421, 'h0': 0.6741912090537344, 'alpha0': 0.0002566264009779057, 'eta0': 1.6610381959546405, 'delta': 0.030757586213201002, 'n': 1.1212177858065475, 'nu': 1.278502132235917, 'a_scale': 1.1043817686781838, 'id': 493400}	1	[1]	[[[ 0.70797983,5426.04542 , 83.5322472 , 566.701582 ]]]	[[[5426.04542 , 83.5322472, 0. ]]]	[[[0.00000033,0.00000033,0.00000033,0.00000033]]]	[[[0.00000033,0.00000033,0. ]]]	[[[0. ,0. ,0.00000033]]]	[1.]
{'T_diff': 1.0, 'N0': 1845.8780759118636, 'h_N': 11.385477142712144, 'r0': 1.33318304347942, 'a0': 0.001324981952287827, 'h0': 2.1911590347140484, 'alpha0': 0.0006873395284628598, 'eta0': 4.162627142550901, 'delta': 0.04588110501702045, 'n': 1.0954218920102003, 'nu': 1.9865614411094676, 'a_scale': 3.5012754486170037, 'id': 481400}	1	[1]	[[[ 208.731249,7125.71689 , 502.621108, 115.490986]]]	[[[7125.71689 , 502.621108, 0. ]]]	[[[2.09175423,0.59106863,1.55183731,1.04686482]]]	[[[0.59106863,1.55183731,0. ]]]	[[[0. ,0. ,1.04686482]]]	[1.]
{'T_diff': 0.75, 'N0': 1600.8195234239765, 'h_N': 9.862135975361358, 'r0': 1.7482846869815234, 'a0': 0.0016668259583312581, 'h0': 1.3970041986376571, 'alpha0': 0.0006462232833586331, 'eta0': 3.0782876140978246, 'delta': 0.047340115097510946, 'n': 1.140525126785834, 'nu': 1.8984981349766512, 'a_scale': 1.651766737564881, 'id': 492400}	1	[1]	[[[ 0.28389685,8850.75133 , 19.7847485 , 35.2201693 ]]]	[[[8850.75133 , 19.7847485, 0. ]]]	[[[0.,0.,0.,0.]]]	[[[0.,0.,0.]]]	[[[0.,0.,0.]]]	[1.]
{'T_diff': 1.0, 'N0': 636.5803601631442, 'h_N': 18.983175407203458, 'r0': 0.9027116327932563, 'a0': 0.0014342916368932195, 'h0': 1.1360130844261431, 'alpha0': 0.0008143560132878344, 'eta0': 3.3586416136114403, 'delta': 0.04242021697394353, 'n': 1.5135671101863535, 'nu': 1.4464388411788738, 'a_scale': 4.087775151079081, 'id': 479000}	1	[1]	[[[ 59.5844593,2124.3693 , 138.110743 , 123.206664 ]]]	[[[2124.3693 , 138.110743, 0. ]]]	[[[1.87015796,0.60155322,1.59879774,0.36099429]]]	[[[0.60155322,1.59879774,0. ]]]	[[[0. ,0. ,0.36099429]]]	[1.]
{'T_diff': 0.75, 'N0': 973.2099938087185, 'h_N': 9.844732968748842, 'r0': 0.722023087393485, 'a0': 0.0008997349761581729, 'h0': 1.6352588418281924, 'alpha0': 0.0007385584208702637, 'eta0': 4.7320411854909405, 'delta': 0.0416584372726585, 'n': 1.5858502719680772, 'nu': 1.715049991113784, 'a_scale': 3.8301944458845574, 'id': 482800}	1	[1]	[[[ 180.884806 ,3296.04165 , 270.118498 , 61.8433444]]]	[[[3296.04165 , 270.118498, 0. ]]]	[[[1.56969072,0.71882582,1.54190007,0.44702487]]]	[[[0.71882582,1.54190007,0. ]]]	[[[0. ,0. ,0.44702487]]]	[1.]
{'T_diff': 0.75, 'N0': 1882.1210575433556, 'h_N': 9.92746011590463, 'r0': 1.2603083749265027, 'a0': 0.0005707602775462411, 'h0': 1.6050196052027195, 'alpha0': 0.00041954346137140395, 'eta0': 4.594711336811102, 'delta': 0.03219462008179273, 'n': 1.9355308363798718, 'nu': 1.3469961571854818, 'a_scale': 3.574914758189615, 'id': 480400}	1	[1]	[[[ 229.675569,6618.15231 , 480.296828, 204.92755 ]]]	[[[6618.15231 , 480.296828, 0. ]]]	[[[1.81725577,0.64286454,1.64823158,0.48880239]]]	[[[0.64286454,1.64823158,0. ]]]	[[[0. ,0. ,0.48880239]]]	[1.]
{'T_diff': 0.75, 'N0': 1368.2919673429128, 'h_N': 11.607289601945634, 'r0': 1.7505201992202148, 'a0': 0.001175854817779906, 'h0': 1.8378697674335491, 'alpha0': 0.00031360076534823415, 'eta0': 4.553729635782757, 'delta': 0.05428104492677365, 'n': 1.3052297187919946, 'nu': 1.9371735274499693, 'a_scale': 1.3079289903809534, 'id': 474000}	1	[1]	[[[ 258.011427,3684.5204 , 651.319861, 102.77192 ]]]	[[[3684.5204 , 651.319861, 0. ]]]	[[[1.42995368,0.87845811,1.01427404,0.79385256]]]	[[[0.87845811,1.01427404,0. ]]]	[[[0. ,0. ,0.79385256]]]	[1.]
{'T_diff': 0.5, 'N0': 1397.0330576373087, 'h_N': 12.91687020745476, 'r0': 0.7422053441523897, 'a0': 0.0005698081283692008, 'h0': 0.5931026352540815, 'alpha0': 0.0006765763344869438, 'eta0': 3.0909265682619296, 'delta': 0.050478287128725104, 'n': 1.0756396794348337, 'nu': 1.196138981470055, 'a_scale': 3.247172253335486, 'id': 476200}	1	[1]	[[[ 128.52545 ,3657.45472 , 396.596751, 325.245389]]]	[[[3657.45472 , 396.596751, 0. ]]]	[[[1.63879583,0.69697628,1.31141478,0.25969477]]]	[[[0.69697628,1.31141478,0. ]]]	[[[0. ,0. ,0.25969477]]]	[1.]
{'T_diff': 0.75, 'N0': 2090.3285630038936, 'h_N': 16.594924800060245, 'r0': 0.5116997011635225, 'a0': 0.0014175974073934465, 'h0': 2.095636398360333, 'alpha0': 0.0005767910236191325, 'eta0': 4.612204453110575, 'delta': 0.04020445506198514, 'n': 1.2851369658311675, 'nu': 1.2996578254476066, 'a_scale': 1.9752091408523174, 'id': 483600}	1	[1]	[[[ 604.848804 ,5974.70083 , 634.331756 , 88.5748256]]]	[[[5974.70083 , 634.331756, 0. ]]]	[[[1.25091797,0.89967423,1.46000452,0.50386241]]]	[[[0.89967423,1.46000452,0. ]]]	[[[0. ,0. ,0.50386241]]]	[1.]
{'T_diff': 0.75, 'N0': 1931.5808827312028, 'h_N': 18.0262402318992, 'r0': 1.7582215934217749, 'a0': 0.0005484321622827198, 'h0': 1.8982402629113162, 'alpha0': 0.00047398815304022367, 'eta0': 4.8893456133032345, 'delta': 0.03345310884801364, 'n': 1.347439849715634, 'nu': 1.7960170852629453, 'a_scale': 2.964609602249314, 'id': 482000}	1	[1]	[[[ 146.312373,7338.93904 , 497.153617, 203.134766]]]	[[[7338.93904 , 497.153617, 0. ]]]	[[[2.21630575,0.57700253,1.63958167,0.92219945]]]	[[[0.57700253,1.63958167,0. ]]]	[[[0. ,0. ,0.92219945]]]	[1.]
{'T_diff': 0.25, 'N0': 560.1811149789692, 'h_N': 16.61398000650634, 'r0': 1.3153321147940953, 'a0': 0.0012976603501653637, 'h0': 2.1088176960102962, 'alpha0': 0.0005872594688110083, 'eta0': 5.1590906142162165, 'delta': 0.04497297252225867, 'n': 1.1343579939436217, 'nu': 1.0405733334431, 'a_scale': 2.390049976337788, 'id': 494400}	1	[1]	[[[ 21.1906031,187.87118 ,538.298477 ,154.47185 ]]]	[[[187.87118 ,538.298477, 0. ]]]	[[[0.00000033,0.00000033,0.00000033,0.00000033]]]	[[[0.00000033,0.00000033,0. ]]]	[[[0. ,0. ,0.00000033]]]	[1.]
{'T_diff': 1.0, 'N0': 934.3709854303886, 'h_N': 14.283264319364287, 'r0': 0.9069990864379174, 'a0': 0.0010151783803056926, 'h0': 0.6171437941081995, 'alpha0': 0.0003441523726704477, 'eta0': 4.791674998827636, 'delta': 0.04699043426410442, 'n': 1.6309283419230178, 'nu': 1.3527677812696028, 'a_scale': 2.8102829071515845, 'id': 470200}	2	[1,1]	[[[273.156348,783.612113,347.501239,317.181029], [861.527785, 21.92264 ,130.126406, 0. ]]]	[[[783.612113,347.501239, 0. ], [ 21.92264 ,130.126406, 0. ]]]	[[[0.7645414 ,1.56416584,0.93252495,0.06510141], [0.00000033,0.00000033,0.00000033,0. ]]]	[[[1.56416584,0.93252495,0. ], [0.00000033,0.00000033,0. ]]]	[[[0. ,0. ,0.06510141], [0. ,0. ,0. ]]]	[0.705,0.295]
{'T_diff': 1.0, 'N0': 1760.072705165088, 'h_N': 8.139762631004086, 'r0': 0.9431853869356761, 'a0': 0.0020744860221022796, 'h0': 1.434473732433943, 'alpha0': 0.0002739687575976395, 'eta0': 4.237759732161203, 'delta': 0.03163090526850837, 'n': 1.5644391347376412, 'nu': 1.835515880053441, 'a_scale': 1.8963145854139283, 'id': 494200}	1	[1]	[[[ 0.30007093,9485.12416 , 25.9008769 , 80.4060912 ]]]	[[[9485.12416 , 25.9008769, 0. ]]]	[[[0.,0.,0.,0.]]]	[[[0.,0.,0.]]]	[[[0.,0.,0.]]]	[1.]
{'T_diff': 0.25, 'N0': 1481.0638598838818, 'h_N': 7.816275881575409, 'r0': 0.7853455151854363, 'a0': 0.0014184641622377253, 'h0': 1.292026872016756, 'alpha0': 0.0007806392787433371, 'eta0': 2.465041491888816, 'delta': 0.05960154715608707, 'n': 1.524786452210957, 'nu': 1.7420413102518753, 'a_scale': 4.451645464366987, 'id': 478400}	1	[1]	[[[ 146.330315,5896.12587 , 259.624514, 115.686971]]]	[[[5896.12587 , 259.624514, 0. ]]]	[[[2.11493102,0.53880934,1.93282452,0.89616591]]]	[[[0.53880934,1.93282452,0. ]]]	[[[0. ,0. ,0.89616591]]]	[1.]
{'T_diff': 1.0, 'N0': 2100.95771524509, 'h_N': 8.565526420944858, 'r0': 1.7697755783974283, 'a0': 0.001900373874031537, 'h0': 1.6895676052121076, 'alpha0': 0.0008744068744920056, 'eta0': 4.0725038143238566, 'delta': 0.05550799519622573, 'n': 1.8738779526105824, 'nu': 1.5936572142128078, 'a_scale': 3.531293688623222, 'id': 480600}	2	[1,1]	[[[ 459.815193 ,7445.62421 , 530.421833 , 53.0819316], [ 475.111299 ,6826.52764 , 624.421006 , 93.3876535]]]	[[[7445.62421 , 530.421833, 0. ], [6826.52764 , 624.421006, 0. ]]]	[[[1.58845986,0.71296841,1.64002236,0.47282267], [1.50163893,0.77521607,1.45043951,0.77100089]]]	[[[0.71296841,1.64002236,0. ], [0.77521607,1.45043951,0. ]]]	[[[0. ,0. ,0.47282267], [0. ,0. ,0.77100089]]]	[0.385,0.615]
{'T_diff': 0.75, 'N0': 2151.1548871467385, 'h_N': 7.767009043736161, 'r0': 0.7435147527753716, 'a0': 0.0014076086788804383, 'h0': 0.6860821480592956, 'alpha0': 0.00023423446586019124, 'eta0': 4.820561018841932, 'delta': 0.039557916767022444, 'n': 1.25186729055176, 'nu': 1.328254944609942, 'a_scale': 3.368374116586848, 'id': 469200}	1	[1]	[[[ 688.337346,3072.28965 , 758.330456, 447.503812]]]	[[[3072.28965 , 758.330456, 0. ]]]	[[[0.87934212,1.38171477,1.21874412,0.17661241]]]	[[[1.38171477,1.21874412,0. ]]]	[[[0. ,0. ,0.17661241]]]	[1.]
{'T_diff': 0.5, 'N0': 2124.240532398179, 'h_N': 13.854737070923221, 'r0': 0.9348118191426766, 'a0': 0.0012638090491096433, 'h0': 0.6608600984452592, 'alpha0': 0.0007392042792064244, 'eta0': 3.8373018991788586, 'delta': 0.042828357592613574, 'n': 1.0981745735611936, 'nu': 1.6240727808513942, 'a_scale': 2.8433778844322095, 'id': 478600}	2	[1,1]	[[[ 455.390585,6290.01724 , 549.074408, 215.41804 ], [2124.23982 , 0. , 0. , 0. ]]]	[[[6290.01724 , 549.074408, 0. ], [ 0. , 0. , 0. ]]]	[[[1.35996397,0.84096104,1.6899687 ,0.44902461], [0.00000033,0. ,0. ,0. ]]]	[[[0.84096104,1.6899687 ,0. ], [0. ,0. ,0. ]]]	[[[0. ,0. ,0.44902461], [0. ,0. ,0. ]]]	[0.91,0.09]
{'T_diff': 0.75, 'N0': 1633.0071143099278, 'h_N': 19.199512972428973, 'r0': 0.8542160549034836, 'a0': 0.0011782346038589132, 'h0': 1.0351130597008582, 'alpha0': 0.0005164862048740982, 'eta0': 2.1281216188625436, 'delta': 0.03986033964393254, 'n': 1.5620578897980577, 'nu': 1.6364230897153402, 'a_scale': 4.29788298631525, 'id': 495600}	1	[1]	[[[ 1.01637965,8655.44863 , 27.6688616 , 87.8007643 ]]]	[[[8655.44863 , 27.6688616, 0. ]]]	[[[0.00000033,0.00000033,0.00000033,0.00000033]]]	[[[0.00000033,0.00000033,0. ]]]	[[[0. ,0. ,0.00000033]]]	[1.]
{'T_diff': 0.5, 'N0': 1762.3563427879672, 'h_N': 13.041215844700478, 'r0': 1.1760267796759831, 'a0': 0.0013797268460254862, 'h0': 0.6115244790375456, 'alpha0': 0.00029232356952192396, 'eta0': 3.027214182596351, 'delta': 0.03883777494953345, 'n': 1.0473265113696018, 'nu': 1.3019946588669817, 'a_scale': 3.98360325220598, 'id': 481800}	2	[1,1]	[[[1762.35576 , 0. , 0. , 0. ], [ 93.1378898,4475.17911 , 305.50172 , 563.20374 ]]]	[[[ 0. , 0. , 0. ], [4475.17911, 305.50172, 0. ]]]	[[[0.00000033,0. ,0. ,0. ], [1.96106868,0.6192215 ,1.53890646,0.25973521]]]	[[[0. ,0. ,0. ], [0.6192215 ,1.53890646,0. ]]]	[[[0. ,0. ,0. ], [0. ,0. ,0.25973521]]]	[0.35,0.65]
{'T_diff': 0.25, 'N0': 1012.161905728696, 'h_N': 16.10043297121118, 'r0': 1.7413354926373688, 'a0': 0.0013365311590801468, 'h0': 0.8377271094323082, 'alpha0': 0.0005381192756598591, 'eta0': 4.23306578712073, 'delta': 0.045802136856275294, 'n': 1.9618655595223706, 'nu': 1.2722804098314997, 'a_scale': 1.304036032696006, 'id': 464000}	2	[1,1]	[[[ 145.011648 ,1803.51203 , 297.403388 , 275.70422 ], [ 937.894134 , 11.3541792, 136.300284 , 0. ]]]	[[[1803.51203 , 297.403388 , 0. ], [ 11.3541792, 136.300284 , 0. ]]]	[[[1.31521193,0.90359157,1.05396994,0.12778624], [0.00000033,0.00000033,0.00000033,0. ]]]	[[[0.90359157,1.05396994,0. ], [0.00000033,0.00000033,0. ]]]	[[[0. ,0. ,0.12778624], [0. ,0. ,0. ]]]	[0.96,0.04]
{'T_diff': 0.5, 'N0': 1541.115723351315, 'h_N': 15.180346982233457, 'r0': 1.8031057540092799, 'a0': 0.0016412010753903289, 'h0': 1.9235380753053914, 'alpha0': 0.00032065803535611065, 'eta0': 2.0448233979784853, 'delta': 0.03258424448387694, 'n': 1.5704776801049387, 'nu': 1.5494067413374446, 'a_scale': 2.260805246675512, 'id': 496200}	1	[1]	[[[ 0.30189667,8159.69385 , 40.4329906 , 71.1157067 ]]]	[[[8159.69385 , 40.4329906, 0. ]]]	[[[0.00000033,0.00000033,0.00000033,0.00000033]]]	[[[0.00000033,0.00000033,0. ]]]	[[[0. ,0. ,0.00000033]]]	[1.]
{'T_diff': 0.75, 'N0': 759.5263780104303, 'h_N': 17.648647125612207, 'r0': 1.0093755170275733, 'a0': 0.0006370762439987167, 'h0': 0.7723354448386622, 'alpha0': 0.000766958274149652, 'eta0': 4.819677190872468, 'delta': 0.034393575688961515, 'n': 1.110509194333224, 'nu': 1.5111338544715696, 'a_scale': 3.83248670445989, 'id': 485200}	1	[1]	[[[ 17.2982528,2051.44987 , 240.701119 , 218.670462 ]]]	[[[2051.44987 , 240.701119, 0. ]]]	[[[2.07948295,0.71077394,1.30695446,0.47494164]]]	[[[0.71077394,1.30695446,0. ]]]	[[[0. ,0. ,0.47494164]]]	[1.]
{'T_diff': 0.75, 'N0': 1409.5523065367981, 'h_N': 11.59807723237077, 'r0': 1.859353985186645, 'a0': 0.001046857845022518, 'h0': 1.9492721627603398, 'alpha0': 0.0003736130472082691, 'eta0': 3.5885362530442078, 'delta': 0.0567211763031584, 'n': 1.9660520125824132, 'nu': 1.0722887961199152, 'a_scale': 2.026177358264225, 'id': 496400}	1	[1]	[[[1315.84407 , 16.4790386, 171.267995 , 0. ]]]	[[[ 16.4790386,171.267995 , 0. ]]]	[[[0.00000033,0.00000033,0.00000033,0. ]]]	[[[0.00000033,0.00000033,0. ]]]	[[[0.,0.,0.]]]	[1.]
{'T_diff': 1.0, 'N0': 2016.8967620145602, 'h_N': 7.098655887469758, 'r0': 1.5187428148776065, 'a0': 0.001048848545110983, 'h0': 0.8936412686694211, 'alpha0': 0.0006267092100838655, 'eta0': 1.769086416876812, 'delta': 0.032278834778308466, 'n': 1.0010567790934162, 'nu': 1.5725602164170813, 'a_scale': 4.614485638246665, 'id': 496600}	2	[1,1]	[[[ 2016.89609 , 0. , 0. , 0. ], [ 0.1640933,10840.6121 , 21.639707 , 100.949617 ]]]	[[[ 0. , 0. , 0. ], [10840.6121 , 21.639707, 0. ]]]	[[[0.00000033,0. ,0. ,0. ], [0.00000033,0.00000033,0.00000033,0.00000033]]]	[[[0. ,0. ,0. ], [0.00000033,0.00000033,0. ]]]	[[[0. ,0. ,0. ], [0. ,0. ,0.00000033]]]	[0.18,0.82]
{'T_diff': 0.25, 'N0': 606.0511254743626, 'h_N': 6.639492883851274, 'r0': 1.0349037033130186, 'a0': 0.0009925326930560756, 'h0': 1.4419355579686162, 'alpha0': 0.00041192528399644024, 'eta0': 1.7108575481689283, 'delta': 0.03448391747089085, 'n': 1.3658013602959134, 'nu': 1.411117523000145, 'a_scale': 3.9751284364048285, 'id': 496800}	1	[1]	[[[ 0.33464779,2403.535 , 53.4791509 , 109.727441 ]]]	[[[2403.535 , 53.4791509, 0. ]]]	[[[0.00000033,0.00000033,0.00000033,0.00000033]]]	[[[0.00000033,0.00000033,0. ]]]	[[[0. ,0. ,0.00000033]]]	[1.]
{'T_diff': 0.25, 'N0': 1566.102697467501, 'h_N': 15.20832777343298, 'r0': 0.7799741924630267, 'a0': 0.0009368309481113106, 'h0': 1.290253799408383, 'alpha0': 0.0003365685880096867, 'eta0': 2.4886714504417276, 'delta': 0.05472986421598772, 'n': 1.6053125087346078, 'nu': 1.6937811378273766, 'a_scale': 3.579258248110228, 'id': 481600}	1	[1]	[[[ 87.6095456,6219.00105 , 211.854379 , 194.507207 ]]]	[[[6219.00105 , 211.854379, 0. ]]]	[[[2.49351681,0.4744459 ,1.75554047,0.85001052]]]	[[[0.4744459 ,1.75554047,0. ]]]	[[[0. ,0. ,0.85001052]]]	[1.]
{'T_diff': 0.5, 'N0': 1860.8072346012175, 'h_N': 17.100766060540003, 'r0': 1.8521105626025753, 'a0': 0.0017179472437449245, 'h0': 1.458395444968049, 'alpha0': 0.0008918132819634416, 'eta0': 2.188924182693131, 'delta': 0.04518044427798802, 'n': 1.4935343878299863, 'nu': 1.9949651029830244, 'a_scale': 4.204489721405711, 'id': 497000}	1	[1]	[[[ 0.43608969,10428.4739 , 13.3294303 , 22.028105 ]]]	[[[10428.4739 , 13.3294303, 0. ]]]	[[[0.00000033,0.00000033,0.00000033,0.00000033]]]	[[[0.00000033,0.00000033,0. ]]]	[[[0. ,0. ,0.00000033]]]	[1.]
{'T_diff': 0.25, 'N0': 898.054242840059, 'h_N': 13.580847508231606, 'r0': 1.4466244653128344, 'a0': 0.001247805152086276, 'h0': 1.7643561547549524, 'alpha0': 0.0006292023730340063, 'eta0': 2.511157463075462, 'delta': 0.053049328002186605, 'n': 1.6061532493882709, 'nu': 1.3677602017818307, 'a_scale': 4.546722095969975, 'id': 483200}	1	[1]	[[[ 62.3452049,3367.9599 , 231.812718 , 86.3718729]]]	[[[3367.9599 , 231.812718, 0. ]]]	[[[2.29727002,0.52590935,1.4986403 ,0.7015108 ]]]	[[[0.52590935,1.4986403 ,0. ]]]	[[[0. ,0. ,0.7015108]]]	[1.]
{'T_diff': 0.5, 'N0': 682.6985253593056, 'h_N': 12.177403111776261, 'r0': 0.731077109103542, 'a0': 0.0018977267351614235, 'h0': 2.2714611769659276, 'alpha0': 0.00042852578360466924, 'eta0': 3.8326785336239793, 'delta': 0.049069104539271345, 'n': 1.3747120624134828, 'nu': 1.5075993498509024, 'a_scale': 2.769027660362303, 'id': 485800}	1	[1]	[[[ 106.976683,2240.83281 , 221.030922, 51.617531]]]	[[[2240.83281 , 221.030922, 0. ]]]	[[[1.69575201,0.67931602,1.25874259,0.46332517]]]	[[[0.67931602,1.25874259,0. ]]]	[[[0. ,0. ,0.46332517]]]	[1.]
{'T_diff': 0.25, 'N0': 1367.7617417011365, 'h_N': 12.424241199876175, 'r0': 0.5865665476919171, 'a0': 0.001430864610504358, 'h0': 1.7159624163082594, 'alpha0': 0.0005045976429957881, 'eta0': 2.144274697269098, 'delta': 0.03195023167933446, 'n': 1.066137901810721, 'nu': 1.5887761874927335, 'a_scale': 1.8588960852145338, 'id': 499200}	2	[1,1]	[[[ 0.76995709,7291.22964 , 29.4019518 , 52.8093266 ], [1367.76129 , 0. , 0. , 0. ]]]	[[[7291.22964 , 29.4019518, 0. ], [ 0. , 0. , 0. ]]]	[[[0.00000033,0.00000033,0.00000033,0.00000033], [0.00000033,0. ,0. ,0. ]]]	[[[0.00000033,0.00000033,0. ], [0. ,0. ,0. ]]]	[[[0. ,0. ,0.00000033], [0. ,0. ,0. ]]]	[0.95,0.05]
{'T_diff': 0.75, 'N0': 2119.24704011593, 'h_N': 11.098511096811503, 'r0': 0.7307353836934334, 'a0': 0.0010942076232696306, 'h0': 0.7185290736301989, 'alpha0': 0.0002507178101967277, 'eta0': 2.5428723987483366, 'delta': 0.05545530412630334, 'n': 1.4821968616530061, 'nu': 1.8984757900547642, 'a_scale': 4.057315691312651, 'id': 499600}	1	[1]	[[[ 0.98885797,11228.4908 , 34.9428897 , 115.290406 ]]]	[[[11228.4908 , 34.9428897, 0. ]]]	[[[0.00000033,0.00000033,0.00000033,0.00000033]]]	[[[0.00000033,0.00000033,0. ]]]	[[[0. ,0. ,0.00000033]]]	[1.]
{'T_diff': 0.25, 'N0': 1502.3260667875304, 'h_N': 9.03630153667396, 'r0': 0.7699658225922263, 'a0': 0.001788645170743411, 'h0': 1.770121484696496, 'alpha0': 0.00022538112065659615, 'eta0': 2.7452846313227672, 'delta': 0.049080585456601024, 'n': 1.3195072366662148, 'nu': 1.5016481060577052, 'a_scale': 3.822710936277658, 'id': 484000}	1	[1]	[[[ 179.545211,5263.69307 , 352.208244, 150.405221]]]	[[[5263.69307 , 352.208244, 0. ]]]	[[[1.86744379,0.62631729,1.57400237,0.72844001]]]	[[[0.62631729,1.57400237,0. ]]]	[[[0. ,0. ,0.72844001]]]	[1.]
{'T_diff': 1.0, 'N0': 1281.5756343459693, 'h_N': 18.671855036054552, 'r0': 1.5677092001953103, 'a0': 0.001123757323518845, 'h0': 2.0061005498198625, 'alpha0': 0.00034823267107947364, 'eta0': 3.56666612704492, 'delta': 0.034221438693788624, 'n': 1.2998757076338072, 'nu': 1.9103865464686063, 'a_scale': 2.0388568033619503, 'id': 499800}	1	[1]	[[[ 0.43455963,7026.2111 , 20.3139246 , 38.0663078 ]]]	[[[7026.2111 , 20.3139246, 0. ]]]	[[[0.00000033,0.00000033,0.00000033,0.00000033]]]	[[[0.00000033,0.00000033,0. ]]]	[[[0. ,0. ,0.00000033]]]	[1.]
{'T_diff': 0.5, 'N0': 1133.2327606661597, 'h_N': 18.21170697528683, 'r0': 1.173635266597945, 'a0': 0.0016161529033686221, 'h0': 1.8022891565700387, 'alpha0': 0.00029713669394287374, 'eta0': 4.010613442790357, 'delta': 0.04215188115274162, 'n': 1.3783064877376758, 'nu': 1.1409343915808532, 'a_scale': 3.6284852363524727, 'id': 479400}	2	[1,1]	[[[ 171.508181 ,2231.84469 , 447.545296 , 259.662989 ], [ 995.434278 , 28.7980257, 250.344506 , 0. ]]]	[[[2231.84469 , 447.545296 , 0. ], [ 28.7980257, 250.344506 , 0. ]]]	[[[1.41212489,0.85261576,0.82496 ,0.14474301], [0.00000033,0.00000033,0.00000033,0. ]]]	[[[0.85261576,0.82496 ,0. ], [0.00000033,0.00000033,0. ]]]	[[[0. ,0. ,0.14474301], [0. ,0. ,0. ]]]	[0.985,0.015]
{'T_diff': 0.75, 'N0': 2153.3659577692997, 'h_N': 9.800077563265466, 'r0': 0.6886844577355618, 'a0': 0.0010054046582245605, 'h0': 1.8303687482117563, 'alpha0': 0.0005858255245710438, 'eta0': 2.2656019703546626, 'delta': 0.03886576271401774, 'n': 1.9821467948863494, 'nu': 1.1119684095454656, 'a_scale': 2.1336833999195233, 'id': 486000}	1	[1]	[[[ 243.490342,8220.5776 , 446.540996, 200.599387]]]	[[[8220.5776 , 446.540996, 0. ]]]	[[[1.94686085,0.59048019,1.90657105,0.78439263]]]	[[[0.59048019,1.90657105,0. ]]]	[[[0. ,0. ,0.78439263]]]	[1.]
{'T_diff': 1.0, 'N0': 575.3277828581495, 'h_N': 17.212041850359412, 'r0': 1.8716849009101861, 'a0': 0.00069586431128269, 'h0': 1.240106106153343, 'alpha0': 0.00046932608278365097, 'eta0': 2.144523135988239, 'delta': 0.05766971780647005, 'n': 1.4949244361091312, 'nu': 1.7299035068185948, 'a_scale': 1.9386298142515774, 'id': 499000}	1	[1]	[[[ 0.63520626,2842.94934 , 31.7904383 , 56.3024294 ]]]	[[[2842.94934 , 31.7904383, 0. ]]]	[[[0.,0.,0.,0.]]]	[[[0.,0.,0.]]]	[[[0.,0.,0.]]]	[1.]
{'T_diff': 1.0, 'N0': 1927.4032965420029, 'h_N': 8.408485557142395, 'r0': 1.7108383637329976, 'a0': 0.0005402293282733021, 'h0': 1.1507746487033044, 'alpha0': 0.00026731109447062566, 'eta0': 2.606851024827175, 'delta': 0.05729107783693166, 'n': 1.3795110888526871, 'nu': 1.3723235128025497, 'a_scale': 3.0667399063834555, 'id': 479800}	1	[1]	[[[ 145.25782 ,6998.78862 , 478.795154, 283.255104]]]	[[[6998.78862 , 478.795154, 0. ]]]	[[[2.20883805,0.54504489,1.55609544,0.45132798]]]	[[[0.54504489,1.55609544,0. ]]]	[[[0. ,0. ,0.45132798]]]	[1.]
{'T_diff': 0.75, 'N0': 1804.9241202825817, 'h_N': 18.655851877064386, 'r0': 1.9248397704463036, 'a0': 0.0008672450722291992, 'h0': 1.1095910291165019, 'alpha0': 0.0006520675022360962, 'eta0': 4.482338284502331, 'delta': 0.042242141943707893, 'n': 1.7856412070436334, 'nu': 1.2653418809690549, 'a_scale': 2.8376099828749286, 'id': 478800}	2	[1,1]	[[[ 317.929957,4963.89242 , 580.372476, 265.728318], [ 283.17108 ,5685.23777 , 506.573732, 220.90802 ]]]	[[[4963.89242 , 580.372476, 0. ], [5685.23777 , 506.573732, 0. ]]]	[[[1.46172472,0.83592849,1.32894499,0.50027609], [1.62297956,0.71433837,1.49593196,0.30750576]]]	[[[0.83592849,1.32894499,0. ], [0.71433837,1.49593196,0. ]]]	[[[0. ,0. ,0.50027609], [0. ,0. ,0.30750576]]]	[0.9,0.1]
{'T_diff': 0.75, 'N0': 1346.302167801141, 'h_N': 5.253505247481816, 'r0': 1.6096900371472096, 'a0': 0.0014071723759146628, 'h0': 0.8713817230202892, 'alpha0': 0.0008367503992874461, 'eta0': 2.273442381843308, 'delta': 0.03494296646693838, 'n': 1.205066045292344, 'nu': 1.1126423694917285, 'a_scale': 2.0130872520190133, 'id': 479600}	1	[1]	[[[ 44.3842592,4542.06582 , 221.643648 , 333.2693 ]]]	[[[4542.06582 , 221.643648, 0. ]]]	[[[2.55676274,0.50723721,1.93023874,0.41951233]]]	[[[0.50723721,1.93023874,0. ]]]	[[[0. ,0. ,0.41951233]]]	[1.]
{'T_diff': 1.0, 'N0': 2042.082755951596, 'h_N': 6.066338816072593, 'r0': 0.5727493862329276, 'a0': 0.0008900838176913648, 'h0': 1.0004413916705954, 'alpha0': 0.0003727451872899551, 'eta0': 4.192119091326576, 'delta': 0.04010396419271729, 'n': 1.3173958101234131, 'nu': 1.3101080026233296, 'a_scale': 3.34415736439301, 'id': 483000}	1	[1]	[[[ 545.14934 ,4852.00316 , 620.58507 , 297.529771]]]	[[[4852.00316, 620.58507, 0. ]]]	[[[1.14012427,1.00468294,1.43844957,0.29914544]]]	[[[1.00468294,1.43844957,0. ]]]	[[[0. ,0. ,0.29914544]]]	[1.]
{'T_diff': 1.0, 'N0': 974.1905529389818, 'h_N': 8.12595162917633, 'r0': 1.6949813424326654, 'a0': 0.0005792506916915241, 'h0': 1.7874402555339097, 'alpha0': 0.00033473227354037234, 'eta0': 3.9096313647424377, 'delta': 0.05827361628216945, 'n': 1.8234633490571628, 'nu': 1.9236654776147113, 'a_scale': 1.3566915212920005, 'id': 483800}	1	[1]	[[[ 170.393781 ,3111.92191 , 348.11661 , 69.6405459]]]	[[[3111.92191, 348.11661, 0. ]]]	[[[1.59986302,0.74419514,1.24039964,0.6478266 ]]]	[[[0.74419514,1.24039964,0. ]]]	[[[0. ,0. ,0.6478266]]]	[1.]
{'T_diff': 1.0, 'N0': 761.4195462560194, 'h_N': 7.548387653304427, 'r0': 0.5242924558802133, 'a0': 0.000984984169505454, 'h0': 2.01975797310046, 'alpha0': 0.0003602349779272756, 'eta0': 2.9003115493703726, 'delta': 0.03298173852832101, 'n': 1.1648509121830304, 'nu': 1.1089281357411496, 'a_scale': 3.976935194782159, 'id': 488600}	1	[1]	[[[ 60.3766331,2049.94394 , 209.021967 , 216.077082 ]]]	[[[2049.94394 , 209.021967, 0. ]]]	[[[1.86292276,0.6341293 ,1.06379047,0.26919832]]]	[[[0.6341293 ,1.06379047,0. ]]]	[[[0. ,0. ,0.26919832]]]	[1.]
{'T_diff': 0.5, 'N0': 2012.9867791195056, 'h_N': 18.881492052390612, 'r0': 1.2553748293081017, 'a0': 0.0010185743503509691, 'h0': 0.6227255000571724, 'alpha0': 0.00027650129355435136, 'eta0': 4.659297573775423, 'delta': 0.04689219203604922, 'n': 1.2844040417181897, 'nu': 1.5308867330775526, 'a_scale': 2.2631322425794544, 'id': 475400}	1	[1]	[[[ 382.826382,4762.76749 , 646.863726, 352.856239]]]	[[[4762.76749 , 646.863726, 0. ]]]	[[[1.2876704 ,0.90500262,1.29856345,0.17513803]]]	[[[0.90500262,1.29856345,0. ]]]	[[[0. ,0. ,0.17513803]]]	[1.]
{'T_diff': 0.75, 'N0': 1570.3086163782855, 'h_N': 16.692368961578623, 'r0': 1.507937596621237, 'a0': 0.0016927636950480943, 'h0': 0.8381519998496914, 'alpha0': 0.0005608765628538304, 'eta0': 3.6945671964854547, 'delta': 0.03581134386169616, 'n': 1.4310787211064258, 'nu': 1.3221032398105446, 'a_scale': 3.3376988658741755, 'id': 481200}	1	[1]	[[[ 130.678555,5043.21228 , 338.129779, 323.25789 ]]]	[[[5043.21228 , 338.129779, 0. ]]]	[[[1.91072704,0.61940791,1.7270054 ,0.34909328]]]	[[[0.61940791,1.7270054 ,0. ]]]	[[[0. ,0. ,0.34909328]]]	[1.]
{'T_diff': 1.0, 'N0': 1088.7593313420448, 'h_N': 11.088560526012213, 'r0': 1.3567918047067693, 'a0': 0.0016791183261322285, 'h0': 0.6880216255437468, 'alpha0': 0.000621985164313197, 'eta0': 1.373222348474745, 'delta': 0.036511284625516796, 'n': 1.9297498944182543, 'nu': 1.8271524718334566, 'a_scale': 1.5032752918146928, 'id': 500600}	1	[1]	[[[ 0.34005532,5624.91365 , 14.9380083 , 89.7373526 ]]]	[[[5624.91365 , 14.9380083, 0. ]]]	[[[0.00000033,0.00000033,0.00000033,0.00000033]]]	[[[0.00000033,0.00000033,0. ]]]	[[[0. ,0. ,0.00000033]]]	[1.]
{'T_diff': 0.25, 'N0': 2068.373543548627, 'h_N': 18.125418902604594, 'r0': 0.6549899850756598, 'a0': 0.0018565779096092808, 'h0': 1.482798442725335, 'alpha0': 0.000308580394649643, 'eta0': 1.4895919134870788, 'delta': 0.05828909875171186, 'n': 1.942213509467753, 'nu': 1.2359505866089404, 'a_scale': 4.0220028077738235, 'id': 482400}	1	[1]	[[[ 314.804682,6807.59452 , 430.987797, 233.604689]]]	[[[6807.59452 , 430.987797, 0. ]]]	[[[1.63467384,0.69192195,1.65714399,0.80821071]]]	[[[0.69192195,1.65714399,0. ]]]	[[[0. ,0. ,0.80821071]]]	[1.]
{'T_diff': 0.5, 'N0': 640.9113539605615, 'h_N': 11.513214962018871, 'r0': 0.7375722603641401, 'a0': 0.0020590564680353016, 'h0': 0.724734957170304, 'alpha0': 0.0002336702959828904, 'eta0': 4.847598135555616, 'delta': 0.04435692854796416, 'n': 1.1045720440743079, 'nu': 1.9007712448308902, 'a_scale': 4.597926214024746, 'id': 480200}	1	[1]	[[[ 146.427005,1232.72787 , 211.18075 , 129.720139]]]	[[[1232.72787, 211.18075, 0. ]]]	[[[1.11164073,1.04214641,1.19746906,0.17941451]]]	[[[1.04214641,1.19746906,0. ]]]	[[[0. ,0. ,0.17941451]]]	[1.]
{'T_diff': 0.25, 'N0': 2137.9343617925633, 'h_N': 9.297023950176902, 'r0': 0.5161801281876288, 'a0': 0.0020746877969239005, 'h0': 1.6937016181292677, 'alpha0': 0.000733114546300198, 'eta0': 1.5064671184885812, 'delta': 0.05413712143944692, 'n': 1.2507794102405072, 'nu': 1.1815255430966007, 'a_scale': 3.8370770233596954, 'id': 486400}	1	[1]	[[[ 498.012578,7101.723 , 424.552076, 120.389434]]]	[[[7101.723 , 424.552076, 0. ]]]	[[[1.44221682,0.76695109,2.00200481,1.16854895]]]	[[[0.76695109,2.00200481,0. ]]]	[[[0. ,0. ,1.16854895]]]	[1.]
{'T_diff': 0.5, 'N0': 1032.4253218184938, 'h_N': 18.938292037192213, 'r0': 1.351281854932173, 'a0': 0.0012433924785345048, 'h0': 1.5502534890779458, 'alpha0': 0.0008351645355170059, 'eta0': 5.144549604114747, 'delta': 0.03187802134071702, 'n': 1.5026886024451984, 'nu': 1.7214134642154715, 'a_scale': 3.13341548612843, 'id': 489800}	1	[1]	[[[ 97.9642151,3941.86495 , 232.261871 , 94.4856977]]]	[[[3941.86495 , 232.261871, 0. ]]]	[[[2.07885313,0.56111039,1.78537205,0.59057927]]]	[[[0.56111039,1.78537205,0. ]]]	[[[0. ,0. ,0.59057927]]]	[1.]
{'T_diff': 0.25, 'N0': 1224.515562004891, 'h_N': 18.212737111305035, 'r0': 0.9498788938083643, 'a0': 0.0010137523168668081, 'h0': 1.79669444551585, 'alpha0': 0.0004054426356007808, 'eta0': 2.998947428643733, 'delta': 0.0435999431951381, 'n': 1.0767619380770088, 'nu': 1.5886370362584485, 'a_scale': 3.969467599680136, 'id': 491200}	1	[1]	[[[ 38.0154557,4989.45685 , 223.566533 , 136.361048 ]]]	[[[4989.45685 , 223.566533, 0. ]]]	[[[2.97014219,0.43356182,1.72723872,0.87120391]]]	[[[0.43356182,1.72723872,0. ]]]	[[[0. ,0. ,0.87120391]]]	[1.]
{'T_diff': 0.25, 'N0': 845.4569107461841, 'h_N': 8.911941081145898, 'r0': 0.6498571021645909, 'a0': 0.001698559050318334, 'h0': 2.0825997832685967, 'alpha0': 0.00031556036478776835, 'eta0': 4.76799036076908, 'delta': 0.0432061776112959, 'n': 1.8074401112386804, 'nu': 1.4748365306257392, 'a_scale': 2.317004800559566, 'id': 487200}	2	[1,1]	[[[ 216.991993 ,2063.44409 , 310.217055 , 72.0076543], [ 811.096494 , 13.1974671, 60.4382338, 0. ]]]	[[[2063.44409 , 310.217055 , 0. ], [ 13.1974671, 60.4382338, 0. ]]]	[[[1.2409265 ,0.93148369,1.15377615,0.32624692], [0.00000033,0.00000033,0.00000033,0. ]]]	[[[0.93148369,1.15377615,0. ], [0.00000033,0.00000033,0. ]]]	[[[0. ,0. ,0.32624692], [0. ,0. ,0. ]]]	[0.995,0.005]
{'T_diff': 0.25, 'N0': 1287.0306468813442, 'h_N': 15.051813304846355, 'r0': 1.41089496492524, 'a0': 0.0010347967909167938, 'h0': 1.8204947118408907, 'alpha0': 0.0004900805156199381, 'eta0': 4.383936736483626, 'delta': 0.05554092874629885, 'n': 1.3116142213154904, 'nu': 1.2340462905713163, 'a_scale': 1.448758540270421, 'id': 480800}	1	[1]	[[[ 234.294554,2869.17293 , 642.950388, 146.79021 ]]]	[[[2869.17293 , 642.950388, 0. ]]]	[[[1.40471001,0.89386951,0.83462647,0.45540777]]]	[[[0.89386951,0.83462647,0. ]]]	[[[0. ,0. ,0.45540777]]]	[1.]
{'T_diff': 0.5, 'N0': 1348.062966751334, 'h_N': 19.06983533076455, 'r0': 0.6441549475057016, 'a0': 0.001470475136265793, 'h0': 2.216741488000594, 'alpha0': 0.0005061267022456434, 'eta0': 3.3665571101432934, 'delta': 0.059927475935688104, 'n': 1.864981788545466, 'nu': 1.969080542761596, 'a_scale': 1.6961106571742417, 'id': 491400}	1	[1]	[[[ 252.910478 ,4980.30283 , 341.911304 , 32.8864097]]]	[[[4980.30283 , 341.911304, 0. ]]]	[[[1.7131504 ,0.65146319,1.59233865,0.8114359 ]]]	[[[0.65146319,1.59233865,0. ]]]	[[[0. ,0. ,0.8114359]]]	[1.]
{'T_diff': 0.75, 'N0': 650.7412239354406, 'h_N': 18.615145984152235, 'r0': 1.1724699523809246, 'a0': 0.00058079017593237, 'h0': 1.4590341320141578, 'alpha0': 0.0007670102178289113, 'eta0': 3.3793118432933036, 'delta': 0.05350694042589023, 'n': 1.4783248615742106, 'nu': 1.5978755873393702, 'a_scale': 4.5909354345930105, 'id': 486800}	1	[1]	[[[ 61.5519298,2102.48204 , 209.300684 , 94.366149 ]]]	[[[2102.48204 , 209.300684, 0. ]]]	[[[1.84128994,0.66668669,1.27694836,0.66460211]]]	[[[0.66668669,1.27694836,0. ]]]	[[[0. ,0. ,0.66460211]]]	[1.]
{'T_diff': 0.75, 'N0': 2050.987274954193, 'h_N': 8.913981960497905, 'r0': 1.7149303009329422, 'a0': 0.0006546954287739098, 'h0': 0.8417704393081584, 'alpha0': 0.0002833887321186257, 'eta0': 4.02117844209012, 'delta': 0.03960088963116317, 'n': 1.480531240090352, 'nu': 1.1677507109592886, 'a_scale': 2.2590622672712004, 'id': 472400}	1	[1]	[[[ 160.909686,4263.03996 , 504.143996, 750.21366 ]]]	[[[4263.03996 , 504.143996, 0. ]]]	[[[1.72524184,0.75423969,1.20106348,0.22467346]]]	[[[0.75423969,1.20106348,0. ]]]	[[[0. ,0. ,0.22467346]]]	[1.]
{'T_diff': 1.0, 'N0': 1112.7698586904762, 'h_N': 17.45579232912568, 'r0': 1.986279333739251, 'a0': 0.0007143546654372868, 'h0': 1.7088655228249492, 'alpha0': 0.0006688843284015889, 'eta0': 2.995536275543966, 'delta': 0.05322301947726275, 'n': 1.1966927954125386, 'nu': 1.5835374343970288, 'a_scale': 3.7440355939267818, 'id': 487800}	1	[1]	[[[ 32.6422931,3913.81148 , 395.757363 , 173.032657 ]]]	[[[3913.81148 , 395.757363, 0. ]]]	[[[2.70199369,0.63190942,1.38248183,0.9814125 ]]]	[[[0.63190942,1.38248183,0. ]]]	[[[0. ,0. ,0.9814125]]]	[1.]
{'T_diff': 1.0, 'N0': 1234.8319198227143, 'h_N': 11.433227555139784, 'r0': 1.753619826220582, 'a0': 0.002069649803189597, 'h0': 2.1690328324676376, 'alpha0': 0.00036944720319780197, 'eta0': 1.7855967248123001, 'delta': 0.04312903427734852, 'n': 1.47325650050784, 'nu': 1.6018913429009007, 'a_scale': 1.4605443639678857, 'id': 503800}	1	[1]	[[[ 0.30522103,6672.56308 , 35.7420295 , 44.6866255 ]]]	[[[6672.56308 , 35.7420295, 0. ]]]	[[[0.00000033,0.00000033,0.00000033,0.00000033]]]	[[[0.00000033,0.00000033,0. ]]]	[[[0. ,0. ,0.00000033]]]	[1.]
{'T_diff': 0.75, 'N0': 1798.6515763813156, 'h_N': 12.051146585417545, 'r0': 1.7241105739093188, 'a0': 0.0006851883440268496, 'h0': 1.9920043958800138, 'alpha0': 0.0005989248501142219, 'eta0': 2.9967207475981166, 'delta': 0.04229584854781901, 'n': 1.6204637352376614, 'nu': 1.540529179304398, 'a_scale': 1.8997904634728693, 'id': 491600}	1	[1]	[[[ 75.3046536,7937.95704 , 305.914495 , 147.165028 ]]]	[[[7937.95704 , 305.914495, 0. ]]]	[[[3.01440936,0.41355555,2.02357335,0.92764225]]]	[[[0.41355555,2.02357335,0. ]]]	[[[0. ,0. ,0.92764225]]]	[1.]
{'T_diff': 0.25, 'N0': 1948.8830661895472, 'h_N': 5.67011873026439, 'r0': 0.7110982042217779, 'a0': 0.000843510166212729, 'h0': 1.3180312917203298, 'alpha0': 0.0006527730366735717, 'eta0': 2.738860953416206, 'delta': 0.0408246227287804, 'n': 1.6701839216566752, 'nu': 1.6524012714499254, 'a_scale': 3.2942922129787777, 'id': 504000}	1	[1]	[[[ 0.36376314,10603.2035 , 28.5871376 , 54.4642907 ]]]	[[[10603.2035 , 28.5871376, 0. ]]]	[[[0.00000033,0.00000033,0.00000033,0.00000033]]]	[[[0.00000033,0.00000033,0. ]]]	[[[0. ,0. ,0.00000033]]]	[1.]
{'T_diff': 0.25, 'N0': 1975.1008874758722, 'h_N': 18.819145768109706, 'r0': 0.881606163424222, 'a0': 0.0005584319471285009, 'h0': 1.5307497755003387, 'alpha0': 0.00045908759362562983, 'eta0': 2.322619457585921, 'delta': 0.04280221309912419, 'n': 1.8208637407273844, 'nu': 1.1163219839581002, 'a_scale': 1.3754991408715158, 'id': 485600}	1	[1]	[[[ 224.529341,6484.81295 , 482.159938, 252.052738]]]	[[[6484.81295 , 482.159938, 0. ]]]	[[[1.7782079 ,0.65372643,1.57746823,0.58745638]]]	[[[0.65372643,1.57746823,0. ]]]	[[[0. ,0. ,0.58745638]]]	[1.]
{'T_diff': 0.75, 'N0': 682.5159712664415, 'h_N': 14.888114561679455, 'r0': 1.3531663916870684, 'a0': 0.001046722796053036, 'h0': 1.7548652869702386, 'alpha0': 0.0007442869270165851, 'eta0': 2.621534070232635, 'delta': 0.058795375921038256, 'n': 1.3894348529875171, 'nu': 1.897340502402702, 'a_scale': 3.977035127640796, 'id': 502000}	1	[1]	[[[ 0.71536794,3692.35428 , 21.1385388 , 20.902305 ]]]	[[[3692.35428 , 21.1385388, 0. ]]]	[[[0.,0.,0.,0.]]]	[[[0.,0.,0.]]]	[[[0.,0.,0.]]]	[1.]
{'T_diff': 1.0, 'N0': 1144.1730235057144, 'h_N': 9.148053985764264, 'r0': 1.807087054193881, 'a0': 0.001189183013774678, 'h0': 1.2752054552642873, 'alpha0': 0.0005334344289690597, 'eta0': 3.851177090401645, 'delta': 0.032520944761852515, 'n': 1.059483805387039, 'nu': 1.3423157621109425, 'a_scale': 3.786790455408985, 'id': 489400}	2	[1,1]	[[[ 19.7679805,3736.2142 , 285.873321 , 297.734782 ], [1144.17264 , 0. , 0. , 0. ]]]	[[[3736.2142 , 285.873321, 0. ], [ 0. , 0. , 0. ]]]	[[[3.28888558,0.61808792,1.57775521,0.6166376 ], [0.00000033,0. ,0. ,0. ]]]	[[[0.61808792,1.57775521,0. ], [0. ,0. ,0. ]]]	[[[0. ,0. ,0.6166376], [0. ,0. ,0. ]]]	[0.995,0.005]
{'T_diff': 0.75, 'N0': 2014.5005481168353, 'h_N': 7.751677715317959, 'r0': 1.8600895029556619, 'a0': 0.000619191852977929, 'h0': 1.5575339717783339, 'alpha0': 0.0006240321725527187, 'eta0': 2.6894895073396157, 'delta': 0.04621275903129507, 'n': 1.3019877244233977, 'nu': 1.9423038251956548, 'a_scale': 1.7873540119489961, 'id': 504400}	1	[1]	[[[ 0.20185944,11267.4295 , 17.5756018 , 28.3880589 ]]]	[[[11267.4295 , 17.5756018, 0. ]]]	[[[0.00000033,0.00000033,0.00000033,0.00000033]]]	[[[0.00000033,0.00000033,0. ]]]	[[[0. ,0. ,0.00000033]]]	[1.]
{'T_diff': 1.0, 'N0': 1400.8327182222718, 'h_N': 6.154500135593501, 'r0': 0.7756035973871315, 'a0': 0.00149961915324498, 'h0': 1.9561221422816455, 'alpha0': 0.00039897320897000206, 'eta0': 2.7513111058765887, 'delta': 0.03004910698353679, 'n': 1.961772499956905, 'nu': 1.543567546967957, 'a_scale': 2.1741197814268602, 'id': 504600}	1	[1]	[[[ 0.26647132,7471.49224 , 31.2558451 , 71.3882148 ]]]	[[[7471.49224 , 31.2558451, 0. ]]]	[[[0.00000033,0.00000033,0.00000033,0.00000033]]]	[[[0.00000033,0.00000033,0. ]]]	[[[0. ,0. ,0.00000033]]]	[1.]
{'T_diff': 0.25, 'N0': 1146.3042533694293, 'h_N': 12.46000285234343, 'r0': 0.7671668157934469, 'a0': 0.0012012649745406193, 'h0': 0.6518491079050954, 'alpha0': 0.00041798049185781693, 'eta0': 1.6230370556839961, 'delta': 0.03372386328643248, 'n': 1.0262796256233382, 'nu': 1.9423009354072227, 'a_scale': 1.6656113037854614, 'id': 504800}	2	[1,1]	[[[ 0.64271343,5866.91063 , 17.5316388 , 76.7661334 ], [1146.30387 , 0. , 0. , 0. ]]]	[[[5866.91063 , 17.5316388, 0. ], [ 0. , 0. , 0. ]]]	[[[0.00000033,0.00000033,0.00000033,0.00000033], [0.00000033,0. ,0. ,0. ]]]	[[[0.00000033,0.00000033,0. ], [0. ,0. ,0. ]]]	[[[0. ,0. ,0.00000033], [0. ,0. ,0. ]]]	[0.905,0.095]
{'T_diff': 0.5, 'N0': 1165.2983513291824, 'h_N': 7.059030360363092, 'r0': 0.9834421021637012, 'a0': 0.0020771838956893567, 'h0': 1.6565250424614035, 'alpha0': 0.0005016778727330682, 'eta0': 1.498168589164604, 'delta': 0.03139097921667948, 'n': 1.382448399308276, 'nu': 1.8966036694653243, 'a_scale': 4.404025636528571, 'id': 505000}	1	[1]	[[[ 0.2438771,6363.39286 , 15.3155655, 33.7111191]]]	[[[6363.39286 , 15.3155655, 0. ]]]	[[[0.00000033,0.00000033,0.00000033,0.00000033]]]	[[[0.00000033,0.00000033,0. ]]]	[[[0. ,0. ,0.00000033]]]	[1.]
{'T_diff': 0.75, 'N0': 2124.4837615828183, 'h_N': 10.782058810357729, 'r0': 1.6183077745960155, 'a0': 0.0016217712946623784, 'h0': 1.6976693565243879, 'alpha0': 0.0007346106028130792, 'eta0': 4.418757594425632, 'delta': 0.041939458808589014, 'n': 1.6053983498201014, 'nu': 1.2053063850066887, 'a_scale': 3.4580498280660117, 'id': 489200}	2	[1,1]	[[[ 354.802309,7370.40367 , 585.127992, 145.0658 ], [ 422.448133,6499.88956 , 686.754064, 171.404342]]]	[[[7370.40367 , 585.127992, 0. ], [6499.88956 , 686.754064, 0. ]]]	[[[1.69756643,0.6811258 ,1.54221607,0.44758879], [1.50116907,0.79791065,1.36696337,0.72083487]]]	[[[0.6811258 ,1.54221607,0. ], [0.79791065,1.36696337,0. ]]]	[[[0. ,0. ,0.44758879], [0. ,0. ,0.72083487]]]	[0.57,0.43]
{'T_diff': 0.25, 'N0': 779.8171396035027, 'h_N': 5.79578269572821, 'r0': 0.5295247374839498, 'a0': 0.0014029613362847265, 'h0': 1.1424017486305926, 'alpha0': 0.0006279131236303056, 'eta0': 2.5795421878727307, 'delta': 0.042789355735102355, 'n': 1.4895965594746543, 'nu': 1.5864466859402113, 'a_scale': 2.254404025929051, 'id': 505600}	1	[1]	[[[ 0.61547807,3747.93369 , 34.5469763 , 73.5023467 ]]]	[[[3747.93369 , 34.5469763, 0. ]]]	[[[0.00000033,0.00000033,0.00000033,0.00000033]]]	[[[0.00000033,0.00000033,0. ]]]	[[[0. ,0. ,0.00000033]]]	[1.]
{'T_diff': 0.5, 'N0': 2054.8486093853126, 'h_N': 12.606935339778852, 'r0': 1.326008833693599, 'a0': 0.0007436017036021708, 'h0': 0.7917402090660155, 'alpha0': 0.0005522826126156063, 'eta0': 2.1438905298516935, 'delta': 0.04293962326864493, 'n': 1.2947790979367269, 'nu': 1.313940517582798, 'a_scale': 3.5203692460816725, 'id': 485000}	1	[1]	[[[ 70.4629178,7550.25826 , 271.803712 , 403.671326 ]]]	[[[7550.25826 , 271.803712, 0. ]]]	[[[2.62695654,0.47434177,2.08511318,0.55375177]]]	[[[0.47434177,2.08511318,0. ]]]	[[[0. ,0. ,0.55375177]]]	[1.]
{'T_diff': 0.75, 'N0': 1147.7540294309536, 'h_N': 7.229301379237025, 'r0': 1.240805113707796, 'a0': 0.0006617520207513799, 'h0': 1.8613028390787152, 'alpha0': 0.000367998292139837, 'eta0': 3.8894626454949184, 'delta': 0.05755840802789716, 'n': 1.590862284077553, 'nu': 1.3849365103258235, 'a_scale': 3.225358531367238, 'id': 487600}	2	[1,1]	[[[ 190.034878,3381.8547 , 439.253135, 113.748244], [ 183.673631,3430.12204 , 431.254815, 115.624548]]]	[[[3381.8547 , 439.253135, 0. ], [3430.12204 , 431.254815, 0. ]]]	[[[1.62272932,0.74522868,1.09534361,0.49276292], [1.72407194,0.75038734,1.14587068,0.43786759]]]	[[[0.74522868,1.09534361,0. ], [0.75038734,1.14587068,0. ]]]	[[[0. ,0. ,0.49276292], [0. ,0. ,0.43786759]]]	[0.995,0.005]
{'T_diff': 1.0, 'N0': 1954.9729026395191, 'h_N': 13.198233593865485, 'r0': 1.2726670550124988, 'a0': 0.0008502971072796174, 'h0': 0.6239013899855157, 'alpha0': 0.0005002255822728153, 'eta0': 3.6930759739117933, 'delta': 0.037800754963200275, 'n': 1.4074836306754996, 'nu': 1.8916962482989386, 'a_scale': 2.1320444331734114, 'id': 506200}	1	[1]	[[[ 0.43646566,10363.0262 , 19.0826296 , 122.173322 ]]]	[[[10363.0262 , 19.0826296, 0. ]]]	[[[0.00000033,0.00000033,0.00000033,0.00000033]]]	[[[0.00000033,0.00000033,0. ]]]	[[[0. ,0. ,0.00000033]]]	[1.]
{'T_diff': 0.25, 'N0': 1617.0198132355624, 'h_N': 7.649354480417053, 'r0': 1.4575568748641692, 'a0': 0.0019462479859501058, 'h0': 1.8208069063299015, 'alpha0': 0.0007051911850785208, 'eta0': 4.264105583156512, 'delta': 0.03266225489146971, 'n': 1.690656845511652, 'nu': 1.6777762148926627, 'a_scale': 1.9741696847771757, 'id': 493600}	1	[1]	[[[ 86.6875613,6824.35152 , 273.018903 , 133.927423 ]]]	[[[6824.35152 , 273.018903, 0. ]]]	[[[2.65996287,0.4560303 ,2.07079997,0.85441058]]]	[[[0.4560303 ,2.07079997,0. ]]]	[[[0. ,0. ,0.85441058]]]	[1.]
{'T_diff': 0.5, 'N0': 1636.0094561084652, 'h_N': 18.551565033684106, 'r0': 1.5392660478225078, 'a0': 0.0013491770398097378, 'h0': 1.310201025607197, 'alpha0': 0.000824136466897625, 'eta0': 1.8090712591425493, 'delta': 0.03496030916637991, 'n': 1.0753814132212662, 'nu': 1.1897063193457, 'a_scale': 4.310022539749019, 'id': 493000}	2	[1,1]	[[[ 20.3134986,6721.56857 , 186.085547 , 264.988385 ], [1636.00891 , 0. , 0. , 0. ]]]	[[[6721.56857 , 186.085547, 0. ], [ 0. , 0. , 0. ]]]	[[[3.67827749,0.39417473,2.26579953,0.79690462], [0.00000033,0. ,0. ,0. ]]]	[[[0.39417473,2.26579953,0. ], [0. ,0. ,0. ]]]	[[[0. ,0. ,0.79690462], [0. ,0. ,0. ]]]	[0.98,0.02]
{'T_diff': 0.75, 'N0': 2073.017001191281, 'h_N': 15.156240172867616, 'r0': 0.7709787183992368, 'a0': 0.001760541706877543, 'h0': 1.2283831473460174, 'alpha0': 0.0003465840746125505, 'eta0': 1.3839508219141896, 'delta': 0.04852450450772676, 'n': 1.8240835513239992, 'nu': 1.9229858503183168, 'a_scale': 1.349176766639554, 'id': 506800}	1	[1]	[[[ 1.05330854,11467.7404 , 22.1769641 , 45.6467725 ]]]	[[[11467.7404 , 22.1769641, 0. ]]]	[[[0.00000033,0.00000033,0.00000033,0.00000033]]]	[[[0.00000033,0.00000033,0. ]]]	[[[0. ,0. ,0.00000033]]]	[1.]
{'T_diff': 1.0, 'N0': 1310.8964784918671, 'h_N': 13.524291040284806, 'r0': 1.348330205540985, 'a0': 0.0015217325959340435, 'h0': 2.274377093707683, 'alpha0': 0.000517633772936172, 'eta0': 1.7732768463876727, 'delta': 0.04431277795575364, 'n': 1.5558796105951935, 'nu': 1.1088275027623364, 'a_scale': 1.8692670693091755, 'id': 492600}	1	[1]	[[[ 72.3769581,5320.77025 , 283.73627 , 146.446143 ]]]	[[[5320.77025, 283.73627, 0. ]]]	[[[2.61084272,0.47451777,1.68202894,0.76694559]]]	[[[0.47451777,1.68202894,0. ]]]	[[[0. ,0. ,0.76694559]]]	[1.]
{'T_diff': 1.0, 'N0': 1003.7290366230268, 'h_N': 5.080593308026453, 'r0': 1.9994657032565408, 'a0': 0.0012345482184030745, 'h0': 1.6331262809752976, 'alpha0': 0.00023312471047764538, 'eta0': 4.82700395282618, 'delta': 0.03888096643252925, 'n': 1.6679724071857622, 'nu': 1.114735258246644, 'a_scale': 4.190451683869251, 'id': 482200}	2	[1,1]	[[[847.355682, 17.480065,289.106416, 0. ], [134.796466,963.850788,456.682129,427.587385]]]	[[[ 17.480065,289.106416, 0. ], [963.850788,456.682129, 0. ]]]	[[[0.00000033,0.00000033,0.00000033,0. ], [1.19287785,1.06604453,0.51009725,0.03622304]]]	[[[0.00000033,0.00000033,0. ], [1.06604453,0.51009725,0. ]]]	[[[0. ,0. ,0. ], [0. ,0. ,0.03622304]]]	[0.305,0.695]
{'T_diff': 0.5, 'N0': 1651.7135199932618, 'h_N': 17.20477743674372, 'r0': 0.9918424181640637, 'a0': 0.0006368351782948343, 'h0': 0.6174183123132788, 'alpha0': 0.000729311179630369, 'eta0': 5.16281295070347, 'delta': 0.05459700646001214, 'n': 1.8356601478876073, 'nu': 1.9808879175639373, 'a_scale': 3.0701418448262348, 'id': 483400}	1	[1]	[[[ 718.343862,2568.96344 , 656.466165, 105.537296]]]	[[[2568.96344 , 656.466165, 0. ]]]	[[[0.81024637,1.46507552,1.17184373,0.22473275]]]	[[[1.46507552,1.17184373,0. ]]]	[[[0. ,0. ,0.22473275]]]	[1.]
{'T_diff': 0.5, 'N0': 1316.6760788573615, 'h_N': 15.485278646045936, 'r0': 1.3570474435722608, 'a0': 0.0006671470293947733, 'h0': 0.9971036483048987, 'alpha0': 0.0007165466342404315, 'eta0': 4.1791102403188995, 'delta': 0.04786627111928335, 'n': 1.767681176806583, 'nu': 1.0699345931267834, 'a_scale': 1.4349178386291737, 'id': 498600}	2	[1,1]	[[[1204.29976 , 22.9413164, 204.338174 , 0. ], [ 262.337769 ,1981.88697 , 479.647791 , 352.489252 ]]]	[[[ 22.9413164, 204.338174 , 0. ], [1981.88697 , 479.647791 , 0. ]]]	[[[0.00000033,0.00000033,0.00000033,0. ], [1.11902145,1.07175119,0.90867752,0.09350732]]]	[[[0.00000033,0.00000033,0. ], [1.07175119,0.90867752,0. ]]]	[[[0. ,0. ,0. ], [0. ,0. ,0.09350732]]]	[0.74,0.26]
{'T_diff': 0.5, 'N0': 1110.2315154497264, 'h_N': 12.066909234258862, 'r0': 1.1603666826012535, 'a0': 0.0013385891503400935, 'h0': 1.568773188501815, 'alpha0': 0.0007409219072460971, 'eta0': 4.623127622040068, 'delta': 0.03587674956192166, 'n': 1.9297198349452696, 'nu': 1.0241709205413003, 'a_scale': 3.8969798687094244, 'id': 502600}	2	[1,1]	[[[1050.03859 , 10.756846, 109.956199, 0. ], [ 217.253382,2229.07716 , 386.726776, 231.652531]]]	[[[ 10.756846, 109.956199, 0. ], [2229.07716 , 386.726776, 0. ]]]	[[[0.00000033,0.00000033,0.00000033,0. ], [1.25750976,0.95673458,1.05630355,0.17309261]]]	[[[0.00000033,0.00000033,0. ], [0.95673458,1.05630355,0. ]]]	[[[0. ,0. ,0. ], [0. ,0. ,0.17309261]]]	[0.8,0.2]
{'T_diff': 1.0, 'N0': 836.4180380530229, 'h_N': 14.845584594693157, 'r0': 0.5603340339640559, 'a0': 0.0007162663609668996, 'h0': 1.0176835761241336, 'alpha0': 0.0007813183097890081, 'eta0': 2.8444137462245584, 'delta': 0.03614183554427787, 'n': 1.0077370130158116, 'nu': 1.9048461321558057, 'a_scale': 2.514587408522443, 'id': 507800}	2	[1,1]	[[[ 1.09164076,4494.83808 , 13.1707669 , 38.9659348 ], [ 836.417759 , 0. , 0. , 0. ]]]	[[[4494.83808 , 13.1707669, 0. ], [ 0. , 0. , 0. ]]]	[[[0.00000033,0.00000033,0.00000033,0.00000033], [0.00000033,0. ,0. ,0. ]]]	[[[0.00000033,0.00000033,0. ], [0. ,0. ,0. ]]]	[[[0. ,0. ,0.00000033], [0. ,0. ,0. ]]]	[0.96,0.04]
{'T_diff': 0.25, 'N0': 707.1759064831997, 'h_N': 9.192176166508553, 'r0': 1.0831523844934612, 'a0': 0.0019478251215321817, 'h0': 1.4687139944827234, 'alpha0': 0.00027014441213792177, 'eta0': 2.272153144940162, 'delta': 0.030015966164409845, 'n': 1.4710837521446023, 'nu': 1.1031169225749236, 'a_scale': 2.3105625406971946, 'id': 479200}	2	[1,1]	[[[ 83.9605835,568.213748 ,229.653605 ,281.423462 ], [613.638231 , 15.0337594,171.423746 , 0. ]]]	[[[568.213748 ,229.653605 , 0. ], [ 15.0337594,171.423746 , 0. ]]]	[[[1.09823517,1.07738074,0.56802939,0.07412691], [0.00000033,0.00000033,0.00000033,0. ]]]	[[[1.07738074,0.56802939,0. ], [0.00000033,0.00000033,0. ]]]	[[[0. ,0. ,0.07412691], [0. ,0. ,0. ]]]	[0.995,0.005]
{'T_diff': 0.75, 'N0': 597.4406547294301, 'h_N': 19.129634215027373, 'r0': 0.7262772686708938, 'a0': 0.001485186816551196, 'h0': 1.5426343943832599, 'alpha0': 0.0007686062672592296, 'eta0': 5.196576756293305, 'delta': 0.05986236520746384, 'n': 1.9561059483718328, 'nu': 1.0925090544094709, 'a_scale': 2.479799022309205, 'id': 508400}	1	[1]	[[[569.103351 , 13.7951705, 48.8832768, 0. ]]]	[[[13.7951705,48.8832768, 0. ]]]	[[[0.00000033,0.00000033,0.00000033,0. ]]]	[[[0.00000033,0.00000033,0. ]]]	[[[0.,0.,0.]]]	[1.]
{'T_diff': 1.0, 'N0': 1593.9787485814425, 'h_N': 6.047874623006162, 'r0': 0.8729784476154585, 'a0': 0.0008516377006654433, 'h0': 1.6036371646315417, 'alpha0': 0.0008529651880552332, 'eta0': 2.6928382027532107, 'delta': 0.038585966490716814, 'n': 1.656536895063244, 'nu': 1.8121303319703697, 'a_scale': 2.9786573932150446, 'id': 509400}	1	[1]	[[[ 0.28762685,8866.31711 , 14.8839281 , 31.915887 ]]]	[[[8866.31711 , 14.8839281, 0. ]]]	[[[0.00000033,0.00000033,0.00000033,0.00000033]]]	[[[0.00000033,0.00000033,0. ]]]	[[[0. ,0. ,0.00000033]]]	[1.]
{'T_diff': 1.0, 'N0': 756.349493386786, 'h_N': 10.356658873893677, 'r0': 1.4869972612812032, 'a0': 0.001691813154551026, 'h0': 2.2681141960918283, 'alpha0': 0.0008146831127850057, 'eta0': 3.7274379430708664, 'delta': 0.04404398650384342, 'n': 1.055170121122312, 'nu': 1.409731842879736, 'a_scale': 1.308095004527842, 'id': 495000}	1	[1]	[[[ 40.4519538,2674.34884 , 272.60096 , 96.4253988]]]	[[[2674.34884, 272.60096, 0. ]]]	[[[2.53453983,0.59332395,1.30400573,0.92616495]]]	[[[0.59332395,1.30400573,0. ]]]	[[[0. ,0. ,0.92616495]]]	[1.]
{'T_diff': 1.0, 'N0': 1837.1408870190783, 'h_N': 12.828980637085188, 'r0': 0.8675257023345959, 'a0': 0.0008752657625712792, 'h0': 0.809043626004283, 'alpha0': 0.00041006235238817397, 'eta0': 1.4618026867422318, 'delta': 0.05192179118662357, 'n': 1.8318442774718156, 'nu': 1.379326869337161, 'a_scale': 3.968987882122874, 'id': 508600}	1	[1]	[[[ 0.97503904,8890.46462 , 67.2968932 , 228.359735 ]]]	[[[8890.46462 , 67.2968932, 0. ]]]	[[[0.00000033,0.00000033,0.00000033,0.00000033]]]	[[[0.00000033,0.00000033,0. ]]]	[[[0. ,0. ,0.00000033]]]	[1.]
{'T_diff': 0.5, 'N0': 1934.2528111215117, 'h_N': 15.346910722867282, 'r0': 1.227841441556588, 'a0': 0.0006003646569728258, 'h0': 2.104447314894675, 'alpha0': 0.0008293074548183484, 'eta0': 5.233255642647913, 'delta': 0.05547334487168884, 'n': 1.8908642097614752, 'nu': 1.0164227887791955, 'a_scale': 2.029039235057412, 'id': 509800}	1	[1]	[[[1838.98117 , 24.8012766, 171.469466 , 0. ]]]	[[[ 24.8012766,171.469466 , 0. ]]]	[[[0.00000033,0.00000033,0.00000033,0. ]]]	[[[0.00000033,0.00000033,0. ]]]	[[[0.,0.,0.]]]	[1.]
{'T_diff': 0.75, 'N0': 1246.579040753055, 'h_N': 6.069687723927347, 'r0': 0.6606934620200265, 'a0': 0.001997742125665647, 'h0': 1.1607038209009175, 'alpha0': 0.00023557395299262182, 'eta0': 3.3158091490723125, 'delta': 0.04776323360909765, 'n': 1.9504144331956887, 'nu': 1.1046112426378372, 'a_scale': 4.149245397791814, 'id': 510000}	1	[1]	[[[1222.78773 , 9.87681404, 41.6034831 , 0. ]]]	[[[ 9.87681404,41.6034831 , 0. ]]]	[[[0.00000033,0.00000033,0.00000033,0. ]]]	[[[0.00000033,0.00000033,0. ]]]	[[[0.,0.,0.]]]	[1.]
{'T_diff': 1.0, 'N0': 1447.5627552676635, 'h_N': 19.670320683267406, 'r0': 0.7403589249091833, 'a0': 0.001551151982327677, 'h0': 1.3453367038202162, 'alpha0': 0.0005252901531165901, 'eta0': 4.672077178573526, 'delta': 0.059191498444975246, 'n': 1.6421995429828093, 'nu': 1.2933679452495226, 'a_scale': 1.7732952181244954, 'id': 510200}	1	[1]	[[[1401.48371 , 21.3467131, 79.8465937, 0. ]]]	[[[21.3467131,79.8465937, 0. ]]]	[[[0.00000033,0.00000033,0.00000033,0. ]]]	[[[0.00000033,0.00000033,0. ]]]	[[[0.,0.,0.]]]	[1.]
{'T_diff': 1.0, 'N0': 879.1877097803695, 'h_N': 8.53223833725449, 'r0': 1.7339373148112132, 'a0': 0.0005609586111737038, 'h0': 1.101519122772494, 'alpha0': 0.00043143495869944965, 'eta0': 4.955350271872884, 'delta': 0.05611095137195309, 'n': 1.3568362083510486, 'nu': 1.6183944536161372, 'a_scale': 2.894103845531882, 'id': 485400}	1	[1]	[[[146.288172,975.242004,588.048222,233.613127]]]	[[[975.242004,588.048222, 0. ]]]	[[[0.98491748,1.62471034,0.55742921,0.61447803]]]	[[[1.62471034,0.55742921,0. ]]]	[[[0. ,0. ,0.61447803]]]	[1.]
{'T_diff': 0.5, 'N0': 1591.5689912368355, 'h_N': 13.712154918253235, 'r0': 0.6335233085387195, 'a0': 0.0007515237100477666, 'h0': 1.8456967530049484, 'alpha0': 0.00021482527965950378, 'eta0': 3.725915057388565, 'delta': 0.040512002271801295, 'n': 1.3224923349406748, 'nu': 1.5213495362603524, 'a_scale': 3.279321528587523, 'id': 494600}	1	[1]	[[[ 208.832207,5540.16529 , 393.579762, 159.065101]]]	[[[5540.16529 , 393.579762, 0. ]]]	[[[1.78159758,0.64390169,1.58404283,0.58700286]]]	[[[0.64390169,1.58404283,0. ]]]	[[[0. ,0. ,0.58700286]]]	[1.]
{'T_diff': 0.25, 'N0': 569.471287644795, 'h_N': 17.47039901708891, 'r0': 0.9585915024646734, 'a0': 0.001319888123378719, 'h0': 2.0937178422858924, 'alpha0': 0.000246914744376748, 'eta0': 2.0844085963133248, 'delta': 0.05639359295623187, 'n': 1.6342383278825625, 'nu': 1.809137206832668, 'a_scale': 2.3360177329674627, 'id': 510400}	1	[1]	[[[ 1.24509124,2871.3038 , 44.3958103 , 29.5462412 ]]]	[[[2871.3038 , 44.3958103, 0. ]]]	[[[0.00000033,0.00000033,0.00000033,0.00000033]]]	[[[0.00000033,0.00000033,0. ]]]	[[[0. ,0. ,0.00000033]]]	[1.]
{'T_diff': 0.5, 'N0': 1483.919767228472, 'h_N': 13.843670141887209, 'r0': 1.1669827892976947, 'a0': 0.0014086560636940488, 'h0': 0.9239898543643111, 'alpha0': 0.00040721113370317813, 'eta0': 3.970016126459096, 'delta': 0.055551350451072665, 'n': 1.639498509588745, 'nu': 1.709198475728075, 'a_scale': 2.6367117733616494, 'id': 487400}	1	[1]	[[[ 354.595321,4115.90869 , 476.448676, 121.639385]]]	[[[4115.90869 , 476.448676, 0. ]]]	[[[1.29778802,0.88291804,1.38033164,0.29019054]]]	[[[0.88291804,1.38033164,0. ]]]	[[[0. ,0. ,0.29019054]]]	[1.]
{'T_diff': 1.0, 'N0': 1869.4508403601812, 'h_N': 14.14299709507836, 'r0': 1.1554327801145252, 'a0': 0.0008866703931443599, 'h0': 1.5055590454699255, 'alpha0': 0.0007500982522305576, 'eta0': 5.234410823237127, 'delta': 0.05159923482519829, 'n': 1.2683160024670597, 'nu': 1.1794533017090418, 'a_scale': 2.4763778752705106, 'id': 486200}	1	[1]	[[[ 577.152647,3383.9363 , 946.927632, 184.741907]]]	[[[3383.9363 , 946.927632, 0. ]]]	[[[1.0344622 ,1.19183656,0.89839072,0.47489617]]]	[[[1.19183656,0.89839072,0. ]]]	[[[0. ,0. ,0.47489617]]]	[1.]
{'T_diff': 0.25, 'N0': 1281.0558583517218, 'h_N': 14.814960232879741, 'r0': 1.8628572342481384, 'a0': 0.0020133171055016167, 'h0': 1.338699177727905, 'alpha0': 0.0004265392106180836, 'eta0': 3.821428245623833, 'delta': 0.030508664475263042, 'n': 1.747158301562767, 'nu': 1.5507543521750295, 'a_scale': 4.531064096854228, 'id': 508000}	1	[1]	[[[ 0.28482783,6354.26754 , 39.3922473 , 103.529631 ]]]	[[[6354.26754 , 39.3922473, 0. ]]]	[[[0.,0.,0.,0.]]]	[[[0.,0.,0.]]]	[[[0.,0.,0.]]]	[1.]
{'T_diff': 0.75, 'N0': 1578.9898547077146, 'h_N': 6.4753411428536, 'r0': 1.7278276862913082, 'a0': 0.0014636789821447583, 'h0': 0.9412466399640373, 'alpha0': 0.0003638271296338226, 'eta0': 1.8048491872199566, 'delta': 0.05190217437150019, 'n': 1.846028717722087, 'nu': 1.8974118755432638, 'a_scale': 1.9988386980067956, 'id': 510800}	1	[1]	[[[ 0.21283264,8516.02435 , 24.6987768 , 64.493565 ]]]	[[[8516.02435 , 24.6987768, 0. ]]]	[[[0.00000033,0.00000033,0.00000033,0.00000033]]]	[[[0.00000033,0.00000033,0. ]]]	[[[0. ,0. ,0.00000033]]]	[1.]
{'T_diff': 0.75, 'N0': 920.6686811104536, 'h_N': 5.165372524441846, 'r0': 1.136573309076739, 'a0': 0.0012408265763884255, 'h0': 2.226613047225037, 'alpha0': 0.0008129191385799674, 'eta0': 1.5189356990906422, 'delta': 0.03569872345515962, 'n': 1.7071054096087281, 'nu': 1.4904319358444107, 'a_scale': 1.1794532667813673, 'id': 511600}	1	[1]	[[[ 0.17816637,4954.95217 , 24.2472823 , 34.6665159 ]]]	[[[4954.95217 , 24.2472823, 0. ]]]	[[[0.00000033,0.00000033,0.00000033,0.00000033]]]	[[[0.00000033,0.00000033,0. ]]]	[[[0. ,0. ,0.00000033]]]	[1.]
{'T_diff': 0.5, 'N0': 610.8743221380648, 'h_N': 13.937050979579736, 'r0': 1.1447890630111006, 'a0': 0.0005796095472238801, 'h0': 2.091930577459708, 'alpha0': 0.0007234619385384785, 'eta0': 4.647003119645587, 'delta': 0.042085052963932564, 'n': 1.718046620687871, 'nu': 1.6203850485638114, 'a_scale': 4.3175909299731945, 'id': 495400}	1	[1]	[[[ 74.4306655,1912.23287 , 211.386846 , 69.7554871]]]	[[[1912.23287 , 211.386846, 0. ]]]	[[[1.74795857,0.70643084,1.21444366,0.72368964]]]	[[[0.70643084,1.21444366,0. ]]]	[[[0. ,0. ,0.72368964]]]	[1.]
{'T_diff': 1.0, 'N0': 1309.746934237272, 'h_N': 17.176199115108908, 'r0': 1.366558321770245, 'a0': 0.0005437802935835245, 'h0': 1.7668722736445917, 'alpha0': 0.0007941921667494272, 'eta0': 1.466967414813605, 'delta': 0.047626065666816424, 'n': 1.741516734316477, 'nu': 1.9387301720231047, 'a_scale': 3.0772781274501617, 'id': 512600}	1	[1]	[[[ 0.63423521,7321.15157 , 13.4235457 , 19.4080249 ]]]	[[[7321.15157 , 13.4235457, 0. ]]]	[[[0.00000033,0.00000033,0.00000033,0.00000033]]]	[[[0.00000033,0.00000033,0. ]]]	[[[0. ,0. ,0.00000033]]]	[1.]
{'T_diff': 0.5, 'N0': 1866.9110666318961, 'h_N': 8.577787538108865, 'r0': 1.5510173944915748, 'a0': 0.0016028700876682743, 'h0': 1.2202026289447785, 'alpha0': 0.0005672727050284042, 'eta0': 4.8530131877180125, 'delta': 0.03918786685698593, 'n': 1.8495311230547151, 'nu': 1.5354672448241358, 'a_scale': 1.1006172512414103, 'id': 493800}	1	[1]	[[[ 357.815176,5917.81889 , 555.441889, 139.15901 ]]]	[[[5917.81889 , 555.441889, 0. ]]]	[[[1.49188417,0.77670695,1.50841339,0.4185741 ]]]	[[[0.77670695,1.50841339,0. ]]]	[[[0. ,0. ,0.4185741]]]	[1.]
{'T_diff': 0.75, 'N0': 1522.869231763606, 'h_N': 9.935408687514364, 'r0': 1.6630486276219654, 'a0': 0.0009403195488260846, 'h0': 0.800448147893168, 'alpha0': 0.0008919193983979812, 'eta0': 2.7771932660471386, 'delta': 0.037988532020632626, 'n': 1.0953750615014461, 'nu': 1.5385024172434536, 'a_scale': 2.9364533264919848, 'id': 512400}	1	[1]	[[[ 0.25489887,7945.45034 , 24.594607 , 101.92197 ]]]	[[[7945.45034 , 24.594607, 0. ]]]	[[[0.00000033,0.00000033,0.00000033,0.00000033]]]	[[[0.00000033,0.00000033,0. ]]]	[[[0. ,0. ,0.00000033]]]	[1.]
{'T_diff': 0.25, 'N0': 1002.88466954871, 'h_N': 5.7158905608033646, 'r0': 0.6708245144859566, 'a0': 0.0011420455081089125, 'h0': 2.19552367375572, 'alpha0': 0.0005049226969567217, 'eta0': 5.106012807691643, 'delta': 0.05571870167428278, 'n': 1.3006180154735905, 'nu': 1.9816237785756607, 'a_scale': 1.4611067355156748, 'id': 495200}	1	[1]	[[[ 304.683569 ,2473.53531 , 432.775163 , 25.0850232]]]	[[[2473.53531 , 432.775163, 0. ]]]	[[[1.18670346,0.97710659,1.06782767,0.56519317]]]	[[[0.97710659,1.06782767,0. ]]]	[[[0. ,0. ,0.56519317]]]	[1.]
{'T_diff': 0.75, 'N0': 1489.8701806411786, 'h_N': 8.38641082880369, 'r0': 1.6275021291056784, 'a0': 0.0007066441201425308, 'h0': 0.6147174552650764, 'alpha0': 0.0005958414677369958, 'eta0': 1.8628411901471693, 'delta': 0.032105839083714414, 'n': 1.2586932186546962, 'nu': 1.0608029231160199, 'a_scale': 3.5206579664360427, 'id': 490000}	1	[1]	[[[ 8.56640962,3414.87895 , 171.603433 , 678.259352 ]]]	[[[3414.87895 , 171.603433, 0. ]]]	[[[3.09166811,0.53414539,1.5974454 ,0.24258546]]]	[[[0.53414539,1.5974454 ,0. ]]]	[[[0. ,0. ,0.24258546]]]	[1.]
{'T_diff': 1.0, 'N0': 1465.4198738569926, 'h_N': 5.327536697906373, 'r0': 1.3695225275701826, 'a0': 0.0007604104248756598, 'h0': 1.3608351458684216, 'alpha0': 0.0003060739043077971, 'eta0': 1.6077391142213568, 'delta': 0.049356545679917437, 'n': 1.909151495363879, 'nu': 1.2507853626921477, 'a_scale': 3.266756631699254, 'id': 491800}	1	[1]	[[[ 49.8939463,5494.42946 , 234.206208 , 307.820111 ]]]	[[[5494.42946 , 234.206208, 0. ]]]	[[[2.80500352,0.46654378,1.61659548,0.5707984 ]]]	[[[0.46654378,1.61659548,0. ]]]	[[[0. ,0. ,0.5707984]]]	[1.]
{'T_diff': 0.5, 'N0': 2173.9013246082377, 'h_N': 10.252381138874355, 'r0': 1.6897478982767098, 'a0': 0.0006194654546526189, 'h0': 0.619962691004307, 'alpha0': 0.00021564476581184468, 'eta0': 2.4603614179987865, 'delta': 0.05267109645104814, 'n': 1.1801444518308006, 'nu': 1.5112836792726383, 'a_scale': 4.632160010991285, 'id': 488200}	1	[1]	[[[ 71.861794,7341.55046 , 371.394169, 482.518394]]]	[[[7341.55046 , 371.394169, 0. ]]]	[[[2.57534673,0.49354982,1.76409689,0.41349536]]]	[[[0.49354982,1.76409689,0. ]]]	[[[0. ,0. ,0.41349536]]]	[1.]
{'T_diff': 0.25, 'N0': 1694.742350891976, 'h_N': 8.98053205959209, 'r0': 1.8317849632032666, 'a0': 0.0007285783867835596, 'h0': 2.177162145049894, 'alpha0': 0.0008747187096603306, 'eta0': 4.526424615386593, 'delta': 0.05611044868911787, 'n': 1.5823376471286223, 'nu': 1.8159974960444423, 'a_scale': 1.4497769148355748, 'id': 492800}	1	[1]	[[[ 376.448214 ,4589.55779 , 771.671149 , 74.1386912]]]	[[[4589.55779 , 771.671149, 0. ]]]	[[[1.4101712 ,0.88282788,1.02971958,1.10216006]]]	[[[0.88282788,1.02971958,0. ]]]	[[[0. ,0. ,1.10216006]]]	[1.]
{'T_diff': 1.0, 'N0': 2119.1722211313795, 'h_N': 15.027744754143315, 'r0': 0.7880579487577223, 'a0': 0.0020250230355559696, 'h0': 2.200970291334608, 'alpha0': 0.0007473343786090279, 'eta0': 2.2351973601493453, 'delta': 0.046467703417779664, 'n': 1.428281477342125, 'nu': 1.0264849734557915, 'a_scale': 1.8350144629407092, 'id': 505400}	2	[1,1]	[[[ 365.637195 , 7688.85937 , 508.093231 , 129.319538 ], [ 0.94163126,12104.1708 , 0. , 0. ]]]	[[[ 7688.85937 , 508.093231, 0. ], [12104.1708 , 0. , 0. ]]]	[[[1.76126463,0.66254124,1.65627655,1.21963324], [0.00000033,0.00000033,0. ,0. ]]]	[[[0.66254124,1.65627655,0. ], [0.00000033,0. ,0. ]]]	[[[0. ,0. ,1.21963324], [0. ,0. ,0. ]]]	[0.695,0.305]
{'T_diff': 0.75, 'N0': 1694.052190372047, 'h_N': 16.182574644024548, 'r0': 0.8442707934240733, 'a0': 0.0018100732420697591, 'h0': 1.112710498195161, 'alpha0': 0.0007342492230620721, 'eta0': 2.6412204724257182, 'delta': 0.056670346595078844, 'n': 1.2097359887374823, 'nu': 1.1536751574739217, 'a_scale': 3.8967210621533783, 'id': 493200}	1	[1]	[[[ 443.624155,4405.922 , 528.681605, 170.309691]]]	[[[4405.922 , 528.681605, 0. ]]]	[[[1.22051427,0.93861617,1.40832228,0.41037866]]]	[[[0.93861617,1.40832228,0. ]]]	[[[0. ,0. ,0.41037866]]]	[1.]
{'T_diff': 1.0, 'N0': 772.7772759608291, 'h_N': 17.371291681726028, 'r0': 0.7153469227668428, 'a0': 0.0015095666647111082, 'h0': 2.035886462216151, 'alpha0': 0.0005416180943536806, 'eta0': 1.3249429965371682, 'delta': 0.04831200314780644, 'n': 1.7922521873323873, 'nu': 1.8545013065743539, 'a_scale': 4.45739325493154, 'id': 515000}	1	[1]	[[[ 1.31844692,4220.39728 , 18.4870146 , 21.5485043 ]]]	[[[4220.39728 , 18.4870146, 0. ]]]	[[[0.00000033,0.00000033,0.00000033,0.00000033]]]	[[[0.00000033,0.00000033,0. ]]]	[[[0. ,0. ,0.00000033]]]	[1.]
{'T_diff': 1.0, 'N0': 1710.6425282716293, 'h_N': 7.08456859349752, 'r0': 1.923987930001926, 'a0': 0.0008048313353905667, 'h0': 1.33258432357405, 'alpha0': 0.0008056919983254065, 'eta0': 3.1454368134230823, 'delta': 0.03807672878466774, 'n': 1.6376741120450993, 'nu': 1.2534440957131139, 'a_scale': 2.0488183773607798, 'id': 497400}	1	[1]	[[[ 132.905681,6655.16526 , 371.602001, 201.694743]]]	[[[6655.16526 , 371.602001, 0. ]]]	[[[2.21890152,0.53742369,1.85575482,0.58499385]]]	[[[0.53742369,1.85575482,0. ]]]	[[[0. ,0. ,0.58499385]]]	[1.]
{'T_diff': 0.75, 'N0': 1637.2767014325507, 'h_N': 13.062435604127455, 'r0': 1.8931735343146936, 'a0': 0.0010021343478446563, 'h0': 1.9799183129802544, 'alpha0': 0.00029831671174490495, 'eta0': 3.053935938844032, 'delta': 0.037114219315512356, 'n': 1.9415044918582058, 'nu': 1.1026726802656195, 'a_scale': 2.4007801042950483, 'id': 498800}	2	[1,1]	[[[ 133.980899 ,5220.35732 , 438.071001 , 305.785844 ], [1522.657 , 12.9503331, 211.866404 , 0. ]]]	[[[5220.35732 , 438.071001 , 0. ], [ 12.9503331, 211.866404 , 0. ]]]	[[[2.0585918 ,0.59799363,1.3068073 ,0.37115463], [0. ,0. ,0. ,0. ]]]	[[[0.59799363,1.3068073 ,0. ], [0. ,0. ,0. ]]]	[[[0. ,0. ,0.37115463], [0. ,0. ,0. ]]]	[0.91,0.09]
{'T_diff': 0.75, 'N0': 1622.8812908792859, 'h_N': 11.67629732841668, 'r0': 1.7680189391739876, 'a0': 0.0019008463400316852, 'h0': 1.4627275648039744, 'alpha0': 0.0004180204780327143, 'eta0': 1.768927601930594, 'delta': 0.039025277543462335, 'n': 1.7228197775985357, 'nu': 1.2458718564411857, 'a_scale': 4.533561251878975, 'id': 498000}	1	[1]	[[[ 21.1530085,6508.31489 , 183.135647 , 312.905469 ]]]	[[[6508.31489 , 183.135647, 0. ]]]	[[[3.75126833,0.40104925,1.88052085,0.71481207]]]	[[[0.40104925,1.88052085,0. ]]]	[[[0. ,0. ,0.71481207]]]	[1.]
{'T_diff': 0.25, 'N0': 1344.3966948135921, 'h_N': 7.013940469390359, 'r0': 1.2038885245372528, 'a0': 0.0007371693599712562, 'h0': 1.2027099844682265, 'alpha0': 0.0006383998615379463, 'eta0': 4.388266017493659, 'delta': 0.04897408242496065, 'n': 1.3211846139192591, 'nu': 1.1356716677003682, 'a_scale': 1.571507709951529, 'id': 488000}	1	[1]	[[[ 195.177672,2641.7884 , 532.232229, 283.305778]]]	[[[2641.7884 , 532.232229, 0. ]]]	[[[1.39861086,0.88808274,0.91193014,0.26694577]]]	[[[0.88808274,0.91193014,0. ]]]	[[[0. ,0. ,0.26694577]]]	[1.]
{'T_diff': 0.5, 'N0': 1900.5398406385789, 'h_N': 13.365412188749199, 'r0': 1.3440079907368823, 'a0': 0.0007389459963609783, 'h0': 1.2792698358582257, 'alpha0': 0.00048792151764178414, 'eta0': 3.349734373304144, 'delta': 0.05495232615527265, 'n': 1.2116138810919128, 'nu': 1.296593420838449, 'a_scale': 2.8574426368352626, 'id': 492200}	1	[1]	[[[ 272.96991 ,5621.97655 , 684.160495, 218.54985 ]]]	[[[5621.97655 , 684.160495, 0. ]]]	[[[1.61657145,0.76710794,1.23366242,0.65053025]]]	[[[0.76710794,1.23366242,0. ]]]	[[[0. ,0. ,0.65053025]]]	[1.]
{'T_diff': 0.25, 'N0': 2167.033847139679, 'h_N': 11.21005298243233, 'r0': 1.801264973686654, 'a0': 0.0016236051067003768, 'h0': 0.998202989375037, 'alpha0': 0.0006296921616858702, 'eta0': 4.4279569045181475, 'delta': 0.04929005644478274, 'n': 1.8314158168114285, 'nu': 1.0777384914293955, 'a_scale': 3.5955983708717785, 'id': 511200}	2	[1,1]	[[[2084.9828 , 12.8989015, 150.466833 , 0. ], [ 664.750353 ,3154.49442 , 911.653907 , 326.787213 ]]]	[[[ 12.8989015, 150.466833 , 0. ], [3154.49442 , 911.653907 , 0. ]]]	[[[0.00000033,0.00000033,0.00000033,0. ], [0.9556883 ,1.31419054,0.99077743,0.13290915]]]	[[[0.00000033,0.00000033,0. ], [1.31419054,0.99077743,0. ]]]	[[[0. ,0. ,0. ], [0. ,0. ,0.13290915]]]	[0.855,0.145]
{'T_diff': 0.75, 'N0': 2035.8350246488524, 'h_N': 12.287184158130994, 'r0': 1.0417989869511912, 'a0': 0.0019603769240728215, 'h0': 2.2130765744693472, 'alpha0': 0.00058839241073809, 'eta0': 2.5434813876632507, 'delta': 0.045432115133660106, 'n': 1.6090611766678462, 'nu': 1.389679533575858, 'a_scale': 1.4763961307461602, 'id': 502800}	1	[1]	[[[ 137.558121,8784.85431 , 381.458911, 135.767771]]]	[[[8784.85431 , 381.458911, 0. ]]]	[[[2.58527041,0.46499161,1.96772389,1.02141008]]]	[[[0.46499161,1.96772389,0. ]]]	[[[0. ,0. ,1.02141008]]]	[1.]
{'T_diff': 1.0, 'N0': 2153.483830330998, 'h_N': 15.710946387067954, 'r0': 1.5834698530975109, 'a0': 0.0014298132720604205, 'h0': 1.302783655405879, 'alpha0': 0.0003678419568608288, 'eta0': 2.214854288662378, 'delta': 0.05833653788951504, 'n': 1.3818329943733225, 'nu': 1.3640690159072406, 'a_scale': 3.0426121449384143, 'id': 495800}	1	[1]	[[[ 189.618385,8400.22832 , 480.817046, 222.961019]]]	[[[8400.22832 , 480.817046, 0. ]]]	[[[2.1800983 ,0.54299262,1.73484214,0.6258406 ]]]	[[[0.54299262,1.73484214,0. ]]]	[[[0. ,0. ,0.6258406]]]	[1.]
{'T_diff': 0.75, 'N0': 804.8367323814522, 'h_N': 9.79472725748524, 'r0': 1.1656954785982254, 'a0': 0.0008623150378822358, 'h0': 0.7996492502816059, 'alpha0': 0.0002537165794968635, 'eta0': 3.5109193521289668, 'delta': 0.036325831064581614, 'n': 1.9866779138681836, 'nu': 1.049952641694393, 'a_scale': 2.394027332640108, 'id': 515600}	1	[1]	[[[738.170484 , 12.0287745,121.743495 , 0. ]]]	[[[ 12.0287745,121.743495 , 0. ]]]	[[[0.00000033,0.00000033,0.00000033,0. ]]]	[[[0.00000033,0.00000033,0. ]]]	[[[0.,0.,0.]]]	[1.]
{'T_diff': 0.25, 'N0': 861.6506117683458, 'h_N': 8.460065948924246, 'r0': 0.7641627825452286, 'a0': 0.0017059924505286631, 'h0': 1.592344991824786, 'alpha0': 0.0007620368361375709, 'eta0': 4.147396146462778, 'delta': 0.03478608299582786, 'n': 1.821769642856842, 'nu': 1.125594089432909, 'a_scale': 4.580133044374641, 'id': 497600}	2	[1,1]	[[[ 150.772281 ,2056.4428 , 263.148077 , 148.036984 ], [ 821.170983 , 10.638158 , 72.8218798, 0. ]]]	[[[2056.4428 , 263.148077 , 0. ], [ 10.638158 , 72.8218798, 0. ]]]	[[[1.35936066,0.86010721,1.24111624,0.29727735], [0.00000033,0.00000033,0.00000033,0. ]]]	[[[0.86010721,1.24111624,0. ], [0.00000033,0.00000033,0. ]]]	[[[0. ,0. ,0.29727735], [0. ,0. ,0. ]]]	[0.98,0.02]
{'T_diff': 0.75, 'N0': 1338.4662573732799, 'h_N': 8.501647460779267, 'r0': 1.5700013018455174, 'a0': 0.0011760904327636152, 'h0': 1.07818050840311, 'alpha0': 0.0005220436045301097, 'eta0': 3.7441810055777585, 'delta': 0.051120609203771296, 'n': 1.7373004419839244, 'nu': 1.5504862276846856, 'a_scale': 1.8135271384128666, 'id': 494800}	1	[1]	[[[ 220.843678,4324.57159 , 385.80858 , 133.663853]]]	[[[4324.57159, 385.80858, 0. ]]]	[[[1.59409165,0.72539216,1.48709532,0.36076227]]]	[[[0.72539216,1.48709532,0. ]]]	[[[0. ,0. ,0.36076227]]]	[1.]
{'T_diff': 1.0, 'N0': 1878.9196796768586, 'h_N': 6.753530687127732, 'r0': 1.6570518272826305, 'a0': 0.000993473063983466, 'h0': 2.2708697483517764, 'alpha0': 0.0006946831548937711, 'eta0': 4.994849007441445, 'delta': 0.05564677442030813, 'n': 1.0935736349648084, 'nu': 1.4931223481440412, 'a_scale': 2.5916383126309492, 'id': 491000}	1	[1]	[[[ 402.306337,3955.01816 ,1277.0953 , 100.042636]]]	[[[3955.01816,1277.0953 , 0. ]]]	[[[1.30323293,1.04594086,0.74712873,1.06071848]]]	[[[1.04594086,0.74712873,0. ]]]	[[[0. ,0. ,1.06071848]]]	[1.]
{'T_diff': 1.0, 'N0': 1083.2371707286748, 'h_N': 15.229391861029269, 'r0': 0.5157894585222615, 'a0': 0.002062469824437348, 'h0': 1.11514218857053, 'alpha0': 0.0008709318390996658, 'eta0': 3.8161386324397024, 'delta': 0.03304599722320636, 'n': 1.7896273916629455, 'nu': 1.441931826918573, 'a_scale': 4.04191626193488, 'id': 501400}	1	[1]	[[[ 146.081921,3692.39712 , 201.047042, 172.158051]]]	[[[3692.39712 , 201.047042, 0. ]]]	[[[1.67456115,0.6640836 ,1.93382569,0.46827129]]]	[[[0.6640836 ,1.93382569,0. ]]]	[[[0. ,0. ,0.46827129]]]	[1.]
{'T_diff': 0.25, 'N0': 1956.2504159676892, 'h_N': 16.89051733838747, 'r0': 1.7426217187970368, 'a0': 0.0016134487664500024, 'h0': 1.896067627336193, 'alpha0': 0.0008733109293348616, 'eta0': 4.173425508302261, 'delta': 0.045547301553193066, 'n': 1.7561621063404176, 'nu': 1.427846579142614, 'a_scale': 3.362629083939502, 'id': 500800}	1	[1]	[[[ 351.300066,6912.58029 , 566.534317, 66.380961]]]	[[[6912.58029 , 566.534317, 0. ]]]	[[[1.66661527,0.69559861,1.53528921,0.65441329]]]	[[[0.69559861,1.53528921,0. ]]]	[[[0. ,0. ,0.65441329]]]	[1.]
{'T_diff': 0.25, 'N0': 749.5649639625442, 'h_N': 6.275800658101117, 'r0': 1.0732732725145904, 'a0': 0.0016331713494266058, 'h0': 2.291987106199013, 'alpha0': 0.0006586640982770167, 'eta0': 4.357673390768219, 'delta': 0.04137374975989174, 'n': 1.804096977498446, 'nu': 1.3774347153062583, 'a_scale': 1.6805411744365817, 'id': 502400}	1	[1]	[[[ 103.312923 ,2489.93493 , 237.560775 , 59.1801188]]]	[[[2489.93493 , 237.560775, 0. ]]]	[[[1.77559825,0.66533151,1.3230456 ,0.4808634 ]]]	[[[0.66533151,1.3230456 ,0. ]]]	[[[0. ,0. ,0.4808634]]]	[1.]
{'T_diff': 0.75, 'N0': 753.9558666909616, 'h_N': 9.155121414176243, 'r0': 1.3385725348133433, 'a0': 0.0018363040489174929, 'h0': 0.8093707524753815, 'alpha0': 0.0002750545112220903, 'eta0': 2.5361966213105647, 'delta': 0.053042453129362815, 'n': 1.8798692444288077, 'nu': 1.4495592216710902, 'a_scale': 1.156449808304222, 'id': 488400}	2	[1,1]	[[[ 57.980671 ,1728.35587 , 150.834776 , 268.262427 ], [ 703.282761 , 11.6234764, 91.7187778, 0. ]]]	[[[1728.35587 , 150.834776 , 0. ], [ 11.6234764, 91.7187778, 0. ]]]	[[[1.75957156,0.65959459,1.12038469,0.19780642], [0.00000033,0.00000033,0.00000033,0. ]]]	[[[0.65959459,1.12038469,0. ], [0.00000033,0.00000033,0. ]]]	[[[0. ,0. ,0.19780642], [0. ,0. ,0. ]]]	[0.995,0.005]
{'T_diff': 0.5, 'N0': 1222.0363733894415, 'h_N': 15.270257914237435, 'r0': 0.7009415861202817, 'a0': 0.0009615105236483478, 'h0': 1.2691676112335233, 'alpha0': 0.0004424492471752829, 'eta0': 1.5310224194700877, 'delta': 0.03549509119253643, 'n': 1.7506165182012765, 'nu': 1.8964955124961471, 'a_scale': 3.3102304849304116, 'id': 518600}	1	[1]	[[[ 0.86588028,6585.15794 , 17.705396 , 46.1877728 ]]]	[[[6585.15794 , 17.705396, 0. ]]]	[[[0.00000033,0.00000033,0.00000033,0.00000033]]]	[[[0.00000033,0.00000033,0. ]]]	[[[0. ,0. ,0.00000033]]]	[1.]
{'T_diff': 0.5, 'N0': 1532.2631472182038, 'h_N': 11.000330559734437, 'r0': 1.4869792648338724, 'a0': 0.0018122021782611306, 'h0': 2.047177842249245, 'alpha0': 0.000590675044917409, 'eta0': 5.031263440195416, 'delta': 0.0407274404782057, 'n': 1.7605247448157324, 'nu': 1.800547894285651, 'a_scale': 2.4262136653243767, 'id': 505800}	1	[1]	[[[ 276.320551 ,5520.79179 , 415.494578 , 54.0221725]]]	[[[5520.79179 , 415.494578, 0. ]]]	[[[1.68057805,0.68189501,1.58877802,0.58666006]]]	[[[0.68189501,1.58877802,0. ]]]	[[[0. ,0. ,0.58666006]]]	[1.]
{'T_diff': 0.75, 'N0': 1617.8114595172826, 'h_N': 5.005621757741171, 'r0': 1.5310048795967828, 'a0': 0.001276199095027526, 'h0': 2.2966420953257902, 'alpha0': 0.0005339547857061664, 'eta0': 4.156430616988986, 'delta': 0.0323620333179529, 'n': 1.5301475646678226, 'nu': 1.0074202551110747, 'a_scale': 3.1842840689061753, 'id': 507600}	2	[1,1]	[[[ 205.09621 ,4978.28209 , 510.148043 , 231.872858 ], [ 0.10809249,9244.01616 , 0. , 0. ]]]	[[[4978.28209 , 510.148043, 0. ], [9244.01616 , 0. , 0. ]]]	[[[1.79949672,0.69847703,1.29135567,0.61354418], [0.00000033,0.00000033,0. ,0. ]]]	[[[0.69847703,1.29135567,0. ], [0.00000033,0. ,0. ]]]	[[[0. ,0. ,0.61354418], [0. ,0. ,0. ]]]	[0.785,0.215]
{'T_diff': 0.25, 'N0': 2135.1177156242225, 'h_N': 17.606119249878123, 'r0': 0.8073622569088634, 'a0': 0.0019466047769336767, 'h0': 1.1390702828860881, 'alpha0': 0.0002660016725361559, 'eta0': 2.7901360420529304, 'delta': 0.048533950415514025, 'n': 1.3843851996067258, 'nu': 1.719354353433743, 'a_scale': 3.028043933830145, 'id': 517600}	1	[1]	[[[ 1.22240159,11290.536 , 49.98466 , 92.090548 ]]]	[[[11290.536 , 49.98466, 0. ]]]	[[[0.,0.,0.,0.]]]	[[[0.,0.,0.]]]	[[[0.,0.,0.]]]	[1.]
{'T_diff': 0.25, 'N0': 1888.6485112452804, 'h_N': 6.807631185277853, 'r0': 0.5501712395752894, 'a0': 0.0009039810315237255, 'h0': 1.079083743957864, 'alpha0': 0.00043609375485658807, 'eta0': 3.6436202371566604, 'delta': 0.03824749767162773, 'n': 1.711018182109267, 'nu': 1.4483168586530986, 'a_scale': 3.945620863785115, 'id': 500000}	1	[1]	[[[ 314.636805,5728.20219 , 427.508402, 241.4477 ]]]	[[[5728.20219 , 427.508402, 0. ]]]	[[[1.47864683,0.76172141,1.73340191,0.51875751]]]	[[[0.76172141,1.73340191,0. ]]]	[[[0. ,0. ,0.51875751]]]	[1.]
{'T_diff': 1.0, 'N0': 1864.251295024163, 'h_N': 7.014174806126537, 'r0': 1.3140439547618386, 'a0': 0.0007825680513700031, 'h0': 2.173497981578409, 'alpha0': 0.0004022449421309958, 'eta0': 2.720059246102284, 'delta': 0.05430803077914656, 'n': 1.8919995376121426, 'nu': 1.5916132448332645, 'a_scale': 3.239615167264268, 'id': 507000}	1	[1]	[[[ 151.049699,7963.6023 , 399.056206, 100.761099]]]	[[[7963.6023 , 399.056206, 0. ]]]	[[[2.48517617,0.48250397,1.8006229 ,0.91880614]]]	[[[0.48250397,1.8006229 ,0. ]]]	[[[0. ,0. ,0.91880614]]]	[1.]
{'T_diff': 0.5, 'N0': 1934.748009165641, 'h_N': 5.2042611130708245, 'r0': 1.5949004373841045, 'a0': 0.0015821536266872605, 'h0': 0.9381231748075172, 'alpha0': 0.0007148502376932541, 'eta0': 2.7312913580158518, 'delta': 0.04826119609439594, 'n': 1.7495599154092365, 'nu': 1.5354396744799539, 'a_scale': 4.201629885673787, 'id': 499400}	1	[1]	[[[ 149.868875,7544.47781 , 365.718214, 210.512457]]]	[[[7544.47781 , 365.718214, 0. ]]]	[[[2.20739301,0.53167356,1.96974824,0.64716179]]]	[[[0.53167356,1.96974824,0. ]]]	[[[0. ,0. ,0.64716179]]]	[1.]
{'T_diff': 0.5, 'N0': 607.0138276980958, 'h_N': 5.7774675852136195, 'r0': 1.0995174591262398, 'a0': 0.0009537938627762651, 'h0': 1.5583863912188534, 'alpha0': 0.0007627724907632701, 'eta0': 4.658471699404718, 'delta': 0.036750441959819184, 'n': 1.8259846559848247, 'nu': 1.1708980017455595, 'a_scale': 4.058207624783807, 'id': 500200}	1	[1]	[[[ 65.7256637,1358.50541 , 188.108332 , 158.52587 ]]]	[[[1358.50541 , 188.108332, 0. ]]]	[[[1.62007636,0.75008266,1.01699708,0.23199269]]]	[[[0.75008266,1.01699708,0. ]]]	[[[0. ,0. ,0.23199269]]]	[1.]
{'T_diff': 0.25, 'N0': 1591.9189689357233, 'h_N': 7.395136117670076, 'r0': 1.0609004084298403, 'a0': 0.001336438588257557, 'h0': 0.6871713084886186, 'alpha0': 0.000282737714750406, 'eta0': 5.231758617464026, 'delta': 0.04119240070159291, 'n': 1.7195764630400552, 'nu': 1.5227151136739416, 'a_scale': 4.688845424008971, 'id': 492000}	2	[1,1]	[[[ 353.134727 ,2996.2671 , 519.425728 , 307.319546 ], [1501.03909 , 20.2630125, 101.228996 , 23.5582977]]]	[[[2996.2671 , 519.425728 , 0. ], [ 20.2630125, 101.228996 , 0. ]]]	[[[1.11535303,1.06445678,1.2264898 ,0.16764236], [0.00000033,0.00000033,0.00000033,0.00000033]]]	[[[1.06445678,1.2264898 ,0. ], [0.00000033,0.00000033,0. ]]]	[[[0. ,0. ,0.16764236], [0. ,0. ,0.00000033]]]	[0.97,0.03]
{'T_diff': 0.25, 'N0': 697.6801094593384, 'h_N': 11.341571882877767, 'r0': 1.9515325716696656, 'a0': 0.00123871115523674, 'h0': 0.9824216457056559, 'alpha0': 0.0008628319618371809, 'eta0': 3.146543233434767, 'delta': 0.05849244828496354, 'n': 1.278132567617059, 'nu': 1.508884487794612, 'a_scale': 1.3264874380325897, 'id': 496000}	1	[1]	[[[ 40.1265253,1773.13267 , 258.229382 , 147.239564 ]]]	[[[1773.13267 , 258.229382, 0. ]]]	[[[2.01004484,0.79216451,1.13961594,0.64819547]]]	[[[0.79216451,1.13961594,0. ]]]	[[[0. ,0. ,0.64819547]]]	[1.]
{'T_diff': 0.75, 'N0': 1744.7220162569572, 'h_N': 12.314828428776245, 'r0': 1.662656737729028, 'a0': 0.0015167696185703486, 'h0': 0.7605736602287345, 'alpha0': 0.000551063725213247, 'eta0': 3.193438814361696, 'delta': 0.059161330153681586, 'n': 1.3242851417603871, 'nu': 1.2691283022498312, 'a_scale': 1.2628418193787962, 'id': 490800}	1	[1]	[[[ 262.272699,4590.28507 , 529.808633, 340.721089]]]	[[[4590.28507 , 529.808633, 0. ]]]	[[[1.50915932,0.79612571,1.29743603,0.33696407]]]	[[[0.79612571,1.29743603,0. ]]]	[[[0. ,0. ,0.33696407]]]	[1.]
{'T_diff': 1.0, 'N0': 648.5320330931272, 'h_N': 6.749358382793322, 'r0': 1.8477793483529208, 'a0': 0.002018664326688793, 'h0': 0.7082876179248305, 'alpha0': 0.0007028629718986212, 'eta0': 3.2248156144456015, 'delta': 0.059520030004649005, 'n': 1.825087181355482, 'nu': 1.9026227032750116, 'a_scale': 1.094190752312514, 'id': 498200}	1	[1]	[[[ 81.3380658,2144.30445 , 159.085262 , 100.408526 ]]]	[[[2144.30445 , 159.085262, 0. ]]]	[[[1.75174371,0.65556863,1.58440077,0.29868849]]]	[[[0.65556863,1.58440077,0. ]]]	[[[0. ,0. ,0.29868849]]]	[1.]
{'T_diff': 0.25, 'N0': 1876.2726982401023, 'h_N': 5.3949468587640395, 'r0': 1.222438144489264, 'a0': 0.0013594556807246553, 'h0': 0.7228439359539935, 'alpha0': 0.0008107058156249294, 'eta0': 3.859738470856993, 'delta': 0.03218732168464572, 'n': 1.0808819099930063, 'nu': 1.1401227212537333, 'a_scale': 4.200784556568744, 'id': 501600}	2	[1,1]	[[[ 216.363756,5120.49343 , 469.057118, 360.58583 ], [1876.27207 , 0. , 0. , 0. ]]]	[[[5120.49343 , 469.057118, 0. ], [ 0. , 0. , 0. ]]]	[[[1.58213367,0.75618351,1.62171092,0.36097193], [0.00000033,0. ,0. ,0. ]]]	[[[0.75618351,1.62171092,0. ], [0. ,0. ,0. ]]]	[[[0. ,0. ,0.36097193], [0. ,0. ,0. ]]]	[0.86,0.14]
{'T_diff': 0.25, 'N0': 1093.9869726180063, 'h_N': 17.096555411825257, 'r0': 0.5385379314997016, 'a0': 0.0016096085779012553, 'h0': 0.6699586846768596, 'alpha0': 0.0005165508614184505, 'eta0': 1.5335315588007563, 'delta': 0.030823050205067384, 'n': 1.7728637823929674, 'nu': 1.6837958144946463, 'a_scale': 4.53870521906267, 'id': 520000}	1	[1]	[[[ 1.27219074,5160.06401 , 22.3905984 , 124.493292 ]]]	[[[5160.06401 , 22.3905984, 0. ]]]	[[[0.00000033,0.00000033,0.00000033,0.00000033]]]	[[[0.00000033,0.00000033,0. ]]]	[[[0. ,0. ,0.00000033]]]	[1.]
{'T_diff': 0.25, 'N0': 1147.2406977535202, 'h_N': 5.757356487729361, 'r0': 1.0399831001135105, 'a0': 0.0010648140135402881, 'h0': 1.7547607645319596, 'alpha0': 0.000862303389750759, 'eta0': 3.4590716108501884, 'delta': 0.053941938226298516, 'n': 1.2988972575978566, 'nu': 1.268579375142253, 'a_scale': 2.517680747231727, 'id': 506400}	2	[1,1]	[[[ 141.891699 ,4015.20746 , 346.190941 , 83.3832529], [ 182.647499 ,3464.5626 , 421.630384 , 94.3057685]]]	[[[4015.20746 , 346.190941, 0. ], [3464.5626 , 421.630384, 0. ]]]	[[[1.91718817,0.61075775,1.3696008 ,0.49265683], [1.62925134,0.75455294,1.19487072,0.8107063 ]]]	[[[0.61075775,1.3696008 ,0. ], [0.75455294,1.19487072,0. ]]]	[[[0. ,0. ,0.49265683], [0. ,0. ,0.8107063 ]]]	[0.855,0.145]
{'T_diff': 0.5, 'N0': 1764.9833849371482, 'h_N': 16.066902826979753, 'r0': 0.524545513961195, 'a0': 0.0018259749157908762, 'h0': 1.2456936691467941, 'alpha0': 0.00041833975078835054, 'eta0': 2.849955097898928, 'delta': 0.05879396625561471, 'n': 1.4914001314133944, 'nu': 1.20186408609998, 'a_scale': 3.5258474497268644, 'id': 503400}	2	[1,1]	[[[ 864.11772 ,2337.74568 , 655.674506 , 112.04847 ], [1725.5005 , 25.5234328, 66.0295892, 0. ]]]	[[[2337.74568 , 655.674506 , 0. ], [ 25.5234328, 66.0295892, 0. ]]]	[[[0.74780784,1.52558104,1.22753995,0.37837236], [0.00000033,0.00000033,0.00000033,0. ]]]	[[[1.52558104,1.22753995,0. ], [0.00000033,0.00000033,0. ]]]	[[[0. ,0. ,0.37837236], [0. ,0. ,0. ]]]	[0.905,0.095]
{'T_diff': 1.0, 'N0': 1372.5701265424718, 'h_N': 8.118869134060903, 'r0': 0.6306218199630276, 'a0': 0.0011912263417228242, 'h0': 0.8716979020665208, 'alpha0': 0.00030695156596304365, 'eta0': 1.661333240849939, 'delta': 0.056289501606805556, 'n': 1.7681881685923797, 'nu': 1.7753975994136915, 'a_scale': 1.3866856678389166, 'id': 520600}	1	[1]	[[[ 0.88057117,7150.34433 , 33.7574411 , 95.6551162 ]]]	[[[7150.34433 , 33.7574411, 0. ]]]	[[[0.00000033,0.00000033,0.00000033,0.00000033]]]	[[[0.00000033,0.00000033,0. ]]]	[[[0. ,0. ,0.00000033]]]	[1.]
{'T_diff': 0.75, 'N0': 1572.902525587363, 'h_N': 6.225732348525712, 'r0': 1.8792599459499222, 'a0': 0.0013469143685274948, 'h0': 0.8194985085907387, 'alpha0': 0.0006911892813485267, 'eta0': 1.6864940475666885, 'delta': 0.03749964863331333, 'n': 1.8144403958704212, 'nu': 1.1626796140249998, 'a_scale': 3.0188790062066464, 'id': 497200}	1	[1]	[[[ 34.3519725,5521.35973 , 176.071895 , 409.734715 ]]]	[[[5521.35973 , 176.071895, 0. ]]]	[[[2.91522814,0.46081604,2.09974986,0.46916394]]]	[[[0.46081604,2.09974986,0. ]]]	[[[0. ,0. ,0.46916394]]]	[1.]
{'T_diff': 0.25, 'N0': 1183.8226995990149, 'h_N': 7.359970209723024, 'r0': 1.8580262370695984, 'a0': 0.0017233303608120468, 'h0': 1.5157587496099851, 'alpha0': 0.0007862816257783494, 'eta0': 1.333574407995143, 'delta': 0.04984038144894247, 'n': 1.183344212756563, 'nu': 1.038908254959539, 'a_scale': 4.2736579849514165, 'id': 503200}	2	[1,1]	[[[ 31.7886046,4136.64471 , 269.055181 , 199.829826 ], [ 36.5193363,4177.36333 , 276.514051 , 188.755745 ]]]	[[[4136.64471 , 269.055181, 0. ], [4177.36333 , 276.514051, 0. ]]]	[[[3.57177436,0.48523754,1.46403865,0.72259658], [2.81857045,0.48079741,1.46301755,0.61078422]]]	[[[0.48523754,1.46403865,0. ], [0.48079741,1.46301755,0. ]]]	[[[0. ,0. ,0.72259658], [0. ,0. ,0.61078422]]]	[0.17,0.83]
{'T_diff': 0.75, 'N0': 1505.75230054884, 'h_N': 14.056302239268273, 'r0': 1.2049646239227272, 'a0': 0.0009981392022631653, 'h0': 2.0784227425663295, 'alpha0': 0.000704417933836433, 'eta0': 4.484024200278043, 'delta': 0.0504555213847173, 'n': 1.445730730345308, 'nu': 1.1882926038344936, 'a_scale': 1.609609424815484, 'id': 505200}	1	[1]	[[[ 325.448047,4131.34881 , 612.052338, 113.582795]]]	[[[4131.34881 , 612.052338, 0. ]]]	[[[1.42104416,0.84533182,1.0865522 ,0.59812416]]]	[[[0.84533182,1.0865522 ,0. ]]]	[[[0. ,0. ,0.59812416]]]	[1.]
{'T_diff': 0.75, 'N0': 675.075859116041, 'h_N': 5.409239233568437, 'r0': 1.8082066271145976, 'a0': 0.0011103150493597743, 'h0': 1.268520367268617, 'alpha0': 0.0002911007661182969, 'eta0': 3.5836844322001835, 'delta': 0.05126667687399515, 'n': 1.9723566867412505, 'nu': 1.7923803544316754, 'a_scale': 3.441826481889079, 'id': 503600}	1	[1]	[[[ 63.1482482,2309.73882 , 173.180855 , 99.1493491]]]	[[[2309.73882 , 173.180855, 0. ]]]	[[[2.00444243,0.58986881,1.45286772,0.37144114]]]	[[[0.58986881,1.45286772,0. ]]]	[[[0. ,0. ,0.37144114]]]	[1.]
{'T_diff': 0.5, 'N0': 2166.098057301897, 'h_N': 9.53310075786959, 'r0': 1.1179843873805062, 'a0': 0.0005546659688467449, 'h0': 1.7819285821471653, 'alpha0': 0.0008290780730369402, 'eta0': 4.715557434832256, 'delta': 0.0524682426647498, 'n': 1.703975097332609, 'nu': 1.7562943851072104, 'a_scale': 2.853169504562752, 'id': 506600}	1	[1]	[[[ 650.20373 ,5958.89981 , 755.558669 , 56.3285752]]]	[[[5958.89981 , 755.558669, 0. ]]]	[[[1.23030574,0.94021263,1.30463481,0.68615003]]]	[[[0.94021263,1.30463481,0. ]]]	[[[0. ,0. ,0.68615003]]]	[1.]
{'T_diff': 0.25, 'N0': 671.3391379622954, 'h_N': 5.14818734446353, 'r0': 0.8681283752171083, 'a0': 0.001384265275334427, 'h0': 1.2711181179503783, 'alpha0': 0.0003056922736570265, 'eta0': 4.8173424994731695, 'delta': 0.04597461177672007, 'n': 1.9662223866904989, 'nu': 1.006798952844734, 'a_scale': 3.1646215461016296, 'id': 520800}	1	[1]	[[[633.561488 , 11.5251273, 67.434562 , 0. ]]]	[[[11.5251273,67.434562 , 0. ]]]	[[[0.,0.,0.,0.]]]	[[[0.,0.,0.]]]	[[[0.,0.,0.]]]	[1.]
{'T_diff': 0.25, 'N0': 997.2032209980564, 'h_N': 12.982608754720147, 'r0': 1.7527966613856785, 'a0': 0.0014704783139661384, 'h0': 1.4095646593520967, 'alpha0': 0.0003290526406338421, 'eta0': 2.090919626574249, 'delta': 0.0430416596124829, 'n': 1.8143229469158126, 'nu': 1.8938435192382859, 'a_scale': 2.271189551201602, 'id': 521600}	1	[1]	[[[ 0.35433668,5264.88302 , 26.1749367 , 43.1337638 ]]]	[[[5264.88302 , 26.1749367, 0. ]]]	[[[0.00000033,0.00000033,0.00000033,0.00000033]]]	[[[0.00000033,0.00000033,0. ]]]	[[[0. ,0. ,0.00000033]]]	[1.]
{'T_diff': 0.5, 'N0': 1542.6335825969597, 'h_N': 10.987374204716406, 'r0': 0.5650040945662719, 'a0': 0.0018207482073345719, 'h0': 1.117367593829333, 'alpha0': 0.00040426378140638337, 'eta0': 4.096838087415833, 'delta': 0.03862135336601106, 'n': 1.427437074618191, 'nu': 1.704281712174242, 'a_scale': 4.072117843673322, 'id': 507400}	1	[1]	[[[ 280.721357,4948.16946 , 342.078087, 166.901678]]]	[[[4948.16946 , 342.078087, 0. ]]]	[[[1.50017586,0.74698977,1.77013473,0.51076879]]]	[[[0.74698977,1.77013473,0. ]]]	[[[0. ,0. ,0.51076879]]]	[1.]
{'T_diff': 0.25, 'N0': 2067.3027904798596, 'h_N': 10.461683325070318, 'r0': 1.2626154555760625, 'a0': 0.001941103414176548, 'h0': 1.13610163273403, 'alpha0': 0.000893535299496157, 'eta0': 4.8346112234675696, 'delta': 0.03190389837665548, 'n': 1.068549911993556, 'nu': 1.7013673555777094, 'a_scale': 4.661210906904824, 'id': 516800}	2	[1,1]	[[[ 292.707278,7505.5945 , 470.306721, 148.222476], [2067.3021 , 0. , 0. , 0. ]]]	[[[7505.5945 , 470.306721, 0. ], [ 0. , 0. , 0. ]]]	[[[1.75952024,0.65635435,1.86642044,0.65541157], [0.00000033,0. ,0. ,0. ]]]	[[[0.65635435,1.86642044,0. ], [0. ,0. ,0. ]]]	[[[0. ,0. ,0.65541157], [0. ,0. ,0. ]]]	[0.465,0.535]
{'T_diff': 0.75, 'N0': 825.8723118900052, 'h_N': 8.596759427277926, 'r0': 0.6560003249040154, 'a0': 0.0005675600958294753, 'h0': 1.98621462435761, 'alpha0': 0.0005244637014313687, 'eta0': 2.008133030110244, 'delta': 0.04051226809698201, 'n': 1.352349731994291, 'nu': 1.4130442579052902, 'a_scale': 2.5513761401497086, 'id': 520400}	1	[1]	[[[ 0.64942116,4146.21346 , 46.3337622 , 64.2284899 ]]]	[[[4146.21346 , 46.3337622, 0. ]]]	[[[0.,0.,0.,0.]]]	[[[0.,0.,0.]]]	[[[0.,0.,0.]]]	[1.]
{'T_diff': 0.5, 'N0': 996.0761525592964, 'h_N': 11.290279964451333, 'r0': 1.63898261029256, 'a0': 0.0011901128042163586, 'h0': 2.043356997072571, 'alpha0': 0.0003748685218814801, 'eta0': 4.880221937855071, 'delta': 0.04547251829993926, 'n': 1.3351104729889072, 'nu': 1.4624122043765224, 'a_scale': 3.706308656441877, 'id': 504200}	1	[1]	[[[ 139.916751,2655.82456 , 463.616599, 113.20161 ]]]	[[[2655.82456 , 463.616599, 0. ]]]	[[[1.57393939,0.82393368,0.99814696,0.66454964]]]	[[[0.82393368,0.99814696,0. ]]]	[[[0. ,0. ,0.66454964]]]	[1.]
{'T_diff': 0.25, 'N0': 1445.0007073843412, 'h_N': 15.84036360243621, 'r0': 1.5887356376869135, 'a0': 0.0005640981550393056, 'h0': 1.7260266670119078, 'alpha0': 0.0004846486316266163, 'eta0': 3.581776338674862, 'delta': 0.04519119720248715, 'n': 1.2669611702284818, 'nu': 1.6158708716147054, 'a_scale': 4.240110741763688, 'id': 507200}	1	[1]	[[[ 77.6656038,5137.60572 , 423.94815 , 170.438725 ]]]	[[[5137.60572, 423.94815, 0. ]]]	[[[2.41826389,0.58745575,1.45060638,0.93283163]]]	[[[0.58745575,1.45060638,0. ]]]	[[[0. ,0. ,0.93283163]]]	[1.]
{'T_diff': 1.0, 'N0': 2094.89904880015, 'h_N': 15.94573836405301, 'r0': 1.844300347701205, 'a0': 0.000612634152155274, 'h0': 1.4795346049546674, 'alpha0': 0.0005604661191264974, 'eta0': 4.940221094934368, 'delta': 0.04162670504771346, 'n': 1.5574312124775425, 'nu': 1.1105386535353365, 'a_scale': 1.34166783967797, 'id': 502200}	2	[1,1]	[[[ 454.340184,5021.67881 , 846.15855 , 292.107825], [ 519.137675,4600.54905 , 801.890936, 322.180766]]]	[[[5021.67881 , 846.15855 , 0. ], [4600.54905 , 801.890936, 0. ]]]	[[[1.29034312,0.96321141,1.10524483,0.5346859 ], [1.2314687 ,1.03745475,1.09932629,0.69482933]]]	[[[0.96321141,1.10524483,0. ], [1.03745475,1.09932629,0. ]]]	[[[0. ,0. ,0.5346859 ], [0. ,0. ,0.69482933]]]	[0.975,0.025]
{'T_diff': 1.0, 'N0': 1572.8719152475892, 'h_N': 19.39893279722292, 'r0': 0.8394579863008562, 'a0': 0.0009133605312966021, 'h0': 2.240576437355927, 'alpha0': 0.0003747845527756584, 'eta0': 2.6766963763541636, 'delta': 0.05357569956380609, 'n': 1.3006205972385894, 'nu': 1.6373022400408022, 'a_scale': 1.5638773893880267, 'id': 514200}	1	[1]	[[[ 117.395116,6753.31666 , 310.799098, 101.641051]]]	[[[6753.31666 , 310.799098, 0. ]]]	[[[2.53627746,0.46689745,1.81126642,0.95797101]]]	[[[0.46689745,1.81126642,0. ]]]	[[[0. ,0. ,0.95797101]]]	[1.]
{'T_diff': 0.5, 'N0': 1015.3583659653173, 'h_N': 16.143434630537634, 'r0': 1.998031950809969, 'a0': 0.000556746713604405, 'h0': 1.1553097353090291, 'alpha0': 0.0005718793327305859, 'eta0': 3.5866817295600164, 'delta': 0.054686670806990426, 'n': 1.762979597186465, 'nu': 1.3047327960192856, 'a_scale': 1.4727937140647205, 'id': 497800}	1	[1]	[[[ 135.92687 ,2553.2575 , 364.396043, 186.187584]]]	[[[2553.2575 , 364.396043, 0. ]]]	[[[1.54398373,0.80482628,1.10099506,0.41141335]]]	[[[0.80482628,1.10099506,0. ]]]	[[[0. ,0. ,0.41141335]]]	[1.]
{'T_diff': 0.75, 'N0': 603.527305705743, 'h_N': 19.99058730104776, 'r0': 1.2295496166662716, 'a0': 0.001934093704106825, 'h0': 1.0026787607581884, 'alpha0': 0.0003129029028157748, 'eta0': 3.1217091248342848, 'delta': 0.055659035115240674, 'n': 1.8957951882738793, 'nu': 1.860282923205703, 'a_scale': 1.6846203203038326, 'id': 506000}	1	[1]	[[[ 59.8678667,1998.19555 , 132.312443 , 105.948136 ]]]	[[[1998.19555 , 132.312443, 0. ]]]	[[[1.8843546 ,0.59851528,1.49989371,0.351302 ]]]	[[[0.59851528,1.49989371,0. ]]]	[[[0. ,0. ,0.351302]]]	[1.]
{'T_diff': 0.75, 'N0': 1768.9733815638012, 'h_N': 6.074437306900143, 'r0': 1.9094997734356323, 'a0': 0.0018075387547971538, 'h0': 0.6323066844526453, 'alpha0': 0.0008713674946898678, 'eta0': 4.30295536404352, 'delta': 0.03567377958191322, 'n': 1.8102408080848034, 'nu': 1.3690076028124814, 'a_scale': 4.463820471427077, 'id': 500400}	1	[1]	[[[ 220.782007,5422.38659 , 450.935656, 308.17404 ]]]	[[[5422.38659 , 450.935656, 0. ]]]	[[[1.64078505,0.71687437,1.65257324,0.32239265]]]	[[[0.71687437,1.65257324,0. ]]]	[[[0. ,0. ,0.32239265]]]	[1.]
{'T_diff': 0.75, 'N0': 1076.3723356501116, 'h_N': 15.22781115152932, 'r0': 1.870881183195292, 'a0': 0.0018381491278470895, 'h0': 0.9914725445616503, 'alpha0': 0.00039016682527629755, 'eta0': 3.702574750738624, 'delta': 0.035162122490396304, 'n': 1.9157302027721028, 'nu': 1.2612023005525825, 'a_scale': 1.6675434682113983, 'id': 501200}	2	[1,1]	[[[ 69.5443459,2792.5242 , 215.81604 , 345.426869 ], [ 892.155119 , 20.1219668, 98.8204636, 109.77104 ]]]	[[[2792.5242 , 215.81604 , 0. ], [ 20.1219668, 98.8204636, 0. ]]]	[[[1.94265232,0.62057256,1.40052709,0.21893012], [0.00000033,0.00000033,0.00000033,0.00000033]]]	[[[0.62057256,1.40052709,0. ], [0.00000033,0.00000033,0. ]]]	[[[0. ,0. ,0.21893012], [0. ,0. ,0.00000033]]]	[0.99,0.01]
{'T_diff': 0.5, 'N0': 803.5036492421817, 'h_N': 8.569033383738262, 'r0': 1.2908732048369234, 'a0': 0.0013349251681998482, 'h0': 0.7875432692588906, 'alpha0': 0.0005159909895095385, 'eta0': 2.9523594261759794, 'delta': 0.05494013525443234, 'n': 1.0792573880294143, 'nu': 1.8598772496597777, 'a_scale': 3.8262800034820357, 'id': 510600}	1	[1]	[[[ 24.9690595,2972.57884 , 159.863614 , 134.987591 ]]]	[[[2972.57884 , 159.863614, 0. ]]]	[[[2.78353417,0.46960074,1.70067988,0.57195099]]]	[[[0.46960074,1.70067988,0. ]]]	[[[0. ,0. ,0.57195099]]]	[1.]
{'T_diff': 1.0, 'N0': 1836.3708073042576, 'h_N': 17.474119237148344, 'r0': 1.1521020390499126, 'a0': 0.0005571178786153108, 'h0': 2.2372814372595586, 'alpha0': 0.0005382090425631249, 'eta0': 2.1498195935320266, 'delta': 0.045789279616854445, 'n': 1.602271965238762, 'nu': 1.0885139889302378, 'a_scale': 1.260944934623414, 'id': 513400}	1	[1]	[[[ 152.319651,7360.85819 , 437.509767, 152.991236]]]	[[[7360.85819 , 437.509767, 0. ]]]	[[[2.29633339,0.52014452,1.67301817,0.7554149 ]]]	[[[0.52014452,1.67301817,0. ]]]	[[[0. ,0. ,0.7554149]]]	[1.]
{'T_diff': 0.75, 'N0': 935.5713836164357, 'h_N': 19.090986760260698, 'r0': 0.6920407375609431, 'a0': 0.0006318105497057015, 'h0': 1.0917954509383514, 'alpha0': 0.0006485532895902281, 'eta0': 3.607175360641557, 'delta': 0.0430323126910324, 'n': 1.1730332195750455, 'nu': 1.3736767070989098, 'a_scale': 2.5416549692945303, 'id': 513200}	1	[1]	[[[ 98.1531477,3014.89603 , 247.150676 , 152.937567 ]]]	[[[3014.89603 , 247.150676, 0. ]]]	[[[1.76535161,0.6410423 ,1.4834594 ,0.36684667]]]	[[[0.6410423,1.4834594,0. ]]]	[[[0. ,0. ,0.36684667]]]	[1.]
{'T_diff': 0.5, 'N0': 1965.3010504426493, 'h_N': 8.958183617054518, 'r0': 0.6938525483879127, 'a0': 0.0008815170543750271, 'h0': 1.3962183379511268, 'alpha0': 0.0005170669062531947, 'eta0': 2.1425594154173346, 'delta': 0.032916811088293696, 'n': 1.9667724988062902, 'nu': 1.4849192568201723, 'a_scale': 1.58054723666661, 'id': 525000}	1	[1]	[[[ 0.4803541,10465.9432 , 35.0027647, 89.234145 ]]]	[[[10465.9432 , 35.0027647, 0. ]]]	[[[0.00000033,0.00000033,0.00000033,0.00000033]]]	[[[0.00000033,0.00000033,0. ]]]	[[[0. ,0. ,0.00000033]]]	[1.]
{'T_diff': 0.5, 'N0': 1476.5611376210074, 'h_N': 17.97787052073081, 'r0': 1.096084369850021, 'a0': 0.000526107452018517, 'h0': 1.4569224975092219, 'alpha0': 0.0005042697117949778, 'eta0': 1.603173203408306, 'delta': 0.04491870469429247, 'n': 1.6045607773051906, 'nu': 1.429130981562868, 'a_scale': 1.9958765020254154, 'id': 524200}	1	[1]	[[[ 0.85022443,7652.77589 , 51.075155 , 85.089272 ]]]	[[[7652.77589 , 51.075155, 0. ]]]	[[[0.00000033,0.00000033,0.00000033,0.00000033]]]	[[[0.00000033,0.00000033,0. ]]]	[[[0. ,0. ,0.00000033]]]	[1.]
{'T_diff': 0.75, 'N0': 1152.6969707552319, 'h_N': 15.69286623558966, 'r0': 1.1048851685141186, 'a0': 0.001825959882403666, 'h0': 0.9038635270421411, 'alpha0': 0.00025953487808344673, 'eta0': 3.906116593496382, 'delta': 0.05403306996545455, 'n': 1.1301272122417418, 'nu': 1.2301345837043414, 'a_scale': 1.4666688695324894, 'id': 494000}	1	[1]	[[[ 383.409868,1171.44206 , 568.15384 , 225.02913 ]]]	[[[1171.44206, 568.15384, 0. ]]]	[[[0.82423167,1.52332109,0.81447026,0.08977885]]]	[[[1.52332109,0.81447026,0. ]]]	[[[0. ,0. ,0.08977885]]]	[1.]
{'T_diff': 0.75, 'N0': 1016.595809894357, 'h_N': 8.244937133875075, 'r0': 0.8902299779307854, 'a0': 0.0014748190538105912, 'h0': 0.8229853945676469, 'alpha0': 0.0006965214608117536, 'eta0': 3.5229698720184426, 'delta': 0.03758677815118192, 'n': 1.0039899522167368, 'nu': 1.4214704707907702, 'a_scale': 3.1207911881222468, 'id': 517200}	2	[1,1]	[[[1016.59547 , 0. , 0. , 0. ], [ 84.2749193,3331.77063 , 213.049042 , 202.140653 ]]]	[[[ 0. , 0. , 0. ], [3331.77063 , 213.049042, 0. ]]]	[[[0.00000033,0. ,0. ,0. ], [1.940601 ,0.61493292,1.71982507,0.40380418]]]	[[[0. ,0. ,0. ], [0.61493292,1.71982507,0. ]]]	[[[0. ,0. ,0. ], [0. ,0. ,0.40380418]]]	[0.38,0.62]
{'T_diff': 0.5, 'N0': 1767.9221480112817, 'h_N': 18.761838162665413, 'r0': 0.7467610535183011, 'a0': 0.0019399574206508921, 'h0': 0.8947488025516546, 'alpha0': 0.000597023826628984, 'eta0': 2.2472033249767462, 'delta': 0.04973930214632577, 'n': 1.621987118308959, 'nu': 1.0858125166720884, 'a_scale': 3.827123063329334, 'id': 501000}	2	[1,1]	[[[ 415.366728 ,3900.49804 , 477.669961 , 324.111894 ], [1726.32152 , 16.0054614, 73.1639836, 0. ]]]	[[[3900.49804 , 477.669961 , 0. ], [ 16.0054614, 73.1639836, 0. ]]]	[[[1.15018285,0.99473593,1.4423308 ,0.35196618], [0.00000033,0.00000033,0.00000033,0. ]]]	[[[0.99473593,1.4423308 ,0. ], [0.00000033,0.00000033,0. ]]]	[[[0. ,0. ,0.35196618], [0. ,0. ,0. ]]]	[0.985,0.015]
{'T_diff': 0.25, 'N0': 2238.813084865099, 'h_N': 19.477582508509734, 'r0': 1.2082402777232284, 'a0': 0.0017277574021675557, 'h0': 0.8343448711580339, 'alpha0': 0.0005823609258601951, 'eta0': 4.33323237038525, 'delta': 0.03073825968440889, 'n': 1.2114998766886524, 'nu': 1.6764428056704594, 'a_scale': 3.772218252662344, 'id': 515200}	1	[1]	[[[ 86.9883176,9115.48648 , 219.62714 , 308.133822 ]]]	[[[9115.48648, 219.62714, 0. ]]]	[[[2.80112455,0.43131118,2.47177169,0.70183634]]]	[[[0.43131118,2.47177169,0. ]]]	[[[0. ,0. ,0.70183634]]]	[1.]
{'T_diff': 0.75, 'N0': 843.6915669007403, 'h_N': 14.517661462935443, 'r0': 1.0143148294482518, 'a0': 0.0007348666476292609, 'h0': 1.255033168358068, 'alpha0': 0.0006753096361351375, 'eta0': 4.079325869685772, 'delta': 0.05482776833904296, 'n': 1.2280172561343337, 'nu': 1.3690686405407608, 'a_scale': 3.2196766692597567, 'id': 509200}	1	[1]	[[[ 124.897867,2036.4089 , 378.358394, 138.441285]]]	[[[2036.4089 , 378.358394, 0. ]]]	[[[1.42075403,0.86874121,0.97884408,0.49561595]]]	[[[0.86874121,0.97884408,0. ]]]	[[[0. ,0. ,0.49561595]]]	[1.]
{'T_diff': 0.5, 'N0': 1311.5862577058583, 'h_N': 17.592620535581702, 'r0': 0.7832903013916713, 'a0': 0.0017929729802696848, 'h0': 2.1542218085742992, 'alpha0': 0.0007851049995376223, 'eta0': 3.282757028388773, 'delta': 0.03955445923627886, 'n': 1.8781457302695763, 'nu': 1.9153569905216261, 'a_scale': 4.09455874997769, 'id': 526600}	1	[1]	[[[ 0.96093961,7302.03792 , 15.9553832 , 18.9074179 ]]]	[[[7302.03792 , 15.9553832, 0. ]]]	[[[0.00000033,0.00000033,0.00000033,0.00000033]]]	[[[0.00000033,0.00000033,0. ]]]	[[[0. ,0. ,0.00000033]]]	[1.]
{'T_diff': 0.25, 'N0': 965.1479820807945, 'h_N': 11.795723801120737, 'r0': 1.641886397686676, 'a0': 0.0005573575943646899, 'h0': 1.3230132619608472, 'alpha0': 0.0004761880823355767, 'eta0': 2.8394427250462857, 'delta': 0.03864683118943707, 'n': 1.1698274509463582, 'nu': 1.2748755362083815, 'a_scale': 2.4678512143219287, 'id': 516000}	1	[1]	[[[ 3.03367826,2980.75961 , 238.599587 , 219.767058 ]]]	[[[2980.75961 , 238.599587, 0. ]]]	[[[2.29750058,0.55533283,1.47535588,0.59725554]]]	[[[0.55533283,1.47535588,0. ]]]	[[[0. ,0. ,0.59725554]]]	[1.]
{'T_diff': 0.25, 'N0': 1018.8196439857056, 'h_N': 10.77503260271303, 'r0': 1.3484858930260637, 'a0': 0.0014799841226512988, 'h0': 1.6098606742511081, 'alpha0': 0.0003571689688620293, 'eta0': 3.3663720980886103, 'delta': 0.04183032274652615, 'n': 1.8319640761968672, 'nu': 1.226600587926447, 'a_scale': 4.344472724161325, 'id': 508800}	2	[1,1]	[[[ 108.7016 ,2681.9809 , 300.226398 , 197.111588 ], [ 947.108292 , 12.8559918, 130.984004 , 0. ]]]	[[[2681.9809 , 300.226398 , 0. ], [ 12.8559918, 130.984004 , 0. ]]]	[[[1.72474659,0.6958095 ,1.13085847,0.29960778], [0.00000033,0.00000033,0.00000033,0. ]]]	[[[0.6958095 ,1.13085847,0. ], [0.00000033,0.00000033,0. ]]]	[[[0. ,0. ,0.29960778], [0. ,0. ,0. ]]]	[0.985,0.015]
{'T_diff': 0.75, 'N0': 1607.2742766736287, 'h_N': 19.98393326183131, 'r0': 1.5187776417159544, 'a0': 0.0018805241752733878, 'h0': 1.0544139556581629, 'alpha0': 0.0006776018100414351, 'eta0': 3.1799087716177272, 'delta': 0.03401192318523211, 'n': 1.4097683095287559, 'nu': 1.4573849458379915, 'a_scale': 4.54978780266871, 'id': 514800}	1	[1]	[[[ 57.985163,6504.54139 , 204.892193, 258.63114 ]]]	[[[6504.54139 , 204.892193, 0. ]]]	[[[2.80818176,0.43682567,2.2422049 ,0.61610278]]]	[[[0.43682567,2.2422049 ,0. ]]]	[[[0. ,0. ,0.61610278]]]	[1.]
{'T_diff': 0.25, 'N0': 1412.4959672838036, 'h_N': 12.937601040080521, 'r0': 1.817952188217312, 'a0': 0.0015938226074521517, 'h0': 1.694322431743721, 'alpha0': 0.00046537686677689395, 'eta0': 4.823850039886035, 'delta': 0.04774463992881148, 'n': 1.0371987615898615, 'nu': 1.8669253328167548, 'a_scale': 3.7507035721208006, 'id': 513600}	2	[1,1]	[[[ 216.117894,4074.89787 , 628.22599 , 105.097564], [1412.4955 , 0. , 0. , 0. ]]]	[[[4074.89787, 628.22599, 0. ], [ 0. , 0. , 0. ]]]	[[[1.58862562,0.81248194,1.10292509,0.82372408], [0.00000033,0. ,0. ,0. ]]]	[[[0.81248194,1.10292509,0. ], [0. ,0. ,0. ]]]	[[[0. ,0. ,0.82372408], [0. ,0. ,0. ]]]	[0.785,0.215]
{'T_diff': 0.5, 'N0': 1550.713578617072, 'h_N': 5.9978362931900655, 'r0': 1.5353461357777198, 'a0': 0.0014854567745129306, 'h0': 1.8494444936918877, 'alpha0': 0.00036933077217121593, 'eta0': 4.5109526221000245, 'delta': 0.049755152886419976, 'n': 1.5685742564109075, 'nu': 1.6377179014829601, 'a_scale': 3.231368641317752, 'id': 511400}	1	[1]	[[[ 300.164684,4730.77898 , 545.827595, 103.615941]]]	[[[4730.77898 , 545.827595, 0. ]]]	[[[1.53497679,0.78450886,1.25405492,0.70030937]]]	[[[0.78450886,1.25405492,0. ]]]	[[[0. ,0. ,0.70030937]]]	[1.]
{'T_diff': 0.75, 'N0': 985.1563522377347, 'h_N': 10.571102218619407, 'r0': 1.832094429315907, 'a0': 0.0009277822588168725, 'h0': 1.970111293232261, 'alpha0': 0.0005576929238774024, 'eta0': 2.429824335441621, 'delta': 0.058458627607707245, 'n': 1.1207123998337094, 'nu': 1.7396508307028873, 'a_scale': 1.506058118455186, 'id': 519600}	1	[1]	[[[ 0.59855375,4390.62967 , 158.631866 , 113.006899 ]]]	[[[4390.62967 , 158.631866, 0. ]]]	[[[0.8247614 ,0.32473744,1.56676319,1.11191745]]]	[[[0.32473744,1.56676319,0. ]]]	[[[0. ,0. ,1.11191745]]]	[1.]
{'T_diff': 0.25, 'N0': 1147.8263374356238, 'h_N': 18.53562573649985, 'r0': 1.0142481355669763, 'a0': 0.001639280511217533, 'h0': 0.9545181813246488, 'alpha0': 0.0002160649424228131, 'eta0': 3.933359505127535, 'delta': 0.031407507483898374, 'n': 1.1371244833479417, 'nu': 1.1659975564119365, 'a_scale': 2.9488965967441323, 'id': 528000}	1	[1]	[[[ 8.7323389,629.408588 ,250.228235 ,627.439243 ]]]	[[[629.408588,250.228235, 0. ]]]	[[[0.00000033,0.00000033,0.00000033,0.00000033]]]	[[[0.00000033,0.00000033,0. ]]]	[[[0. ,0. ,0.00000033]]]	[1.]
{'T_diff': 0.5, 'N0': 1267.9692477298977, 'h_N': 5.912672262741036, 'r0': 0.9322287636227733, 'a0': 0.00136342069950884, 'h0': 0.7417807940695145, 'alpha0': 0.000495622729209689, 'eta0': 3.8188113160850548, 'delta': 0.04570076217367475, 'n': 1.8384898489677997, 'nu': 1.4109062940551877, 'a_scale': 3.4314173001524906, 'id': 501800}	2	[1,1]	[[[ 234.163561 ,2974.83609 , 353.976828 , 253.179487 ], [1217.13901 , 14.3082355 , 78.8481024 , 5.06578654]]]	[[[2974.83609 , 353.976828 , 0. ], [ 14.3082355, 78.8481024, 0. ]]]	[[[1.28676648,0.89855047,1.39358167,0.24622694], [0.00000033,0.00000033,0.00000033,0.00000033]]]	[[[0.89855047,1.39358167,0. ], [0.00000033,0.00000033,0. ]]]	[[[0. ,0. ,0.24622694], [0. ,0. ,0.00000033]]]	[0.985,0.015]
{'T_diff': 0.5, 'N0': 1953.6434885285566, 'h_N': 16.180958408430165, 'r0': 0.5515977702179856, 'a0': 0.0018924572344417674, 'h0': 1.1079624841088944, 'alpha0': 0.0005484052493320534, 'eta0': 2.7398439654956146, 'delta': 0.05910848102179253, 'n': 1.5020690659476421, 'nu': 1.74776230016939, 'a_scale': 2.625227559122031, 'id': 512200}	1	[1]	[[[ 478.57272 ,6180.2452 , 433.280155, 127.394562]]]	[[[6180.2452 , 433.280155, 0. ]]]	[[[1.36219365,0.80137084,1.79571853,0.68646891]]]	[[[0.80137084,1.79571853,0. ]]]	[[[0. ,0. ,0.68646891]]]	[1.]
{'T_diff': 1.0, 'N0': 1338.4579926440172, 'h_N': 12.478474884725795, 'r0': 1.8430471466255853, 'a0': 0.0014267464642982325, 'h0': 1.4903760580012015, 'alpha0': 0.0002901696385605748, 'eta0': 4.514439364797761, 'delta': 0.04804510976288323, 'n': 1.6447762792201148, 'nu': 1.6938860751317835, 'a_scale': 4.226676143832511, 'id': 511000}	1	[1]	[[[ 241.27564 ,3998.98313 , 454.560892, 145.867881]]]	[[[3998.98313 , 454.560892, 0. ]]]	[[[1.52057439,0.79292491,1.27402663,0.53352388]]]	[[[0.79292491,1.27402663,0. ]]]	[[[0. ,0. ,0.53352388]]]	[1.]
{'T_diff': 0.25, 'N0': 1356.497784655091, 'h_N': 6.896618290371386, 'r0': 1.5358074596946687, 'a0': 0.001887191869180887, 'h0': 0.6898096972180326, 'alpha0': 0.0006983814708835403, 'eta0': 4.851120245900773, 'delta': 0.03861494170639422, 'n': 1.6357990702250866, 'nu': 1.7300156158390163, 'a_scale': 4.003424596794976, 'id': 509600}	1	[1]	[[[ 209.15639 ,4068.15285 , 378.082924, 164.464224]]]	[[[4068.15285 , 378.082924, 0. ]]]	[[[1.52910965,0.76130341,1.55300085,0.3419266 ]]]	[[[0.76130341,1.55300085,0. ]]]	[[[0. ,0. ,0.3419266]]]	[1.]
{'T_diff': 1.0, 'N0': 1745.9978403394425, 'h_N': 13.528032173038106, 'r0': 0.7542964500306653, 'a0': 0.0011531127660737647, 'h0': 1.7645640981399509, 'alpha0': 0.0003158402205037027, 'eta0': 3.8361443259056034, 'delta': 0.0357794045081685, 'n': 1.4194414360423675, 'nu': 1.4130753685773079, 'a_scale': 4.04589304052942, 'id': 517400}	1	[1]	[[[ 203.324806,6418.95846 , 392.815694, 196.992681]]]	[[[6418.95846 , 392.815694, 0. ]]]	[[[1.89901734,0.60740113,1.73369175,0.54612434]]]	[[[0.60740113,1.73369175,0. ]]]	[[[0. ,0. ,0.54612434]]]	[1.]
{'T_diff': 0.5, 'N0': 611.320216391479, 'h_N': 8.089386864460073, 'r0': 0.7177793746110396, 'a0': 0.0006367033711664975, 'h0': 1.359263818552791, 'alpha0': 0.0006271406100475993, 'eta0': 1.627556422550385, 'delta': 0.059161369005031605, 'n': 1.5771968060744626, 'nu': 1.5135206954432852, 'a_scale': 3.896930634369017, 'id': 527400}	1	[1]	[[[ 0.88183281,2924.93529 , 45.4756801 , 57.9183224 ]]]	[[[2924.93529 , 45.4756801, 0. ]]]	[[[0.,0.,0.,0.]]]	[[[0.,0.,0.]]]	[[[0.,0.,0.]]]	[1.]
{'T_diff': 0.5, 'N0': 1592.2281324514306, 'h_N': 7.963789877186155, 'r0': 1.126251522863574, 'a0': 0.0006561055840818596, 'h0': 1.760926378731711, 'alpha0': 0.0007785151251821394, 'eta0': 3.4123147663508195, 'delta': 0.05845789518315637, 'n': 1.4499052157793175, 'nu': 1.1998853486836374, 'a_scale': 3.090474272108235, 'id': 513000}	1	[1]	[[[ 300.201051,4781.45125 , 591.158236, 110.278077]]]	[[[4781.45125 , 591.158236, 0. ]]]	[[[1.54613956,0.7827994 ,1.20076481,0.67632836]]]	[[[0.7827994 ,1.20076481,0. ]]]	[[[0. ,0. ,0.67632836]]]	[1.]
{'T_diff': 1.0, 'N0': 757.2681033359058, 'h_N': 17.161288701897504, 'r0': 1.1975784778617098, 'a0': 0.0016963309938480239, 'h0': 1.6883323160032733, 'alpha0': 0.00040671520787001264, 'eta0': 4.8662124269677305, 'delta': 0.0459478750368975, 'n': 1.032315889524448, 'nu': 1.2483556926540929, 'a_scale': 3.246424399050972, 'id': 516600}	2	[1,1]	[[[ 81.6458486,1445.65615 , 408.780382 , 192.15393 ], [ 757.267851 , 0. , 0. , 0. ]]]	[[[1445.65615 , 408.780382, 0. ], [ 0. , 0. , 0. ]]]	[[[1.73021526,0.97684135,0.74795873,0.55197948], [0.00000033,0. ,0. ,0. ]]]	[[[0.97684135,0.74795873,0. ], [0. ,0. ,0. ]]]	[[[0. ,0. ,0.55197948], [0. ,0. ,0. ]]]	[0.91,0.09]
{'T_diff': 0.75, 'N0': 1735.5462124188125, 'h_N': 5.17343088071557, 'r0': 0.7414045597303537, 'a0': 0.0007842370936733304, 'h0': 1.95608318569637, 'alpha0': 0.0006764337935378426, 'eta0': 1.9252145122824276, 'delta': 0.05688688161763136, 'n': 1.5833357944182103, 'nu': 1.6306100393400929, 'a_scale': 3.0622179305394663, 'id': 528400}	1	[1]	[[[ 0.44365245,9631.89992 , 31.497937 , 28.0793092 ]]]	[[[9631.89992 , 31.497937, 0. ]]]	[[[0.,0.,0.,0.]]]	[[[0.,0.,0.]]]	[[[0.,0.,0.]]]	[1.]
{'T_diff': 0.5, 'N0': 2160.0594138125534, 'h_N': 12.624848242617485, 'r0': 1.3958514833969957, 'a0': 0.0017544990385888846, 'h0': 1.0767164961620366, 'alpha0': 0.0003233181628466777, 'eta0': 4.152730336652853, 'delta': 0.04864853629129751, 'n': 1.6133715859980586, 'nu': 1.3341412554610135, 'a_scale': 3.1410250291634654, 'id': 508200}	1	[1]	[[[ 466.9265 ,5538.11224 , 722.172621, 265.241921]]]	[[[5538.11224 , 722.172621, 0. ]]]	[[[1.31294416,0.89667987,1.28821583,0.25347483]]]	[[[0.89667987,1.28821583,0. ]]]	[[[0. ,0. ,0.25347483]]]	[1.]
{'T_diff': 0.5, 'N0': 1668.7896523563104, 'h_N': 17.88886688901616, 'r0': 1.551990737252111, 'a0': 0.0019593045180941364, 'h0': 1.3141955850359544, 'alpha0': 0.00030445461797123084, 'eta0': 1.4878865609474057, 'delta': 0.04135633941717815, 'n': 1.9205590904586263, 'nu': 1.312672494048742, 'a_scale': 3.872796929787503, 'id': 529000}	1	[1]	[[[ 0.60618225,7750.16092 , 96.8705483 , 202.658238 ]]]	[[[7750.16092 , 96.8705483, 0. ]]]	[[[0.00000033,0.00000033,0.00000033,0.00000033]]]	[[[0.00000033,0.00000033,0. ]]]	[[[0. ,0. ,0.00000033]]]	[1.]
{'T_diff': 1.0, 'N0': 2203.156943861317, 'h_N': 11.846748397443035, 'r0': 0.5721153596312589, 'a0': 0.002061784249393788, 'h0': 1.741554138778901, 'alpha0': 0.0006215879164058156, 'eta0': 2.239534149683946, 'delta': 0.04854142973761093, 'n': 1.3457144299726307, 'nu': 1.3704871598330126, 'a_scale': 1.1555701964893872, 'id': 518200}	1	[1]	[[[ 327.415929,8477.35187 , 383.476277, 176.273904]]]	[[[8477.35187 , 383.476277, 0. ]]]	[[[1.82965356,0.61242928,2.04579681,0.90968233]]]	[[[0.61242928,2.04579681,0. ]]]	[[[0. ,0. ,0.90968233]]]	[1.]
{'T_diff': 0.75, 'N0': 1378.1357425473218, 'h_N': 19.590294284334327, 'r0': 1.0241471467366514, 'a0': 0.0011443995239615297, 'h0': 1.5101584329175888, 'alpha0': 0.0004285124387993272, 'eta0': 1.569501169803742, 'delta': 0.0324129037714852, 'n': 1.1847752583845959, 'nu': 1.0775191111890936, 'a_scale': 4.127967642978293, 'id': 518000}	1	[1]	[[[ 39.4202947,4794.75524 , 210.448949 , 332.017056 ]]]	[[[4794.75524 , 210.448949, 0. ]]]	[[[2.68299341,0.48011044,1.70324351,0.49580156]]]	[[[0.48011044,1.70324351,0. ]]]	[[[0. ,0. ,0.49580156]]]	[1.]
{'T_diff': 0.75, 'N0': 1312.5897162209922, 'h_N': 6.72128920682839, 'r0': 1.7094191524730311, 'a0': 0.0011754765871398653, 'h0': 1.4952694532646884, 'alpha0': 0.0006878539931104707, 'eta0': 2.2619887841211845, 'delta': 0.0470990666599351, 'n': 1.5213718301906902, 'nu': 1.19232766159325, 'a_scale': 2.149308869284469, 'id': 514000}	1	[1]	[[[ 80.6722135,5027.77749 , 294.037623 , 167.790722 ]]]	[[[5027.77749 , 294.037623, 0. ]]]	[[[2.38679589,0.51283718,1.70296573,0.61368738]]]	[[[0.51283718,1.70296573,0. ]]]	[[[0. ,0. ,0.61368738]]]	[1.]
{'T_diff': 0.5, 'N0': 1571.351969394369, 'h_N': 13.022083663858663, 'r0': 1.1173598725457385, 'a0': 0.0019374586445493624, 'h0': 1.019798551608323, 'alpha0': 0.0006247692089552971, 'eta0': 1.8658958064370033, 'delta': 0.04248309056347157, 'n': 1.56029767498875, 'nu': 1.2878028730608322, 'a_scale': 4.1931065344935, 'id': 513800}	1	[1]	[[[ 51.4798999,5910.04205 , 172.638172 , 306.526743 ]]]	[[[5910.04205 , 172.638172, 0. ]]]	[[[2.71066098,0.46200638,1.99234355,0.64121239]]]	[[[0.46200638,1.99234355,0. ]]]	[[[0. ,0. ,0.64121239]]]	[1.]
{'T_diff': 1.0, 'N0': 983.3428804909722, 'h_N': 15.66995851361948, 'r0': 0.8552087334054144, 'a0': 0.001100859918433898, 'h0': 0.6810598415991639, 'alpha0': 0.0002977069642012376, 'eta0': 4.170606062097721, 'delta': 0.048293828497110225, 'n': 1.6774271462339503, 'nu': 1.4740820443616163, 'a_scale': 1.87286453465896, 'id': 503000}	2	[1,1]	[[[ 224.488173 ,1601.42304 , 302.821998 , 296.842496 ], [ 909.991038 , 24.0772752, 96.4191511, 16.8082028]]]	[[[1601.42304 , 302.821998 , 0. ], [ 24.0772752, 96.4191511, 0. ]]]	[[[1.03486744,1.10904181,1.15687595,0.12159544], [0. ,0. ,0. ,0. ]]]	[[[1.10904181,1.15687595,0. ], [0. ,0. ,0. ]]]	[[[0. ,0. ,0.12159544], [0. ,0. ,0. ]]]	[0.96,0.04]
{'T_diff': 0.25, 'N0': 2099.1616772592038, 'h_N': 8.131241318113732, 'r0': 0.984780189289399, 'a0': 0.0007701748472514299, 'h0': 0.7139556584972135, 'alpha0': 0.0006022866677847797, 'eta0': 2.2448239908788823, 'delta': 0.05425172510401266, 'n': 1.9246332147524194, 'nu': 1.1212144190345148, 'a_scale': 3.45818959511351, 'id': 498400}	2	[1,1]	[[[ 380.9945 ,4835.17213 , 545.710658 , 407.885755 ], [2044.37431 , 17.3154988, 97.597886 , 0. ]]]	[[[4835.17213 , 545.710658 , 0. ], [ 17.3154988, 97.597886 , 0. ]]]	[[[1.27706142,0.90524261,1.44585719,0.33583675], [0.00000033,0.00000033,0.00000033,0. ]]]	[[[0.90524261,1.44585719,0. ], [0.00000033,0.00000033,0. ]]]	[[[0. ,0. ,0.33583675], [0. ,0. ,0. ]]]	[0.995,0.005]
{'T_diff': 0.25, 'N0': 1414.6001899622672, 'h_N': 5.39966067648495, 'r0': 1.1516400682883863, 'a0': 0.0013059197004737081, 'h0': 1.4774770761914608, 'alpha0': 0.000488425165316673, 'eta0': 2.5007608456807904, 'delta': 0.0340976704305965, 'n': 1.5911021495220645, 'nu': 1.1589660058326587, 'a_scale': 3.430171951479435, 'id': 514400}	1	[1]	[[[ 74.1673896,4777.12591 , 271.161266 , 252.491341 ]]]	[[[4777.12591 , 271.161266, 0. ]]]	[[[2.27983031,0.54251605,1.69730825,0.54128248]]]	[[[0.54251605,1.69730825,0. ]]]	[[[0. ,0. ,0.54128248]]]	[1.]
{'T_diff': 0.5, 'N0': 2232.515943033418, 'h_N': 17.486910885485248, 'r0': 1.3895804880886395, 'a0': 0.0013048412479994382, 'h0': 0.6636443896806006, 'alpha0': 0.00042344391532471003, 'eta0': 2.874075576359999, 'delta': 0.031803216150567644, 'n': 1.6212295665654917, 'nu': 1.8210037675368458, 'a_scale': 2.3506519867652913, 'id': 531400}	1	[1]	[[[ 0.44479865,11768.3495 , 20.8238215 , 125.676087 ]]]	[[[11768.3495 , 20.8238215, 0. ]]]	[[[0.,0.,0.,0.]]]	[[[0.,0.,0.]]]	[[[0.,0.,0.]]]	[1.]
{'T_diff': 1.0, 'N0': 574.4315208273968, 'h_N': 6.8170302868508355, 'r0': 0.5955284782887247, 'a0': 0.0016106826625873303, 'h0': 2.16699079256933, 'alpha0': 0.0006776182993454154, 'eta0': 1.7523999613798722, 'delta': 0.05579429070604536, 'n': 1.6725370161117783, 'nu': 1.901232839985712, 'a_scale': 1.8677346304489664, 'id': 531800}	1	[1]	[[[ 0.74125029,3131.73148 , 17.7196111 , 15.1591665 ]]]	[[[3131.73148 , 17.7196111, 0. ]]]	[[[0.00000033,0.00000033,0.00000033,0.00000033]]]	[[[0.00000033,0.00000033,0. ]]]	[[[0. ,0. ,0.00000033]]]	[1.]
{'T_diff': 0.25, 'N0': 762.9641101108843, 'h_N': 10.977421402028337, 'r0': 1.006277280782691, 'a0': 0.001248089123724041, 'h0': 0.6758370368183606, 'alpha0': 0.0005257258761067432, 'eta0': 1.7981789071179255, 'delta': 0.048974622051767905, 'n': 1.2671117304023558, 'nu': 1.5861210188592723, 'a_scale': 2.109857860821383, 'id': 532000}	1	[1]	[[[ 0.77675277,3207.64598 , 39.6128125 , 125.902607 ]]]	[[[3207.64598 , 39.6128125, 0. ]]]	[[[0.,0.,0.,0.]]]	[[[0.,0.,0.]]]	[[[0.,0.,0.]]]	[1.]
{'T_diff': 0.5, 'N0': 1574.5757737204226, 'h_N': 13.322441802111934, 'r0': 1.086990886954278, 'a0': 0.001637920579973326, 'h0': 1.9888074424571054, 'alpha0': 0.0004699806760273212, 'eta0': 2.395256380886436, 'delta': 0.034393429778351775, 'n': 1.4874440203622061, 'nu': 1.52124009507716, 'a_scale': 1.155709525521552, 'id': 532200}	1	[1]	[[[ 0.46356961,8463.9017 , 36.3389726 , 57.2955679 ]]]	[[[8463.9017 , 36.3389726, 0. ]]]	[[[0.00000033,0.00000033,0.00000033,0.00000033]]]	[[[0.00000033,0.00000033,0. ]]]	[[[0. ,0. ,0.00000033]]]	[1.]
{'T_diff': 1.0, 'N0': 1585.5262146678697, 'h_N': 15.23541037421193, 'r0': 1.6470063161473194, 'a0': 0.0011025620258756877, 'h0': 1.7743327781955385, 'alpha0': 0.00044700739061076365, 'eta0': 2.6189868444635795, 'delta': 0.03337284157836848, 'n': 1.5861841486887935, 'nu': 1.0029578320093124, 'a_scale': 3.7583008657259054, 'id': 519800}	2	[1,1]	[[[ 106.317073 ,5058.39482 , 369.953301 , 371.288179 ], [ 0.31509558,9058.34623 , 0. , 0. ]]]	[[[5058.39482 , 369.953301, 0. ], [9058.34623 , 0. , 0. ]]]	[[[2.38826349,0.59492119,1.4544015 ,0.57791346], [0.00000033,0.00000033,0. ,0. ]]]	[[[0.59492119,1.4544015 ,0. ], [0.00000033,0. ,0. ]]]	[[[0. ,0. ,0.57791346], [0. ,0. ,0. ]]]	[0.875,0.125]
{'T_diff': 0.5, 'N0': 673.5656991654618, 'h_N': 19.84920161871206, 'r0': 1.6724863242065042, 'a0': 0.001354833178620252, 'h0': 1.136907419565531, 'alpha0': 0.0006187247610587985, 'eta0': 4.020573872371745, 'delta': 0.04403949525388385, 'n': 1.308131218024927, 'nu': 1.117927475850574, 'a_scale': 3.923010479299252, 'id': 525800}	1	[1]	[[[ 6.009235,519.09058 ,202.96082 ,364.881298]]]	[[[519.09058,202.96082, 0. ]]]	[[[0.53685816,0.33621831,0.18315273,0.03171617]]]	[[[0.33621831,0.18315273,0. ]]]	[[[0. ,0. ,0.03171617]]]	[1.]
{'T_diff': 1.0, 'N0': 590.3749438172383, 'h_N': 17.150372559263346, 'r0': 0.7360018084168407, 'a0': 0.0017581146337883457, 'h0': 0.7701354012139489, 'alpha0': 0.0006236795716473511, 'eta0': 4.499589669809016, 'delta': 0.053737822640065644, 'n': 1.9947165842628476, 'nu': 1.9784202366627972, 'a_scale': 2.4327309128313823, 'id': 511800}	1	[1]	[[[ 184.989631 ,1228.42652 , 197.730715 , 79.8589117]]]	[[[1228.42652 , 197.730715, 0. ]]]	[[[1.01864024,1.09884344,1.27311625,0.15465653]]]	[[[1.09884344,1.27311625,0. ]]]	[[[0. ,0. ,0.15465653]]]	[1.]
{'T_diff': 0.75, 'N0': 957.0765193023395, 'h_N': 13.694112652937996, 'r0': 1.593879204130666, 'a0': 0.0011933127176724204, 'h0': 1.863049272647688, 'alpha0': 0.0006597152045947309, 'eta0': 3.654202818470159, 'delta': 0.05608625701917367, 'n': 1.895845349683053, 'nu': 1.4161727724275628, 'a_scale': 1.581288236642862, 'id': 518800}	2	[1,1]	[[[ 142.045232 ,3348.11075 , 287.9923 , 65.3595409], [ 159.329415 ,3012.03773 , 326.974203 , 83.1835086]]]	[[[3348.11075 , 287.9923 , 0. ], [3012.03773 , 326.974203, 0. ]]]	[[[1.81381275,0.64278496,1.36600265,0.39459137], [1.67037979,0.72579741,1.22036352,0.70011538]]]	[[[0.64278496,1.36600265,0. ], [0.72579741,1.22036352,0. ]]]	[[[0. ,0. ,0.39459137], [0. ,0. ,0.70011538]]]	[0.765,0.235]
{'T_diff': 0.25, 'N0': 1177.6866578238605, 'h_N': 17.86947110066435, 'r0': 1.1392479389590744, 'a0': 0.0010409904871914325, 'h0': 0.9606973678689259, 'alpha0': 0.0007694424675765688, 'eta0': 4.182099356307411, 'delta': 0.05821441378994289, 'n': 1.416296590866935, 'nu': 1.8318945918718983, 'a_scale': 2.5774570206709004, 'id': 512800}	1	[1]	[[[ 314.908915 ,2844.57613 , 456.837086 , 85.9120551]]]	[[[2844.57613 , 456.837086, 0. ]]]	[[[1.15877114,1.00457907,1.18188824,0.47672323]]]	[[[1.00457907,1.18188824,0. ]]]	[[[0. ,0. ,0.47672323]]]	[1.]
{'T_diff': 0.5, 'N0': 832.6623990551016, 'h_N': 16.322328241800108, 'r0': 1.5253038406605897, 'a0': 0.000844542315063235, 'h0': 1.503940538301094, 'alpha0': 0.0005296699949610105, 'eta0': 3.137604123919572, 'delta': 0.05592511466572353, 'n': 1.070557870275822, 'nu': 1.471371923889981, 'a_scale': 3.2098037136195874, 'id': 521800}	1	[1]	[[[ 9.86215971,2535.03637 , 402.268748 , 129.001536 ]]]	[[[2535.03637 , 402.268748, 0. ]]]	[[[1.84609313,0.69533832,1.16322131,0.830214 ]]]	[[[0.69533832,1.16322131,0. ]]]	[[[0. ,0. ,0.830214]]]	[1.]
{'T_diff': 1.0, 'N0': 1735.4272234398302, 'h_N': 13.86468753343938, 'r0': 0.8570461114559804, 'a0': 0.0009638292734872466, 'h0': 1.8999522794739907, 'alpha0': 0.00047634473300416417, 'eta0': 1.365612965455454, 'delta': 0.03902679430788179, 'n': 1.0103083017145742, 'nu': 1.5372728862290044, 'a_scale': 2.3700075944527343, 'id': 533400}	2	[1,1]	[[[ 0.69058718,9513.83914 , 31.125805 , 49.7593039 ], [1735.42664 , 0. , 0. , 0. ]]]	[[[9513.83914 , 31.125805, 0. ], [ 0. , 0. , 0. ]]]	[[[0.00000033,0.00000033,0.00000033,0.00000033], [0.00000033,0. ,0. ,0. ]]]	[[[0.00000033,0.00000033,0. ], [0. ,0. ,0. ]]]	[[[0. ,0. ,0.00000033], [0. ,0. ,0. ]]]	[0.99,0.01]
{'T_diff': 0.75, 'N0': 1620.2850843412336, 'h_N': 12.752112025390797, 'r0': 1.7854293918866446, 'a0': 0.0007163871236208345, 'h0': 1.7211947496062932, 'alpha0': 0.0003015154437374725, 'eta0': 5.026023622786534, 'delta': 0.0311872269405094, 'n': 1.8118385598388707, 'nu': 1.9030509390850936, 'a_scale': 1.2128507196477105, 'id': 524400}	1	[1]	[[[ 64.0975759,7129.1404 , 215.248858 , 166.320725 ]]]	[[[7129.1404 , 215.248858, 0. ]]]	[[[3.06356813,0.39824661,2.19230905,0.76185288]]]	[[[0.39824661,2.19230905,0. ]]]	[[[0. ,0. ,0.76185288]]]	[1.]
{'T_diff': 1.0, 'N0': 851.5576851366761, 'h_N': 6.798857698193445, 'r0': 1.5889695779545197, 'a0': 0.0017108614173110966, 'h0': 1.0542007115353433, 'alpha0': 0.00025502236832585174, 'eta0': 3.1344933496992926, 'delta': 0.0550795075296322, 'n': 1.956670954843008, 'nu': 1.2142582811366114, 'a_scale': 1.8452289073620247, 'id': 534200}	1	[1]	[[[794.136232 , 11.4712504,104.494407 , 0. ]]]	[[[ 11.4712504,104.494407 , 0. ]]]	[[[0.00000033,0.00000033,0.00000033,0. ]]]	[[[0.00000033,0.00000033,0. ]]]	[[[0.,0.,0.]]]	[1.]
{'T_diff': 0.25, 'N0': 1013.1266562189917, 'h_N': 6.061520975530487, 'r0': 1.520352479937371, 'a0': 0.0008636993657886957, 'h0': 1.1148242458236124, 'alpha0': 0.0008680906002205844, 'eta0': 2.297707680230818, 'delta': 0.045372472196125724, 'n': 1.7175865616891322, 'nu': 1.0850896372308974, 'a_scale': 2.294677151304208, 'id': 512000}	1	[1]	[[[ 63.1064943,2832.2917 , 237.28641 , 229.998786 ]]]	[[[2832.2917 , 237.28641, 0. ]]]	[[[2.02615692,0.59725687,1.32006303,0.32932584]]]	[[[0.59725687,1.32006303,0. ]]]	[[[0. ,0. ,0.32932584]]]	[1.]
{'T_diff': 0.5, 'N0': 943.7021987841404, 'h_N': 16.174016764952746, 'r0': 1.358738612853382, 'a0': 0.0005570797196590193, 'h0': 1.240143675784423, 'alpha0': 0.0006580944954789474, 'eta0': 4.701002507880114, 'delta': 0.040414908610823724, 'n': 1.2691594776704755, 'nu': 1.2159341172831373, 'a_scale': 2.8215396271848903, 'id': 516200}	1	[1]	[[[ 69.3672493,1928.15642 , 426.655418 , 241.624107 ]]]	[[[1928.15642 , 426.655418, 0. ]]]	[[[1.64782948,0.97991884,0.97025085,0.56651277]]]	[[[0.97991884,0.97025085,0. ]]]	[[[0. ,0. ,0.56651277]]]	[1.]
{'T_diff': 1.0, 'N0': 577.1840422896648, 'h_N': 9.839549666604789, 'r0': 1.5660100721358363, 'a0': 0.0005528721020259448, 'h0': 1.7714231738668151, 'alpha0': 0.000564206840890004, 'eta0': 5.06850219781621, 'delta': 0.04819337178660052, 'n': 1.861315320113536, 'nu': 1.9020014274015582, 'a_scale': 3.1369934709568486, 'id': 519000}	1	[1]	[[[ 143.556836 ,1311.23961 , 223.022705 , 80.2159416]]]	[[[1311.23961 , 223.022705, 0. ]]]	[[[1.16595879,1.02587691,0.99294251,0.66601975]]]	[[[1.02587691,0.99294251,0. ]]]	[[[0. ,0. ,0.66601975]]]	[1.]
{'T_diff': 0.5, 'N0': 1188.8027448799983, 'h_N': 8.159624603981124, 'r0': 0.7180748806695478, 'a0': 0.0014534964650666819, 'h0': 0.6031973972444198, 'alpha0': 0.0006453307820889515, 'eta0': 2.8697829282594878, 'delta': 0.04197264705290723, 'n': 1.3026740265288352, 'nu': 1.2925995041272396, 'a_scale': 1.8129243007744535, 'id': 509000}	1	[1]	[[[ 179.931277,2644.73812 , 238.224454, 326.46994 ]]]	[[[2644.73812 , 238.224454, 0. ]]]	[[[1.30119137,0.87213316,1.60272575,0.27957721]]]	[[[0.87213316,1.60272575,0. ]]]	[[[0. ,0. ,0.27957721]]]	[1.]
{'T_diff': 0.25, 'N0': 823.2028124417475, 'h_N': 17.42231105830033, 'r0': 1.4081927609582294, 'a0': 0.0009284663495438781, 'h0': 2.264775055653082, 'alpha0': 0.0005984905832849242, 'eta0': 3.60008550370132, 'delta': 0.04764169786105335, 'n': 1.8250418410014624, 'nu': 1.8077083819817672, 'a_scale': 1.0990921136139262, 'id': 522400}	1	[1]	[[[ 64.410162 ,3335.79416 , 201.441508 , 47.7462422]]]	[[[3335.79416 , 201.441508, 0. ]]]	[[[2.36821005,0.50326183,1.60806851,0.84168342]]]	[[[0.50326183,1.60806851,0. ]]]	[[[0. ,0. ,0.84168342]]]	[1.]
{'T_diff': 1.0, 'N0': 2124.6411348527004, 'h_N': 7.046859086786794, 'r0': 0.7230707458230652, 'a0': 0.00177375297824085, 'h0': 0.8568999682649487, 'alpha0': 0.0008209678673297895, 'eta0': 5.033389864896717, 'delta': 0.049554389321982514, 'n': 1.0527810817240189, 'nu': 1.052805380219447, 'a_scale': 1.7418885978112546, 'id': 535000}	2	[1,1]	[[[ 2124.64043 , 0. , 0. , 0. ], [ 0.51847691,12137.8397 , 0. , 0. ]]]	[[[ 0. , 0. , 0. ], [12137.8397, 0. , 0. ]]]	[[[0.00000033,0. ,0. ,0. ], [0.00000033,0.00000033,0. ,0. ]]]	[[[0. ,0. ,0. ], [0.00000033,0. ,0. ]]]	[[[0.,0.,0.], [0.,0.,0.]]]	[0.995,0.005]
{'T_diff': 0.5, 'N0': 1227.3505496781265, 'h_N': 14.460319485142527, 'r0': 1.3144244149243363, 'a0': 0.0019998196803732403, 'h0': 1.4359306122183453, 'alpha0': 0.0007898909232941526, 'eta0': 1.8182779916777063, 'delta': 0.030013339632059172, 'n': 1.0440977364243627, 'nu': 1.2392752281308699, 'a_scale': 1.664914353090554, 'id': 533800}	2	[1,1]	[[[ 0.39521061,6017.6783 , 44.5048212 , 116.881278 ], [1227.35014 , 0. , 0. , 0. ]]]	[[[6017.6783 , 44.5048212, 0. ], [ 0. , 0. , 0. ]]]	[[[0. ,0. ,0. ,0. ], [0.00000033,0. ,0. ,0. ]]]	[[[0.,0.,0.], [0.,0.,0.]]]	[[[0.,0.,0.], [0.,0.,0.]]]	[0.875,0.125]
{'T_diff': 1.0, 'N0': 2230.2738241871093, 'h_N': 8.343704604517908, 'r0': 1.3696103245637072, 'a0': 0.0010160674951052823, 'h0': 2.0976731967177615, 'alpha0': 0.0002487734127654267, 'eta0': 3.8860010071370135, 'delta': 0.03795947393743109, 'n': 1.0387577188188648, 'nu': 1.1763639778854147, 'a_scale': 3.3647143891278994, 'id': 524600}	3	[1,1,1]	[[[ 239.845399,7799.28022 , 653.820573, 260.28481 ], [ 181.782507,7664.22237 , 616.779355, 354.56999 ], [2230.27308 , 0. , 0. , 0. ]]]	[[[7799.28022 , 653.820573, 0. ], [7664.22237 , 616.779355, 0. ], [ 0. , 0. , 0. ]]]	[[[1.98528502,0.61629521,1.43066956,0.42713531], [2.45898178,0.59658269,1.38663384,0.80076179], [0.00000033,0. ,0. ,0. ]]]	[[[0.61629521,1.43066956,0. ], [0.59658269,1.38663384,0. ], [0. ,0. ,0. ]]]	[[[ 0. , 0. , 0.42713531], [-0. , 0. , 0.80076179], [ 0. , 0. , 0. ]]]	[0.745,0.045,0.21 ]
{'T_diff': 0.5, 'N0': 1614.7006798537273, 'h_N': 9.803549605909824, 'r0': 1.7294692079987564, 'a0': 0.0009997036999790177, 'h0': 0.8218092600139105, 'alpha0': 0.00046905977821465696, 'eta0': 3.346030947456037, 'delta': 0.031061766503137966, 'n': 1.2250239027962322, 'nu': 1.2957559287592841, 'a_scale': 1.3131706341337885, 'id': 517000}	1	[1]	[[[ 42.5071899,5173.99293 , 248.273284 , 416.243491 ]]]	[[[5173.99293 , 248.273284, 0. ]]]	[[[2.66751075,0.49731068,1.89658785,0.38689564]]]	[[[0.49731068,1.89658785,0. ]]]	[[[0. ,0. ,0.38689564]]]	[1.]
{'T_diff': 1.0, 'N0': 1364.724130499075, 'h_N': 11.794780774042621, 'r0': 0.7341271856455454, 'a0': 0.0006556703847028582, 'h0': 1.6872512534874415, 'alpha0': 0.000688601768173129, 'eta0': 1.966540183415633, 'delta': 0.03168003632368037, 'n': 1.930490000502684, 'nu': 1.4340783399314776, 'a_scale': 4.3803874777367575, 'id': 535800}	1	[1]	[[[ 0.57100625,7284.84062 , 27.2784451 , 69.8575319 ]]]	[[[7284.84062 , 27.2784451, 0. ]]]	[[[0.00000033,0.00000033,0.00000033,0.00000033]]]	[[[0.00000033,0.00000033,0. ]]]	[[[0. ,0. ,0.00000033]]]	[1.]
{'T_diff': 0.25, 'N0': 1476.0849111357884, 'h_N': 19.272144563971175, 'r0': 1.9767795047362884, 'a0': 0.0006630974959179088, 'h0': 0.6308151606618069, 'alpha0': 0.0002969561926503594, 'eta0': 5.106273724184299, 'delta': 0.038209784090283014, 'n': 1.1348869128179735, 'nu': 1.1943073527631016, 'a_scale': 2.259252006082114, 'id': 525600}	1	[1]	[[[ 4.24402175,1446.93566 , 345.43058 , 724.889664 ]]]	[[[1446.93566, 345.43058, 0. ]]]	[[[0.81417407,0.54053787,0.56620945,0.07693775]]]	[[[0.54053787,0.56620945,0. ]]]	[[[0. ,0. ,0.07693775]]]	[1.]
{'T_diff': 1.0, 'N0': 1464.9571205533266, 'h_N': 11.850211450651809, 'r0': 0.9632820750764266, 'a0': 0.0016312293153509653, 'h0': 1.4826175472086853, 'alpha0': 0.0004843747796394001, 'eta0': 3.585488880100878, 'delta': 0.05357229690793214, 'n': 1.857334946049523, 'nu': 1.9752434133482175, 'a_scale': 2.7891206250300717, 'id': 522200}	1	[1]	[[[ 260.147195 ,5416.77477 , 348.77727 , 67.1247802]]]	[[[5416.77477, 348.77727, 0. ]]]	[[[1.70434357,0.66116813,1.71782928,0.5660937 ]]]	[[[0.66116813,1.71782928,0. ]]]	[[[0. ,0. ,0.5660937]]]	[1.]
{'T_diff': 0.75, 'N0': 1798.2763954595798, 'h_N': 12.559875300301009, 'r0': 1.4695378554833143, 'a0': 0.0016592881448430647, 'h0': 1.516481438788428, 'alpha0': 0.000544078794435371, 'eta0': 4.026159053483557, 'delta': 0.03492768126525427, 'n': 1.9774852604590225, 'nu': 1.0768051505529495, 'a_scale': 4.636408100893882, 'id': 526800}	2	[1,1]	[[[ 270.474853 ,5320.03382 , 513.045314 , 277.854672 ], [1732.96612 , 8.93438587, 120.207042 , 0. ]]]	[[[5320.03382 , 513.045314 , 0. ], [ 8.93438587, 120.207042 , 0. ]]]	[[[1.57897671,0.75107276,1.43458612,0.33591983], [0.00000033,0.00000033,0.00000033,0. ]]]	[[[0.75107276,1.43458612,0. ], [0.00000033,0.00000033,0. ]]]	[[[0. ,0. ,0.33591983], [0. ,0. ,0. ]]]	[0.565,0.435]
{'T_diff': 0.75, 'N0': 1930.5345820028388, 'h_N': 7.592902973112115, 'r0': 0.7168054649668495, 'a0': 0.000641260832862874, 'h0': 1.4720131729555905, 'alpha0': 0.0006118183055391392, 'eta0': 3.5471331351217525, 'delta': 0.032748397148292696, 'n': 1.222857240479096, 'nu': 1.204891517477328, 'a_scale': 4.486968227707585, 'id': 523600}	1	[1]	[[[ 214.517529,6943.71145 , 444.20782 , 227.065017]]]	[[[6943.71145, 444.20782, 0. ]]]	[[[1.8641033 ,0.62245588,1.79701635,0.56983812]]]	[[[0.62245588,1.79701635,0. ]]]	[[[0. ,0. ,0.56983812]]]	[1.]
{'T_diff': 0.75, 'N0': 1446.6713532608248, 'h_N': 16.700535988773563, 'r0': 1.437483146682502, 'a0': 0.0010968969730448866, 'h0': 2.222211074363075, 'alpha0': 0.000634650948611697, 'eta0': 1.6685184912127005, 'delta': 0.051641371573544786, 'n': 1.3135067264459759, 'nu': 1.6863369828812957, 'a_scale': 4.381490437221112, 'id': 537200}	1	[1]	[[[ 0.64045432,8037.48148 , 25.962439 , 21.9927573 ]]]	[[[8037.48148 , 25.962439, 0. ]]]	[[[0.00000033,0.00000033,0.00000033,0.00000033]]]	[[[0.00000033,0.00000033,0. ]]]	[[[0. ,0. ,0.00000033]]]	[1.]
{'T_diff': 1.0, 'N0': 2003.2732202673435, 'h_N': 12.449512753385157, 'r0': 1.1925286549551135, 'a0': 0.001587240429823656, 'h0': 1.8887925098546692, 'alpha0': 0.0006001361618633988, 'eta0': 2.3229777140098697, 'delta': 0.04175748472285643, 'n': 1.0514828802774945, 'nu': 1.7787501603220406, 'a_scale': 3.41522791462837, 'id': 537400}	2	[1,1]	[[[ 2003.27255 , 0. , 0. , 0. ], [ 0.46196204,11200.4832 , 19.6111563 , 30.17417 ]]]	[[[ 0. , 0. , 0. ], [11200.4832 , 19.6111563, 0. ]]]	[[[0.00000033,0. ,0. ,0. ], [0.00000033,0.00000033,0.00000033,0.00000033]]]	[[[0. ,0. ,0. ], [0.00000033,0.00000033,0. ]]]	[[[0. ,0. ,0. ], [0. ,0. ,0.00000033]]]	[0.13,0.87]
{'T_diff': 0.5, 'N0': 1445.3811681338575, 'h_N': 7.273028051718228, 'r0': 1.7383230244046612, 'a0': 0.00154889697390378, 'h0': 1.954117350547982, 'alpha0': 0.0007451363430408288, 'eta0': 3.0242126828011813, 'delta': 0.037986359404845, 'n': 1.2284041322304116, 'nu': 1.1925679134371068, 'a_scale': 1.211709261520921, 'id': 523400}	1	[1]	[[[ 88.6399623,5741.90353 , 343.996029 , 131.829156 ]]]	[[[5741.90353 , 343.996029, 0. ]]]	[[[2.47562534,0.4995035 ,1.73757807,0.74511914]]]	[[[0.4995035 ,1.73757807,0. ]]]	[[[0. ,0. ,0.74511914]]]	[1.]
{'T_diff': 0.25, 'N0': 1555.3903075522355, 'h_N': 18.16840951148816, 'r0': 0.7419186696299129, 'a0': 0.001095751104838229, 'h0': 0.9959963575877799, 'alpha0': 0.0007284625683531856, 'eta0': 1.5294232764839444, 'delta': 0.03543306850605882, 'n': 1.8390674675848002, 'nu': 1.1585668154321271, 'a_scale': 2.2789308809333533, 'id': 519200}	1	[1]	[[[ 71.390318,5322.95703 , 159.139236, 327.695254]]]	[[[5322.95703 , 159.139236, 0. ]]]	[[[2.24326598,0.52467562,2.09087234,0.60651057]]]	[[[0.52467562,2.09087234,0. ]]]	[[[0. ,0. ,0.60651057]]]	[1.]
{'T_diff': 0.5, 'N0': 1145.0717299960393, 'h_N': 9.217977941652013, 'r0': 1.4660993754698226, 'a0': 0.000601149048702625, 'h0': 1.81653931529856, 'alpha0': 0.0007013338794296915, 'eta0': 2.9803154810644714, 'delta': 0.04599330293089127, 'n': 1.9955056332161445, 'nu': 1.1054810579098868, 'a_scale': 1.6014067931468199, 'id': 529800}	2	[1,1]	[[[1008.71481 , 24.6671968, 159.28748 , 37.0019961], [ 139.291227 ,3534.27888 , 349.857847 , 156.938455 ]]]	[[[ 24.6671968, 159.28748 , 0. ], [3534.27888 , 349.857847 , 0. ]]]	[[[0.00000033,0.00000033,0.00000033,0.00000033], [1.87204111,0.68191519,1.26532875,0.66182261]]]	[[[0.00000033,0.00000033,0. ], [0.68191519,1.26532875,0. ]]]	[[[0. ,0. ,0.00000033], [0. ,0. ,0.66182261]]]	[0.605,0.395]
{'T_diff': 0.5, 'N0': 2223.150485420515, 'h_N': 11.503141921050403, 'r0': 0.9762427750549805, 'a0': 0.0016919417218538057, 'h0': 0.8148432016207089, 'alpha0': 0.0006213695052759037, 'eta0': 3.447254355669483, 'delta': 0.04253605452865425, 'n': 1.7418833238261189, 'nu': 1.188709674605526, 'a_scale': 4.105926740118863, 'id': 514600}	1	[1]	[[[ 417.154525,5868.67465 , 623.093427, 348.897378]]]	[[[5868.67465 , 623.093427, 0. ]]]	[[[1.33902295,0.86607075,1.51165228,0.34745472]]]	[[[0.86607075,1.51165228,0. ]]]	[[[0. ,0. ,0.34745472]]]	[1.]
{'T_diff': 0.25, 'N0': 938.7348152748737, 'h_N': 9.488237216282624, 'r0': 1.1855358061316692, 'a0': 0.0020132449898386112, 'h0': 0.8977464523148324, 'alpha0': 0.0007008766529851519, 'eta0': 2.613737388260102, 'delta': 0.03861915696002371, 'n': 1.8237099977638431, 'nu': 1.3910342798190392, 'a_scale': 2.8347729594904854, 'id': 518400}	1	[1]	[[[ 32.2745336,3063.91269 , 117.017503 , 215.778437 ]]]	[[[3063.91269 , 117.017503, 0. ]]]	[[[2.48363064,0.49559254,1.75473641,0.46799905]]]	[[[0.49559254,1.75473641,0. ]]]	[[[0. ,0. ,0.46799905]]]	[1.]
{'T_diff': 0.5, 'N0': 2188.304237954686, 'h_N': 11.765205140598217, 'r0': 1.838396834178672, 'a0': 0.0007570967089231812, 'h0': 0.8371243242910298, 'alpha0': 0.0006413171563115686, 'eta0': 3.87364751760727, 'delta': 0.047424834084398786, 'n': 1.9177485530463336, 'nu': 1.7766694434131696, 'a_scale': 3.153574216548904, 'id': 519400}	1	[1]	[[[ 376.889588,7505.73327 , 578.86584 , 148.542736]]]	[[[7505.73327, 578.86584, 0. ]]]	[[[1.60219119,0.71635991,1.66193863,0.48464204]]]	[[[0.71635991,1.66193863,0. ]]]	[[[0. ,0. ,0.48464204]]]	[1.]
{'T_diff': 0.5, 'N0': 1550.481089941139, 'h_N': 16.177978211360287, 'r0': 0.7622546258119189, 'a0': 0.0011043632549658313, 'h0': 1.1759910063850647, 'alpha0': 0.0004640968914531166, 'eta0': 2.6291123076115284, 'delta': 0.0503883609284953, 'n': 1.1698037687049283, 'nu': 1.620645034535491, 'a_scale': 3.3427488324823447, 'id': 522600}	1	[1]	[[[ 146.540208,5914.01243 , 251.02732 , 183.431093]]]	[[[5914.01243, 251.02732, 0. ]]]	[[[2.05823732,0.5538079 ,1.92487811,0.72797523]]]	[[[0.5538079 ,1.92487811,0. ]]]	[[[0. ,0. ,0.72797523]]]	[1.]
{'T_diff': 0.25, 'N0': 1740.149663860326, 'h_N': 17.6807950893065, 'r0': 0.5091642743759361, 'a0': 0.0007317046054274703, 'h0': 1.8455969738443148, 'alpha0': 0.000517546639080161, 'eta0': 2.7868901966962447, 'delta': 0.048817036405957866, 'n': 1.9542712947168108, 'nu': 1.4284409040471528, 'a_scale': 1.563316364856015, 'id': 524000}	1	[1]	[[[ 283.916463,6160.31338 , 405.964202, 114.030065]]]	[[[6160.31338 , 405.964202, 0. ]]]	[[[1.66781115,0.66707607,1.70385444,0.85810889]]]	[[[0.66707607,1.70385444,0. ]]]	[[[0. ,0. ,0.85810889]]]	[1.]
{'T_diff': 0.75, 'N0': 1013.7326263657242, 'h_N': 12.51585532402198, 'r0': 1.6430944315564842, 'a0': 0.0009201334687110123, 'h0': 0.7509839414576177, 'alpha0': 0.0008295967650981378, 'eta0': 3.2548891314135573, 'delta': 0.0391093613243505, 'n': 1.9422289321275525, 'nu': 1.3287954131409463, 'a_scale': 4.147780763504809, 'id': 516400}	1	[1]	[[[ 69.4569634,3132.60785 , 197.810197 , 249.12494 ]]]	[[[3132.60785 , 197.810197, 0. ]]]	[[[1.98193238,0.59825652,1.71840677,0.31961539]]]	[[[0.59825652,1.71840677,0. ]]]	[[[0. ,0. ,0.31961539]]]	[1.]
{'T_diff': 0.75, 'N0': 908.4742377643548, 'h_N': 10.127467981103724, 'r0': 0.8783480489907614, 'a0': 0.0008984387813501468, 'h0': 2.0195436779669595, 'alpha0': 0.0006770724312417623, 'eta0': 2.159269305746907, 'delta': 0.03512769856560638, 'n': 1.5145606838467873, 'nu': 1.051963180118823, 'a_scale': 1.5093052741394821, 'id': 525200}	1	[1]	[[[ 54.800026,3173.01384 , 202.448991, 163.43611 ]]]	[[[3173.01384 , 202.448991, 0. ]]]	[[[2.25637156,0.53570085,1.50458949,0.49987426]]]	[[[0.53570085,1.50458949,0. ]]]	[[[0. ,0. ,0.49987426]]]	[1.]
{'T_diff': 0.25, 'N0': 1524.3607663655218, 'h_N': 13.89733296694217, 'r0': 0.7155684733587857, 'a0': 0.0008873505819494207, 'h0': 1.2159912460359164, 'alpha0': 0.0006859385766452045, 'eta0': 2.400640991540566, 'delta': 0.03485792070202037, 'n': 1.0346058293282177, 'nu': 1.3768014677456943, 'a_scale': 3.5679093358450507, 'id': 537600}	2	[1,1]	[[[1524.36026 , 0. , 0. , 0. ], [ 0.80445877,7750.63373 , 44.0484745 , 100.69573 ]]]	[[[ 0. , 0. , 0. ], [7750.63373 , 44.0484745, 0. ]]]	[[[0.00000033,0. ,0. ,0. ], [0. ,0. ,0. ,0. ]]]	[[[0.,0.,0.], [0.,0.,0.]]]	[[[0.,0.,0.], [0.,0.,0.]]]	[0.095,0.905]
{'T_diff': 0.75, 'N0': 2055.659152338393, 'h_N': 5.750664422202446, 'r0': 1.9964508302074653, 'a0': 0.0013278352256151805, 'h0': 2.190110678177248, 'alpha0': 0.0005884315755204679, 'eta0': 3.325310694271449, 'delta': 0.04671373934833424, 'n': 1.064977519204059, 'nu': 1.1550858487818179, 'a_scale': 2.9172713466886706, 'id': 522000}	2	[1,1]	[[[ 218.619763,7284.24867 , 744.700812, 143.21111 ], [2055.65847 , 0. , 0. , 0. ]]]	[[[7284.24867 , 744.700812, 0. ], [ 0. , 0. , 0. ]]]	[[[2.01150922,0.64436966,1.32611157,0.96658266], [0.00000033,0. ,0. ,0. ]]]	[[[0.64436966,1.32611157,0. ], [0. ,0. ,0. ]]]	[[[0. ,0. ,0.96658266], [0. ,0. ,0. ]]]	[0.955,0.045]
{'T_diff': 0.75, 'N0': 846.761429819257, 'h_N': 11.535619395197966, 'r0': 1.100934045674907, 'a0': 0.0018428149992163526, 'h0': 0.622685709689948, 'alpha0': 0.0005312840288122698, 'eta0': 3.9861977329127627, 'delta': 0.046690024333165145, 'n': 1.597925488224293, 'nu': 1.0385971541447412, 'a_scale': 1.5698215255860504, 'id': 538800}	1	[1]	[[[781.587019 , 16.0273968,117.610744 , 0. ]]]	[[[ 16.0273968,117.610744 , 0. ]]]	[[[0.00000033,0.00000033,0.00000033,0. ]]]	[[[0.00000033,0.00000033,0. ]]]	[[[0.,0.,0.]]]	[1.]
{'T_diff': 0.5, 'N0': 595.1977209530469, 'h_N': 5.729424633909128, 'r0': 1.9222787381425555, 'a0': 0.0012023155754898357, 'h0': 0.6146334138025817, 'alpha0': 0.0006566873723428589, 'eta0': 3.7439963382582198, 'delta': 0.04793663377884595, 'n': 1.1781872186897533, 'nu': 1.7512662209084322, 'a_scale': 2.5968766157154035, 'id': 521000}	1	[1]	[[[ 5.17096464,1488.23391 , 192.654687 , 176.882982 ]]]	[[[1488.23391 , 192.654687, 0. ]]]	[[[2.11313209,0.72871164,1.27329149,0.43683999]]]	[[[0.72871164,1.27329149,0. ]]]	[[[0. ,0. ,0.43683999]]]	[1.]
{'T_diff': 0.25, 'N0': 1509.1108584808171, 'h_N': 10.895718183549945, 'r0': 0.8971396264945143, 'a0': 0.0014744921100350301, 'h0': 1.483490387366174, 'alpha0': 0.0007179396982325652, 'eta0': 2.6728170246392526, 'delta': 0.053974441435375414, 'n': 1.6082558692046747, 'nu': 1.9178133139277227, 'a_scale': 2.50226109130419, 'id': 539200}	1	[1]	[[[ 0.72140539,8350.69267 , 21.5176283 , 24.9273516 ]]]	[[[8350.69267 , 21.5176283, 0. ]]]	[[[0.00000033,0.00000033,0.00000033,0.00000033]]]	[[[0.00000033,0.00000033,0. ]]]	[[[0. ,0. ,0.00000033]]]	[1.]
{'T_diff': 1.0, 'N0': 584.4255680920493, 'h_N': 11.618501921924523, 'r0': 0.9418958044580676, 'a0': 0.0007148472414472507, 'h0': 2.0861969409556, 'alpha0': 0.00036983242111003574, 'eta0': 4.490734006770467, 'delta': 0.046300694228085595, 'n': 1.916682496974231, 'nu': 1.3692659990243081, 'a_scale': 1.1373076272555043, 'id': 526200}	2	[1,1]	[[[ 88.125774 ,1556.15395 , 214.154059 , 103.065021 ], [ 518.858519 , 18.8299769, 117.384161 , 0.0211264]]]	[[[1556.15395 , 214.154059 , 0. ], [ 18.8299769, 117.384161 , 0. ]]]	[[[1.594704 ,0.73249025,0.97235127,0.21213419], [0.00001875,0.0001487 ,0.0000533 ,0.55495777]]]	[[[0.73249025,0.97235127,0. ], [0.0001487 ,0.0000533 ,0. ]]]	[[[0. ,0. ,0.21213419], [0. ,0. ,0.55495777]]]	[0.9,0.1]
{'T_diff': 0.25, 'N0': 722.2334107565508, 'h_N': 19.24284654455989, 'r0': 1.7722300687165962, 'a0': 0.0019292454217422037, 'h0': 1.9613565154297705, 'alpha0': 0.0004743048054664474, 'eta0': 2.2663561580080755, 'delta': 0.04839612086998131, 'n': 1.245023353622483, 'nu': 1.636105258517237, 'a_scale': 4.59650905519605, 'id': 538400}	1	[1]	[[[ 0.60234557,3710.02823 , 39.6309262 , 35.9554759 ]]]	[[[3710.02823 , 39.6309262, 0. ]]]	[[[0.,0.,0.,0.]]]	[[[0.,0.,0.]]]	[[[0.,0.,0.]]]	[1.]
{'T_diff': 1.0, 'N0': 1342.682189686294, 'h_N': 14.774049733454778, 'r0': 1.2842808582145029, 'a0': 0.0006541966668244723, 'h0': 1.8363399869238617, 'alpha0': 0.00030105448215314546, 'eta0': 1.4318241506350482, 'delta': 0.03564842581256324, 'n': 1.4661151703030724, 'nu': 1.0576725697946467, 'a_scale': 2.1545285477869482, 'id': 525400}	1	[1]	[[[ 31.8595926,4361.49013 , 261.395482 , 381.81486 ]]]	[[[4361.49013 , 261.395482, 0. ]]]	[[[2.89170375,0.47205586,1.26141815,0.39060508]]]	[[[0.47205586,1.26141815,0. ]]]	[[[0. ,0. ,0.39060508]]]	[1.]
{'T_diff': 1.0, 'N0': 1457.8313797472215, 'h_N': 9.433738367985594, 'r0': 1.3766501786824887, 'a0': 0.0010024102268525862, 'h0': 0.6316762609448411, 'alpha0': 0.00031779643984071535, 'eta0': 3.5677006303735035, 'delta': 0.0475049518000869, 'n': 1.8357590662268037, 'nu': 1.6219678099473072, 'a_scale': 4.350210165366239, 'id': 515800}	1	[1]	[[[ 182.861402,4385.9045 , 340.948127, 304.850002]]]	[[[4385.9045 , 340.948127, 0. ]]]	[[[1.63993754,0.70284059,1.61308133,0.26215167]]]	[[[0.70284059,1.61308133,0. ]]]	[[[0. ,0. ,0.26215167]]]	[1.]
{'T_diff': 0.5, 'N0': 2120.783667960326, 'h_N': 15.21860517249621, 'r0': 0.6681673286043882, 'a0': 0.001775502573890918, 'h0': 1.146108883164478, 'alpha0': 0.000734858424013509, 'eta0': 2.515373075343099, 'delta': 0.052763713925844884, 'n': 1.5083978208824416, 'nu': 1.3346545223318447, 'a_scale': 1.1324938239915203, 'id': 520200}	1	[1]	[[[ 421.773455,6860.67572 , 505.163247, 179.282764]]]	[[[6860.67572 , 505.163247, 0. ]]]	[[[1.4651268 ,0.76216991,1.74338317,0.66018564]]]	[[[0.76216991,1.74338317,0. ]]]	[[[0. ,0. ,0.66018564]]]	[1.]
{'T_diff': 0.25, 'N0': 1538.4457906577654, 'h_N': 17.558933081427885, 'r0': 1.312578053851523, 'a0': 0.0018464956625148033, 'h0': 1.7993609173495135, 'alpha0': 0.0005329501147687142, 'eta0': 2.1359461496893832, 'delta': 0.045553593765757946, 'n': 1.542194884758548, 'nu': 1.3128194209463708, 'a_scale': 4.081668812539857, 'id': 524800}	1	[1]	[[[ 66.754734,6260.25216 , 279.162289, 159.702473]]]	[[[6260.25216 , 279.162289, 0. ]]]	[[[2.73839876,0.45667656,1.84973178,0.91290053]]]	[[[0.45667656,1.84973178,0. ]]]	[[[0. ,0. ,0.91290053]]]	[1.]
{'T_diff': 0.25, 'N0': 1137.04671800866, 'h_N': 16.706923331013787, 'r0': 0.5332674141666667, 'a0': 0.001330285270056082, 'h0': 1.2140758358270678, 'alpha0': 0.0005572836844621781, 'eta0': 4.916838116673813, 'delta': 0.031498983334304516, 'n': 1.1353604197675904, 'nu': 1.6376505921494406, 'a_scale': 4.290557232448642, 'id': 526400}	1	[1]	[[[ 218.841909,3325.56896 , 264.500843, 137.195429]]]	[[[3325.56896 , 264.500843, 0. ]]]	[[[1.3997283 ,0.80893995,1.70501724,0.49656609]]]	[[[0.80893995,1.70501724,0. ]]]	[[[0. ,0. ,0.49656609]]]	[1.]
{'T_diff': 1.0, 'N0': 1222.6533863220413, 'h_N': 5.998759675475351, 'r0': 1.9458372870282261, 'a0': 0.0007285455789721838, 'h0': 0.8378765563536383, 'alpha0': 0.0005589903080792656, 'eta0': 4.5244309598330315, 'delta': 0.059489842980262955, 'n': 1.1508485281859506, 'nu': 1.147972925614385, 'a_scale': 2.5772471355819784, 'id': 540600}	1	[1]	[[[ 1.6205221,1002.96187 , 469.289173 , 743.61462 ]]]	[[[1002.96187 , 469.289173, 0. ]]]	[[[0.00000033,0.00000033,0.00000033,0.00000033]]]	[[[0.00000033,0.00000033,0. ]]]	[[[0. ,0. ,0.00000033]]]	[1.]
{'T_diff': 0.5, 'N0': 2089.1029103962937, 'h_N': 12.99386768128914, 'r0': 0.9093403372102582, 'a0': 0.0012988306423056795, 'h0': 0.7764055225786357, 'alpha0': 0.0003295274476155776, 'eta0': 4.7920029601932335, 'delta': 0.042325991497518325, 'n': 1.9441513304127827, 'nu': 1.373255774597558, 'a_scale': 3.2272863463174843, 'id': 515400}	2	[1,1]	[[[ 582.969408 ,3931.93101 , 708.221815 , 344.175637 ], [2047.24598 , 11.2034191, 75.2317778, 0. ]]]	[[[3931.93101 , 708.221815 , 0. ], [ 11.2034191, 75.2317778, 0. ]]]	[[[1.02898515,1.15042295,1.26575542,0.20385592], [0.00000033,0.00000033,0.00000033,0. ]]]	[[[1.15042295,1.26575542,0. ], [0.00000033,0.00000033,0. ]]]	[[[0. ,0. ,0.20385592], [0. ,0. ,0. ]]]	[0.975,0.025]
{'T_diff': 0.25, 'N0': 1486.4510011394734, 'h_N': 14.279295180925397, 'r0': 0.7242506569365764, 'a0': 0.0016575270415043629, 'h0': 1.6455359481448704, 'alpha0': 0.0007197281910776895, 'eta0': 5.095227870773323, 'delta': 0.052860326378506434, 'n': 1.7474944048532652, 'nu': 1.2821087309946462, 'a_scale': 1.5261747484435402, 'id': 541600}	1	[1]	[[[1447.76264 , 16.2944654, 67.5770856, 0. ]]]	[[[16.2944654,67.5770856, 0. ]]]	[[[0.00000033,0.00000033,0.00000033,0. ]]]	[[[0.00000033,0.00000033,0. ]]]	[[[0.,0.,0.]]]	[1.]
{'T_diff': 1.0, 'N0': 1928.9927030674726, 'h_N': 19.730789838054655, 'r0': 1.8599464218719555, 'a0': 0.0009286389628994885, 'h0': 1.4327249032096665, 'alpha0': 0.00044410434070606955, 'eta0': 4.974963118895012, 'delta': 0.04798588410406575, 'n': 1.899325007690063, 'nu': 1.8262879972934538, 'a_scale': 2.9517961927727194, 'id': 523000}	1	[1]	[[[ 535.67759 ,5311.98095 , 660.943585, 105.700023]]]	[[[5311.98095 , 660.943585, 0. ]]]	[[[1.25082111,0.93434158,1.32112332,0.53234172]]]	[[[0.93434158,1.32112332,0. ]]]	[[[0. ,0. ,0.53234172]]]	[1.]
{'T_diff': 0.75, 'N0': 1678.8033317960264, 'h_N': 12.313792274904673, 'r0': 1.2749535605073783, 'a0': 0.0009199834364570865, 'h0': 1.482136842280853, 'alpha0': 0.0006141222065271287, 'eta0': 2.5751686411717754, 'delta': 0.035332402532448806, 'n': 1.768900263213333, 'nu': 1.9251944294889105, 'a_scale': 2.34192104766782, 'id': 542000}	1	[1]	[[[ 0.36181166,9311.78158 , 14.6277568 , 35.1857802 ]]]	[[[9311.78158 , 14.6277568, 0. ]]]	[[[0.00000033,0.00000033,0.00000033,0.00000033]]]	[[[0.00000033,0.00000033,0. ]]]	[[[0. ,0. ,0.00000033]]]	[1.]
{'T_diff': 1.0, 'N0': 2030.6962048873108, 'h_N': 17.127838063433195, 'r0': 1.070362969871191, 'a0': 0.0019442595053767726, 'h0': 0.6239707100872386, 'alpha0': 0.00028444921611896613, 'eta0': 4.029348947683308, 'delta': 0.038645106792540365, 'n': 1.4686153172691434, 'nu': 1.8827136285421369, 'a_scale': 1.2407515882283104, 'id': 527000}	1	[1]	[[[ 201.656714,7666.2029 , 333.89222 , 289.768666]]]	[[[7666.2029 , 333.89222, 0. ]]]	[[[2.0110723 ,0.56402366,2.12093862,0.42655786]]]	[[[0.56402366,2.12093862,0. ]]]	[[[0. ,0. ,0.42655786]]]	[1.]
{'T_diff': 0.5, 'N0': 1180.3439981072638, 'h_N': 8.038628715521774, 'r0': 1.3073669167663415, 'a0': 0.0006948791825880018, 'h0': 1.482213643914554, 'alpha0': 0.0007032289901765869, 'eta0': 1.7277816818980303, 'delta': 0.05116890596916171, 'n': 1.022044525745344, 'nu': 1.5885292716189614, 'a_scale': 3.800007187698482, 'id': 543400}	1	[1]	[[[ 0.34726801,6372.88143 , 31.5826449 , 37.3322539 ]]]	[[[6372.88143 , 31.5826449, 0. ]]]	[[[0.00000033,0.00000033,0.00000033,0.00000033]]]	[[[0.00000033,0.00000033,0. ]]]	[[[0. ,0. ,0.00000033]]]	[1.]
{'T_diff': 0.5, 'N0': 685.7295076653372, 'h_N': 5.121076427197048, 'r0': 0.8474570525817702, 'a0': 0.0014104678156278711, 'h0': 1.7526281278531035, 'alpha0': 0.00038932038305169276, 'eta0': 3.5760857702575106, 'delta': 0.03731134224641329, 'n': 1.84705435325957, 'nu': 1.7077500448781664, 'a_scale': 3.0732408241988267, 'id': 541800}	1	[1]	[[[ 0.27246136,3413.76942 , 32.9049658 , 54.9149992 ]]]	[[[3413.76942 , 32.9049658, 0. ]]]	[[[0.,0.,0.,0.]]]	[[[0.,0.,0.]]]	[[[0.,0.,0.]]]	[1.]
{'T_diff': 1.0, 'N0': 1628.7042132623526, 'h_N': 16.946843458437954, 'r0': 1.519432096558007, 'a0': 0.0017388515306790257, 'h0': 1.4590711805766605, 'alpha0': 0.00029956386491362925, 'eta0': 4.100185305585117, 'delta': 0.05916563865189502, 'n': 1.1184495631256821, 'nu': 1.8747897712184902, 'a_scale': 3.211272257819289, 'id': 521400}	1	[1]	[[[ 352.929199,4550.75622 , 663.51801 , 119.062594]]]	[[[4550.75622, 663.51801, 0. ]]]	[[[1.38966897,0.87275036,1.14100523,0.65657741]]]	[[[0.87275036,1.14100523,0. ]]]	[[[0. ,0. ,0.65657741]]]	[1.]
{'T_diff': 0.75, 'N0': 1200.1986296360126, 'h_N': 18.207271368485475, 'r0': 1.2629501802652294, 'a0': 0.0008763722593676614, 'h0': 1.53141185495594, 'alpha0': 0.0007405290044532248, 'eta0': 4.248999762030731, 'delta': 0.048384267333832, 'n': 1.354097888845267, 'nu': 1.234614273299467, 'a_scale': 1.7945128799755192, 'id': 522800}	1	[1]	[[[ 219.868662,3047.9518 , 498.891547, 156.04653 ]]]	[[[3047.9518 , 498.891547, 0. ]]]	[[[1.39093117,0.8942016 ,1.06757233,0.63073996]]]	[[[0.8942016 ,1.06757233,0. ]]]	[[[0. ,0. ,0.63073996]]]	[1.]
{'T_diff': 0.75, 'N0': 2135.3098006458285, 'h_N': 12.922300321564563, 'r0': 1.697979294887122, 'a0': 0.0018712449758612202, 'h0': 1.6821690771224558, 'alpha0': 0.000539616874556729, 'eta0': 3.1044764422568996, 'delta': 0.05953019443907539, 'n': 1.7943804987055678, 'nu': 1.009475030974864, 'a_scale': 2.8830272508739987, 'id': 540400}	2	[1,1]	[[[2057.90506 , 15.6044687, 140.812408 , 0. ], [ 716.157332 ,3974.63585 , 961.161761 , 183.009953 ]]]	[[[ 15.6044687, 140.812408 , 0. ], [3974.63585 , 961.161761 , 0. ]]]	[[[0.00000033,0.00000033,0.00000033,0. ], [1.05115767,1.16339806,0.98049168,0.21205041]]]	[[[0.00000033,0.00000033,0. ], [1.16339806,0.98049168,0. ]]]	[[[0. ,0. ,0. ], [0. ,0. ,0.21205041]]]	[0.845,0.155]
{'T_diff': 1.0, 'N0': 1243.655858046088, 'h_N': 17.062895279336914, 'r0': 1.7866636797541584, 'a0': 0.001303719495538592, 'h0': 1.855642449636944, 'alpha0': 0.0005708472446339934, 'eta0': 1.3677228241297303, 'delta': 0.0597721750470584, 'n': 1.4575264477322494, 'nu': 1.795964167182778, 'a_scale': 1.1694360714829535, 'id': 544600}	1	[1]	[[[ 0.60904693,6895.07392 , 23.1000952 , 22.5501499 ]]]	[[[6895.07392 , 23.1000952, 0. ]]]	[[[0.00000033,0.00000033,0.00000033,0.00000033]]]	[[[0.00000033,0.00000033,0. ]]]	[[[0. ,0. ,0.00000033]]]	[1.]
{'T_diff': 0.25, 'N0': 888.8840488280596, 'h_N': 17.570407428984304, 'r0': 1.5392285144604438, 'a0': 0.0011882213150485564, 'h0': 1.03631067560818, 'alpha0': 0.0004739624753116701, 'eta0': 3.3968567302623276, 'delta': 0.03758034378255036, 'n': 1.5399273129385742, 'nu': 1.920330133700864, 'a_scale': 3.998709689521608, 'id': 544800}	1	[1]	[[[ 0.49353624,4536.45646 , 21.072494 , 58.3408223 ]]]	[[[4536.45646 , 21.072494, 0. ]]]	[[[0.00000033,0.00000033,0.00000033,0.00000033]]]	[[[0.00000033,0.00000033,0. ]]]	[[[0. ,0. ,0.00000033]]]	[1.]
{'T_diff': 1.0, 'N0': 1842.1898140668052, 'h_N': 18.925925068973715, 'r0': 0.9564283065413028, 'a0': 0.0012199048018390083, 'h0': 1.95260307488115, 'alpha0': 0.000695262136222309, 'eta0': 4.932934657713241, 'delta': 0.05053234978809136, 'n': 1.7400268026324068, 'nu': 1.7943234754494535, 'a_scale': 3.7155934204699155, 'id': 530200}	1	[1]	[[[ 555.887442 ,5219.59207 , 595.984311 , 53.0183641]]]	[[[5219.59207 , 595.984311, 0. ]]]	[[[1.24993609,0.91360349,1.36298699,0.60623713]]]	[[[0.91360349,1.36298699,0. ]]]	[[[0. ,0. ,0.60623713]]]	[1.]
{'T_diff': 0.75, 'N0': 1961.2305755231712, 'h_N': 15.132213575574923, 'r0': 1.6194258762162648, 'a0': 0.0015389120034547418, 'h0': 2.0244829072216195, 'alpha0': 0.0003677248961520473, 'eta0': 5.111468058101265, 'delta': 0.0556477290379432, 'n': 1.5242990329810486, 'nu': 1.2235326457938513, 'a_scale': 3.624140042823982, 'id': 521200}	2	[1,1]	[[[ 761.314501 ,2827.23447 ,1104.46329 , 102.205129 ], [1816.52978 , 28.6498309, 263.409919 , 0. ]]]	[[[2827.23447 ,1104.46329 , 0. ], [ 28.6498309, 263.409919 , 0. ]]]	[[[0.92655701,1.3494313 ,0.7990219 ,0.05878922], [0. ,0.00000002,0. ,0. ]]]	[[[1.3494313 ,0.7990219 ,0. ], [0.00000002,0. ,0. ]]]	[[[0. ,0. ,0.05878922], [0. ,0. ,0. ]]]	[0.96,0.04]
{'T_diff': 0.25, 'N0': 1856.735177085376, 'h_N': 5.225914549629561, 'r0': 1.8541349446836657, 'a0': 0.0007287645471579319, 'h0': 0.6506309660576618, 'alpha0': 0.0002724638128102563, 'eta0': 3.2375411530807052, 'delta': 0.05189544310076527, 'n': 1.0429806027903759, 'nu': 1.2185428919077936, 'a_scale': 2.804998782482345, 'id': 523200}	2	[1,1]	[[[ 4.99022638,3508.88614 , 678.096409 , 614.738303 ], [1856.73456 , 0. , 0. , 0. ]]]	[[[3508.88614 , 678.096409, 0. ], [ 0. , 0. , 0. ]]]	[[[2.13628677,0.76555351,1.0280212 ,0.32112047], [0.00000033,0. ,0. ,0. ]]]	[[[0.76555351,1.0280212 ,0. ], [0. ,0. ,0. ]]]	[[[0. ,0. ,0.32112047], [0. ,0. ,0. ]]]	[0.985,0.015]
{'T_diff': 0.75, 'N0': 1830.0740809759884, 'h_N': 17.578628693466243, 'r0': 0.929063067720449, 'a0': 0.0014093374082471428, 'h0': 1.8634778446720153, 'alpha0': 0.0005798371807150874, 'eta0': 3.8895940405873937, 'delta': 0.04260413701912938, 'n': 1.8173194242200412, 'nu': 1.9587197272525194, 'a_scale': 3.3595565919483086, 'id': 534800}	1	[1]	[[[ 178.136868 ,7821.34162 , 325.029371 , 94.8084719]]]	[[[7821.34162 , 325.029371, 0. ]]]	[[[2.27737939,0.49932508,2.04259925,0.85952282]]]	[[[0.49932508,2.04259925,0. ]]]	[[[0. ,0. ,0.85952282]]]	[1.]
{'T_diff': 0.25, 'N0': 2199.2502899444225, 'h_N': 19.084169254670126, 'r0': 1.3578191766101422, 'a0': 0.0019982299495144773, 'h0': 1.782141458050904, 'alpha0': 0.000854421392547045, 'eta0': 4.9925876210008315, 'delta': 0.04297186364395765, 'n': 1.5051496922793568, 'nu': 1.7807607022914742, 'a_scale': 1.5047974540909719, 'id': 531200}	1	[1]	[[[ 476.526895 ,7578.79083 , 605.464865 , 52.7521334]]]	[[[7578.79083 , 605.464865, 0. ]]]	[[[1.53525791,0.7410509 ,1.58491367,0.60915459]]]	[[[0.7410509 ,1.58491367,0. ]]]	[[[0. ,0. ,0.60915459]]]	[1.]
{'T_diff': 0.5, 'N0': 927.1582712495351, 'h_N': 11.877129694978674, 'r0': 0.6525959374660928, 'a0': 0.000529712212125141, 'h0': 1.697978772991937, 'alpha0': 0.0007539358060762047, 'eta0': 5.211306991323845, 'delta': 0.032436535219387094, 'n': 1.1467361229620212, 'nu': 1.7038792201879243, 'a_scale': 3.52107660920683, 'id': 536200}	1	[1]	[[[ 60.3148573,3456.41285 , 213.843231 , 115.57566 ]]]	[[[3456.41285 , 213.843231, 0. ]]]	[[[2.44808048,0.51609003,1.66295949,0.74253702]]]	[[[0.51609003,1.66295949,0. ]]]	[[[0. ,0. ,0.74253702]]]	[1.]
{'T_diff': 0.75, 'N0': 872.4143033835296, 'h_N': 17.7913296697962, 'r0': 0.8656840623391236, 'a0': 0.0016974215082110379, 'h0': 1.5575379977264994, 'alpha0': 0.0005643887490188825, 'eta0': 4.534575298225607, 'delta': 0.05360502910939575, 'n': 1.9064317090323564, 'nu': 1.3611456290885364, 'a_scale': 2.299412578639495, 'id': 531600}	2	[1,1]	[[[ 327.114063 ,1480.79532 , 370.064413 , 76.934853 ], [ 837.13054 , 12.7500715, 62.3270238, 0. ]]]	[[[1480.79532 , 370.064413 , 0. ], [ 12.7500715, 62.3270238, 0. ]]]	[[[0.93805253,1.24883339,1.02511175,0.15147145], [0.00000033,0.00000033,0.00000033,0. ]]]	[[[1.24883339,1.02511175,0. ], [0.00000033,0.00000033,0. ]]]	[[[0. ,0. ,0.15147145], [0. ,0. ,0. ]]]	[0.705,0.295]
{'T_diff': 0.25, 'N0': 1648.1330802532786, 'h_N': 6.712202778840014, 'r0': 1.1881450988236746, 'a0': 0.0006170317539649074, 'h0': 1.367336299999259, 'alpha0': 0.0006376726565010233, 'eta0': 2.0909144082829307, 'delta': 0.055876119363086035, 'n': 1.307979181026559, 'nu': 1.2173438545277322, 'a_scale': 1.4247163096439377, 'id': 527200}	1	[1]	[[[ 126.175301,6095.48947 , 415.475408, 164.461591]]]	[[[6095.48947 , 415.475408, 0. ]]]	[[[2.17548632,0.55275226,1.60814247,0.69594767]]]	[[[0.55275226,1.60814247,0. ]]]	[[[0. ,0. ,0.69594767]]]	[1.]
{'T_diff': 0.5, 'N0': 1004.4571400732001, 'h_N': 18.840100396366996, 'r0': 0.7300624643327054, 'a0': 0.0019891515799426492, 'h0': 1.1843375056910483, 'alpha0': 0.000526437365674901, 'eta0': 4.311714869427054, 'delta': 0.032605941669731395, 'n': 1.7260340259617073, 'nu': 1.730699038159575, 'a_scale': 1.7988020937114568, 'id': 534600}	1	[1]	[[[ 63.6347005,3839.37296 , 134.537776 , 153.666445 ]]]	[[[3839.37296 , 134.537776, 0. ]]]	[[[2.29620865,0.49485679,2.04234599,0.57060504]]]	[[[0.49485679,2.04234599,0. ]]]	[[[0. ,0. ,0.57060504]]]	[1.]
{'T_diff': 0.25, 'N0': 1486.8638102390191, 'h_N': 10.697766011211579, 'r0': 0.5967601413224726, 'a0': 0.0009114801815069216, 'h0': 1.4311670497452793, 'alpha0': 0.00040924880656113436, 'eta0': 3.9578277839799036, 'delta': 0.03297924968750065, 'n': 1.3070783225778895, 'nu': 1.5388255296432145, 'a_scale': 3.417511504781415, 'id': 532800}	1	[1]	[[[ 145.861466,5280.34162 , 272.040347, 190.885278]]]	[[[5280.34162 , 272.040347, 0. ]]]	[[[1.92193167,0.59694374,1.87290432,0.6262637 ]]]	[[[0.59694374,1.87290432,0. ]]]	[[[0. ,0. ,0.6262637]]]	[1.]
{'T_diff': 1.0, 'N0': 1641.2169822906847, 'h_N': 10.186344874835793, 'r0': 1.836111805032478, 'a0': 0.0013082875107839676, 'h0': 1.20219726024005, 'alpha0': 0.000604950995420647, 'eta0': 4.493181004146109, 'delta': 0.038305045746787766, 'n': 1.3907676846953083, 'nu': 1.86335000522933, 'a_scale': 2.251940807276255, 'id': 529400}	1	[1]	[[[ 193.935241,5832.2955 , 422.56188 , 189.061091]]]	[[[5832.2955 , 422.56188, 0. ]]]	[[[1.84690234,0.65730743,1.61999314,0.73765342]]]	[[[0.65730743,1.61999314,0. ]]]	[[[0. ,0. ,0.73765342]]]	[1.]
{'T_diff': 0.25, 'N0': 2208.355370683315, 'h_N': 13.320740574465757, 'r0': 1.7041735973649486, 'a0': 0.0010421144858077855, 'h0': 1.153166153727374, 'alpha0': 0.0006270714787587003, 'eta0': 3.5434964467058796, 'delta': 0.03249749297175799, 'n': 1.7908332045958097, 'nu': 1.3864004829869558, 'a_scale': 1.704956814727467, 'id': 529600}	1	[1]	[[[ 127.276743,8410.68222 , 405.013432, 276.12226 ]]]	[[[8410.68222 , 405.013432, 0. ]]]	[[[2.35358756,0.51411598,2.01415889,0.64987072]]]	[[[0.51411598,2.01415889,0. ]]]	[[[0. ,0. ,0.64987072]]]	[1.]
{'T_diff': 1.0, 'N0': 795.0139472897479, 'h_N': 17.997236738050674, 'r0': 0.7043154672640534, 'a0': 0.0010344692139920913, 'h0': 1.6262361037008424, 'alpha0': 0.0004706115772286411, 'eta0': 1.4312660822208687, 'delta': 0.052422014883664846, 'n': 1.8622284883622786, 'nu': 1.9448595371851554, 'a_scale': 4.136518213548335, 'id': 547000}	1	[1]	[[[ 1.526135 ,4317.28072 , 18.4956025, 26.2808189]]]	[[[4317.28072 , 18.4956025, 0. ]]]	[[[0.00000033,0.00000033,0.00000033,0.00000033]]]	[[[0.00000033,0.00000033,0. ]]]	[[[0. ,0. ,0.00000033]]]	[1.]
{'T_diff': 0.75, 'N0': 1383.597758616334, 'h_N': 12.631125901213661, 'r0': 0.7007013577720054, 'a0': 0.0015989892570173866, 'h0': 2.254884271938236, 'alpha0': 0.0007910713588268783, 'eta0': 4.118567816901903, 'delta': 0.05028561626827846, 'n': 1.62737379360238, 'nu': 1.0962606079263015, 'a_scale': 4.495262553738515, 'id': 545200}	2	[1,1]	[[[1332.13396 , 21.3043951, 90.0146931, 0. ], [ 457.764113 ,3097.03462 , 552.906479 , 77.5497516]]]	[[[ 21.3043951, 90.0146931, 0. ], [3097.03462 , 552.906479 , 0. ]]]	[[[0.00000033,0.00000033,0.00000033,0. ], [1.11541956,1.04095373,1.10113142,0.26861567]]]	[[[0.00000033,0.00000033,0. ], [1.04095373,1.10113142,0. ]]]	[[[0. ,0. ,0. ], [0. ,0. ,0.26861567]]]	[0.81,0.19]
{'T_diff': 0.25, 'N0': 2017.2451612659804, 'h_N': 11.89505339358973, 'r0': 0.6494221457559344, 'a0': 0.0013521405193967846, 'h0': 1.0414982555416983, 'alpha0': 0.0005175435107563977, 'eta0': 3.2400423701428793, 'delta': 0.046909698923121274, 'n': 1.269546569112202, 'nu': 1.7754559317468754, 'a_scale': 3.500321489388934, 'id': 530400}	1	[1]	[[[ 341.009002,7040.26851 , 387.043385, 167.292275]]]	[[[7040.26851 , 387.043385, 0. ]]]	[[[1.61927295,0.68919066,1.95870357,0.71194855]]]	[[[0.68919066,1.95870357,0. ]]]	[[[0. ,0. ,0.71194855]]]	[1.]
{'T_diff': 1.0, 'N0': 1243.676122219238, 'h_N': 13.96750539513681, 'r0': 0.9924027486241094, 'a0': 0.0018753504135536204, 'h0': 0.9209334833547747, 'alpha0': 0.00021507515802835674, 'eta0': 3.858290039975306, 'delta': 0.044042996673729816, 'n': 1.2199359899945343, 'nu': 1.609062274571898, 'a_scale': 1.2239711080910367, 'id': 527800}	1	[1]	[[[ 172.212928,3650.49536 , 305.040644, 252.825045]]]	[[[3650.49536 , 305.040644, 0. ]]]	[[[1.58718718,0.7262848 ,1.50931803,0.27441352]]]	[[[0.7262848 ,1.50931803,0. ]]]	[[[0. ,0. ,0.27441352]]]	[1.]
{'T_diff': 1.0, 'N0': 1358.5829108658581, 'h_N': 10.07532612338196, 'r0': 1.0227448730355064, 'a0': 0.0017550688901083438, 'h0': 1.7710007351336936, 'alpha0': 0.0004137190213716604, 'eta0': 2.7507591732106293, 'delta': 0.04580349182055467, 'n': 1.260967610502254, 'nu': 1.6796638772048351, 'a_scale': 3.6037381535432447, 'id': 546200}	1	[1]	[[[ 0.49999594,7351.00362 , 33.3578021 , 50.3748414 ]]]	[[[7351.00362 , 33.3578021, 0. ]]]	[[[0.,0.,0.,0.]]]	[[[0.,0.,0.]]]	[[[0.,0.,0.]]]	[1.]
{'T_diff': 0.75, 'N0': 748.657967022908, 'h_N': 17.451393399124974, 'r0': 0.5668295023513454, 'a0': 0.0009936706382657067, 'h0': 2.1107330299818994, 'alpha0': 0.00034476673198736193, 'eta0': 3.0048762398671363, 'delta': 0.0373353251258004, 'n': 1.4052652650463977, 'nu': 1.9152786898969936, 'a_scale': 2.159050314011859, 'id': 547600}	1	[1]	[[[ 1.32117953,3996.75463 , 21.6613463 , 31.1602883 ]]]	[[[3996.75463 , 21.6613463, 0. ]]]	[[[0.00000033,0.00000033,0.00000033,0.00000033]]]	[[[0.00000033,0.00000033,0. ]]]	[[[0. ,0. ,0.00000033]]]	[1.]
{'T_diff': 0.5, 'N0': 1056.108532467037, 'h_N': 19.303312619851845, 'r0': 1.1014067566044958, 'a0': 0.001254515055598501, 'h0': 1.9538847466759275, 'alpha0': 0.0003622348580227269, 'eta0': 4.731278807315487, 'delta': 0.05769250590071151, 'n': 1.5969752247345324, 'nu': 1.3665370050216334, 'a_scale': 3.9847372480096572, 'id': 528200}	2	[1,1]	[[[ 962.456484 , 28.5939008, 167.164355 , 0. ], [ 336.617302 ,1866.63068 , 542.286319 , 81.8732891]]]	[[[ 28.5939008, 167.164355 , 0. ], [1866.63068 , 542.286319 , 0. ]]]	[[[0.00000033,0.00000033,0.00000033,0. ], [1.05628808,1.12992074,0.82126065,0.0881619 ]]]	[[[0.00000033,0.00000033,0. ], [1.12992074,0.82126065,0. ]]]	[[[0. ,0. ,0. ], [0. ,0. ,0.0881619]]]	[0.06,0.94]
{'T_diff': 0.75, 'N0': 1392.2264348944764, 'h_N': 8.043418915121032, 'r0': 1.7004529120327163, 'a0': 0.0016350317309481212, 'h0': 0.7288358904328204, 'alpha0': 0.00024250306637572255, 'eta0': 3.5297453966881727, 'delta': 0.05558379894491116, 'n': 1.044325817754666, 'nu': 1.525687593842263, 'a_scale': 2.934973532391461, 'id': 530800}	2	[1,1]	[[[1392.22597 , 0. , 0. , 0. ], [ 136.79268 ,4057.77279 , 399.486715, 285.346959]]]	[[[ 0. , 0. , 0. ], [4057.77279 , 399.486715, 0. ]]]	[[[0.00000033,0. ,0. ,0. ], [1.83212116,0.65846036,1.35211902,0.22235433]]]	[[[0. ,0. ,0. ], [0.65846036,1.35211902,0. ]]]	[[[0. ,0. ,0. ], [0. ,0. ,0.22235433]]]	[0.275,0.725]
{'T_diff': 0.75, 'N0': 1561.1294657765902, 'h_N': 10.382472061775601, 'r0': 1.5025951638436488, 'a0': 0.0015980080143882475, 'h0': 1.9154539127467147, 'alpha0': 0.0007320239416622311, 'eta0': 3.7350723869973153, 'delta': 0.054322213724728674, 'n': 1.9779896988112928, 'nu': 1.3948038941204337, 'a_scale': 3.3884998668556814, 'id': 533200}	1	[1]	[[[ 307.135784 ,5349.8572 , 461.600792 , 62.4551557]]]	[[[5349.8572 , 461.600792, 0. ]]]	[[[1.61866733,0.71664083,1.46478785,0.48415155]]]	[[[0.71664083,1.46478785,0. ]]]	[[[0. ,0. ,0.48415155]]]	[1.]
{'T_diff': 0.75, 'N0': 1827.7485815781322, 'h_N': 6.975975890833281, 'r0': 1.020590890556763, 'a0': 0.0006404693347032669, 'h0': 1.0824635457187666, 'alpha0': 0.0007324648293558555, 'eta0': 4.102669772194664, 'delta': 0.04767204725270571, 'n': 1.7561994602589008, 'nu': 1.1484542202551475, 'a_scale': 2.626286801946873, 'id': 529200}	2	[1,1]	[[[ 438.232342 ,4402.17595 , 623.569373 , 246.830708 ], [1737.81787 , 24.1001096, 161.629443 , 0. ]]]	[[[4402.17595 , 623.569373 , 0. ], [ 24.1001096, 161.629443 , 0. ]]]	[[[1.22790569,0.95536732,1.26445563,0.27710197], [0.00000033,0.00000033,0.00000033,0. ]]]	[[[0.95536732,1.26445563,0. ], [0.00000033,0.00000033,0. ]]]	[[[0. ,0. ,0.27710197], [0. ,0. ,0. ]]]	[0.83,0.17]
{'T_diff': 0.5, 'N0': 1854.9363950047318, 'h_N': 11.131387145607999, 'r0': 0.8546642298602544, 'a0': 0.0016817752257917732, 'h0': 1.3648471245269653, 'alpha0': 0.0005912642140219245, 'eta0': 4.867737637383002, 'delta': 0.0376279051392364, 'n': 1.3142248276126969, 'nu': 1.0821546021668367, 'a_scale': 3.734077637465444, 'id': 530600}	2	[1,1]	[[[ 455.839322 ,4087.26822 , 660.780968 , 259.34855 ], [1743.80101 , 28.1377827, 200.282949 , 0. ]]]	[[[4087.26822 , 660.780968 , 0. ], [ 28.1377827, 200.282949 , 0. ]]]	[[[1.17354513,1.00799279,1.20555341,0.22996195], [0.00000033,0.00000033,0.00000033,0. ]]]	[[[1.00799279,1.20555341,0. ], [0.00000033,0.00000033,0. ]]]	[[[0. ,0. ,0.22996195], [0. ,0. ,0. ]]]	[0.94,0.06]
{'T_diff': 1.0, 'N0': 826.783943135968, 'h_N': 17.87762839045874, 'r0': 0.642954313715145, 'a0': 0.0010720707478447454, 'h0': 0.9578995923865555, 'alpha0': 0.00065283583941527, 'eta0': 1.535453826951329, 'delta': 0.041814437039430837, 'n': 1.8792912027011217, 'nu': 1.9038854974101151, 'a_scale': 2.7795412942838285, 'id': 548600}	1	[1]	[[[ 1.3539718,4357.06308 , 14.4085878, 51.6211572]]]	[[[4357.06308 , 14.4085878, 0. ]]]	[[[0.00000033,0.00000033,0.00000033,0.00000033]]]	[[[0.00000033,0.00000033,0. ]]]	[[[0. ,0. ,0.00000033]]]	[1.]
{'T_diff': 0.5, 'N0': 2015.3568883952903, 'h_N': 19.636631848048275, 'r0': 1.968775497284118, 'a0': 0.0018111462800578261, 'h0': 0.8569452198128906, 'alpha0': 0.0004311978142163526, 'eta0': 2.5699246507853193, 'delta': 0.040187784352914396, 'n': 1.3881984731870243, 'nu': 1.565169012871887, 'a_scale': 4.4082397509214015, 'id': 549000}	1	[1]	[[[ 0.45681081,10337.869 , 40.5642699 , 143.328716 ]]]	[[[10337.869 , 40.5642699, 0. ]]]	[[[0.00000033,0.00000033,0.00000033,0.00000033]]]	[[[0.00000033,0.00000033,0. ]]]	[[[0. ,0. ,0.00000033]]]	[1.]
{'T_diff': 0.25, 'N0': 625.2323938878269, 'h_N': 16.061886345752814, 'r0': 0.9844768769580978, 'a0': 0.0005342587621753616, 'h0': 1.0511048067799975, 'alpha0': 0.0006157951373132208, 'eta0': 2.564605580050371, 'delta': 0.0538740427010532, 'n': 1.3514987539667596, 'nu': 1.4716527595767563, 'a_scale': 2.5618942883598974, 'id': 534400}	1	[1]	[[[ 23.4382478,2020.86935 , 142.02863 , 120.992854 ]]]	[[[2020.86935, 142.02863, 0. ]]]	[[[2.24754802,0.5046799 ,1.37016401,0.4518147 ]]]	[[[0.5046799 ,1.37016401,0. ]]]	[[[0. ,0. ,0.4518147]]]	[1.]
{'T_diff': 1.0, 'N0': 929.9257096395104, 'h_N': 13.917940224671792, 'r0': 1.4038646264258223, 'a0': 0.0014822763200557291, 'h0': 1.3947252904436453, 'alpha0': 0.00022173308730111187, 'eta0': 4.711676269831651, 'delta': 0.05992004820633684, 'n': 1.435233858199215, 'nu': 1.4982645784414867, 'a_scale': 2.62211018327302, 'id': 523800}	1	[1]	[[[ 180.745164,1759.05545 , 425.112682, 201.533771]]]	[[[1759.05545 , 425.112682, 0. ]]]	[[[1.29011233,0.92197778,0.77457191,0.04201645]]]	[[[0.92197778,0.77457191,0. ]]]	[[[0. ,0. ,0.04201645]]]	[1.]
{'T_diff': 1.0, 'N0': 1749.953476107685, 'h_N': 7.925686307777788, 'r0': 0.5449111313763021, 'a0': 0.0016988318610679954, 'h0': 2.092211020080817, 'alpha0': 0.0008014014770273379, 'eta0': 2.8941674736397216, 'delta': 0.036804254563930466, 'n': 1.4125305022589023, 'nu': 1.4150591690532441, 'a_scale': 1.3591271626434538, 'id': 539000}	1	[1]	[[[ 152.023678,7370.00153 , 255.376148, 161.281606]]]	[[[7370.00153 , 255.376148, 0. ]]]	[[[2.28757975,0.49909287,2.18953241,0.93208984]]]	[[[0.49909287,2.18953241,0. ]]]	[[[0. ,0. ,0.93208984]]]	[1.]
{'T_diff': 0.75, 'N0': 2222.6673743559118, 'h_N': 8.830292619193374, 'r0': 1.481667904248514, 'a0': 0.0019353855633056337, 'h0': 0.8604862901866339, 'alpha0': 0.0006096336930704894, 'eta0': 1.667855763348083, 'delta': 0.03949059398555427, 'n': 1.2406578905966898, 'nu': 1.7593198476847987, 'a_scale': 1.3896891200558756, 'id': 550000}	1	[1]	[[[ 0.25321496,12142.0966 , 19.0387967 , 74.8261255 ]]]	[[[12142.0966 , 19.0387967, 0. ]]]	[[[0.00000033,0.00000033,0.00000033,0.00000033]]]	[[[0.00000033,0.00000033,0. ]]]	[[[0. ,0. ,0.00000033]]]	[1.]
{'T_diff': 1.0, 'N0': 2022.9272956832579, 'h_N': 16.495914425922855, 'r0': 1.7664781867961956, 'a0': 0.0018225317595077831, 'h0': 1.309555387420387, 'alpha0': 0.0007523319695279838, 'eta0': 2.7079787529230277, 'delta': 0.055545950593778246, 'n': 1.9772094195312895, 'nu': 1.2242494318997452, 'a_scale': 3.651132346333447, 'id': 531000}	1	[1]	[[[ 324.505042,7089.65975 , 547.114811, 156.479873]]]	[[[7089.65975 , 547.114811, 0. ]]]	[[[1.69999587,0.6845531 ,1.59160456,0.52298401]]]	[[[0.6845531 ,1.59160456,0. ]]]	[[[0. ,0. ,0.52298401]]]	[1.]
{'T_diff': 0.5, 'N0': 1541.5413074879175, 'h_N': 11.916138850420133, 'r0': 1.4117264978472372, 'a0': 0.0019526081517363873, 'h0': 0.684955403564113, 'alpha0': 0.0008561406082262762, 'eta0': 3.783456618078587, 'delta': 0.05145142585543899, 'n': 1.1537372796603491, 'nu': 1.08284472663277, 'a_scale': 1.9869698974417211, 'id': 517800}	1	[1]	[[[ 310.51984 ,2655.88931 , 545.747492, 370.910356]]]	[[[2655.88931 , 545.747492, 0. ]]]	[[[1.14116088,1.06105548,1.06567957,0.12611484]]]	[[[1.06105548,1.06567957,0. ]]]	[[[0. ,0. ,0.12611484]]]	[1.]
{'T_diff': 0.25, 'N0': 1292.6276479476599, 'h_N': 16.758606784322726, 'r0': 1.5384734930509627, 'a0': 0.0013024736527516175, 'h0': 1.4483239079334767, 'alpha0': 0.0006541031508233237, 'eta0': 3.051883466602015, 'delta': 0.051585347393278004, 'n': 1.6244579799122185, 'nu': 1.890028373899497, 'a_scale': 2.3845135710950496, 'id': 536000}	1	[1]	[[[ 59.7065432,5551.04869 , 207.585618 , 105.996321 ]]]	[[[5551.04869 , 207.585618, 0. ]]]	[[[2.84570842,0.42606294,1.95973573,0.89225485]]]	[[[0.42606294,1.95973573,0. ]]]	[[[0. ,0. ,0.89225485]]]	[1.]
{'T_diff': 1.0, 'N0': 990.0453209497366, 'h_N': 12.345271418422332, 'r0': 0.7481308466587471, 'a0': 0.000838931035896569, 'h0': 1.7412762371289665, 'alpha0': 0.0005290247829986994, 'eta0': 4.694839752894451, 'delta': 0.052379135451524186, 'n': 1.400125350769026, 'nu': 1.0026409905701192, 'a_scale': 3.655810224406531, 'id': 547800}	1	[1]	[[[858.757326 , 53.2802904,229.989151 , 0. ]]]	[[[ 53.2802904,229.989151 , 0. ]]]	[[[0.,0.,0.,0.]]]	[[[0.,0.,0.]]]	[[[0.,0.,0.]]]	[1.]
{'T_diff': 0.25, 'N0': 713.0023662544818, 'h_N': 7.293154201071857, 'r0': 0.7143361472635118, 'a0': 0.0018504274608279663, 'h0': 0.6157092670668041, 'alpha0': 0.0004623082975666104, 'eta0': 4.359922426627545, 'delta': 0.04974033587205055, 'n': 1.4524723307272536, 'nu': 1.2990958098838181, 'a_scale': 2.9876173490469116, 'id': 550400}	1	[1]	[[[658.022529 , 22.1185475, 96.3766948, 0. ]]]	[[[22.1185475,96.3766948, 0. ]]]	[[[0.00000033,0.00000033,0.00000033,0. ]]]	[[[0.00000033,0.00000033,0. ]]]	[[[0.,0.,0.]]]	[1.]
{'T_diff': 0.75, 'N0': 893.5710766651686, 'h_N': 6.049289828652784, 'r0': 1.7124894288715848, 'a0': 0.002067422463275525, 'h0': 1.8211867764829552, 'alpha0': 0.0005655927209008866, 'eta0': 3.8803582061982222, 'delta': 0.05611402467689622, 'n': 1.5339622960776835, 'nu': 1.82610803261339, 'a_scale': 4.487075487426332, 'id': 532400}	1	[1]	[[[ 142.002955 ,2913.14735 , 315.632815 , 63.6651689]]]	[[[2913.14735 , 315.632815, 0. ]]]	[[[1.68305841,0.72210059,1.25566573,0.724804 ]]]	[[[0.72210059,1.25566573,0. ]]]	[[[0. ,0. ,0.724804]]]	[1.]
{'T_diff': 1.0, 'N0': 1613.2765840693428, 'h_N': 14.335170380190627, 'r0': 0.9133215467741583, 'a0': 0.0013956723804725998, 'h0': 2.1556266247137676, 'alpha0': 0.0007653717920895817, 'eta0': 1.691163585125712, 'delta': 0.04547373894190761, 'n': 1.4757279151004081, 'nu': 1.9204951284080058, 'a_scale': 1.78517549336382, 'id': 551000}	1	[1]	[[[ 0.76348777,9072.73342 , 13.8892755 , 16.2590991 ]]]	[[[9072.73342 , 13.8892755, 0. ]]]	[[[0.00000033,0.00000033,0.00000033,0.00000033]]]	[[[0.00000033,0.00000033,0. ]]]	[[[0. ,0. ,0.00000033]]]	[1.]
{'T_diff': 0.5, 'N0': 1312.0881209393888, 'h_N': 11.7420822328552, 'r0': 1.3329371217751067, 'a0': 0.0010502304774284987, 'h0': 1.5800737106702967, 'alpha0': 0.0003251561353228207, 'eta0': 2.109994410618829, 'delta': 0.05927751741006437, 'n': 1.6539936028200346, 'nu': 1.5047682917723728, 'a_scale': 1.7126250394104834, 'id': 535400}	1	[1]	[[[ 65.0549408,5256.9417 , 263.200933 , 145.856712 ]]]	[[[5256.9417 , 263.200933, 0. ]]]	[[[2.66254526,0.46704545,1.6405267 ,0.7965592 ]]]	[[[0.46704545,1.6405267 ,0. ]]]	[[[0. ,0. ,0.7965592]]]	[1.]
{'T_diff': 0.25, 'N0': 789.4517086877679, 'h_N': 15.684153394645273, 'r0': 1.7503602677743324, 'a0': 0.0014981388600574896, 'h0': 2.136815580750474, 'alpha0': 0.0006428569080486139, 'eta0': 5.109057351486409, 'delta': 0.03279165411094742, 'n': 1.2986186082887938, 'nu': 1.007802366989904, 'a_scale': 1.4143079911342686, 'id': 535200}	1	[1]	[[[ 36.0732556,1108.06484 , 339.877938 , 265.48878 ]]]	[[[1108.06484 , 339.877938, 0. ]]]	[[[2.06132003,0.93158862,0.64223561,0.31160975]]]	[[[0.93158862,0.64223561,0. ]]]	[[[0. ,0. ,0.31160975]]]	[1.]
{'T_diff': 1.0, 'N0': 1746.1772563904674, 'h_N': 6.459869816561105, 'r0': 0.8358825127267545, 'a0': 0.0014231945289073465, 'h0': 0.8577111419379446, 'alpha0': 0.000802991524944792, 'eta0': 4.780746837710718, 'delta': 0.03525998754138656, 'n': 1.8109728843479451, 'nu': 1.584171494923576, 'a_scale': 4.56822528972607, 'id': 536600}	1	[1]	[[[ 325.507383,5613.05029 , 452.211522, 185.369845]]]	[[[5613.05029 , 452.211522, 0. ]]]	[[[1.48494491,0.76690814,1.6798047 ,0.38283842]]]	[[[0.76690814,1.6798047 ,0. ]]]	[[[0. ,0. ,0.38283842]]]	[1.]
{'T_diff': 1.0, 'N0': 1159.2172012855353, 'h_N': 6.195643972394398, 'r0': 1.4312058536078134, 'a0': 0.0012814952478203605, 'h0': 1.7922231480828625, 'alpha0': 0.0006097535876432518, 'eta0': 3.7903957052742583, 'delta': 0.04469610178695827, 'n': 1.951107098713239, 'nu': 1.9046299993590445, 'a_scale': 1.0272082291186346, 'id': 542200}	1	[1]	[[[ 114.281339 ,4810.65242 , 236.313859 , 72.5830343]]]	[[[4810.65242 , 236.313859, 0. ]]]	[[[2.23556341,0.51998592,1.87579502,0.69679765]]]	[[[0.51998592,1.87579502,0. ]]]	[[[0. ,0. ,0.69679765]]]	[1.]
{'T_diff': 0.75, 'N0': 1292.1525504055046, 'h_N': 7.850763840479473, 'r0': 1.1744621007771354, 'a0': 0.0008522788503302961, 'h0': 1.195060437570801, 'alpha0': 0.0003639540839114982, 'eta0': 2.6637187617146703, 'delta': 0.045994230050166354, 'n': 1.884648098296834, 'nu': 1.4014395225620315, 'a_scale': 4.058315019504911, 'id': 534000}	1	[1]	[[[ 91.9990386,4567.23134 , 254.004223 , 227.775752 ]]]	[[[4567.23134 , 254.004223, 0. ]]]	[[[2.1543714 ,0.55314728,1.67931696,0.48181945]]]	[[[0.55314728,1.67931696,0. ]]]	[[[0. ,0. ,0.48181945]]]	[1.]
{'T_diff': 0.75, 'N0': 1005.0381783882815, 'h_N': 11.72657004486085, 'r0': 0.6666874285916382, 'a0': 0.0008328285797018101, 'h0': 0.9868145997313945, 'alpha0': 0.0006008302750620405, 'eta0': 3.6733774973547395, 'delta': 0.04402457723743092, 'n': 1.4449607738419405, 'nu': 1.4507207027666043, 'a_scale': 1.2377815904486789, 'id': 535600}	1	[1]	[[[ 161.099015,2927.99221 , 261.101801, 165.199306]]]	[[[2927.99221 , 261.101801, 0. ]]]	[[[1.47359213,0.76220994,1.51232247,0.33242908]]]	[[[0.76220994,1.51232247,0. ]]]	[[[0. ,0. ,0.33242908]]]	[1.]
{'T_diff': 0.5, 'N0': 2184.9730502316997, 'h_N': 5.787969361471487, 'r0': 1.7392545536341184, 'a0': 0.0008026762327052574, 'h0': 1.9064912850150435, 'alpha0': 0.00037889258193865235, 'eta0': 1.4092508604227556, 'delta': 0.03131736252927926, 'n': 1.6350018399546586, 'nu': 1.105710729593214, 'a_scale': 2.8943519057819547, 'id': 538600}	1	[1]	[[[ 27.1852656,9078.0122 , 264.614565 , 333.648558 ]]]	[[[9078.0122 , 264.614565, 0. ]]]	[[[3.88094987,0.38974053,2.18814125,0.85537641]]]	[[[0.38974053,2.18814125,0. ]]]	[[[0. ,0. ,0.85537641]]]	[1.]
{'T_diff': 0.25, 'N0': 1387.3276996922395, 'h_N': 12.372224362168836, 'r0': 1.645543523392113, 'a0': 0.001304422049017929, 'h0': 1.3422384598229085, 'alpha0': 0.00048443110198309125, 'eta0': 4.465473956745824, 'delta': 0.0568267992196118, 'n': 1.3501217053939043, 'nu': 1.5888242414489206, 'a_scale': 2.6759950278491016, 'id': 528800}	1	[1]	[[[ 333.414241,3201.70123 , 639.999016, 107.958971]]]	[[[3201.70123 , 639.999016, 0. ]]]	[[[1.22158023,1.00121753,1.00723049,0.56610245]]]	[[[1.00121753,1.00723049,0. ]]]	[[[0. ,0. ,0.56610245]]]	[1.]
{'T_diff': 1.0, 'N0': 910.381825039221, 'h_N': 11.728486158138004, 'r0': 0.9296488324689015, 'a0': 0.000615182302286639, 'h0': 2.0612872216377482, 'alpha0': 0.0006618101542317594, 'eta0': 1.7501506442972534, 'delta': 0.054150812038062116, 'n': 1.8187216659859313, 'nu': 1.9037763696272432, 'a_scale': 2.049658457743255, 'id': 553400}	1	[1]	[[[ 0.74938734,5041.36199 , 17.4751409 , 16.9199473 ]]]	[[[5041.36199 , 17.4751409, 0. ]]]	[[[0.00000033,0.00000033,0.00000033,0.00000033]]]	[[[0.00000033,0.00000033,0. ]]]	[[[0. ,0. ,0.00000033]]]	[1.]
{'T_diff': 0.75, 'N0': 1714.9303311001245, 'h_N': 10.57510768940909, 'r0': 1.0994540674802344, 'a0': 0.0011143260423018514, 'h0': 2.0330919426405902, 'alpha0': 0.0007685497977345475, 'eta0': 3.535475623377564, 'delta': 0.05658929564138841, 'n': 1.261569004746156, 'nu': 1.330574162816401, 'a_scale': 2.5230432326354064, 'id': 538000}	1	[1]	[[[ 320.097122 ,5570.96417 , 611.523776 , 81.8249156]]]	[[[5570.96417 , 611.523776, 0. ]]]	[[[1.59968999,0.74560788,1.2718554 ,0.88202998]]]	[[[0.74560788,1.2718554 ,0. ]]]	[[[0. ,0. ,0.88202998]]]	[1.]
{'T_diff': 1.0, 'N0': 2159.881948457435, 'h_N': 5.8398363589685784, 'r0': 1.0101834138764947, 'a0': 0.0015177083002499514, 'h0': 1.7237980855053, 'alpha0': 0.0003468928732308983, 'eta0': 4.954509850375577, 'delta': 0.0375255030279463, 'n': 1.7932118999880275, 'nu': 1.5069740186214555, 'a_scale': 1.4585718079153767, 'id': 541400}	1	[1]	[[[ 434.767652,7162.37614 , 607.16198 , 139.797333]]]	[[[7162.37614, 607.16198, 0. ]]]	[[[1.52710026,0.75489903,1.55999559,0.43915222]]]	[[[0.75489903,1.55999559,0. ]]]	[[[0. ,0. ,0.43915222]]]	[1.]
{'T_diff': 0.5, 'N0': 928.0990328004318, 'h_N': 19.57700105405098, 'r0': 1.0124431708274155, 'a0': 0.0006334507954756402, 'h0': 1.5887735338920232, 'alpha0': 0.0007390246903462465, 'eta0': 5.084481406419652, 'delta': 0.04684536779976377, 'n': 1.7584481316870635, 'nu': 1.3401469044098178, 'a_scale': 4.371130376988118, 'id': 537800}	1	[1]	[[[ 210.363425,2268.66853 , 350.822906, 104.759131]]]	[[[2268.66853 , 350.822906, 0. ]]]	[[[1.2873198 ,0.90632046,1.10141544,0.3204043 ]]]	[[[0.90632046,1.10141544,0. ]]]	[[[0. ,0. ,0.3204043]]]	[1.]
{'T_diff': 0.75, 'N0': 1638.7483884473083, 'h_N': 18.8563814331277, 'r0': 1.2113404429769408, 'a0': 0.0006087671503578546, 'h0': 1.209069249487733, 'alpha0': 0.0005085172776417186, 'eta0': 5.030354989574395, 'delta': 0.032128893281941136, 'n': 1.5446037487861397, 'nu': 1.2729219533858203, 'a_scale': 1.215591840941384, 'id': 539600}	1	[1]	[[[ 199.053634,5169.53311 , 436.214492, 259.839604]]]	[[[5169.53311 , 436.214492, 0. ]]]	[[[1.71479369,0.678942 ,1.54832934,0.33763906]]]	[[[0.678942 ,1.54832934,0. ]]]	[[[0. ,0. ,0.33763906]]]	[1.]
{'T_diff': 1.0, 'N0': 1997.4960043212318, 'h_N': 14.309803569488599, 'r0': 1.9552187635092362, 'a0': 0.001994505449688778, 'h0': 1.418950876242807, 'alpha0': 0.000715661828925633, 'eta0': 3.787405601263732, 'delta': 0.03199993585089465, 'n': 1.7089282765629275, 'nu': 1.3922473604877876, 'a_scale': 1.4524852964379256, 'id': 543000}	1	[1]	[[[ 150.368219,8080.58249 , 385.735486, 213.256017]]]	[[[8080.58249 , 385.735486, 0. ]]]	[[[2.30307559,0.51592956,2.00607222,0.63072635]]]	[[[0.51592956,2.00607222,0. ]]]	[[[0. ,0. ,0.63072635]]]	[1.]
{'T_diff': 0.5, 'N0': 720.4076242678668, 'h_N': 12.74776110601541, 'r0': 1.595947869973081, 'a0': 0.001982045337121324, 'h0': 1.1709294807957291, 'alpha0': 0.0005592265216601966, 'eta0': 4.068290119388833, 'delta': 0.042575405020343814, 'n': 1.545549617018208, 'nu': 1.452433722491771, 'a_scale': 3.9693926385433027, 'id': 537000}	1	[1]	[[[ 64.1931669,2179.04357 , 188.316883 , 136.132093 ]]]	[[[2179.04357 , 188.316883, 0. ]]]	[[[1.89546346,0.62172907,1.38626796,0.2957901 ]]]	[[[0.62172907,1.38626796,0. ]]]	[[[0. ,0. ,0.2957901]]]	[1.]
{'T_diff': 0.25, 'N0': 1573.8542911296174, 'h_N': 14.884546560495878, 'r0': 1.5959922112162477, 'a0': 0.0008557986191826538, 'h0': 2.007041719166817, 'alpha0': 0.0008215013043639897, 'eta0': 1.8729158493467697, 'delta': 0.03452059560519319, 'n': 1.6399567750887334, 'nu': 1.45205554498756, 'a_scale': 4.336356379409839, 'id': 554400}	1	[1]	[[[ 0.34619896,8556.05478 , 30.1738032 , 42.1420047 ]]]	[[[8556.05478 , 30.1738032, 0. ]]]	[[[0.00000033,0.00000033,0.00000033,0.00000033]]]	[[[0.00000033,0.00000033,0. ]]]	[[[0. ,0. ,0.00000033]]]	[1.]
{'T_diff': 0.75, 'N0': 2095.5317982580636, 'h_N': 5.721570067890072, 'r0': 0.5870884152486209, 'a0': 0.0015308213092771318, 'h0': 1.9277050722664288, 'alpha0': 0.0008713563603086808, 'eta0': 4.6690401147238845, 'delta': 0.05497601754445501, 'n': 1.844253872485766, 'nu': 1.8560021556209927, 'a_scale': 3.4514165538996435, 'id': 544400}	1	[1]	[[[ 730.369526 ,5886.04993 , 576.850737 , 24.9834768]]]	[[[5886.04993 , 576.850737, 0. ]]]	[[[1.17809226,0.93923413,1.53658453,0.36305834]]]	[[[0.93923413,1.53658453,0. ]]]	[[[0. ,0. ,0.36305834]]]	[1.]
{'T_diff': 1.0, 'N0': 1818.4181144881793, 'h_N': 9.139483395037143, 'r0': 0.8334760251352165, 'a0': 0.000817222330283639, 'h0': 1.5987052722242785, 'alpha0': 0.00038623540169039337, 'eta0': 4.303762152555558, 'delta': 0.05341533971908456, 'n': 1.4626159360305508, 'nu': 1.1208015159207665, 'a_scale': 1.228254209456419, 'id': 538200}	2	[1,1]	[[[ 706.688924 ,2579.80112 , 878.680566 , 181.357809 ], [1694.48377 , 45.6310584, 218.645379 , 0. ]]]	[[[2579.80112 , 878.680566 , 0. ], [ 45.6310584, 218.645379 , 0. ]]]	[[[0.88332104,1.36416315,0.91095489,0.11629392], [0.00000033,0.00000033,0.00000033,0. ]]]	[[[1.36416315,0.91095489,0. ], [0.00000033,0.00000033,0. ]]]	[[[0. ,0. ,0.11629392], [0. ,0. ,0. ]]]	[0.77,0.23]
{'T_diff': 0.25, 'N0': 696.5185054155046, 'h_N': 9.528673283703949, 'r0': 1.1987017493696137, 'a0': 0.0009898352953934743, 'h0': 2.179486147793943, 'alpha0': 0.0006755595213587619, 'eta0': 3.9351682246977253, 'delta': 0.033425793997069436, 'n': 1.6472165179572427, 'nu': 1.0306853033778045, 'a_scale': 3.7756323356883406, 'id': 540800}	1	[1]	[[[ 46.6601127,1458.59969 , 236.121954 , 188.587171 ]]]	[[[1458.59969 , 236.121954, 0. ]]]	[[[1.93249661,0.65157741,0.76911424,0.21180102]]]	[[[0.65157741,0.76911424,0. ]]]	[[[0. ,0. ,0.21180102]]]	[1.]
{'T_diff': 0.25, 'N0': 1736.6171036329918, 'h_N': 18.638468906388702, 'r0': 1.2660278275156442, 'a0': 0.0018383828654500044, 'h0': 1.9450071914244185, 'alpha0': 0.0007078176760682937, 'eta0': 2.07101062944147, 'delta': 0.030177355507081227, 'n': 1.3535758358105838, 'nu': 1.0575064118841375, 'a_scale': 4.179158139087621, 'id': 545600}	2	[1,1]	[[[ 80.3595093 ,6992.80615 , 312.000184 , 186.961569 ], [ 0.45511939,9920.92232 , 0. , 0. ]]]	[[[6992.80615 , 312.000184, 0. ], [9920.92232 , 0. , 0. ]]]	[[[2.60614836,0.47290916,2.0791189 ,0.86940372], [0.00000033,0.00000033,0. ,0. ]]]	[[[0.47290916,2.0791189 ,0. ], [0.00000033,0. ,0. ]]]	[[[0. ,0. ,0.86940372], [0. ,0. ,0. ]]]	[0.855,0.145]
{'T_diff': 0.5, 'N0': 1097.4723334955565, 'h_N': 7.76695313294643, 'r0': 1.7152343375805303, 'a0': 0.000969100889468397, 'h0': 1.3643034170185024, 'alpha0': 0.00031292051714634734, 'eta0': 4.901334826630139, 'delta': 0.0353779074474906, 'n': 1.9970068347250811, 'nu': 1.5604140018429506, 'a_scale': 3.934895735320621, 'id': 539400}	1	[1]	[[[ 119.167736,3527.02493 , 289.171386, 161.561512]]]	[[[3527.02493 , 289.171386, 0. ]]]	[[[1.81718873,0.65095936,1.49917214,0.36244959]]]	[[[0.65095936,1.49917214,0. ]]]	[[[0. ,0. ,0.36244959]]]	[1.]
{'T_diff': 1.0, 'N0': 1152.5313045330481, 'h_N': 19.08825073040134, 'r0': 1.989326272031246, 'a0': 0.0007414702657722659, 'h0': 1.556886956175171, 'alpha0': 0.00047966320850807524, 'eta0': 2.2459756639232626, 'delta': 0.05081691663925568, 'n': 1.7418155911148423, 'nu': 1.206509381735113, 'a_scale': 3.7372597382967268, 'id': 539800}	1	[1]	[[[ 66.815459,4227.73805 , 274.848646, 186.824259]]]	[[[4227.73805 , 274.848646, 0. ]]]	[[[2.41447007,0.5109148 ,1.49113557,0.48986932]]]	[[[0.5109148 ,1.49113557,0. ]]]	[[[0. ,0. ,0.48986932]]]	[1.]
{'T_diff': 1.0, 'N0': 2199.435681285013, 'h_N': 11.42200042020368, 'r0': 1.9294346617711375, 'a0': 0.0007050562655211039, 'h0': 2.169531145028963, 'alpha0': 0.0004698713318624008, 'eta0': 1.4187422098188738, 'delta': 0.03671905117570127, 'n': 1.6201276329221665, 'nu': 1.6197469295940357, 'a_scale': 2.718978556205824, 'id': 555800}	1	[1]	[[[ 0.22744947,12249.2608 , 25.3080679 , 39.3588655 ]]]	[[[12249.2608 , 25.3080679, 0. ]]]	[[[0.00000033,0.00000033,0.00000033,0.00000033]]]	[[[0.00000033,0.00000033,0. ]]]	[[[0. ,0. ,0.00000033]]]	[1.]
{'T_diff': 0.25, 'N0': 662.3805108965308, 'h_N': 19.142607230362653, 'r0': 1.6661768099961145, 'a0': 0.001523721909812655, 'h0': 0.7851063830471914, 'alpha0': 0.0006361712260126658, 'eta0': 1.5266922621973529, 'delta': 0.052805866989984726, 'n': 1.7212708243209516, 'nu': 1.6472857743154168, 'a_scale': 1.3928607060389684, 'id': 556000}	1	[1]	[[[ 0.79132034,3018.22567 , 31.6299456 , 81.6465454 ]]]	[[[3018.22567 , 31.6299456, 0. ]]]	[[[0.00000033,0.00000033,0.00000033,0.00000033]]]	[[[0.00000033,0.00000033,0. ]]]	[[[0. ,0. ,0.00000033]]]	[1.]
{'T_diff': 1.0, 'N0': 1841.2550949675283, 'h_N': 9.206663221610006, 'r0': 1.2701743283020392, 'a0': 0.0011060442021828252, 'h0': 0.8645328431630093, 'alpha0': 0.0006606426890520162, 'eta0': 1.8727632582519926, 'delta': 0.05444291090902364, 'n': 1.4703133989335362, 'nu': 1.0269283355979746, 'a_scale': 4.017682346559251, 'id': 528600}	1	[1]	[[[ 212.85856 ,5245.54241 , 445.698021, 442.521686]]]	[[[5245.54241 , 445.698021, 0. ]]]	[[[1.65353327,0.70737696,1.45647509,0.2973945 ]]]	[[[0.70737696,1.45647509,0. ]]]	[[[0. ,0. ,0.2973945]]]	[1.]
{'T_diff': 1.0, 'N0': 749.1442735049768, 'h_N': 8.785171796861995, 'r0': 1.9200740520166923, 'a0': 0.0018939241593058961, 'h0': 1.7191647712312057, 'alpha0': 0.0004102534874638038, 'eta0': 1.4668040813454706, 'delta': 0.03663399432021982, 'n': 1.4990654379724466, 'nu': 1.234319867057758, 'a_scale': 2.1514274699671665, 'id': 555000}	1	[1]	[[[ 0.24182128,3047.90969 , 77.7044175 , 162.707211 ]]]	[[[3047.90969 , 77.7044175, 0. ]]]	[[[0. ,0. ,0.00000001,0. ]]]	[[[0. ,0.00000001,0. ]]]	[[[0.,0.,0.]]]	[1.]
{'T_diff': 0.5, 'N0': 1062.618506654508, 'h_N': 10.600693226821429, 'r0': 1.4274593105803888, 'a0': 0.001211712573698865, 'h0': 1.1681064881986636, 'alpha0': 0.0006599464196578242, 'eta0': 2.7717156696420595, 'delta': 0.0473390793418519, 'n': 1.2107910952209064, 'nu': 1.5915520098684683, 'a_scale': 4.4168623130907765, 'id': 544200}	1	[1]	[[[ 36.847435,4256.2719 , 178.131515, 145.059161]]]	[[[4256.2719 , 178.131515, 0. ]]]	[[[2.85555513,0.4404347 ,1.87882913,0.66571639]]]	[[[0.4404347 ,1.87882913,0. ]]]	[[[0. ,0. ,0.66571639]]]	[1.]
{'T_diff': 0.75, 'N0': 1719.4665338698362, 'h_N': 6.304041815120358, 'r0': 1.7575044995526397, 'a0': 0.002031678302950929, 'h0': 0.6080883811293445, 'alpha0': 0.0006831139447245486, 'eta0': 2.1321846454179854, 'delta': 0.049698087964804294, 'n': 1.5012887089291, 'nu': 1.3431949769776195, 'a_scale': 3.878325543888956, 'id': 530000}	1	[1]	[[[ 91.1543636,5995.07124 , 266.380844 , 374.712319 ]]]	[[[5995.07124 , 266.380844, 0. ]]]	[[[2.27700168,0.53009357,1.9913189 ,0.43380703]]]	[[[0.53009357,1.9913189 ,0. ]]]	[[[0. ,0. ,0.43380703]]]	[1.]
{'T_diff': 0.75, 'N0': 1208.0470020768885, 'h_N': 7.552398832992351, 'r0': 1.869315551330469, 'a0': 0.0014338992106738857, 'h0': 1.1793204407406375, 'alpha0': 0.00040499409859379724, 'eta0': 3.8149794173411653, 'delta': 0.047062968652349435, 'n': 1.448505095593719, 'nu': 1.626464260933465, 'a_scale': 1.037866454939539, 'id': 541200}	1	[1]	[[[ 117.333718,4304.06329 , 298.82557 , 153.213551]]]	[[[4304.06329, 298.82557, 0. ]]]	[[[2.05147392,0.57735206,1.59472997,0.46515966]]]	[[[0.57735206,1.59472997,0. ]]]	[[[0. ,0. ,0.46515966]]]	[1.]
{'T_diff': 1.0, 'N0': 1866.39161475374, 'h_N': 13.854328599850675, 'r0': 1.263157451848468, 'a0': 0.0007361002856834522, 'h0': 2.2055830433057926, 'alpha0': 0.0003453893219700747, 'eta0': 5.192387591328933, 'delta': 0.04479229774789145, 'n': 1.9686182953047764, 'nu': 1.6693289020396551, 'a_scale': 2.2528753930708065, 'id': 545400}	2	[1,1]	[[[ 382.329759 ,6617.01847 , 487.733687 , 62.942157 ], [ 419.330213 ,5891.35037 , 589.855974 , 96.3977836]]]	[[[6617.01847 , 487.733687, 0. ], [5891.35037 , 589.855974, 0. ]]]	[[[1.6338945 ,0.6959068 ,1.57477564,0.40771972], [1.4856272 ,0.78653362,1.3657669 ,0.67582021]]]	[[[0.6959068 ,1.57477564,0. ], [0.78653362,1.3657669 ,0. ]]]	[[[0. ,0. ,0.40771972], [0. ,0. ,0.67582021]]]	[0.265,0.735]
{'T_diff': 0.5, 'N0': 835.2965493287568, 'h_N': 14.128471229963736, 'r0': 0.9482684458650508, 'a0': 0.0007384524855849932, 'h0': 1.8337586693695174, 'alpha0': 0.0004060401336100024, 'eta0': 1.6339504770869109, 'delta': 0.05623464393231423, 'n': 1.7556400343437044, 'nu': 1.7180043514114312, 'a_scale': 2.2600283624028994, 'id': 557000}	1	[1]	[[[ 0.9651784,4421.39752 , 35.7117979, 32.3965463]]]	[[[4421.39752 , 35.7117979, 0. ]]]	[[[0.00000033,0.00000033,0.00000033,0.00000033]]]	[[[0.00000033,0.00000033,0. ]]]	[[[0. ,0. ,0.00000033]]]	[1.]
{'T_diff': 0.75, 'N0': 1297.3091644997417, 'h_N': 5.656080914082192, 'r0': 1.0676517574136977, 'a0': 0.001282586425495271, 'h0': 0.6448601409877935, 'alpha0': 0.0004435994775328654, 'eta0': 4.981125411056614, 'delta': 0.055708033349210484, 'n': 1.7428389654702259, 'nu': 1.290486641205762, 'a_scale': 4.674769318018429, 'id': 557200}	1	[1]	[[[1238.65368 , 17.5684787, 104.809062 , 0. ]]]	[[[ 17.5684787,104.809062 , 0. ]]]	[[[0.00000033,0.00000033,0.00000033,0. ]]]	[[[0.00000033,0.00000033,0. ]]]	[[[0.,0.,0.]]]	[1.]
{'T_diff': 0.75, 'N0': 1037.2342383941184, 'h_N': 16.993791562165576, 'r0': 1.8659531953312842, 'a0': 0.0019582483515451217, 'h0': 2.1843822242612907, 'alpha0': 0.0006915482671429921, 'eta0': 2.304020051460457, 'delta': 0.04567742592518909, 'n': 1.6683101908627043, 'nu': 1.8597910267937579, 'a_scale': 1.5066345375392927, 'id': 558000}	1	[1]	[[[ 0.44009268,5745.19924 , 17.8959139 , 18.733167 ]]]	[[[5745.19924 , 17.8959139, 0. ]]]	[[[0.00000033,0.00000033,0.00000033,0.00000033]]]	[[[0.00000033,0.00000033,0. ]]]	[[[0. ,0. ,0.00000033]]]	[1.]
{'T_diff': 0.75, 'N0': 750.1675034887054, 'h_N': 11.983175997954252, 'r0': 1.7747728730279742, 'a0': 0.0017871016013573412, 'h0': 0.7836408721881182, 'alpha0': 0.0003790196931988975, 'eta0': 3.51749342883572, 'delta': 0.055707489871875245, 'n': 1.407061257071065, 'nu': 1.319552254100716, 'a_scale': 4.699486873563077, 'id': 527600}	1	[1]	[[[ 41.7853616,1059.0803 , 201.760221 , 355.988432 ]]]	[[[1059.0803 , 201.760221, 0. ]]]	[[[1.69474758,0.66167239,0.66288158,0.05489556]]]	[[[0.66167239,0.66288158,0. ]]]	[[[0. ,0. ,0.05489556]]]	[1.]
{'T_diff': 0.25, 'N0': 1795.2397382213542, 'h_N': 16.624589310552373, 'r0': 1.6476146055772587, 'a0': 0.001009028122144505, 'h0': 2.2447540588315644, 'alpha0': 0.000734023186828127, 'eta0': 5.009492287220672, 'delta': 0.03580945700068118, 'n': 1.1569553880073027, 'nu': 1.0590847448739362, 'a_scale': 3.6579183930328676, 'id': 542400}	1	[1]	[[[ 254.484559,5051.89286 , 814.750066, 157.228234]]]	[[[5051.89286 , 814.750066, 0. ]]]	[[[1.59842246,0.81408265,1.09554875,0.89121855]]]	[[[0.81408265,1.09554875,0. ]]]	[[[0. ,0. ,0.89121855]]]	[1.]
{'T_diff': 1.0, 'N0': 2235.1775012230537, 'h_N': 9.459043683918624, 'r0': 1.2341370394422249, 'a0': 0.0012238336546869636, 'h0': 2.0520883413234183, 'alpha0': 0.00043384225852414603, 'eta0': 2.6155054450161987, 'delta': 0.052079248679179437, 'n': 1.5307696945438063, 'nu': 1.8097720577520757, 'a_scale': 2.766366015195044, 'id': 556600}	1	[1]	[[[ 0.42583133,12509.1015 , 27.8894989 , 28.8140298 ]]]	[[[12509.1015 , 27.8894989, 0. ]]]	[[[0.,0.,0.,0.]]]	[[[0.,0.,0.]]]	[[[0.,0.,0.]]]	[1.]
{'T_diff': 0.75, 'N0': 2004.6416568800382, 'h_N': 5.5715247114210165, 'r0': 1.0277013926236238, 'a0': 0.00119485320849742, 'h0': 1.6976046439390173, 'alpha0': 0.0005803800421780086, 'eta0': 3.5378090753246236, 'delta': 0.05725602681529085, 'n': 1.6673047802757393, 'nu': 1.341462970008581, 'a_scale': 1.5586979394873532, 'id': 543600}	1	[1]	[[[ 453.104943,6376.83799 , 619.086391, 91.806725]]]	[[[6376.83799 , 619.086391, 0. ]]]	[[[1.4686604 ,0.78217422,1.41755948,0.43302039]]]	[[[0.78217422,1.41755948,0. ]]]	[[[0. ,0. ,0.43302039]]]	[1.]
{'T_diff': 1.0, 'N0': 1483.3796456281545, 'h_N': 12.437911664241021, 'r0': 0.6826216727869219, 'a0': 0.0009708754617912505, 'h0': 1.9549003374048313, 'alpha0': 0.00031029982105698986, 'eta0': 1.6610696401949028, 'delta': 0.04497740411136412, 'n': 1.7510920067293947, 'nu': 1.9669976988397782, 'a_scale': 2.021214433893416, 'id': 8600}	1	[1]	[[[ 0.90389439,8238.73466 , 20.44899 , 27.8652043 ]]]	[[[8238.73466, 20.44899, 0. ]]]	[[[0.00000033,0.00000033,0.00000033,0.00000033]]]	[[[0.00000033,0.00000033,0. ]]]	[[[0. ,0. ,0.00000033]]]	[1.]
{'T_diff': 0.5, 'N0': 1970.1287506888593, 'h_N': 19.981582090557573, 'r0': 0.8282968624302387, 'a0': 0.0006639581167400972, 'h0': 1.0417660948640792, 'alpha0': 0.00026537069084583926, 'eta0': 1.5980357806278922, 'delta': 0.04483875402399391, 'n': 1.8303497714452988, 'nu': 1.8382440445757198, 'a_scale': 2.9564918853393056, 'id': 200}	1	[1]	[[[ 1.21735745,10605.9941 , 30.1272489 , 75.362847 ]]]	[[[10605.9941 , 30.1272489, 0. ]]]	[[[0.00000033,0.00000033,0.00000033,0.00000033]]]	[[[0.00000033,0.00000033,0. ]]]	[[[0. ,0. ,0.00000033]]]	[1.]
{'T_diff': 0.25, 'N0': 2162.535716732399, 'h_N': 10.913293462870257, 'r0': 1.5882878692503235, 'a0': 0.0017855039102556971, 'h0': 2.027192403174049, 'alpha0': 0.0006939086772856499, 'eta0': 1.340566948148974, 'delta': 0.03147346591748445, 'n': 1.4649478492121486, 'nu': 1.7772304613203016, 'a_scale': 1.5320620645123155, 'id': 13600}	1	[1]	[[[ 0.22533254,12103.2711 , 16.1329775 , 24.9798419 ]]]	[[[12103.2711 , 16.1329775, 0. ]]]	[[[0.00000033,0.00000033,0.00000033,0.00000033]]]	[[[0.00000033,0.00000033,0. ]]]	[[[0. ,0. ,0.00000033]]]	[1.]
{'T_diff': 0.5, 'N0': 1014.5376897112615, 'h_N': 17.945582545528033, 'r0': 0.9341410551029251, 'a0': 0.0008614726762821166, 'h0': 0.6738430316239303, 'alpha0': 0.0005429605639342739, 'eta0': 1.342343326376765, 'delta': 0.04317774867808805, 'n': 1.1160985540406816, 'nu': 1.7473964785758231, 'a_scale': 3.8456575500367425, 'id': 13800}	1	[1]	[[[ 0.99437933,5098.92389 , 22.6830416 , 84.9438721 ]]]	[[[5098.92389 , 22.6830416, 0. ]]]	[[[0.00000033,0.00000033,0.00000033,0.00000033]]]	[[[0.00000033,0.00000033,0. ]]]	[[[0. ,0. ,0.00000033]]]	[1.]
{'T_diff': 0.5, 'N0': 685.9678325620986, 'h_N': 17.421776683047415, 'r0': 0.6157936067220231, 'a0': 0.0015035927544957335, 'h0': 0.6581935332401658, 'alpha0': 0.0004714145879873799, 'eta0': 2.160710749713556, 'delta': 0.03658345635457814, 'n': 1.6970177826247834, 'nu': 1.8630915666493473, 'a_scale': 2.1409251759253793, 'id': 13000}	1	[1]	[[[ 1.40554429,3112.92367 , 19.2587089 , 100.800714 ]]]	[[[3112.92367 , 19.2587089, 0. ]]]	[[[0.,0.,0.,0.]]]	[[[0.,0.,0.]]]	[[[0.,0.,0.]]]	[1.]
{'T_diff': 0.75, 'N0': 1340.5994082442703, 'h_N': 16.72323209360283, 'r0': 1.4961527378590282, 'a0': 0.001103715864551647, 'h0': 2.293724541888592, 'alpha0': 0.00035368361111944946, 'eta0': 2.545257789317679, 'delta': 0.030041611960815083, 'n': 1.1702261509743992, 'nu': 1.9258184883430967, 'a_scale': 2.7115491047320694, 'id': 10000}	1	[1]	[[[ 0.3544253,7409.63374 , 17.3520586, 29.3971348]]]	[[[7409.63374 , 17.3520586, 0. ]]]	[[[0.00000033,0.00000033,0.00000033,0.00000033]]]	[[[0.00000033,0.00000033,0. ]]]	[[[0. ,0. ,0.00000033]]]	[1.]
{'T_diff': 0.25, 'N0': 823.3882529934873, 'h_N': 16.236295699606995, 'r0': 1.244224972463374, 'a0': 0.001216080231164669, 'h0': 1.5038665051015654, 'alpha0': 0.0008340757390611878, 'eta0': 1.9166562438155568, 'delta': 0.044771204107515714, 'n': 1.1686982968644029, 'nu': 1.994023119864671, 'a_scale': 4.024716984922186, 'id': 9600}	1	[1]	[[[ 0.63449932,4498.16918 , 14.089338 , 19.6735851 ]]]	[[[4498.16918 , 14.089338, 0. ]]]	[[[0.00000033,0.00000033,0.00000033,0.00000033]]]	[[[0.00000033,0.00000033,0. ]]]	[[[0. ,0. ,0.00000033]]]	[1.]
{'T_diff': 0.25, 'N0': 1810.925716491658, 'h_N': 18.293398528763902, 'r0': 1.0291184741558448, 'a0': 0.0013038573281256394, 'h0': 1.1395972087660429, 'alpha0': 0.00022320044805232265, 'eta0': 1.5722588287513823, 'delta': 0.04002075197648612, 'n': 1.6838945462705552, 'nu': 1.4446909259502017, 'a_scale': 4.65722880645253, 'id': 4800}	1	[1]	[[[ 0.90710687,8513.70861 , 83.4411863 , 193.128625 ]]]	[[[8513.70861 , 83.4411863, 0. ]]]	[[[0.00000033,0.00000033,0.00000033,0.00000033]]]	[[[0.00000033,0.00000033,0. ]]]	[[[0. ,0. ,0.00000033]]]	[1.]
{'T_diff': 0.25, 'N0': 1688.2117127242257, 'h_N': 16.36984398559973, 'r0': 1.599169095252129, 'a0': 0.0013332195343709135, 'h0': 0.6826773661564505, 'alpha0': 0.00038988532682631815, 'eta0': 3.7242885891807513, 'delta': 0.03357665082306124, 'n': 1.839808389763313, 'nu': 1.8756517926897054, 'a_scale': 3.6972971771877745, 'id': 0}	1	[1]	[[[ 0.39387544,8618.69889 , 23.5188184 , 116.962942 ]]]	[[[8618.69889 , 23.5188184, 0. ]]]	[[[0.00000033,0.00000033,0.00000033,0.00000033]]]	[[[0.00000033,0.00000033,0. ]]]	[[[0. ,0. ,0.00000033]]]	[1.]
{'T_diff': 0.75, 'N0': 1002.0848262267523, 'h_N': 15.239333080312374, 'r0': 0.920892183972584, 'a0': 0.0017346620421574445, 'h0': 1.2092716402735522, 'alpha0': 0.0004883308479756814, 'eta0': 1.8964022425071052, 'delta': 0.0403108126515516, 'n': 1.9122695659685665, 'nu': 1.4890924233016585, 'a_scale': 1.0961044465752134, 'id': 400}	1	[1]	[[[ 0.81820841,4915.1784 , 39.3082241 , 102.903711 ]]]	[[[4915.1784 , 39.3082241, 0. ]]]	[[[0.00000033,0.00000033,0.00000033,0.00000033]]]	[[[0.00000033,0.00000033,0. ]]]	[[[0. ,0. ,0.00000033]]]	[1.]
{'T_diff': 0.75, 'N0': 1203.6462485733045, 'h_N': 18.36332255097796, 'r0': 1.9565749617061303, 'a0': 0.0018726873728747656, 'h0': 1.8639907315660458, 'alpha0': 0.0004043188258924604, 'eta0': 2.126508538498981, 'delta': 0.05231095753056392, 'n': 1.6948738098606464, 'nu': 1.9087069378363242, 'a_scale': 4.573750880503562, 'id': 9200}	1	[1]	[[[ 0.5236914,6629.11524 , 23.9762256, 25.9365233]]]	[[[6629.11524 , 23.9762256, 0. ]]]	[[[0.00000033,0.00000033,0.00000033,0.00000033]]]	[[[0.00000033,0.00000033,0. ]]]	[[[0. ,0. ,0.00000033]]]	[1.]
{'T_diff': 0.75, 'N0': 911.1718617246682, 'h_N': 13.681551858012185, 'r0': 1.8187038121186347, 'a0': 0.0006836039594506225, 'h0': 1.0172304351343229, 'alpha0': 0.0007421988737601354, 'eta0': 2.327630274268551, 'delta': 0.055132462175058836, 'n': 1.5856747599099785, 'nu': 1.9572265145842693, 'a_scale': 1.1956760184471036, 'id': 14000}	1	[1]	[[[ 0.45566538,4894.4966 , 17.3980064 , 38.4635178 ]]]	[[[4894.4966 , 17.3980064, 0. ]]]	[[[0.00000033,0.00000033,0.00000033,0.00000033]]]	[[[0.00000033,0.00000033,0. ]]]	[[[0. ,0. ,0.00000033]]]	[1.]
{'T_diff': 0.5, 'N0': 1843.872063299743, 'h_N': 17.92375291060162, 'r0': 0.8993462654159041, 'a0': 0.0014348106454063168, 'h0': 0.9563262599082532, 'alpha0': 0.000754293715534782, 'eta0': 2.876763940905214, 'delta': 0.04624108603576518, 'n': 1.5303461130440201, 'nu': 1.8856085179799495, 'a_scale': 2.8443913810701558, 'id': 8200}	1	[1]	[[[ 1.01433589,10109.0169 , 18.6537039 , 49.6949917 ]]]	[[[10109.0169 , 18.6537039, 0. ]]]	[[[0.00000033,0.00000033,0.00000033,0.00000033]]]	[[[0.00000033,0.00000033,0. ]]]	[[[0. ,0. ,0.00000033]]]	[1.]
{'T_diff': 0.5, 'N0': 1462.7899032531159, 'h_N': 15.501727769900478, 'r0': 1.9738961338173648, 'a0': 0.0017606159713303864, 'h0': 2.0922790426792472, 'alpha0': 0.000827735390045728, 'eta0': 1.3962045594095973, 'delta': 0.03669873806188721, 'n': 1.9901560537916225, 'nu': 1.6041862143165344, 'a_scale': 2.057814034076913, 'id': 3400}	1	[1]	[[[ 0.30355424,8089.95799 , 20.5094123 , 27.8994095 ]]]	[[[8089.95799 , 20.5094123, 0. ]]]	[[[0.00000033,0.00000033,0.00000033,0.00000033]]]	[[[0.00000033,0.00000033,0. ]]]	[[[0. ,0. ,0.00000033]]]	[1.]
{'T_diff': 0.75, 'N0': 1604.1643822780277, 'h_N': 13.93041359380755, 'r0': 0.7830455799596849, 'a0': 0.0016456092347425207, 'h0': 1.6887687053017977, 'alpha0': 0.0008717539242650942, 'eta0': 1.586926173797017, 'delta': 0.04003693080829347, 'n': 1.023031886636722, 'nu': 1.5931266037253313, 'a_scale': 4.536118965799146, 'id': 10800}	2	[1,1]	[[[ 0.77719736,8865.12025 , 20.7484482 , 35.0707833 ], [1604.16385 , 0. , 0. , 0. ]]]	[[[8865.12025 , 20.7484482, 0. ], [ 0. , 0. , 0. ]]]	[[[0.00000033,0.00000033,0.00000033,0.00000033], [0.00000033,0. ,0. ,0. ]]]	[[[0.00000033,0.00000033,0. ], [0. ,0. ,0. ]]]	[[[0. ,0. ,0.00000033], [0. ,0. ,0. ]]]	[0.93,0.07]
{'T_diff': 0.5, 'N0': 1088.2614524157793, 'h_N': 18.66219703361712, 'r0': 1.968143365607535, 'a0': 0.0009059433464487744, 'h0': 2.0016372916214866, 'alpha0': 0.000304510298288703, 'eta0': 3.1915863416697388, 'delta': 0.03059895178716792, 'n': 1.4976390763501586, 'nu': 1.7535994336366287, 'a_scale': 3.05980446804597, 'id': 1800}	1	[1]	[[[ 0.31852961,5759.44478 , 28.049063 , 50.6892328 ]]]	[[[5759.44478 , 28.049063, 0. ]]]	[[[0.00000033,0.00000033,0.00000033,0.00000033]]]	[[[0.00000033,0.00000033,0. ]]]	[[[0. ,0. ,0.00000033]]]	[1.]
{'T_diff': 1.0, 'N0': 973.8177130751054, 'h_N': 14.40824398940288, 'r0': 0.7821785145783055, 'a0': 0.0007436625484797441, 'h0': 1.14150032540633, 'alpha0': 0.0007862829951534378, 'eta0': 3.4689258210810987, 'delta': 0.035870933050257715, 'n': 1.8787680008162047, 'nu': 1.8027862717307093, 'a_scale': 3.081303037652373, 'id': 14200}	1	[1]	[[[ 0.74753001,5170.02205 , 15.9867108 , 55.8549868 ]]]	[[[5170.02205 , 15.9867108, 0. ]]]	[[[0.,0.,0.,0.]]]	[[[0.,0.,0.]]]	[[[0.,0.,0.]]]	[1.]
{'T_diff': 1.0, 'N0': 1027.7247011431411, 'h_N': 9.306298203025548, 'r0': 1.6402041626289583, 'a0': 0.0010120642683255424, 'h0': 2.166055992885447, 'alpha0': 0.0002437270695892796, 'eta0': 1.8262766339324148, 'delta': 0.04898003301863136, 'n': 1.6103507925719798, 'nu': 1.753063089165018, 'a_scale': 1.608417628608468, 'id': 2200}	1	[1]	[[[ 0.30504911,5523.89234 , 36.8382235 , 38.4598037 ]]]	[[[5523.89234 , 36.8382235, 0. ]]]	[[[0.00000033,0.00000033,0.00000033,0.00000033]]]	[[[0.00000033,0.00000033,0. ]]]	[[[0. ,0. ,0.00000033]]]	[1.]
{'T_diff': 1.0, 'N0': 1070.50576353069, 'h_N': 7.508437111248004, 'r0': 0.9359474783445855, 'a0': 0.0014089123657169704, 'h0': 1.1034107503077915, 'alpha0': 0.00045244636164387697, 'eta0': 4.747079669081854, 'delta': 0.05768009818785222, 'n': 1.331089869447692, 'nu': 1.1512300813370273, 'a_scale': 1.5655956205086334, 'id': 1400}	1	[1]	[[[946.737668 , 43.9313609,218.893243 , 0. ]]]	[[[ 43.9313609,218.893243 , 0. ]]]	[[[0.00000033,0.00000033,0.00000033,0. ]]]	[[[0.00000033,0.00000033,0. ]]]	[[[0.,0.,0.]]]	[1.]
{'T_diff': 0.75, 'N0': 1558.9865330788407, 'h_N': 19.734949462808927, 'r0': 1.6240507500424017, 'a0': 0.0015583765212376266, 'h0': 1.028068798617507, 'alpha0': 0.0007314886586400126, 'eta0': 1.357755781824758, 'delta': 0.05035320757446992, 'n': 1.080707687193065, 'nu': 1.3799532771851872, 'a_scale': 4.056041717678939, 'id': 1200}	1	[1]	[[[ 0.69942974,8065.9277 , 45.0352215 , 105.130648 ]]]	[[[8065.9277 , 45.0352215, 0. ]]]	[[[0.,0.,0.,0.]]]	[[[0.,0.,0.]]]	[[[0.,0.,0.]]]	[1.]
{'T_diff': 1.0, 'N0': 844.2540650151386, 'h_N': 5.093916373357557, 'r0': 0.7956678982212808, 'a0': 0.0010581599229294867, 'h0': 0.7259791310277899, 'alpha0': 0.0005101474266248448, 'eta0': 2.4492485778720514, 'delta': 0.054024542859065744, 'n': 1.4534798770597512, 'nu': 1.7647913981331498, 'a_scale': 3.9981276241074664, 'id': 9400}	1	[1]	[[[ 0.44041721,4114.04019 , 27.960138 , 101.770772 ]]]	[[[4114.04019 , 27.960138, 0. ]]]	[[[0.00000033,0.00000033,0.00000033,0.00000033]]]	[[[0.00000033,0.00000033,0. ]]]	[[[0. ,0. ,0.00000033]]]	[1.]
{'T_diff': 1.0, 'N0': 1322.3115665491846, 'h_N': 18.720300561253296, 'r0': 0.7134628730654256, 'a0': 0.0013463364967803483, 'h0': 1.8666692573862713, 'alpha0': 0.0005533700500327763, 'eta0': 2.3316594738004186, 'delta': 0.05050660815322747, 'n': 1.3501214480190038, 'nu': 1.8033529668305945, 'a_scale': 2.7749518711755723, 'id': 600}	1	[1]	[[[ 1.47757338,7303.71156 , 23.0513542 , 28.4324832 ]]]	[[[7303.71156 , 23.0513542, 0. ]]]	[[[0.,0.,0.,0.]]]	[[[0.,0.,0.]]]	[[[0.,0.,0.]]]	[1.]
{'T_diff': 0.5, 'N0': 2181.8156553489152, 'h_N': 13.200485696118822, 'r0': 1.3145020547813084, 'a0': 0.0014262130937714949, 'h0': 0.7198107438230443, 'alpha0': 0.0003342814359942676, 'eta0': 2.9157693090449133, 'delta': 0.03725969176037923, 'n': 1.974602570230758, 'nu': 1.5452611116966937, 'a_scale': 1.188095403399658, 'id': 5800}	1	[1]	[[[ 0.45269548,10656.0334 , 48.5150339 , 226.223768 ]]]	[[[10656.0334 , 48.5150339, 0. ]]]	[[[0.,0.,0.,0.]]]	[[[0.,0.,0.]]]	[[[0.,0.,0.]]]	[1.]
{'T_diff': 0.5, 'N0': 1404.3406874217235, 'h_N': 11.319074044321939, 'r0': 1.8911383454811606, 'a0': 0.001680759988061527, 'h0': 1.7609848892738666, 'alpha0': 0.0004695532417215019, 'eta0': 5.035220354244695, 'delta': 0.05891021668536062, 'n': 1.8421158323332656, 'nu': 1.5456501426781026, 'a_scale': 4.489137493846137, 'id': 4200}	2	[1,1]	[[[1318.29044 , 15.448704 , 157.16723 , 0. ], [ 408.405258 ,3258.01822 , 603.171164 , 82.3985008]]]	[[[ 15.448704, 157.16723 , 0. ], [3258.01822 , 603.171164, 0. ]]]	[[[0.00000033,0.00000033,0.00000033,0. ], [1.20829693,0.99300326,1.02932678,0.25556825]]]	[[[0.00000033,0.00000033,0. ], [0.99300326,1.02932678,0. ]]]	[[[0. ,0. ,0. ], [0. ,0. ,0.25556825]]]	[0.935,0.065]
{'T_diff': 1.0, 'N0': 1783.5001941222902, 'h_N': 9.98009756883727, 'r0': 1.3151715539199378, 'a0': 0.0018025417050983685, 'h0': 2.190991664604663, 'alpha0': 0.000737320968814137, 'eta0': 2.905883335977915, 'delta': 0.03963640704837503, 'n': 1.2171279093901088, 'nu': 1.7046049341871696, 'a_scale': 3.3459566006458408, 'id': 7000}	1	[1]	[[[ 0.31754474,9958.69737 , 20.122679 , 27.7596917 ]]]	[[[9958.69737 , 20.122679, 0. ]]]	[[[0.,0.,0.,0.]]]	[[[0.,0.,0.]]]	[[[0.,0.,0.]]]	[1.]
{'T_diff': 0.75, 'N0': 2216.8220273555467, 'h_N': 9.788172343807137, 'r0': 1.3996635219745428, 'a0': 0.0010970812636468701, 'h0': 1.9647697390706154, 'alpha0': 0.0002796311043521402, 'eta0': 3.067229248779281, 'delta': 0.04662979058856065, 'n': 1.8389534548850608, 'nu': 1.8966687616087305, 'a_scale': 4.469966264320457, 'id': 7600}	1	[1]	[[[ 0.34672155,12333.9743 , 30.3804468 , 35.8676525 ]]]	[[[12333.9743 , 30.3804468, 0. ]]]	[[[0.,0.,0.,0.]]]	[[[0.,0.,0.]]]	[[[0.,0.,0.]]]	[1.]
{'T_diff': 0.75, 'N0': 1721.6226407252693, 'h_N': 11.662784552473624, 'r0': 1.8358346563778476, 'a0': 0.0007221800174776799, 'h0': 1.3301346719830127, 'alpha0': 0.00035389102503441264, 'eta0': 2.050069265793402, 'delta': 0.05272585915019903, 'n': 1.338700609578591, 'nu': 1.5631754586223194, 'a_scale': 1.5045914395922129, 'id': 11600}	1	[1]	[[[ 0.3740089,9091.26957 , 52.4819838, 87.6564204]]]	[[[9091.26957 , 52.4819838, 0. ]]]	[[[0.,0.,0.,0.]]]	[[[0.,0.,0.]]]	[[[0.,0.,0.]]]	[1.]
{'T_diff': 1.0, 'N0': 914.6749040634256, 'h_N': 10.34675435106255, 'r0': 0.5151752247682193, 'a0': 0.0007855599337903258, 'h0': 2.0624894051821596, 'alpha0': 0.00022002592677644137, 'eta0': 2.2638549417436575, 'delta': 0.05610409298192971, 'n': 1.2405287184099016, 'nu': 1.757997947720652, 'a_scale': 2.1217285117123845, 'id': 11800}	1	[1]	[[[ 1.38055757,4827.8776 , 45.9899513 , 41.0962057 ]]]	[[[4827.8776 , 45.9899513, 0. ]]]	[[[0.,0.,0.,0.]]]	[[[0.,0.,0.]]]	[[[0.,0.,0.]]]	[1.]
{'T_diff': 0.75, 'N0': 828.9432204346765, 'h_N': 5.411036408258546, 'r0': 0.9240652554131007, 'a0': 0.002074594582928765, 'h0': 1.1626227997135028, 'alpha0': 0.0004195827631383607, 'eta0': 2.3421418324864485, 'delta': 0.03828354505737188, 'n': 1.5293660484725686, 'nu': 1.4113067700217106, 'a_scale': 1.4255168342825444, 'id': 12400}	1	[1]	[[[ 0.31827428,3531.26486 , 53.6606986 , 155.895702 ]]]	[[[3531.26486 , 53.6606986, 0. ]]]	[[[0.,0.,0.,0.]]]	[[[0.,0.,0.]]]	[[[0.,0.,0.]]]	[1.]
{'T_diff': 0.25, 'N0': 2140.708926066027, 'h_N': 18.743084800746793, 'r0': 0.6429146393532472, 'a0': 0.001812444185965436, 'h0': 0.6657627975645304, 'alpha0': 0.0005680841926262571, 'eta0': 2.6534026534085235, 'delta': 0.04809764968088964, 'n': 1.1001862827065447, 'nu': 1.9275222579224762, 'a_scale': 4.355429834161942, 'id': 15200}	2	[1,1]	[[[ 1.60872578,11568.695 , 21.5537762 , 72.2108484 ], [ 2140.70821 , 0. , 0. , 0. ]]]	[[[11568.695 , 21.5537762, 0. ], [ 0. , 0. , 0. ]]]	[[[0.00000033,0.00000033,0.00000033,0.00000033], [0.00000033,0. ,0. ,0. ]]]	[[[0.00000033,0.00000033,0. ], [0. ,0. ,0. ]]]	[[[0. ,0. ,0.00000033], [0. ,0. ,0. ]]]	[0.82,0.18]
{'T_diff': 0.25, 'N0': 1484.0717570773108, 'h_N': 11.506726365763889, 'r0': 1.160629723572378, 'a0': 0.0005981224773221924, 'h0': 2.0185203613981546, 'alpha0': 0.0005484824278948059, 'eta0': 4.630450471826062, 'delta': 0.030893081023192343, 'n': 1.5789599338335982, 'nu': 1.805778334531753, 'a_scale': 2.1890542994892535, 'id': 10400}	1	[1]	[[[ 0.32876895,8124.25993 , 22.1040435 , 35.1965523 ]]]	[[[8124.25993 , 22.1040435, 0. ]]]	[[[0.,0.,0.,0.]]]	[[[0.,0.,0.]]]	[[[0.,0.,0.]]]	[1.]
{'T_diff': 0.5, 'N0': 1622.1164309042713, 'h_N': 7.353471467313299, 'r0': 1.0522321552591594, 'a0': 0.001292230168950096, 'h0': 2.2139116648161004, 'alpha0': 0.0003124835208371587, 'eta0': 2.8545812494817318, 'delta': 0.037918837947194056, 'n': 1.8242580434964237, 'nu': 1.5093659474097698, 'a_scale': 4.048809616261497, 'id': 9800}	1	[1]	[[[ 0.29717783,8597.84747 , 56.221178 , 67.9704681 ]]]	[[[8597.84747 , 56.221178, 0. ]]]	[[[0. ,0. ,0.00000001,0. ]]]	[[[0. ,0.00000001,0. ]]]	[[[0.,0.,0.]]]	[1.]
{'T_diff': 1.0, 'N0': 761.7651746099984, 'h_N': 5.778295616020099, 'r0': 1.1107986413833852, 'a0': 0.0007720450927692988, 'h0': 1.7544888939537344, 'alpha0': 0.0004078976266740156, 'eta0': 2.2517633521228477, 'delta': 0.05953785908962779, 'n': 1.737738876980155, 'nu': 1.693844074746245, 'a_scale': 2.8715815667903355, 'id': 11000}	1	[1]	[[[ 0.3599183,3977.16659 , 39.0543141, 41.7153733]]]	[[[3977.16659 , 39.0543141, 0. ]]]	[[[0.,0.,0.,0.]]]	[[[0.,0.,0.]]]	[[[0.,0.,0.]]]	[1.]
{'T_diff': 0.25, 'N0': 2171.010135074637, 'h_N': 18.809025260889193, 'r0': 1.5520822815987283, 'a0': 0.001131940975587008, 'h0': 2.07484191592705, 'alpha0': 0.0005922999447102047, 'eta0': 4.8326619748764745, 'delta': 0.0422616988643804, 'n': 1.879630586058814, 'nu': 1.1990546405039282, 'a_scale': 3.2539665604686006, 'id': 2400}	2	[1,1]	[[[2078.10944 , 14.5855517, 170.369568 , 0. ], [ 505.336982 ,6139.34361 , 777.642774 , 125.246917 ]]]	[[[ 14.5855517, 170.369568 , 0. ], [6139.34361 , 777.642774 , 0. ]]]	[[[0.00000033,0.00000033,0.00000033,0. ], [1.38833168,0.8606113 ,1.25228087,0.65126633]]]	[[[0.00000033,0.00000033,0. ], [0.8606113 ,1.25228087,0. ]]]	[[[0. ,0. ,0. ], [0. ,0. ,0.65126633]]]	[0.83,0.17]
{'T_diff': 0.25, 'N0': 1414.4314433204627, 'h_N': 10.617979873733214, 'r0': 1.9719771265458133, 'a0': 0.0018915899111598723, 'h0': 0.6515610842704043, 'alpha0': 0.00035134029289013034, 'eta0': 5.026854754435142, 'delta': 0.038893297800051956, 'n': 1.3213241471192907, 'nu': 1.0257518442049616, 'a_scale': 2.459080601810574, 'id': 12800}	2	[1,1]	[[[1201.30417 , 24.2323011, 393.899599 , 0. ], [ 473.070423 , 120.101156 , 757.821697 , 362.96481 ]]]	[[[ 24.2323011,393.899599 , 0. ], [120.101156 ,757.821697 , 0. ]]]	[[[0.00000033,0.00000033,0.00000033,0. ], [0.49050225,2.07797654,0.56933616,0.03613419]]]	[[[0.00000033,0.00000033,0. ], [2.07797654,0.56933616,0. ]]]	[[[0. ,0. ,0. ], [0. ,0. ,0.03613419]]]	[0.875,0.125]
{'T_diff': 0.25, 'N0': 1457.1294183688192, 'h_N': 13.424468602747309, 'r0': 1.3819087788138495, 'a0': 0.0017174323412357, 'h0': 0.9466110059194707, 'alpha0': 0.0008654265208916667, 'eta0': 4.7150173550390555, 'delta': 0.03394978770644614, 'n': 1.0251404765103964, 'nu': 1.1500041233615743, 'a_scale': 1.8893766889319517, 'id': 7200}	2	[1,1]	[[[1457.12893 , 0. , 0. , 0. ], [ 245.380121,3706.77022 , 461.803772, 222.740849]]]	[[[ 0. , 0. , 0. ], [3706.77022 , 461.803772, 0. ]]]	[[[0.00000033,0. ,0. ,0. ], [1.39347048,0.86472323,1.37832269,0.3145668 ]]]	[[[0. ,0. ,0. ], [0.86472323,1.37832269,0. ]]]	[[[0. ,0. ,0. ], [0. ,0. ,0.3145668]]]	[0.645,0.355]
{'T_diff': 0.25, 'N0': 1711.2239487150498, 'h_N': 12.16835716182577, 'r0': 1.6572433105010864, 'a0': 0.0016202065792250652, 'h0': 1.100937456578945, 'alpha0': 0.0008653279973922108, 'eta0': 2.9650640574287697, 'delta': 0.03695924909868557, 'n': 1.8072238578272386, 'nu': 1.0113771299753864, 'a_scale': 1.697380023609758, 'id': 5600}	4	[1,1,1,1]	[[[ 180.308671 ,4940.66205 , 432.479444 , 305.908622 ], [1623.92307 , 11.2088108 , 160.925602 , 0. ], [ 0.27756441,9776.83322 , 0. , 0. ], [1623.92307 , 11.2088108 , 160.925602 , 0. ]]]	[[[4940.66205 , 432.479444 , 0. ], [ 11.2088108, 160.925602 , 0. ], [9776.83322 , 0. , 0. ], [ 11.2088108, 160.925602 , 0. ]]]	[[[1.71594869,0.6965177 ,1.52021603,0.3779126 ], [0. ,0. ,0. ,0. ], [0.00000033,0.00000033,0. ,0. ], [0. ,0. ,0. ,1. ]]]	[[[0.6965177 ,1.52021603,0. ], [0. ,0. ,0. ], [0.00000033,0. ,0. ], [0. ,0. ,0. ]]]	[[[0. ,0. ,0.3779126], [0. ,0. ,0. ], [0. ,0. ,0. ], [0. ,0. ,1. ]]]	[0.295,0.215,0.43 ,0.06 ]
{'T_diff': 0.75, 'N0': 1005.1951463935856, 'h_N': 16.60268800623932, 'r0': 1.7920967498257947, 'a0': 0.0013808223722921208, 'h0': 1.6442804252865806, 'alpha0': 0.00043387040538662996, 'eta0': 4.381208028624534, 'delta': 0.04437517427910893, 'n': 1.77767915022458, 'nu': 1.130313159877069, 'a_scale': 1.3480826617938382, 'id': 5200}	2	[1,1]	[[[ 900.251345 , 15.1228548, 192.903483 , 0. ], [ 138.759015 ,1980.92981 , 386.089556 , 269.545433 ]]]	[[[ 15.1228548, 192.903483 , 0. ], [1980.92981 , 386.089556 , 0. ]]]	[[[0. ,0. ,0. ,0. ], [1.47741826,0.82100699,0.81042425,0.10244647]]]	[[[0. ,0. ,0. ], [0.82100699,0.81042425,0. ]]]	[[[0. ,0. ,0. ], [0. ,0. ,0.10244647]]]	[0.685,0.315]
{'T_diff': 1.0, 'N0': 793.0097605760216, 'h_N': 18.58902018742723, 'r0': 1.6963511289487005, 'a0': 0.0010468847692873318, 'h0': 1.080077962579153, 'alpha0': 0.00024933372479882536, 'eta0': 4.493668224253684, 'delta': 0.03224662198749172, 'n': 1.0656134296180935, 'nu': 1.7087221522554241, 'a_scale': 2.4247593084464745, 'id': 3000}	1	[1]	[[[ 2.79841411,2645.73757 , 147.567703 , 232.393959 ]]]	[[[2645.73757 , 147.567703, 0. ]]]	[[[2.07955567,0.51538604,1.59806385,0.49142971]]]	[[[0.51538604,1.59806385,0. ]]]	[[[0. ,0. ,0.49142971]]]	[1.]
{'T_diff': 1.0, 'N0': 2119.761693027438, 'h_N': 12.660335719862122, 'r0': 0.7561705260808881, 'a0': 0.0006715950143825973, 'h0': 1.9053366393859887, 'alpha0': 0.00036884412856542795, 'eta0': 5.220287143563206, 'delta': 0.03136376530597014, 'n': 1.7737054459203125, 'nu': 1.8200745368523779, 'a_scale': 1.4048437263858147, 'id': 5400}	1	[1]	[[[ 276.341672,8445.41408 , 435.763389, 125.529628]]]	[[[8445.41408 , 435.763389, 0. ]]]	[[[1.95502388,0.58257993,1.93060135,0.65173372]]]	[[[0.58257993,1.93060135,0. ]]]	[[[0. ,0. ,0.65173372]]]	[1.]
{'T_diff': 0.75, 'N0': 1644.2598666345873, 'h_N': 19.54194816880686, 'r0': 0.9854518926589515, 'a0': 0.0019131013539246853, 'h0': 1.7456774823584478, 'alpha0': 0.0007363524882381537, 'eta0': 4.65495641609974, 'delta': 0.03168238547604027, 'n': 1.177897379121068, 'nu': 1.6307486999094039, 'a_scale': 1.6429705360459448, 'id': 6000}	1	[1]	[[[ 175.731138,6564.48657 , 338.364328, 120.100297]]]	[[[6564.48657 , 338.364328, 0. ]]]	[[[2.0662682 ,0.55954 ,1.93220064,0.68708343]]]	[[[0.55954 ,1.93220064,0. ]]]	[[[0. ,0. ,0.68708343]]]	[1.]
{'T_diff': 0.75, 'N0': 606.2729484880482, 'h_N': 5.690576876360117, 'r0': 0.8278141732264933, 'a0': 0.00072498941122877, 'h0': 1.896122861261254, 'alpha0': 0.0008234328803951336, 'eta0': 5.160286666004536, 'delta': 0.032556554689480134, 'n': 1.9972986987424404, 'nu': 1.7304711930227272, 'a_scale': 2.6467977088575987, 'id': 2800}	1	[1]	[[[ 65.230306 ,2248.5368 , 141.386631 , 62.0906883]]]	[[[2248.5368 , 141.386631, 0. ]]]	[[[1.95921943,0.5870424 ,1.68116538,0.51084846]]]	[[[0.5870424 ,1.68116538,0. ]]]	[[[0. ,0. ,0.51084846]]]	[1.]
{'T_diff': 0.25, 'N0': 1810.5472438297884, 'h_N': 7.939462976217048, 'r0': 0.8349253707055788, 'a0': 0.001868174015166377, 'h0': 1.8698703526701075, 'alpha0': 0.0005784457868173483, 'eta0': 5.192724868625666, 'delta': 0.03794893398287866, 'n': 1.1368213162199035, 'nu': 1.9899211468333378, 'a_scale': 2.6787034534850434, 'id': 11200}	1	[1]	[[[ 349.831099 ,6422.78884 , 471.577031 , 60.6565327]]]	[[[6422.78884 , 471.577031, 0. ]]]	[[[1.61023786,0.70685576,1.66003172,0.66836878]]]	[[[0.70685576,1.66003172,0. ]]]	[[[0. ,0. ,0.66836878]]]	[1.]
{'T_diff': 0.25, 'N0': 816.3752636445081, 'h_N': 12.736023266315465, 'r0': 0.8658448462335617, 'a0': 0.0012355203606178647, 'h0': 1.4331056576698509, 'alpha0': 0.0007007381785686311, 'eta0': 5.061053078876251, 'delta': 0.03433648511221679, 'n': 1.5326567953668884, 'nu': 1.9480104294029683, 'a_scale': 1.3681168169637317, 'id': 3200}	1	[1]	[[[ 84.5338352,3038.97739 , 179.563005 , 73.3632993]]]	[[[3038.97739 , 179.563005, 0. ]]]	[[[1.96499657,0.5804033 ,1.76821637,0.56273273]]]	[[[0.5804033 ,1.76821637,0. ]]]	[[[0. ,0. ,0.56273273]]]	[1.]
{'T_diff': 1.0, 'N0': 2135.5969608155383, 'h_N': 18.00296540931878, 'r0': 1.7047553526754313, 'a0': 0.001988211644285286, 'h0': 1.9929078402550584, 'alpha0': 0.0005627401290575207, 'eta0': 3.8590381988474585, 'delta': 0.045556735208501356, 'n': 1.136063718175689, 'nu': 1.6691968551323475, 'a_scale': 2.4878969635328465, 'id': 13400}	1	[1]	[[[ 235.553081 ,8825.67481 , 487.2674 , 90.7114202]]]	[[[8825.67481, 487.2674 , 0. ]]]	[[[2.18698111,0.53320632,1.78819898,0.74826889]]]	[[[0.53320632,1.78819898,0. ]]]	[[[0. ,0. ,0.74826889]]]	[1.]
{'T_diff': 0.5, 'N0': 2067.5591373831785, 'h_N': 19.162473573012363, 'r0': 0.5132343047200443, 'a0': 0.0017834012964241988, 'h0': 2.2496760508451548, 'alpha0': 0.0005604383433302197, 'eta0': 2.906390147740125, 'delta': 0.046675243542240716, 'n': 1.594956051046448, 'nu': 1.2331139394100699, 'a_scale': 2.8157270349668924, 'id': 7400}	1	[1]	[[[ 436.090722 ,6972.56765 , 542.728928 , 96.0231753]]]	[[[6972.56765 , 542.728928, 0. ]]]	[[[1.5221467 ,0.73473868,1.61198745,0.83895615]]]	[[[0.73473868,1.61198745,0. ]]]	[[[0. ,0. ,0.83895615]]]	[1.]
{'T_diff': 0.75, 'N0': 2044.0258803788536, 'h_N': 16.84310190387251, 'r0': 0.5884959652684884, 'a0': 0.0012717520911002564, 'h0': 1.1786334171683581, 'alpha0': 0.00024627514597976317, 'eta0': 4.535420651662943, 'delta': 0.0316238539480032, 'n': 1.3219781433393625, 'nu': 1.6973298530032586, 'a_scale': 3.2914804839026433, 'id': 8400}	1	[1]	[[[ 263.928177,7341.17971 , 363.208175, 259.050065]]]	[[[7341.17971 , 363.208175, 0. ]]]	[[[1.78520819,0.63001151,1.99883832,0.53139776]]]	[[[0.63001151,1.99883832,0. ]]]	[[[0. ,0. ,0.53139776]]]	[1.]
{'T_diff': 0.5, 'N0': 1042.8071097430318, 'h_N': 13.892122415847371, 'r0': 0.582094061142983, 'a0': 0.0012337855979928924, 'h0': 1.0606076616093234, 'alpha0': 0.0004879696766923845, 'eta0': 3.0371535299350905, 'delta': 0.03975011641329129, 'n': 1.1762022990705865, 'nu': 1.5639149048372554, 'a_scale': 2.623286489628925, 'id': 2600}	1	[1]	[[[ 49.5437974,3817.7355 , 119.363656 , 203.684016 ]]]	[[[3817.7355 , 119.363656, 0. ]]]	[[[2.38380758,0.4852613 ,1.76296144,0.59103683]]]	[[[0.4852613 ,1.76296144,0. ]]]	[[[0. ,0. ,0.59103683]]]	[1.]
{'T_diff': 0.5, 'N0': 946.5540660785421, 'h_N': 16.013151335487198, 'r0': 1.9097084786532013, 'a0': 0.0014948576373819081, 'h0': 1.9230291912915085, 'alpha0': 0.0007164617086597532, 'eta0': 3.5073309073787535, 'delta': 0.041476631584274344, 'n': 1.5059991463212117, 'nu': 1.5292266904121465, 'a_scale': 1.1798187007510146, 'id': 6600}	1	[1]	[[[ 56.3947405,3804.43744 , 214.474505 , 86.0913604]]]	[[[3804.43744 , 214.474505, 0. ]]]	[[[2.52461653,0.48544177,1.71358029,0.72955947]]]	[[[0.48544177,1.71358029,0. ]]]	[[[0. ,0. ,0.72955947]]]	[1.]
{'T_diff': 0.5, 'N0': 1259.792992328132, 'h_N': 11.96864356556748, 'r0': 1.0345534714642668, 'a0': 0.0006894775327604233, 'h0': 2.049585305133424, 'alpha0': 0.0008656449948896925, 'eta0': 2.8827670511584813, 'delta': 0.04996362310355207, 'n': 1.2076639271410516, 'nu': 1.3868396452288478, 'a_scale': 3.0913295710037643, 'id': 15400}	1	[1]	[[[ 95.0392104,5164.51343 , 318.072636 , 71.7754799]]]	[[[5164.51343 , 318.072636, 0. ]]]	[[[2.39072302,0.49951729,1.66524059,0.87224599]]]	[[[0.49951729,1.66524059,0. ]]]	[[[0. ,0. ,0.87224599]]]	[1.]
{'T_diff': 1.0, 'N0': 1588.5074874763802, 'h_N': 14.0735470846769, 'r0': 1.1464671149084178, 'a0': 0.0009199947279328976, 'h0': 1.6602852158875576, 'alpha0': 0.00046338120913018183, 'eta0': 2.7002883958621906, 'delta': 0.037900944109030346, 'n': 1.695097140976492, 'nu': 1.2592944695695127, 'a_scale': 1.9153445460550378, 'id': 3800}	1	[1]	[[[ 101.571738,6239.85127 , 302.058809, 219.091357]]]	[[[6239.85127 , 302.058809, 0. ]]]	[[[2.36032063,0.50626384,1.86867021,0.62060754]]]	[[[0.50626384,1.86867021,0. ]]]	[[[0. ,0. ,0.62060754]]]	[1.]
{'T_diff': 0.5, 'N0': 1984.7052830754085, 'h_N': 5.56969663843737, 'r0': 1.6780228109843212, 'a0': 0.001003656121605514, 'h0': 2.2286982778887, 'alpha0': 0.00034515106383854115, 'eta0': 3.762876790431481, 'delta': 0.050551801645600816, 'n': 1.7502539962016082, 'nu': 1.9958529722040286, 'a_scale': 2.7082846389088004, 'id': 14600}	1	[1]	[[[ 228.145718 ,8164.63041 , 467.562832 , 62.0705257]]]	[[[8164.63041 , 467.562832, 0. ]]]	[[[2.17025256,0.54180513,1.73462694,0.8599691 ]]]	[[[0.54180513,1.73462694,0. ]]]	[[[0. ,0. ,0.8599691]]]	[1.]
{'T_diff': 1.0, 'N0': 1914.9390390451204, 'h_N': 17.260377323507896, 'r0': 0.7189366212006589, 'a0': 0.0009165570604421584, 'h0': 1.4975040803965929, 'alpha0': 0.0008267950292078466, 'eta0': 2.6363664272925242, 'delta': 0.04412849684559092, 'n': 1.317310230924489, 'nu': 1.0866202917146428, 'a_scale': 1.680720690206757, 'id': 12600}	1	[1]	[[[ 311.209145,6643.92769 , 484.010425, 172.126982]]]	[[[6643.92769 , 484.010425, 0. ]]]	[[[1.63938239,0.69190676,1.67814711,0.58139846]]]	[[[0.69190676,1.67814711,0. ]]]	[[[0. ,0. ,0.58139846]]]	[1.]
{'T_diff': 0.25, 'N0': 1719.8976279378983, 'h_N': 12.658338781349787, 'r0': 1.4589394913199847, 'a0': 0.0007531471503015787, 'h0': 2.040412855382507, 'alpha0': 0.0005630393426769185, 'eta0': 2.197463785387713, 'delta': 0.05034140148848017, 'n': 1.8712574041402137, 'nu': 1.337115177362573, 'a_scale': 1.935013951924284, 'id': 12000}	1	[1]	[[[ 88.6306603,7241.85968 , 358.661237 , 121.63496 ]]]	[[[7241.85968 , 358.661237, 0. ]]]	[[[2.72933164,0.4548532 ,1.81369327,1.05051488]]]	[[[0.4548532 ,1.81369327,0. ]]]	[[[0. ,0. ,1.05051488]]]	[1.]
{'T_diff': 1.0, 'N0': 1954.561232535983, 'h_N': 16.021734708418666, 'r0': 1.3778575899292438, 'a0': 0.0006867529333798799, 'h0': 0.619191378423919, 'alpha0': 0.00046692492088358723, 'eta0': 4.864363378412621, 'delta': 0.03204583922877389, 'n': 1.699212251799592, 'nu': 1.7540786711778156, 'a_scale': 4.305236364451434, 'id': 10200}	1	[1]	[[[ 216.102383,6926.92738 , 408.809216, 288.835707]]]	[[[6926.92738 , 408.809216, 0. ]]]	[[[1.84640989,0.62095789,1.8997369 ,0.36902397]]]	[[[0.62095789,1.8997369 ,0. ]]]	[[[0. ,0. ,0.36902397]]]	[1.]
{'T_diff': 0.25, 'N0': 1018.913703981208, 'h_N': 9.917761852876602, 'r0': 1.3372352425595522, 'a0': 0.0006235229983271883, 'h0': 1.0376684915076857, 'alpha0': 0.0007338286876133599, 'eta0': 3.3673757420862094, 'delta': 0.0402366766689714, 'n': 1.7035328114032653, 'nu': 1.6623490107891197, 'a_scale': 2.9566199417560934, 'id': 4000}	1	[1]	[[[ 39.9257015,3934.46579 , 152.565142 , 146.698014 ]]]	[[[3934.46579 , 152.565142, 0. ]]]	[[[2.66417854,0.45670896,1.97271209,0.61782344]]]	[[[0.45670896,1.97271209,0. ]]]	[[[0. ,0. ,0.61782344]]]	[1.]
{'T_diff': 0.25, 'N0': 1175.7267123413337, 'h_N': 19.39085143490241, 'r0': 1.675622968573352, 'a0': 0.0018647950971644386, 'h0': 1.6143761961628393, 'alpha0': 0.0006625336129960069, 'eta0': 3.355759370838587, 'delta': 0.04844482794922681, 'n': 1.0700814050728338, 'nu': 1.5926033282176408, 'a_scale': 2.1230234970822304, 'id': 16000}	2	[1,1]	[[[ 96.42034 ,4571.27621 , 304.827654 , 82.3853431], [1175.72632 , 0. , 0. , 0. ]]]	[[[4571.27621 , 304.827654, 0. ], [ 0. , 0. , 0. ]]]	[[[2.24363007,0.53755041,1.62330614,0.71192455], [0.00000033,0. ,0. ,0. ]]]	[[[0.53755041,1.62330614,0. ], [0. ,0. ,0. ]]]	[[[0. ,0. ,0.71192455], [0. ,0. ,0. ]]]	[0.985,0.015]
{'T_diff': 0.25, 'N0': 1688.1004443943007, 'h_N': 9.342053532427892, 'r0': 1.3414524735906574, 'a0': 0.0005391286224817035, 'h0': 1.8516365417756857, 'alpha0': 0.00043699187449191016, 'eta0': 3.2860811221843846, 'delta': 0.05655104613812338, 'n': 1.758921242638325, 'nu': 1.4169817049306976, 'a_scale': 2.7090496547480125, 'id': 6400}	1	[1]	[[[ 249.929052 ,5959.21325 , 518.145897 , 84.3848014]]]	[[[5959.21325 , 518.145897, 0. ]]]	[[[1.79861882,0.65357683,1.41423487,0.60262211]]]	[[[0.65357683,1.41423487,0. ]]]	[[[0. ,0. ,0.60262211]]]	[1.]
{'T_diff': 1.0, 'N0': 1148.024119936072, 'h_N': 13.52155691965201, 'r0': 1.0877309312981542, 'a0': 0.0020769499810930686, 'h0': 1.6422502080648158, 'alpha0': 0.0007869467153481795, 'eta0': 4.818940548100514, 'delta': 0.051036676792052225, 'n': 1.7084676490072774, 'nu': 1.348387746972533, 'a_scale': 2.471008562974559, 'id': 16600}	2	[1,1]	[[[ 325.538609 ,2875.99741 , 424.12228 , 87.9908404], [1093.50973 , 14.7968133, 97.91489 , 0. ]]]	[[[2875.99741 , 424.12228 , 0. ], [ 14.7968133, 97.91489 , 0. ]]]	[[[1.21259498,0.96139745,1.18708267,0.26972287], [0.00000033,0.00000033,0.00000033,0. ]]]	[[[0.96139745,1.18708267,0. ], [0.00000033,0.00000033,0. ]]]	[[[0. ,0. ,0.26972287], [0. ,0. ,0. ]]]	[0.87,0.13]
{'T_diff': 0.75, 'N0': 961.6389102573289, 'h_N': 15.555971792123865, 'r0': 0.5554613394381072, 'a0': 0.0010175923849920963, 'h0': 1.5015183709140985, 'alpha0': 0.00033528480942284416, 'eta0': 4.1219513639325225, 'delta': 0.052189680698937424, 'n': 1.1887649785464975, 'nu': 1.428844452285612, 'a_scale': 1.8012923665417122, 'id': 4400}	1	[1]	[[[ 307.674497,2001.35353 , 379.224906, 87.815456]]]	[[[2001.35353 , 379.224906, 0. ]]]	[[[1.0507877 ,1.0770533 ,1.10931643,0.2338931 ]]]	[[[1.0770533 ,1.10931643,0. ]]]	[[[0. ,0. ,0.2338931]]]	[1.]
{'T_diff': 1.0, 'N0': 1284.6933502591041, 'h_N': 10.75294149485837, 'r0': 0.583044064265012, 'a0': 0.0006814093995373237, 'h0': 1.345234189180918, 'alpha0': 0.0008559024365719797, 'eta0': 3.5859958559174694, 'delta': 0.0415287579348068, 'n': 1.8507118353446912, 'nu': 1.361013919146204, 'a_scale': 2.290483280732264, 'id': 15800}	1	[1]	[[[ 230.0133 ,4254.55931 , 322.111723, 130.056846]]]	[[[4254.55931 , 322.111723, 0. ]]]	[[[1.53423195,0.72943145,1.66031551,0.48376864]]]	[[[0.72943145,1.66031551,0. ]]]	[[[0. ,0. ,0.48376864]]]	[1.]
{'T_diff': 0.5, 'N0': 1994.7112074008187, 'h_N': 16.35907713830986, 'r0': 1.8347322675848055, 'a0': 0.001717350248321778, 'h0': 1.0103935772562922, 'alpha0': 0.0006560868998050411, 'eta0': 4.970141545480889, 'delta': 0.033735550887451955, 'n': 1.126852723580869, 'nu': 1.9130673049568618, 'a_scale': 1.0358404072906986, 'id': 10600}	1	[1]	[[[ 213.843943,7016.54781 , 505.620423, 221.573106]]]	[[[7016.54781 , 505.620423, 0. ]]]	[[[1.87451795,0.65549737,1.6622604 ,0.77880882]]]	[[[0.65549737,1.6622604 ,0. ]]]	[[[0. ,0. ,0.77880882]]]	[1.]
{'T_diff': 1.0, 'N0': 821.6837937203751, 'h_N': 11.991377185592135, 'r0': 1.4336002294014318, 'a0': 0.0010145573823177264, 'h0': 0.6603613972648623, 'alpha0': 0.0007816983169999994, 'eta0': 2.1611186582340127, 'delta': 0.03199566263432813, 'n': 1.917458582480592, 'nu': 1.2584682917231573, 'a_scale': 4.606773528480958, 'id': 7800}	1	[1]	[[[ 6.7623683,2326.89715 , 55.691202 , 353.021746 ]]]	[[[2326.89715 , 55.691202, 0. ]]]	[[[3.21017949,0.44263844,1.38574019,0.28190581]]]	[[[0.44263844,1.38574019,0. ]]]	[[[0. ,0. ,0.28190581]]]	[1.]
{'T_diff': 0.75, 'N0': 2170.3403920767846, 'h_N': 19.211086613663362, 'r0': 1.4822526547603592, 'a0': 0.0015702292616017347, 'h0': 2.298978028732502, 'alpha0': 0.00040958469993846033, 'eta0': 4.807483779681792, 'delta': 0.04181786091049144, 'n': 1.4008724625442857, 'nu': 1.0134534181706774, 'a_scale': 3.1229558067440757, 'id': 13200}	2	[1,1]	[[[ 405.224915 , 5245.09331 , 909.01441 , 312.450264 ], [ 0.55772485,12398.754 , 0. , 0. ]]]	[[[ 5245.09331, 909.01441, 0. ], [12398.754 , 0. , 0. ]]]	[[[1.44945406,0.84057281,0.93863651,0.15470979], [0.00000033,0.00000033,0. ,0. ]]]	[[[0.84057281,0.93863651,0. ], [0.00000033,0. ,0. ]]]	[[[0. ,0. ,0.15470979], [0. ,0. ,0. ]]]	[0.995,0.005]
{'T_diff': 0.25, 'N0': 1414.8373040714232, 'h_N': 6.813824266818127, 'r0': 0.8253075635261512, 'a0': 0.0013950556747895102, 'h0': 1.2879397948855182, 'alpha0': 0.00037514271335359274, 'eta0': 4.21290519018399, 'delta': 0.04918926358405492, 'n': 1.3698413607593218, 'nu': 1.6932178095221315, 'a_scale': 1.5079177578869807, 'id': 8800}	1	[1]	[[[ 310.733104 ,4179.94161 , 446.636479 , 95.0400059]]]	[[[4179.94161 , 446.636479, 0. ]]]	[[[1.38194266,0.82676137,1.40569392,0.405237 ]]]	[[[0.82676137,1.40569392,0. ]]]	[[[0. ,0. ,0.405237]]]	[1.]
{'T_diff': 0.25, 'N0': 2149.2575612230075, 'h_N': 12.603741512608032, 'r0': 1.0562688106105904, 'a0': 0.0016908859004847005, 'h0': 1.4731304535108167, 'alpha0': 0.0006465689748782114, 'eta0': 4.952050908265107, 'delta': 0.04822214604033938, 'n': 1.1274606025428053, 'nu': 1.367453603873986, 'a_scale': 1.147472970210065, 'id': 8000}	1	[1]	[[[ 639.693349,5221.88065 , 826.195598, 110.327236]]]	[[[5221.88065 , 826.195598, 0. ]]]	[[[1.16135826,1.01618028,1.20477887,0.4879469 ]]]	[[[1.01618028,1.20477887,0. ]]]	[[[0. ,0. ,0.4879469]]]	[1.]
{'T_diff': 0.75, 'N0': 563.2231850569061, 'h_N': 14.444807482914332, 'r0': 1.439271585455443, 'a0': 0.002011564468751469, 'h0': 1.448148866537315, 'alpha0': 0.0007489051216201405, 'eta0': 4.3304811969165335, 'delta': 0.0456919128518358, 'n': 1.1424148699432037, 'nu': 1.6875812913802979, 'a_scale': 3.243320297205588, 'id': 14800}	1	[1]	[[[ 42.2497143,1584.99379 , 211.463824 , 112.520995 ]]]	[[[1584.99379 , 211.463824, 0. ]]]	[[[1.98345831,0.75692861,1.14083921,0.6899175 ]]]	[[[0.75692861,1.14083921,0. ]]]	[[[0. ,0. ,0.6899175]]]	[1.]
{'T_diff': 0.5, 'N0': 1118.327170774398, 'h_N': 10.407029225928335, 'r0': 1.3837810220334612, 'a0': 0.0014734849780923044, 'h0': 1.065658524241416, 'alpha0': 0.00041537810728892286, 'eta0': 3.2918961890254135, 'delta': 0.049219129725347074, 'n': 1.2786147252467432, 'nu': 1.576604632259067, 'a_scale': 1.3519464051708592, 'id': 11400}	1	[1]	[[[ 99.6421018,3856.57451 , 275.538906 , 153.767076 ]]]	[[[3856.57451 , 275.538906, 0. ]]]	[[[1.99005945,0.59193241,1.57071708,0.43260246]]]	[[[0.59193241,1.57071708,0. ]]]	[[[0. ,0. ,0.43260246]]]	[1.]
{'T_diff': 0.5, 'N0': 1407.9200174135958, 'h_N': 12.231205877169756, 'r0': 1.2233088861111732, 'a0': 0.0005786561513968868, 'h0': 1.6579613678517666, 'alpha0': 0.00044987666914237745, 'eta0': 4.070390560372326, 'delta': 0.04841476989493573, 'n': 1.7739912935387967, 'nu': 1.2752441721537982, 'a_scale': 2.668737977176099, 'id': 12200}	1	[1]	[[[ 254.615781,3927.00624 , 492.059396, 159.586124]]]	[[[3927.00624 , 492.059396, 0. ]]]	[[[1.49978532,0.80052264,1.18891122,0.49256508]]]	[[[0.80052264,1.18891122,0. ]]]	[[[0. ,0. ,0.49256508]]]	[1.]
{'T_diff': 0.75, 'N0': 1987.0712478676728, 'h_N': 15.023198256093373, 'r0': 0.8206386670768733, 'a0': 0.0007489531606958417, 'h0': 1.0801141658838045, 'alpha0': 0.0004853205050872278, 'eta0': 5.030586644358219, 'delta': 0.055967113979272676, 'n': 1.8798970063337266, 'nu': 1.7241067789602535, 'a_scale': 2.1835641167330833, 'id': 6800}	2	[1,1]	[[[ 820.8334 ,3911.80997 , 712.493642 , 88.8410571], [1911.45169 , 29.7011478, 75.550767 , 25.9742302]]]	[[[3911.80997 , 712.493642 , 0. ], [ 29.7011478, 75.550767 , 0. ]]]	[[[0.92755747,1.23738782,1.26323121,0.14324497], [0.00000033,0.00000033,0.00000033,0.00000033]]]	[[[1.23738782,1.26323121,0. ], [0.00000033,0.00000033,0. ]]]	[[[0. ,0. ,0.14324497], [0. ,0. ,0.00000033]]]	[0.99,0.01]
{'T_diff': 0.25, 'N0': 1881.870262505347, 'h_N': 7.8452104392920035, 'r0': 0.6742133253635745, 'a0': 0.000824851213328642, 'h0': 1.1757551101040176, 'alpha0': 0.0005143033526585773, 'eta0': 3.120348758495647, 'delta': 0.05362445712973223, 'n': 1.2280480007833212, 'nu': 1.3725800329777185, 'a_scale': 2.8681406522634267, 'id': 800}	1	[1]	[[[ 460.079629,5192.09355 , 579.951644, 143.947209]]]	[[[5192.09355 , 579.951644, 0. ]]]	[[[1.27739898,0.88939885,1.45082664,0.51570428]]]	[[[0.88939885,1.45082664,0. ]]]	[[[0. ,0. ,0.51570428]]]	[1.]
{'T_diff': 1.0, 'N0': 1440.1673837026376, 'h_N': 9.334653558153578, 'r0': 1.6183191390506106, 'a0': 0.0017254367567403949, 'h0': 1.446635408622467, 'alpha0': 0.0002505779822111089, 'eta0': 4.923583051890825, 'delta': 0.04826128172665327, 'n': 1.783315606100135, 'nu': 1.5113897394217517, 'a_scale': 1.206133015896652, 'id': 6200}	1	[1]	[[[ 328.036122,3765.60762 , 516.388096, 167.376069]]]	[[[3765.60762 , 516.388096, 0. ]]]	[[[1.33619669,0.89073773,1.19675239,0.2954668 ]]]	[[[0.89073773,1.19675239,0. ]]]	[[[0. ,0. ,0.2954668]]]	[1.]
{'T_diff': 0.75, 'N0': 1834.4338874111602, 'h_N': 5.942043501798909, 'r0': 1.5836499583651578, 'a0': 0.001400036327363871, 'h0': 1.5022731107031944, 'alpha0': 0.0005416854241640222, 'eta0': 4.681572463126858, 'delta': 0.03910469445777, 'n': 1.3087745668895199, 'nu': 1.2872813785303538, 'a_scale': 2.0096601024626475, 'id': 2000}	1	[1]	[[[ 288.156006,5456.30998 , 625.98884 , 222.051755]]]	[[[5456.30998, 625.98884, 0. ]]]	[[[1.56864335,0.78655202,1.30532079,0.60849134]]]	[[[0.78655202,1.30532079,0. ]]]	[[[0. ,0. ,0.60849134]]]	[1.]
{'T_diff': 0.75, 'N0': 1295.0253755778474, 'h_N': 10.43189906970829, 'r0': 1.502801861327011, 'a0': 0.0017037309519604487, 'h0': 1.2499325821597014, 'alpha0': 0.0008574934085875813, 'eta0': 1.9608526906605546, 'delta': 0.05684205227194514, 'n': 1.726672678446893, 'nu': 1.3666111534732113, 'a_scale': 2.275825780916275, 'id': 16400}	1	[1]	[[[ 77.5446323,5236.8918 , 239.985732 , 148.669148 ]]]	[[[5236.8918 , 239.985732, 0. ]]]	[[[2.47549864,0.48541117,1.88199165,0.73349565]]]	[[[0.48541117,1.88199165,0. ]]]	[[[0. ,0. ,0.73349565]]]	[1.]
{'T_diff': 1.0, 'N0': 614.1547319271718, 'h_N': 12.966798053322142, 'r0': 1.930387972920152, 'a0': 0.0017854681989838308, 'h0': 1.3894773668001033, 'alpha0': 0.0008805184991340188, 'eta0': 1.9327145123347553, 'delta': 0.05908227183168746, 'n': 1.793767603707181, 'nu': 1.2433018535190383, 'a_scale': 2.3000184445298846, 'id': 15000}	1	[1]	[[[ 34.8912893,2201.91221 , 146.934307 , 108.290584 ]]]	[[[2201.91221 , 146.934307, 0. ]]]	[[[2.38945621,0.51150962,1.40430102,0.46482167]]]	[[[0.51150962,1.40430102,0. ]]]	[[[0. ,0. ,0.46482167]]]	[1.]
{'T_diff': 0.5, 'N0': 1483.8899899108376, 'h_N': 5.784387741949252, 'r0': 1.05709520477394, 'a0': 0.0012880592365150136, 'h0': 1.0573863320502594, 'alpha0': 0.0005437896683902183, 'eta0': 3.189260368311256, 'delta': 0.04915072304153123, 'n': 1.5288399530657064, 'nu': 1.3670631575916203, 'a_scale': 3.380596813928358, 'id': 5000}	1	[1]	[[[ 215.450465,4649.22693 , 403.252885, 187.455419]]]	[[[4649.22693 , 403.252885, 0. ]]]	[[[1.61066733,0.71912763,1.52249703,0.41859481]]]	[[[0.71912763,1.52249703,0. ]]]	[[[0. ,0. ,0.41859481]]]	[1.]
{'T_diff': 0.25, 'N0': 2191.3388286327745, 'h_N': 5.644513805393517, 'r0': 0.9029369566169487, 'a0': 0.0018537530366114345, 'h0': 0.7116210958702933, 'alpha0': 0.0006163937695732995, 'eta0': 4.671969380686516, 'delta': 0.04111415088446538, 'n': 1.8947169028688582, 'nu': 1.7265962461474398, 'a_scale': 2.560733769613253, 'id': 1600}	1	[1]	[[[ 517.787467,6113.44892 , 652.107358, 180.536834]]]	[[[6113.44892 , 652.107358, 0. ]]]	[[[1.27590069,0.89708536,1.53014229,0.39113149]]]	[[[0.89708536,1.53014229,0. ]]]	[[[0. ,0. ,0.39113149]]]	[1.]
{'T_diff': 0.25, 'N0': 2115.867566892122, 'h_N': 7.99448630653068, 'r0': 1.59993478072422, 'a0': 0.0006366405059170261, 'h0': 0.8731105045681014, 'alpha0': 0.0007766047490128426, 'eta0': 3.0648428684710485, 'delta': 0.03993400424349303, 'n': 1.4462753828444446, 'nu': 1.3834736373088323, 'a_scale': 2.7638299815317655, 'id': 14400}	1	[1]	[[[ 136.414243,7779.46428 , 426.948108, 274.161925]]]	[[[7779.46428 , 426.948108, 0. ]]]	[[[2.21103364,0.5414045 ,1.91765061,0.58966308]]]	[[[0.5414045 ,1.91765061,0. ]]]	[[[0. ,0. ,0.58966308]]]	[1.]
{'T_diff': 0.5, 'N0': 2105.269048333018, 'h_N': 13.426956899882033, 'r0': 1.57329272965465, 'a0': 0.0018769233422778512, 'h0': 0.9715148691442554, 'alpha0': 0.00026069877111989696, 'eta0': 4.045433522771304, 'delta': 0.04227606349483854, 'n': 1.2659248589730483, 'nu': 1.3518025857167615, 'a_scale': 3.6975435017963267, 'id': 9000}	1	[1]	[[[ 271.416221,6003.20367 , 592.728252, 364.806477]]]	[[[6003.20367 , 592.728252, 0. ]]]	[[[1.61516421,0.73312222,1.41753985,0.28463504]]]	[[[0.73312222,1.41753985,0. ]]]	[[[0. ,0. ,0.28463504]]]	[1.]
{'T_diff': 0.75, 'N0': 1521.781914492535, 'h_N': 18.9858963412699, 'r0': 1.0926064268937274, 'a0': 0.0005622557466905814, 'h0': 0.6563171596705335, 'alpha0': 0.0006276451789995524, 'eta0': 4.703627086667831, 'delta': 0.0556226010776625, 'n': 1.6500488284722423, 'nu': 1.7670948638299084, 'a_scale': 1.6629085570029485, 'id': 15600}	1	[1]	[[[ 525.350843,2876.30909 , 593.927136, 152.405709]]]	[[[2876.30909 , 593.927136, 0. ]]]	[[[0.9457641 ,1.2395342 ,1.16892881,0.26784184]]]	[[[1.2395342 ,1.16892881,0. ]]]	[[[0. ,0. ,0.26784184]]]	[1.]
{'T_diff': 0.5, 'N0': 1867.074816604568, 'h_N': 17.88473164710407, 'r0': 1.6468797304122789, 'a0': 0.0006044520544064072, 'h0': 0.8102895382904636, 'alpha0': 0.0003864193438165367, 'eta0': 4.4743261024129755, 'delta': 0.05040332516685, 'n': 1.3354279532337618, 'nu': 1.6235249537409464, 'a_scale': 4.067137608695795, 'id': 16200}	1	[1]	[[[ 351.660126,4224.896 , 754.30632 , 292.518376]]]	[[[4224.896 , 754.30632, 0. ]]]	[[[1.25140564,0.99475836,1.10095118,0.51426264]]]	[[[0.99475836,1.10095118,0. ]]]	[[[0. ,0. ,0.51426264]]]	[1.]
{'T_diff': 0.5, 'N0': 1694.330580666492, 'h_N': 17.726065350481218, 'r0': 1.8697288490468817, 'a0': 0.0006678280959720987, 'h0': 0.6765023486794902, 'alpha0': 0.0006382227672646902, 'eta0': 4.008115167680267, 'delta': 0.05668463270241579, 'n': 1.2992811733786658, 'nu': 1.7101926015868347, 'a_scale': 1.4133239544910638, 'id': 1000}	1	[1]	[[[ 323.106561,3545.97781 , 671.647003, 306.90267 ]]]	[[[3545.97781 , 671.647003, 0. ]]]	[[[1.21119126,1.0691633 ,1.04072804,0.64972067]]]	[[[1.0691633 ,1.04072804,0. ]]]	[[[0. ,0. ,0.64972067]]]	[1.]
{'T_diff': 0.75, 'N0': 2152.6917809595993, 'h_N': 11.320038172404715, 'r0': 1.8028449312899524, 'a0': 0.0012778220877906023, 'h0': 0.8575260861504985, 'alpha0': 0.00035386010542106446, 'eta0': 2.52380491193521, 'delta': 0.059345323100732775, 'n': 1.1903809659807645, 'nu': 1.0915383857745082, 'a_scale': 2.705182516285517, 'id': 3600}	1	[1]	[[[ 205.048115,4787.16902 , 635.34822 , 661.379104]]]	[[[4787.16902, 635.34822, 0. ]]]	[[[1.68088286,0.71978119,1.0282988 ,0.15153664]]]	[[[0.71978119,1.0282988 ,0. ]]]	[[[0. ,0. ,0.15153664]]]	[1.]
{'T_diff': 1.0, 'N0': 729.8891454954432, 'h_N': 19.071840758743747, 'r0': 1.8183546825470824, 'a0': 0.0007436535214017153, 'h0': 0.5874235635207651, 'alpha0': 0.0007898170091636657, 'eta0': 4.867488600530652, 'delta': 0.05082937016247478, 'n': 1.571493283297206, 'nu': 1.132803149877382, 'a_scale': 3.2748798859513406, 'id': 4600}	2	[1,1]	[[[ 89.6994178,195.305407 ,274.060411 ,430.008272 ], [195.008687 , 93.7945946,249.584983 ,360.406562 ]]]	[[[195.305407 ,274.060411 , 0. ], [ 93.7945946,249.584983 , 0. ]]]	[[[0.64552038,1.17808065,0.34638936,0.00621177], [0.00000033,0.00000033,0.00000033,0.00000033]]]	[[[1.17808065,0.34638936,0. ], [0.00000033,0.00000033,0. ]]]	[[[0. ,0. ,0.00621177], [0. ,0. ,0.00000033]]]	[0.995,0.005]
```
