## Supplementary material for "Top predators govern multitrophic diversity effects in tritrophic food webs": Code and data: 5-data_16384-200.out (part 1 of 10)

```
{'B_diff': 0.25, 'T_diff': 0.25, 'N0': 918.1877869568432, 'h_N': 8.745112299288433, 'r0': 0.8906610055880319, 'a0': 0.0018198859044692428, 'h0': 1.2981171138455152, 'alpha0': 0.0004040843708233489, 'eta0': 1.363393545073533, 'delta': 0.03255379837603077, 'n': 1.7150544024078154, 'nu': 1.4772870496003336, 'a_scale': 1.298824675465972, 'id': 3200}	1	[1]	[[[ 0.4158152,4115.15128 , 42.077885 , 109.509616 ]]]	[[[2393.46507 , 42.077885, 0. ]]]	[[[0.00000033,0.00000033,0.00000033,0.00000033]]]	[[[0.00000033,0.00000033,0. ]]]	[[[0.00000033,0. ,0.00000033]]]	[1.]
{'B_diff': 0.5, 'T_diff': 0.5, 'N0': 608.9721749576163, 'h_N': 11.460326192553094, 'r0': 1.164257381154664, 'a0': 0.001978592385262979, 'h0': 1.646087057592374, 'alpha0': 0.0008631180250122103, 'eta0': 1.7309670456161501, 'delta': 0.056901194129542795, 'n': 1.9660741639133092, 'nu': 1.77003799991139, 'a_scale': 3.4503616921854268, 'id': 10600}	1	[1]	[[[ 0.63636728,3001.21807 , 21.4751821 , 24.7230076 ]]]	[[[1841.184 , 21.4751821, 0. ]]]	[[[0.00000033,0.00000033,0.00000033,0.00000033]]]	[[[0.00000033,0.00000033,0. ]]]	[[[0.00000033,0. ,0.00000033]]]	[1.]
{'B_diff': 0.75, 'T_diff': 0.5, 'N0': 820.1988558542637, 'h_N': 12.684959090841485, 'r0': 1.318913844204348, 'a0': 0.0014571458176419363, 'h0': 2.226340472235135, 'alpha0': 0.0006998165912184785, 'eta0': 1.6816308695961184, 'delta': 0.04523069706820657, 'n': 1.7735493190361789, 'nu': 1.544831534025225, 'a_scale': 2.2564445831325877, 'id': 5000}	1	[1]	[[[ 0.49000693,3668.24017 , 31.2275818 , 36.8079116 ]]]	[[[2549.23812 , 31.2275818, 0. ]]]	[[[0.00000033,0.00000033,0.00000033,0.00000033]]]	[[[0.00000033,0.00000033,0. ]]]	[[[0.00000033,0. ,0.00000033]]]	[1.]
{'B_diff': 0.75, 'T_diff': 0.25, 'N0': 1249.4466733795416, 'h_N': 8.55264610381998, 'r0': 1.9782505692160182, 'a0': 0.0014804923264954062, 'h0': 1.4480724353886636, 'alpha0': 0.0006548150309335386, 'eta0': 1.734673153147952, 'delta': 0.04108835633874296, 'n': 1.861002262669953, 'nu': 1.6781805485107322, 'a_scale': 3.8553139863638552, 'id': 4800}	1	[1]	[[[ 0.19482702,5710.57434 , 24.5786944 , 49.8671644 ]]]	[[[3865.69546 , 24.5786944, 0. ]]]	[[[0.00000033,0.00000033,0.00000033,0.00000033]]]	[[[0.00000033,0.00000033,0. ]]]	[[[0.00000033,0. ,0.00000033]]]	[1.]
{'B_diff': 0.5, 'T_diff': 0.25, 'N0': 814.5337487264953, 'h_N': 14.825913713540125, 'r0': 0.915615532117295, 'a0': 0.0005510767904558779, 'h0': 2.230400462131705, 'alpha0': 0.000818878619713063, 'eta0': 2.6411714898785315, 'delta': 0.04287398808547113, 'n': 1.552581681061541, 'nu': 1.8944977225579018, 'a_scale': 3.567550806847479, 'id': 7200}	1	[1]	[[[ 0.76222777,4007.31318 , 17.0156035 , 17.8305827 ]]]	[[[2771.48339 , 17.0156035, 0. ]]]	[[[0.00000033,0.00000033,0.00000033,0.00000033]]]	[[[0.00000033,0.00000033,0. ]]]	[[[0.00000033,0. ,0.00000033]]]	[1.]
{'B_diff': 0.25, 'T_diff': 0.75, 'N0': 2195.7949587207186, 'h_N': 7.136407763058733, 'r0': 1.804485720104218, 'a0': 0.0014653938825995396, 'h0': 1.6284180817623444, 'alpha0': 0.000512832681269661, 'eta0': 2.3882439321486664, 'delta': 0.048887236414202576, 'n': 1.8904920479060339, 'nu': 1.8486801319012596, 'a_scale': 2.5163478540873188, 'id': 13200}	1	[1]	[[[ 0.20361864,11983.5415 , 22.8469072 , 33.5711956 ]]]	[[[6779.69699 , 22.8469072, 0. ]]]	[[[0.00000033,0.00000033,0.00000033,0.00000033]]]	[[[0.00000033,0.00000033,0. ]]]	[[[0.00000033,0. ,0.00000033]]]	[1.]
{'B_diff': 1.0, 'T_diff': 0.25, 'N0': 749.7249679767981, 'h_N': 18.82659705311633, 'r0': 1.0551253376465264, 'a0': 0.0016994779708054402, 'h0': 1.1432288290479196, 'alpha0': 0.000720067438955032, 'eta0': 3.349138678194432, 'delta': 0.03389872486672991, 'n': 1.2269085365099617, 'nu': 1.0880256057387068, 'a_scale': 4.3139077251826645, 'id': 8800}	1	[1]	[[[ 4.1956091,508.393005 ,126.26852 ,383.035797 ]]]	[[[494.522389,126.26852 , 0. ]]]	[[[0.00000033,0.00000033,0.00000033,0.00000033]]]	[[[0.00000033,0.00000033,0. ]]]	[[[0.00000033,0. ,0.00000033]]]	[1.]
{'B_diff': 0.25, 'T_diff': 0.75, 'N0': 1839.2890057633886, 'h_N': 19.92267219096918, 'r0': 0.7117755249750982, 'a0': 0.0011517920117630814, 'h0': 2.204937001499059, 'alpha0': 0.0007350036440036228, 'eta0': 1.791297216850544, 'delta': 0.03777429122412782, 'n': 1.7870893610386906, 'nu': 1.6386708349795653, 'a_scale': 4.300604962429637, 'id': 6800}	1	[1]	[[[ 1.14578115,10005.10787 , 20.6217714 , 28.6221224 ]]]	[[[5745.6168 , 20.6217714, 0. ]]]	[[[0.00000033,0.00000033,0.00000033,0.00000033]]]	[[[0.00000033,0.00000033,0. ]]]	[[[0.00000033,0. ,0.00000033]]]	[1.]
{'B_diff': 1.0, 'T_diff': 1.0, 'N0': 1457.7541124599934, 'h_N': 10.041674179444328, 'r0': 1.5405089110848458, 'a0': 0.0015662520418432602, 'h0': 1.538964957002571, 'alpha0': 0.0005210094437006894, 'eta0': 2.167764363521151, 'delta': 0.04578560253026644, 'n': 1.2891876218767868, 'nu': 1.5504977175455503, 'a_scale': 1.9724320475772015, 'id': 6200}	1	[1]	[[[ 0.33793171,5234.443587 , 35.5542971 , 100.910095 ]]]	[[[4935.55976 , 35.5542971, 0. ]]]	[[[0.00000033,0.00000033,0.00000033,0.00000033]]]	[[[0.00000033,0.00000033,0. ]]]	[[[0.00000033,0. ,0.00000033]]]	[1.]
{'B_diff': 0.25, 'T_diff': 0.75, 'N0': 731.0803581009754, 'h_N': 13.475857637609638, 'r0': 1.3737190073225038, 'a0': 0.0015382004825348812, 'h0': 1.4010193292876891, 'alpha0': 0.0007404064379614406, 'eta0': 3.8419422493939988, 'delta': 0.03420690791428811, 'n': 1.8213140582219944, 'nu': 1.7867480549163104, 'a_scale': 2.4147591593279483, 'id': 10000}	1	[1]	[[[ 0.37928054,3709.96411 , 17.6679461 , 48.4825027 ]]]	[[[2119.19263 , 17.6679461, 0. ]]]	[[[0.00000033,0.00000033,0.00000033,0.00000033]]]	[[[0.00000033,0.00000033,0. ]]]	[[[0.00000033,0. ,0.00000033]]]	[1.]
{'B_diff': 1.0, 'T_diff': 1.0, 'N0': 2159.6281323573453, 'h_N': 17.538447506999177, 'r0': 0.6704499561667527, 'a0': 0.002075795872482168, 'h0': 0.6568278548743779, 'alpha0': 0.0002866370386257049, 'eta0': 1.7570420959601445, 'delta': 0.047195456598549304, 'n': 1.4783631437242102, 'nu': 1.88473624014628, 'a_scale': 1.9138871143717626, 'id': 12600}	1	[1]	[[[ 1.47199985,8179.0381 , 25.3970672 , 170.517188 ]]]	[[[6910.545 , 25.3970672, 0. ]]]	[[[0.00000033,0.00000033,0.00000033,0.00000033]]]	[[[0.00000033,0.00000033,0. ]]]	[[[0.00000033,0. ,0.00000033]]]	[1.]
{'B_diff': 0.25, 'T_diff': 0.25, 'N0': 1446.7433576275544, 'h_N': 7.05094714935965, 'r0': 1.6585191687046013, 'a0': 0.001139889587030204, 'h0': 1.8504661279973136, 'alpha0': 0.000692117590345234, 'eta0': 3.287933242896843, 'delta': 0.03288412086447856, 'n': 1.7472150945895237, 'nu': 1.9142789161448415, 'a_scale': 2.5438935854782723, 'id': 6400}	1	[1]	[[[ 0.1473857,7806.52641 , 15.516982 , 26.2694578]]]	[[[4513.48636 , 15.516982, 0. ]]]	[[[0.,0.,0.,0.]]]	[[[0.,0.,0.]]]	[[[0.,0.,0.]]]	[1.]
{'B_diff': 0.25, 'T_diff': 0.5, 'N0': 873.1741349281797, 'h_N': 13.033427363482932, 'r0': 1.7163271994606106, 'a0': 0.0010163540578133755, 'h0': 1.668867006636308, 'alpha0': 0.0007910269656457375, 'eta0': 2.025648449531028, 'delta': 0.05826592688715456, 'n': 1.239403070901183, 'nu': 1.939365972045369, 'a_scale': 1.0564476454150904, 'id': 9800}	1	[1]	[[[ 0.47727694,4517.86386 , 18.2063059 , 18.9663205 ]]]	[[[3288.53396 , 18.2063059, 0. ]]]	[[[0.,0.,0.,0.]]]	[[[0.,0.,0.]]]	[[[0.,0.,0.]]]	[1.]
{'B_diff': 0.5, 'T_diff': 0.5, 'N0': 1958.2336586742288, 'h_N': 9.038767028933515, 'r0': 0.6403272088373293, 'a0': 0.0008599086182718484, 'h0': 1.9158985732756062, 'alpha0': 0.0007182073896905699, 'eta0': 1.4049800939248556, 'delta': 0.03624331506466519, 'n': 1.962380691294848, 'nu': 1.2944379077626236, 'a_scale': 1.029254385646601, 'id': 1000}	1	[1]	[[[ 0.58219588,9722.04559 , 46.6596477 , 79.1961778 ]]]	[[[5968.3563 , 46.6596477, 0. ]]]	[[[0.,0.,0.,0.]]]	[[[0.,0.,0.]]]	[[[0.,0.,0.]]]	[1.]
{'B_diff': 0.5, 'T_diff': 0.75, 'N0': 1509.427861155043, 'h_N': 7.449974988974289, 'r0': 0.8371767507242949, 'a0': 0.0017390752769999077, 'h0': 1.7762980605391114, 'alpha0': 0.0006555998890623645, 'eta0': 2.98546841387387, 'delta': 0.035669925496330274, 'n': 1.0513417148464546, 'nu': 1.588621454252849, 'a_scale': 4.340561566678922, 'id': 4400}	2	[1,1]	[[[ 0.35262931,6504.22093673, 26.0078942 , 62.0946727 ], [1509.42736 , 0. , 0. , 0. ]]]	[[[6503.12955 , 26.0078942, 0. ], [ 0. , 0. , 0. ]]]	[[[0. ,0.00000001,0. ,0.00000001], [0.00000033,0. ,0. ,0. ]]]	[[[0.00000001,0. ,0. ], [0. ,0. ,0. ]]]	[[[0.00009727,0. ,0.00000001], [0. ,0. ,0. ]]]	[0.795,0.205]
{'B_diff': 1.0, 'T_diff': 0.5, 'N0': 1747.3873693336063, 'h_N': 19.12037196196966, 'r0': 1.689531089755195, 'a0': 0.0016476885032516695, 'h0': 2.0381650432943283, 'alpha0': 0.00034471406032255124, 'eta0': 1.5726368852913364, 'delta': 0.05278099500221406, 'n': 1.1511684524954866, 'nu': 1.6611756317109547, 'a_scale': 1.3086492655617015, 'id': 12200}	1	[1]	[[[ 0.65537879,6288.8952279 , 41.9371048 , 60.6183909 ]]]	[[[6259.59905 , 41.9371048, 0. ]]]	[[[0.,0.,0.,0.]]]	[[[0.,0.,0.]]]	[[[0.,0.,0.]]]	[1.]
{'B_diff': 0.25, 'T_diff': 0.5, 'N0': 983.0016590687134, 'h_N': 11.720765820177714, 'r0': 1.1221473624036353, 'a0': 0.0005682148226927185, 'h0': 1.9054543362464589, 'alpha0': 0.00021994816958107737, 'eta0': 3.3246688114185448, 'delta': 0.035197129621773376, 'n': 1.3235321535366706, 'nu': 1.6676856955507575, 'a_scale': 1.8351557451452525, 'id': 6600}	1	[1]	[[[ 0.43681619,4676.46921 , 46.3812593 , 77.9461256 ]]]	[[[3153.76295 , 46.3812593, 0. ]]]	[[[0.,0.,0.,0.]]]	[[[0.,0.,0.]]]	[[[0.,0.,0.]]]	[1.]
{'B_diff': 0.25, 'T_diff': 0.5, 'N0': 805.3121670706022, 'h_N': 18.923211974269243, 'r0': 1.9255867537561553, 'a0': 0.000993146983962539, 'h0': 1.9283844608576994, 'alpha0': 0.0008049920462349883, 'eta0': 2.507860882969948, 'delta': 0.04611881686392693, 'n': 1.3759553202476758, 'nu': 1.6839752931793135, 'a_scale': 1.5198683388292977, 'id': 13000}	1	[1]	[[[ 0.49542238,4140.28604 , 24.1921121 , 28.35417 ]]]	[[[2698.28062 , 24.1921121, 0. ]]]	[[[0.,0.,0.,0.]]]	[[[0.,0.,0.]]]	[[[0.,0.,0.]]]	[1.]
{'B_diff': 1.0, 'T_diff': 0.75, 'N0': 886.8663146948014, 'h_N': 13.152034940373417, 'r0': 1.014349495444119, 'a0': 0.00176625799252344, 'h0': 2.237750854881562, 'alpha0': 0.0008128008222712151, 'eta0': 2.127951984768596, 'delta': 0.038404419823779026, 'n': 1.1041339558577932, 'nu': 1.7504285124372037, 'a_scale': 4.604500405027626, 'id': 12400}	1	[1]	[[[ 0.54880001,3192.17450295, 16.7193362 , 33.9677189 ]]]	[[[3190.85049 , 16.7193362, 0. ]]]	[[[0.,0.,0.,0.]]]	[[[0.,0.,0.]]]	[[[0.00000004,0. ,0. ]]]	[1.]
{'B_diff': 0.75, 'T_diff': 0.25, 'N0': 1918.453580558148, 'h_N': 16.630102590715424, 'r0': 1.7125432264597151, 'a0': 0.0007565695574136562, 'h0': 1.313991531136451, 'alpha0': 0.0008527609610246712, 'eta0': 1.817675359105019, 'delta': 0.03876157212528989, 'n': 1.111186820149353, 'nu': 1.8865628528533491, 'a_scale': 1.353887158870848, 'id': 11200}	1	[1]	[[[ 0.39878744,7715.9392033 , 14.5215494 , 39.583314 ]]]	[[[7690.92231 , 14.5215494, 0. ]]]	[[[0. ,0.00000003,0. ,0.00000003]]]	[[[0.00000003,0. ,0. ]]]	[[[0.0000186 ,0. ,0.00000003]]]	[1.]
{'B_diff': 0.75, 'T_diff': 0.5, 'N0': 646.3008525322878, 'h_N': 13.238279395661568, 'r0': 0.6538678726915967, 'a0': 0.0012960816085427964, 'h0': 0.6847990935085121, 'alpha0': 0.0004864145029243285, 'eta0': 2.031173565172747, 'delta': 0.03741713741495717, 'n': 1.9906070119803823, 'nu': 1.3542802431797138, 'a_scale': 4.707364189835754, 'id': 14600}	2	[1,1]	[[[ 3.15709437,948.210718 , 57.6211502 ,327.835548 ], [576.559706 , 20.2539644 , 57.6211502 , 27.3041471 ]]]	[[[621.475559 , 57.6211502, 0. ], [ 13.2748382, 57.6211502, 0. ]]]	[[[0.00000033,0.00000033,0.00000033,0.00000033], [0.00000033,0.00000033,0.00000033,0.00000033]]]	[[[0.00000033,0.00000033,0. ], [0.00000033,0.00000033,0. ]]]	[[[0.00000033,0. ,0.00000033], [0.00000033,0. ,0.00000033]]]	[0.985,0.015]
{'B_diff': 0.5, 'T_diff': 1.0, 'N0': 1668.713917158911, 'h_N': 7.944941896872411, 'r0': 1.0321183732340138, 'a0': 0.0014629244251479247, 'h0': 1.2162148686641938, 'alpha0': 0.00044865658786967787, 'eta0': 2.197736099364949, 'delta': 0.05792702650409233, 'n': 1.7567244731150495, 'nu': 1.6506542087911418, 'a_scale': 4.685841375782838, 'id': 1400}	1	[1]	[[[ 0.50644453,8194.76846 , 39.0949133 , 79.3928043 ]]]	[[[5271.7803 , 39.0949133, 0. ]]]	[[[0.,0.,0.,0.]]]	[[[0.,0.,0.]]]	[[[0.,0.,0.]]]	[1.]
{'B_diff': 0.25, 'T_diff': 0.5, 'N0': 676.7901245627535, 'h_N': 14.866254298560001, 'r0': 1.2174462424256978, 'a0': 0.0006353550346770832, 'h0': 0.6969559421007339, 'alpha0': 0.0006466688247016112, 'eta0': 2.9202240225903147, 'delta': 0.05158133577582308, 'n': 1.9654193974766274, 'nu': 1.8484867477347413, 'a_scale': 2.382186560071151, 'id': 200}	1	[1]	[[[ 0.8062045,3115.2272 , 23.9954074, 82.8380302]]]	[[[1746.70821 , 23.9954074, 0. ]]]	[[[0.,0.,0.,0.]]]	[[[0.,0.,0.]]]	[[[0.,0.,0.]]]	[1.]
{'B_diff': 0.25, 'T_diff': 0.25, 'N0': 1450.0003595593712, 'h_N': 7.454572049612341, 'r0': 1.398010789364826, 'a0': 0.0017285681339551922, 'h0': 0.9028154147880568, 'alpha0': 0.00035708494639034643, 'eta0': 3.4651275430009565, 'delta': 0.03670998135258208, 'n': 1.4284060810116979, 'nu': 1.84522685005786, 'a_scale': 2.678092721274083, 'id': 16000}	1	[1]	[[[ 0.2249272,7151.14014 , 27.4282617, 94.8345741]]]	[[[4534.57067 , 27.4282617, 0. ]]]	[[[0.00000033,0.00000033,0.00000033,0.00000033]]]	[[[0.00000033,0.00000033,0. ]]]	[[[0.00000033,0. ,0.00000033]]]	[1.]
{'B_diff': 0.5, 'T_diff': 0.5, 'N0': 1517.7244664765446, 'h_N': 8.39394728994115, 'r0': 1.2893567145809934, 'a0': 0.000773994211513108, 'h0': 2.023548078969233, 'alpha0': 0.000782881399523461, 'eta0': 3.306413951695024, 'delta': 0.05938423214740669, 'n': 1.8334595677220116, 'nu': 1.0716617276252571, 'a_scale': 2.207486544267297, 'id': 7400}	2	[1,1]	[[[1384.52146 , 32.5412135, 239.54388 , 0. ], [ 267.461125 ,3456.221608 , 565.395777 , 176.697286 ]]]	[[[ 20.5255807, 239.54388 , 0. ], [3038.95175 , 565.395777 , 0. ]]]	[[[0. ,0. ,0. ,0. ], [1.50105159,0.81232593,0.98636956,0.28491435]]]	[[[0. ,0. ,0. ], [0.83315376,0.98636956,0. ]]]	[[[0. ,0. ,0. ], [0.73397135,0. ,0.28491435]]]	[0.88,0.12]
{'B_diff': 0.75, 'T_diff': 0.25, 'N0': 604.1945676736193, 'h_N': 5.5685996507817475, 'r0': 1.155652070232691, 'a0': 0.0013160482790218425, 'h0': 1.708893074411513, 'alpha0': 0.0007996840025606107, 'eta0': 1.8791694417850122, 'delta': 0.05103554956787506, 'n': 1.1479434320490727, 'nu': 1.99086523852811, 'a_scale': 2.551877677842096, 'id': 14400}	1	[1]	[[[ 0.27640183,2358.6332551 , 15.7642961 , 22.1036273 ]]]	[[[2327.21611 , 15.7642961, 0. ]]]	[[[0.,0.,0.,0.]]]	[[[0.,0.,0.]]]	[[[0.,0.,0.]]]	[1.]
{'B_diff': 0.25, 'T_diff': 0.5, 'N0': 1895.5141022091047, 'h_N': 14.118408958478502, 'r0': 1.203268964731877, 'a0': 0.0008058913677844945, 'h0': 1.4066584438224115, 'alpha0': 0.0005564181174182791, 'eta0': 2.80374321297428, 'delta': 0.051159606607219285, 'n': 1.6375312599804532, 'nu': 1.966816476115946, 'a_scale': 1.3352665491294835, 'id': 16200}	1	[1]	[[[ 0.6455063,10237.59561 , 20.8830798, 31.9984324]]]	[[[6053.87419 , 20.8830798, 0. ]]]	[[[0.,0.,0.,0.]]]	[[[0.,0.,0.]]]	[[[0.,0.,0.]]]	[1.]
{'B_diff': 1.0, 'T_diff': 0.75, 'N0': 697.8270806421217, 'h_N': 19.519567965927152, 'r0': 1.9972399055130496, 'a0': 0.000931594675577457, 'h0': 1.7712091142650146, 'alpha0': 0.00042880346822825544, 'eta0': 3.052702342613892, 'delta': 0.036670950689207775, 'n': 1.623494161141994, 'nu': 1.8498080247057218, 'a_scale': 2.039722031199898, 'id': 18800}	1	[1]	[[[ 0.41031033,2689.259888 , 21.2456795 , 54.9067377 ]]]	[[[2113.59596 , 21.2456795, 0. ]]]	[[[0.00000033,0.00000033,0.00000033,0.00000033]]]	[[[0.00000033,0.00000033,0. ]]]	[[[0.00000033,0. ,0.00000033]]]	[1.]
{'B_diff': 1.0, 'T_diff': 0.25, 'N0': 2021.33769971672, 'h_N': 16.894551021016454, 'r0': 1.667715466196742, 'a0': 0.000835000996949009, 'h0': 0.9958665520543081, 'alpha0': 0.0002960080201107335, 'eta0': 2.0905622970986024, 'delta': 0.05012075873327007, 'n': 1.0328656831981902, 'nu': 1.7723801759159161, 'a_scale': 4.126190127424552, 'id': 18400}	2	[1,1]	[[[ 0.57423034,7038.14693014, 39.2533635 , 106.714494 ], [2021.33703 , 0. , 0. , 0. ]]]	[[[7038.14693 , 39.2533635, 0. ], [ 0. , 0. , 0. ]]]	[[[0. ,0. ,0. ,0. ], [0.00000033,0. ,0. ,0. ]]]	[[[0.,0.,0.], [0.,0.,0.]]]	[[[0.00073692,0. ,0. ], [0. ,0. ,0. ]]]	[0.985,0.015]
{'B_diff': 0.75, 'T_diff': 0.75, 'N0': 2131.1905461819224, 'h_N': 10.06981543700832, 'r0': 1.238644564064744, 'a0': 0.0014479672124655292, 'h0': 2.121905122473674, 'alpha0': 0.0007972042327918148, 'eta0': 1.4345923169607133, 'delta': 0.05231992516418557, 'n': 1.697529972422758, 'nu': 1.9709792459683115, 'a_scale': 3.609576135507862, 'id': 18000}	1	[1]	[[[ 0.4499832,10107.77037 , 14.2201969, 16.3600737]]]	[[[7213.22842 , 14.2201969, 0. ]]]	[[[0.,0.,0.,0.]]]	[[[0.,0.,0.]]]	[[[0.,0.,0.]]]	[1.]
{'B_diff': 0.25, 'T_diff': 0.75, 'N0': 1372.29752036327, 'h_N': 13.25274998022142, 'r0': 1.360884120251428, 'a0': 0.0010526143136492267, 'h0': 0.7995250560606169, 'alpha0': 0.00030354090395787355, 'eta0': 2.657022315376299, 'delta': 0.046563958911877666, 'n': 1.2249884433583285, 'nu': 1.8070682655850332, 'a_scale': 3.6926707976628856, 'id': 19600}	1	[1]	[[[ 0.53305336,6521.22381 , 32.5414076 , 120.341842 ]]]	[[[4827.01711 , 32.5414076, 0. ]]]	[[[0.00000033,0.00000033,0.00000033,0.00000033]]]	[[[0.00000033,0.00000033,0. ]]]	[[[0.00000033,0. ,0.00000033]]]	[1.]
{'B_diff': 0.25, 'T_diff': 0.75, 'N0': 1911.4232865076701, 'h_N': 13.752599285055837, 'r0': 1.2125689988839712, 'a0': 0.0005651928700181473, 'h0': 1.034749127672288, 'alpha0': 0.0007857446293088386, 'eta0': 4.182541042888693, 'delta': 0.04617311741988897, 'n': 1.816215704406332, 'nu': 1.052991119354222, 'a_scale': 4.2433801978805, 'id': 3600}	2	[1,1]	[[[1736.80535 , 37.4039117, 233.849031 , 37.5671745], [ 384.184065 ,3907.881696 , 630.503964 , 395.627072 ]]]	[[[ 21.3821414, 233.849031 , 0. ], [2966.19361 , 630.503964 , 0. ]]]	[[[0. ,0. ,0. ,0. ], [1.23783458,0.96410631,1.1515649 ,0.21951472]]]	[[[0. ,0. ,0. ], [0.97980479,1.1515649 ,0. ]]]	[[[0. ,0. ,0. ], [0.92881617,0. ,0.21951472]]]	[0.775,0.225]
{'B_diff': 0.5, 'T_diff': 0.5, 'N0': 708.4264647305265, 'h_N': 6.290372160119776, 'r0': 1.4742587782511056, 'a0': 0.0007147828673369254, 'h0': 1.1893166943358708, 'alpha0': 0.00022137432199319503, 'eta0': 1.4497621440734156, 'delta': 0.03789464344005329, 'n': 1.0985524657808936, 'nu': 1.977046892225529, 'a_scale': 3.5503145922082893, 'id': 20200}	1	[1]	[[[ 0.19097507,2835.278279 , 23.131916 , 60.7790969 ]]]	[[[2804.99081 , 23.131916, 0. ]]]	[[[0.,0.,0.,0.]]]	[[[0.,0.,0.]]]	[[[0.,0.,0.]]]	[1.]
{'B_diff': 0.5, 'T_diff': 0.75, 'N0': 897.2467718213287, 'h_N': 11.035135851007498, 'r0': 1.9917168258232583, 'a0': 0.0020010504878488454, 'h0': 1.9904024956422088, 'alpha0': 0.0008869820852973993, 'eta0': 2.9806427526077064, 'delta': 0.04095294641617114, 'n': 1.071635758701393, 'nu': 1.8222469294993595, 'a_scale': 2.1070405772200322, 'id': 20400}	1	[1]	[[[ 0.24324083,3912.20144438, 16.2842959 , 28.3897595 ]]]	[[[3904.51133 , 16.2842959, 0. ]]]	[[[0.,0.,0.,0.]]]	[[[0.,0.,0.]]]	[[[0.00000343,0. ,0. ]]]	[1.]
{'B_diff': 1.0, 'T_diff': 0.5, 'N0': 807.4853671677961, 'h_N': 19.437677547853482, 'r0': 1.9572740748684097, 'a0': 0.0005978067470226771, 'h0': 0.8774150039440068, 'alpha0': 0.0007963432153751102, 'eta0': 5.209650760377915, 'delta': 0.054779300966142586, 'n': 1.4909201666908043, 'nu': 1.6899139880491716, 'a_scale': 1.0422017100621546, 'id': 18600}	1	[1]	[[[107.268678 ,529.9351347,481.390045 ,242.359938 ]]]	[[[490.047988,481.390045, 0. ]]]	[[[0.79456509,1.7217726 ,0.51920087,0.46545247]]]	[[[1.76632714,0.51920087,0. ]]]	[[[1.19429181,0. ,0.46545247]]]	[1.]
{'B_diff': 0.5, 'T_diff': 0.5, 'N0': 1017.97813982571, 'h_N': 11.54813129581919, 'r0': 1.3303115264832868, 'a0': 0.0006097735049095782, 'h0': 1.7898000072818705, 'alpha0': 0.0008392861640310615, 'eta0': 3.250159137946211, 'delta': 0.031080474968379575, 'n': 1.1834360916446527, 'nu': 1.2781227783857922, 'a_scale': 3.1585485346125637, 'id': 4200}	1	[1]	[[[ 3.68718989,3042.2720641 , 189.756022 , 198.939961 ]]]	[[[2945.73361 , 189.756022, 0. ]]]	[[[2.81525189,0.51482757,1.76210163,0.70802697]]]	[[[0.5180934 ,1.76210163,0. ]]]	[[[0.41922673,0. ,0.70802697]]]	[1.]
{'B_diff': 0.75, 'T_diff': 1.0, 'N0': 2111.7698851984374, 'h_N': 10.305232331241726, 'r0': 1.4114972681986595, 'a0': 0.0006413677382084833, 'h0': 1.176286723547709, 'alpha0': 0.000421069626838563, 'eta0': 3.6937679248984985, 'delta': 0.056891408081836445, 'n': 1.003619633030639, 'nu': 1.5895841053281152, 'a_scale': 2.107163007057114, 'id': 8600}	2	[1,1]	[[[2111.76918 , 0. , 0. , 0. ], [ 21.8030308,3971.72596 ,1325.6594 , 402.721368 ]]]	[[[ 0. , 0. , 0. ], [3971.72596,1325.6594 , 0. ]]]	[[[0.00000033,0. ,0. ,0. ], [1.41436885,0.9203701 ,0.97216379,0.79575231]]]	[[[0. ,0. ,0. ], [0.9203701 ,0.97216379,0. ]]]	[[[0. ,0. ,0. ], [0. ,0. ,0.79575231]]]	[0.17,0.83]
{'B_diff': 0.75, 'T_diff': 0.5, 'N0': 864.8173479680505, 'h_N': 12.439241540981772, 'r0': 1.1331602602959212, 'a0': 0.0005629351525546617, 'h0': 0.905690212676913, 'alpha0': 0.00048026478297470666, 'eta0': 4.11698941387718, 'delta': 0.04068501429018388, 'n': 1.2050496928330396, 'nu': 1.7534291161005142, 'a_scale': 3.210158573692819, 'id': 8200}	1	[1]	[[[ 6.05715904,1946.5910353 , 209.268303 , 220.070473 ]]]	[[[1915.37305 , 209.268303, 0. ]]]	[[[1.6994862 ,0.63434009,1.36892402,0.48899803]]]	[[[0.63733571,1.36892402,0. ]]]	[[[0.45579631,0. ,0.48899803]]]	[1.]
{'B_diff': 0.25, 'T_diff': 0.25, 'N0': 1693.4413740248626, 'h_N': 18.48694536817908, 'r0': 0.9848605225235527, 'a0': 0.0019622853623978516, 'h0': 1.8611627230619612, 'alpha0': 0.00047886126111313515, 'eta0': 4.65540617585428, 'delta': 0.037865695896745925, 'n': 1.3758866072433258, 'nu': 1.866796062757544, 'a_scale': 3.838312571350936, 'id': 9600}	1	[1]	[[[ 213.098045 ,5965.45651 , 376.055184 , 90.9325213]]]	[[[5400.72091 , 376.055184, 0. ]]]	[[[1.90438865,0.60246784,1.7412892 ,0.67279375]]]	[[[0.60555262,1.7412892 ,0. ]]]	[[[0.58017711,0. ,0.67279375]]]	[1.]
{'B_diff': 1.0, 'T_diff': 0.5, 'N0': 791.6136143361296, 'h_N': 6.23390433997316, 'r0': 1.819462209042219, 'a0': 0.0006640973327701064, 'h0': 1.828176840791162, 'alpha0': 0.0006481648225880579, 'eta0': 5.173635751395997, 'delta': 0.03588249459418041, 'n': 1.5336217190689312, 'nu': 1.2347947826513208, 'a_scale': 4.168734974483903, 'id': 2600}	1	[1]	[[[ 29.9685112,1129.5643851, 312.462851 , 240.834995 ]]]	[[[1058.75197 , 312.462851, 0. ]]]	[[[1.50315664,1.01135843,0.92768193,0.47743992]]]	[[[1.02686839,0.92768193,0. ]]]	[[[0.8000651 ,0. ,0.47743992]]]	[1.]
{'B_diff': 0.75, 'T_diff': 0.75, 'N0': 562.2487294397474, 'h_N': 18.466065062772888, 'r0': 1.9948563428978257, 'a0': 0.0018838792058733197, 'h0': 2.077871539516924, 'alpha0': 0.00030498452674888833, 'eta0': 3.1180962473365215, 'delta': 0.049144491316521946, 'n': 1.6753912267608535, 'nu': 1.7518613246802497, 'a_scale': 4.508611763008419, 'id': 8400}	1	[1]	[[[ 11.7698002,1646.264079 , 100.823525 , 97.3750601]]]	[[[1532.67704 , 100.823525, 0. ]]]	[[[3.15649491,0.4173389 ,1.36087553,0.52454211]]]	[[[0.42819277,1.36087553,0. ]]]	[[[0.34142474,0. ,0.52454211]]]	[1.]
{'B_diff': 0.5, 'T_diff': 0.75, 'N0': 785.2050398891348, 'h_N': 7.492869976967376, 'r0': 1.8516470831248821, 'a0': 0.001015487959923853, 'h0': 1.1316769769684867, 'alpha0': 0.0008896925757265373, 'eta0': 2.2087389043143713, 'delta': 0.046308654051263436, 'n': 1.1743465788850993, 'nu': 1.2040757935389097, 'a_scale': 2.9345568015506798, 'id': 10800}	1	[1]	[[[ 1.47572183,2053.2339192 , 162.721208 , 217.008587 ]]]	[[[1984.8483 , 162.721208, 0. ]]]	[[[1.86575174,0.55339595,1.46943429,0.47765512]]]	[[[0.55762555,1.46943429,0. ]]]	[[[0.4341922 ,0. ,0.47765512]]]	[1.]
{'B_diff': 0.5, 'T_diff': 0.75, 'N0': 773.8513168635986, 'h_N': 17.671842523374405, 'r0': 1.4972479470925992, 'a0': 0.0018802905036529316, 'h0': 1.8150562999812019, 'alpha0': 0.0007884599544476172, 'eta0': 2.7932292303608777, 'delta': 0.04250101312809233, 'n': 1.4058472429315059, 'nu': 1.3894541504799687, 'a_scale': 4.140976249688744, 'id': 14000}	1	[1]	[[[ 25.8495339,2522.839839 , 131.790056 , 116.797576 ]]]	[[[2392.4807 , 131.790056, 0. ]]]	[[[2.7805463 ,0.44603701,1.6702158 ,0.55785352]]]	[[[0.45030123,1.6702158 ,0. ]]]	[[[0.39009001,0. ,0.55785352]]]	[1.]
{'B_diff': 0.5, 'T_diff': 0.5, 'N0': 1993.0724180408522, 'h_N': 18.08980217212087, 'r0': 1.6396314354981851, 'a0': 0.0008138166147436385, 'h0': 1.245288439873769, 'alpha0': 0.0004043531539594318, 'eta0': 5.1320566894708115, 'delta': 0.05718929274857201, 'n': 1.486962090555425, 'nu': 1.2345456309538627, 'a_scale': 2.612863359785651, 'id': 17000}	2	[1,1]	[[[1708.99442 , 51.0226308, 516.807638 , 0. ], [ 499.372856 ,1778.32327 ,1005.62879 , 455.125516 ]]]	[[[ 36.4466233, 516.807638 , 0. ], [1604.34276 ,1005.62879 , 0. ]]]	[[[0. ,0. ,0. ,0. ], [0.91852873,1.39449706,0.62210248,0.01822992]]]	[[[0. ,0. ,0. ], [1.41569077,0.62210248,0. ]]]	[[[0. ,0. ,0. ], [1.24713833,0. ,0.01822992]]]	[0.735,0.265]
{'B_diff': 0.75, 'T_diff': 0.5, 'N0': 1940.4554516070602, 'h_N': 12.370703259688238, 'r0': 0.5281228671667029, 'a0': 0.0007947068842386871, 'h0': 1.1992415260064722, 'alpha0': 0.0002966747597569325, 'eta0': 3.912188265122516, 'delta': 0.0362457785027896, 'n': 1.0456684620394494, 'nu': 1.465422563061483, 'a_scale': 2.253795238527064, 'id': 17800}	3	[1,1,1]	[[[ 206.78813 ,4823.62755996, 342.892329 , 304.180373 ], [1940.4548 , 0. , 0. , 0. ], [ 206.908201 ,4821.94094 , 343.145288 , 304.231633 ]]]	[[[4823.62735 , 342.892329, 0. ], [ 0. , 0. , 0. ], [4821.94094 , 343.145288, 0. ]]]	[[[1.72024112,0.67678046,1.63153764,0.38509367], [0.00000033,0. ,0. ,0. ], [1.71993448,0.67692446,1.62980376,0.38508265]]]	[[[0.67678046,1.63153764,0. ], [0. ,0. ,0. ], [0.67692446,1.62980376,0. ]]]	[[[0.5971142 ,0. ,0.38509367], [0. ,0. ,0. ], [0. ,0. ,0.38508265]]]	[0.685,0.27 ,0.045]
{'B_diff': 0.25, 'T_diff': 0.75, 'N0': 2217.8210316225322, 'h_N': 15.231344691817402, 'r0': 1.3253811080443598, 'a0': 0.0009982671319976781, 'h0': 1.771272080948616, 'alpha0': 0.0004721579992713129, 'eta0': 3.819478805341455, 'delta': 0.04372182843292561, 'n': 1.0815762422643338, 'nu': 1.6678284792980582, 'a_scale': 1.1273589954825693, 'id': 16400}	3	[1,1,1]	[[[ 192.940562 ,8209.6384769, 464.518588 , 140.663054 ], [2217.82029 , 0. , 0. , 0. ], [ 192.80712 ,8201.31706 , 463.55745 , 140.776941 ]]]	[[[8156.27586 , 464.518588, 0. ], [ 0. , 0. , 0. ], [8201.31706 , 463.55745 , 0. ]]]	[[[2.30849913,0.5095423 ,1.7872737 ,0.72343071], [0.00000033,0. ,0. ,0. ], [2.31045785,0.50932865,1.78802809,0.72386559]]]	[[[0.5096686 ,1.7872737 ,0. ], [0. ,0. ,0. ], [0.50932865,1.78802809,0. ]]]	[[[0.49227065,0. ,0.72343071], [0. ,0. ,0. ], [0. ,0. ,0.72386559]]]	[0.98,0.01,0.01]
{'B_diff': 0.5, 'T_diff': 1.0, 'N0': 1507.9634403178975, 'h_N': 19.6121409286198, 'r0': 1.1741727302197233, 'a0': 0.0014023000923130402, 'h0': 1.926093561050824, 'alpha0': 0.0008206457209672272, 'eta0': 4.130812757379994, 'delta': 0.05301007154417036, 'n': 1.763330138319322, 'nu': 1.9870205614075818, 'a_scale': 4.708814144606102, 'id': 7800}	1	[1]	[[[ 316.770943 ,4165.676945 , 414.077795 , 78.1828829]]]	[[[3869.08002 , 414.077795, 0. ]]]	[[[1.49739631,0.76957011,1.41425907,0.73669276]]]	[[[0.7778124 ,1.41425907,0. ]]]	[[[0.74116198,0. ,0.73669276]]]	[1.]
{'B_diff': 0.25, 'T_diff': 0.5, 'N0': 1430.0657498281803, 'h_N': 18.916850528970492, 'r0': 0.5234760685018172, 'a0': 0.0006739920059702069, 'h0': 1.7795679612931137, 'alpha0': 0.0006005802829738299, 'eta0': 2.6694302729504567, 'delta': 0.03569102603402817, 'n': 1.9761436435406252, 'nu': 1.688437743678754, 'a_scale': 3.1570627914929186, 'id': 22600}	1	[1]	[[[ 1.45560193,7628.88917 , 23.2309113 , 41.2556944 ]]]	[[[4272.48077 , 23.2309113, 0. ]]]	[[[0.00000033,0.00000033,0.00000033,0.00000033]]]	[[[0.00000033,0.00000033,0. ]]]	[[[0.00000033,0. ,0.00000033]]]	[1.]
{'B_diff': 0.5, 'T_diff': 0.25, 'N0': 950.2890868030347, 'h_N': 6.647124499424709, 'r0': 1.2966937223047006, 'a0': 0.0017749582168921799, 'h0': 1.5462145148870738, 'alpha0': 0.0004132553506332196, 'eta0': 1.3189565481360073, 'delta': 0.04888722891902263, 'n': 1.5839462524263062, 'nu': 1.1936547521010983, 'a_scale': 3.94536424673705, 'id': 10400}	1	[1]	[[[ 3.30108613,2398.842287 , 176.19889 , 253.701651 ]]]	[[[1972.21722, 176.19889, 0. ]]]	[[[3.38576395,0.47987583,1.01512057,0.44882115]]]	[[[0.5064236 ,1.01512057,0. ]]]	[[[0.39361805,0. ,0.44882115]]]	[1.]
{'B_diff': 0.5, 'T_diff': 0.25, 'N0': 1326.0237260027648, 'h_N': 14.53533591679175, 'r0': 1.8744801447638237, 'a0': 0.002015072577536894, 'h0': 0.9724473214199945, 'alpha0': 0.0005900058566688884, 'eta0': 4.822145147883134, 'delta': 0.04189229043606982, 'n': 1.0334546509108793, 'nu': 1.8911745585914175, 'a_scale': 4.691676844526246, 'id': 16800}	3	[1,1,1]	[[[ 111.159202 ,2735.56721613, 469.566804 , 257.216709 ], [1326.02328 , 0. , 0. , 0. ], [ 111.159199 ,2735.48234 , 469.564293 , 257.240947 ]]]	[[[2735.56652 , 469.566804, 0. ], [ 0. , 0. , 0. ], [2735.48234 , 469.564293, 0. ]]]	[[[1.81526836,0.88731973,1.13656761,0.73451072], [0.00000033,0. ,0. ,0. ], [1.81526822,0.88727695,1.13657649,0.73436532]]]	[[[0.88731975,1.13656761,0. ], [0. ,0. ,0. ], [0.88727695,1.13657649,0. ]]]	[[[0.83586984,0. ,0.73451072], [0. ,0. ,0. ], [0. ,0. ,0.73436532]]]	[0.44 ,0.475,0.085]
{'B_diff': 0.5, 'T_diff': 0.25, 'N0': 811.9263028292974, 'h_N': 11.614981710436773, 'r0': 1.5570648272898808, 'a0': 0.0006629746868702089, 'h0': 1.7847030929374317, 'alpha0': 0.0004985219606179747, 'eta0': 1.747275894779112, 'delta': 0.05051082492903483, 'n': 1.8772008391407269, 'nu': 1.303031020907309, 'a_scale': 2.5924615770662895, 'id': 13600}	1	[1]	[[[ 8.93960262,2433.098018 , 143.769582 , 153.485841 ]]]	[[[2118.45129 , 143.769582, 0. ]]]	[[[3.32202713,0.44203887,1.29082778,0.61272789]]]	[[[0.46650905,1.29082778,0. ]]]	[[[0.3418307 ,0. ,0.61272789]]]	[1.]
{'B_diff': 1.0, 'T_diff': 0.75, 'N0': 1613.99478584696, 'h_N': 11.726922688675494, 'r0': 1.0250093562185505, 'a0': 0.0012607739631766341, 'h0': 2.0078409704574645, 'alpha0': 0.00048243697647326524, 'eta0': 3.539750732736846, 'delta': 0.03676622996926136, 'n': 1.7213996222884669, 'nu': 1.3275551437692479, 'a_scale': 1.9410258151401467, 'id': 6000}	1	[1]	[[[ 124.570277 ,4240.3046622, 269.884483 , 205.477067 ]]]	[[[4192.76316 , 269.884483, 0. ]]]	[[[2.08143557,0.56697895,1.65496622,0.43546016]]]	[[[0.56822542,1.65496622,0. ]]]	[[[0.5073521 ,0. ,0.43546016]]]	[1.]
{'B_diff': 0.5, 'T_diff': 0.5, 'N0': 2217.948692353868, 'h_N': 17.36400697075489, 'r0': 1.044693489361618, 'a0': 0.001425995659943341, 'h0': 1.2564826731213663, 'alpha0': 0.0006866272939912394, 'eta0': 3.2613645660780683, 'delta': 0.03305316573731072, 'n': 1.0042471393841699, 'nu': 1.9691738655470439, 'a_scale': 3.1800601141211033, 'id': 23400}	2	[1,1]	[[[2217.94795 , 0. , 0. , 0. ], [ 0.58576829,9827.56139 , 13.7069564 , 46.9159009 ]]]	[[[ 0. , 0. , 0. ], [9827.56139 , 13.7069564, 0. ]]]	[[[0.00000033,0. ,0. ,0. ], [0.00000033,0.00000033,0.00000033,0.00000033]]]	[[[0. ,0. ,0. ], [0.00000033,0.00000033,0. ]]]	[[[0. ,0. ,0. ], [0. ,0. ,0.00000033]]]	[0.57,0.43]
{'B_diff': 0.25, 'T_diff': 1.0, 'N0': 1344.2110736156242, 'h_N': 9.873927867556981, 'r0': 0.7020213464736733, 'a0': 0.0006337465419993561, 'h0': 1.002228375856788, 'alpha0': 0.0004351670429155705, 'eta0': 2.185402843412341, 'delta': 0.04564367629300495, 'n': 1.088976224313727, 'nu': 1.601476426974272, 'a_scale': 2.634216255849698, 'id': 23000}	1	[1]	[[[ 0.76801727,6234.189519 , 35.4887328 , 106.695552 ]]]	[[[5821.84645 , 35.4887328, 0. ]]]	[[[0.,0.,0.,0.]]]	[[[0.,0.,0.]]]	[[[0.,0.,0.]]]	[1.]
{'B_diff': 0.25, 'T_diff': 0.5, 'N0': 1337.7852671976225, 'h_N': 11.224760535813932, 'r0': 1.3506239942091627, 'a0': 0.0012877295957938594, 'h0': 1.8501180581013876, 'alpha0': 0.00035522958347289623, 'eta0': 3.492654551325937, 'delta': 0.04111674179349176, 'n': 1.6975443712291027, 'nu': 1.2933407275722293, 'a_scale': 4.516054920861354, 'id': 3400}	1	[1]	[[[ 117.809688,4278.767508, 343.640855, 180.890166]]]	[[[3378.4183 , 343.640855, 0. ]]]	[[[2.0167335 ,0.59491145,1.42720664,0.44408985]]]	[[[0.60608357,1.42720664,0. ]]]	[[[0.56637852,0. ,0.44408985]]]	[1.]
{'B_diff': 0.25, 'T_diff': 0.75, 'N0': 1451.9822320353364, 'h_N': 7.222376224924305, 'r0': 1.204752683349518, 'a0': 0.0017586705221507087, 'h0': 0.8857128718265526, 'alpha0': 0.00054232658439461, 'eta0': 1.9696376541105811, 'delta': 0.0596682508833169, 'n': 1.034806753798923, 'nu': 1.8085406801577144, 'a_scale': 3.98521543860114, 'id': 22800}	2	[1,1]	[[[ 0.40319232,6908.12573698, 26.5632848 , 66.5545776 ], [1451.98175 , 0. , 0. , 0. ]]]	[[[6900.18919 , 26.5632848, 0. ], [ 0. , 0. , 0. ]]]	[[[0. ,0. ,0. ,0. ], [0.00000033,0. ,0. ,0. ]]]	[[[0.,0.,0.], [0.,0.,0.]]]	[[[0.00000068,0. ,0. ], [0. ,0. ,0. ]]]	[0.805,0.195]
{'B_diff': 0.75, 'T_diff': 0.75, 'N0': 982.7875375421472, 'h_N': 17.719375704950664, 'r0': 1.1323495891360187, 'a0': 0.0007932254176815938, 'h0': 1.7707804679746495, 'alpha0': 0.0007406170093498711, 'eta0': 3.4822762117122386, 'delta': 0.05198553241994705, 'n': 1.5582898951848905, 'nu': 1.825916186513436, 'a_scale': 1.4287976984429935, 'id': 5200}	1	[1]	[[[ 96.1188139,2658.769346 , 233.043668 , 113.655231 ]]]	[[[2575.83781 , 233.043668, 0. ]]]	[[[1.91417052,0.62263098,1.41748277,0.73410505]]]	[[[0.62800624,1.41748277,0. ]]]	[[[0.55405005,0. ,0.73410505]]]	[1.]
{'B_diff': 0.25, 'T_diff': 1.0, 'N0': 1531.2934991179275, 'h_N': 11.697838059958983, 'r0': 1.0277295859069648, 'a0': 0.0008124355297365704, 'h0': 1.1295067793418494, 'alpha0': 0.0008688960921230204, 'eta0': 4.813021246995069, 'delta': 0.040859922882310926, 'n': 1.511480056744526, 'nu': 1.704872723884483, 'a_scale': 1.9695387868840957, 'id': 10200}	1	[1]	[[[ 296.919734,4273.645497, 458.712614, 167.099254]]]	[[[3562.0636 , 458.712614, 0. ]]]	[[[1.4049041 ,0.82918551,1.40730289,0.57194819]]]	[[[0.8376853 ,1.40730289,0. ]]]	[[[0.79906151,0. ,0.57194819]]]	[1.]
{'B_diff': 0.25, 'T_diff': 1.0, 'N0': 597.9722549524112, 'h_N': 7.76920301812134, 'r0': 0.6280350871092143, 'a0': 0.001339079458719431, 'h0': 2.1186607866591594, 'alpha0': 0.00048449792681206467, 'eta0': 5.187315949581848, 'delta': 0.03225450672462009, 'n': 1.9452249085243543, 'nu': 1.4372266111602952, 'a_scale': 3.645794094436117, 'id': 19800}	1	[1]	[[[ 75.7292474,1780.094258 , 154.758002 , 100.409186 ]]]	[[[1347.51624 , 154.758002, 0. ]]]	[[[1.70616579,0.67429534,1.38278948,0.3094083 ]]]	[[[0.68864874,1.38278948,0. ]]]	[[[0.64595317,0. ,0.3094083 ]]]	[1.]
{'B_diff': 0.75, 'T_diff': 1.0, 'N0': 2081.706485824328, 'h_N': 16.776319176674342, 'r0': 0.7599327087340836, 'a0': 0.0010465240553426207, 'h0': 1.478254384873975, 'alpha0': 0.00033869520239725826, 'eta0': 5.156455660296773, 'delta': 0.05638409820906974, 'n': 1.7882382900952352, 'nu': 1.204519433744868, 'a_scale': 3.5624181396890613, 'id': 24600}	1	[1]	[[[2011.8651 , 25.40451313, 121.846495 , 0. ]]]	[[[ 17.5719488,121.846495 , 0. ]]]	[[[0.00000033,0.00000033,0.00000033,0. ]]]	[[[0.00000033,0.00000033,0. ]]]	[[[0.00000033,0. ,0. ]]]	[1.]
{'B_diff': 0.5, 'T_diff': 0.25, 'N0': 2042.0898899567962, 'h_N': 18.697528625815035, 'r0': 0.938673369780084, 'a0': 0.0010736394817937355, 'h0': 1.5401444629389722, 'alpha0': 0.0007116685221201351, 'eta0': 2.045754870686819, 'delta': 0.04673399038408976, 'n': 1.8165921225687587, 'nu': 1.4091778562888915, 'a_scale': 2.6450562374236606, 'id': 23200}	1	[1]	[[[ 1.05142353,10052.38154 , 50.1723328 , 74.0252894 ]]]	[[[6366.46205 , 50.1723328, 0. ]]]	[[[0.,0.,0.,0.]]]	[[[0.,0.,0.]]]	[[[0.,0.,0.]]]	[1.]
{'B_diff': 0.25, 'T_diff': 0.25, 'N0': 2181.4922277542573, 'h_N': 17.091901651409742, 'r0': 0.6514764390499613, 'a0': 0.0007312604899917048, 'h0': 1.148671735959633, 'alpha0': 0.00044284962075934935, 'eta0': 2.771730058690788, 'delta': 0.055220395339758824, 'n': 1.7422898289656779, 'nu': 1.7171702049910194, 'a_scale': 3.032703175568394, 'id': 12800}	1	[1]	[[[ 308.248435,7307.709498, 418.577911, 171.321994]]]	[[[6530.44928 , 418.577911, 0. ]]]	[[[1.73093248,0.63974016,1.84670977,0.69386919]]]	[[[0.64594203,1.84670977,0. ]]]	[[[0.60784071,0. ,0.69386919]]]	[1.]
{'B_diff': 0.5, 'T_diff': 1.0, 'N0': 2121.386798097761, 'h_N': 8.124261064241553, 'r0': 0.7599632629520767, 'a0': 0.0012776391492725447, 'h0': 1.5024425588162917, 'alpha0': 0.0008699438035644558, 'eta0': 1.9500496536698992, 'delta': 0.03954752509408958, 'n': 1.476289948515396, 'nu': 1.8295509600597257, 'a_scale': 1.3764421411129129, 'id': 23800}	1	[1]	[[[ 0.45624755,10559.00733 , 13.6816243 , 35.4423475 ]]]	[[[7586.59108 , 13.6816243, 0. ]]]	[[[0.,0.,0.,0.]]]	[[[0.,0.,0.]]]	[[[0.,0.,0.]]]	[1.]
{'B_diff': 1.0, 'T_diff': 0.25, 'N0': 1642.5034357925974, 'h_N': 16.5991054497514, 'r0': 1.236644817357182, 'a0': 0.0010249255596792267, 'h0': 1.3956092517283025, 'alpha0': 0.00046980888994862765, 'eta0': 2.899995651205574, 'delta': 0.04609332109470117, 'n': 1.9530536768238456, 'nu': 1.8820589718630547, 'a_scale': 4.014655175846589, 'id': 24800}	1	[1]	[[[ 0.67998873,7105.14688 , 25.5120669 , 51.2906854 ]]]	[[[4978.93742 , 25.5120669, 0. ]]]	[[[0.00000033,0.00000033,0.00000033,0.00000033]]]	[[[0.00000033,0.00000033,0. ]]]	[[[0.00000033,0. ,0.00000033]]]	[1.]
{'B_diff': 0.75, 'T_diff': 0.25, 'N0': 1407.988479686645, 'h_N': 11.29796372990148, 'r0': 0.5031858341735977, 'a0': 0.001198635197119275, 'h0': 1.1823082333290662, 'alpha0': 0.0005964318195774036, 'eta0': 1.6520542048796838, 'delta': 0.03137445967890527, 'n': 1.2279568272627577, 'nu': 1.0689002029715067, 'a_scale': 1.3243928792895736, 'id': 8000}	1	[1]	[[[ 71.4347748,2809.4590652, 165.376788 , 402.788534 ]]]	[[[2787.44054 , 165.376788, 0. ]]]	[[[1.81436708,0.6247525 ,1.43788862,0.28140644]]]	[[[0.62589615,1.43788862,0. ]]]	[[[0.49866081,0. ,0.28140644]]]	[1.]
{'B_diff': 0.25, 'T_diff': 0.25, 'N0': 887.4089730092261, 'h_N': 7.063664651675943, 'r0': 1.5707014635444911, 'a0': 0.001104163350036616, 'h0': 2.062190262036225, 'alpha0': 0.0004470698457826992, 'eta0': 2.6511845900203035, 'delta': 0.04729571590183239, 'n': 1.5858743990180462, 'nu': 1.4672038091993032, 'a_scale': 3.5659934032221208, 'id': 19200}	1	[1]	[[[ 25.5077725,3260.086963 , 188.112073 , 103.543178 ]]]	[[[2593.09935 , 188.112073, 0. ]]]	[[[3.0457172 ,0.44082103,1.54756494,0.76363113]]]	[[[0.45512755,1.54756494,0. ]]]	[[[0.39921141,0. ,0.76363113]]]	[1.]
{'B_diff': 0.75, 'T_diff': 0.25, 'N0': 753.6564636230225, 'h_N': 18.3099310690108, 'r0': 0.5595936588524294, 'a0': 0.0006347699826383432, 'h0': 0.5944836235523446, 'alpha0': 0.0008869755837747694, 'eta0': 3.917794774082026, 'delta': 0.04723534809761034, 'n': 1.2573927360140613, 'nu': 1.6387159180934359, 'a_scale': 1.9116346058165894, 'id': 1600}	1	[1]	[[[ 61.2153482,1588.699608 , 147.342313 , 164.72974 ]]]	[[[1560.02066 , 147.342313, 0. ]]]	[[[1.55851228,0.66179684,1.36124939,0.21325375]]]	[[[0.66478825,1.36124939,0. ]]]	[[[0.51014502,0. ,0.21325375]]]	[1.]
{'B_diff': 1.0, 'T_diff': 1.0, 'N0': 1413.6585323010386, 'h_N': 18.562124211406946, 'r0': 1.3779882733639914, 'a0': 0.0010462632627239337, 'h0': 1.6040172901945269, 'alpha0': 0.0005319123694926262, 'eta0': 2.2178967920403356, 'delta': 0.03294810218413377, 'n': 1.4614516506893345, 'nu': 1.8254046785739115, 'a_scale': 4.6758176425572175, 'id': 25400}	1	[1]	[[[ 0.48028462,5557.861358 , 16.1640573 , 60.5927461 ]]]	[[[4740.17187 , 16.1640573, 0. ]]]	[[[0.,0.,0.,0.]]]	[[[0.,0.,0.]]]	[[[0.,0.,0.]]]	[1.]
{'B_diff': 0.75, 'T_diff': 0.5, 'N0': 1555.1357584463321, 'h_N': 16.85537219385452, 'r0': 0.6397242717220777, 'a0': 0.001529073743875199, 'h0': 0.9693795204563205, 'alpha0': 0.00033765125545415865, 'eta0': 2.353433533598584, 'delta': 0.05957342131896996, 'n': 1.6858685156371434, 'nu': 1.749931721404597, 'a_scale': 2.531661781733507, 'id': 24200}	1	[1]	[[[ 1.94927828,6691.45923 , 43.7375197 , 104.753548 ]]]	[[[4796.39861 , 43.7375197, 0. ]]]	[[[0.,0.,0.,0.]]]	[[[0.,0.,0.]]]	[[[0.,0.,0.]]]	[1.]
{'B_diff': 0.25, 'T_diff': 0.75, 'N0': 1876.3516755583526, 'h_N': 12.069579221263691, 'r0': 1.9367441037212139, 'a0': 0.0015695108863072636, 'h0': 1.9553518643742012, 'alpha0': 0.0003415650974221135, 'eta0': 3.7774878883135923, 'delta': 0.03975403937431993, 'n': 1.236484152110504, 'nu': 1.0523855731978737, 'a_scale': 3.5431276728528025, 'id': 400}	1	[1]	[[[ 146.708277,4642.398861, 625.348393, 433.642864]]]	[[[4089.69081 , 625.348393, 0. ]]]	[[[2.02664321,0.67671975,1.03701814,0.45710907]]]	[[[0.68142323,1.03701814,0. ]]]	[[[0.69427563,0. ,0.45710907]]]	[1.]
{'B_diff': 0.5, 'T_diff': 0.75, 'N0': 2167.7351192017304, 'h_N': 16.57909700740132, 'r0': 0.6332729974109635, 'a0': 0.001757814814460503, 'h0': 1.2543549838649675, 'alpha0': 0.0005058589968537141, 'eta0': 3.932017185754905, 'delta': 0.03617043786489408, 'n': 1.7573521899803108, 'nu': 1.164338491816185, 'a_scale': 2.145378514715131, 'id': 1200}	1	[1]	[[[ 419.275582,4935.373439, 513.244383, 350.478573]]]	[[[4772.48343 , 513.244383, 0. ]]]	[[[1.30442239,0.88516269,1.49018106,0.30416935]]]	[[[0.88835946,1.49018106,0. ]]]	[[[0.82807099,0. ,0.30416935]]]	[1.]
{'B_diff': 0.25, 'T_diff': 1.0, 'N0': 1217.5593427244075, 'h_N': 14.266437427357017, 'r0': 1.468555703632581, 'a0': 0.0015806092865121644, 'h0': 1.331040986286978, 'alpha0': 0.0003195708392649542, 'eta0': 4.199529093241139, 'delta': 0.05724318494629976, 'n': 1.9608556646370938, 'nu': 1.9709131341926462, 'a_scale': 4.528996277170165, 'id': 7000}	1	[1]	[[[ 285.070825,3277.968793, 394.322626, 101.574911]]]	[[[2534.12947 , 394.322626, 0. ]]]	[[[1.3511269 ,0.86441157,1.2925219 ,0.47166464]]]	[[[0.88029288,1.2925219 ,0. ]]]	[[[0.83153122,0. ,0.47166464]]]	[1.]
{'B_diff': 1.0, 'T_diff': 0.75, 'N0': 1453.071470252114, 'h_N': 15.13734950339395, 'r0': 0.884656711449151, 'a0': 0.0012617608793724663, 'h0': 1.272220781682096, 'alpha0': 0.000577405511412526, 'eta0': 3.616675103990109, 'delta': 0.035112437453947945, 'n': 1.0972983306672737, 'nu': 1.8499395629395476, 'a_scale': 1.698218306428108, 'id': 25200}	1	[1]	[[[ 0.67395674,5152.71403857, 18.3616558 , 77.2245157 ]]]	[[[5151.47719 , 18.3616558, 0. ]]]	[[[0.,0.,0.,0.]]]	[[[0.,0.,0.]]]	[[[0.00000008,0. ,0. ]]]	[1.]
{'B_diff': 0.5, 'T_diff': 0.25, 'N0': 1783.304739116319, 'h_N': 13.853520724784133, 'r0': 1.2988175401459205, 'a0': 0.001096657457437639, 'h0': 0.9194629613766003, 'alpha0': 0.00023109126868110777, 'eta0': 3.11252083889957, 'delta': 0.03131036917831052, 'n': 1.6940998590069603, 'nu': 1.850978329640376, 'a_scale': 2.4402271803965494, 'id': 26400}	1	[1]	[[[ 0.3853394,8288.4704 , 29.2673288, 125.456491 ]]]	[[[5432.4714 , 29.2673288, 0. ]]]	[[[0.00000033,0.00000033,0.00000033,0.00000033]]]	[[[0.00000033,0.00000033,0. ]]]	[[[0.00000033,0. ,0.00000033]]]	[1.]
{'B_diff': 0.75, 'T_diff': 1.0, 'N0': 852.9672932919752, 'h_N': 9.982461313134444, 'r0': 1.8342026641961882, 'a0': 0.0012988502989017146, 'h0': 0.6194476747587604, 'alpha0': 0.0006291623373480182, 'eta0': 2.424825773035832, 'delta': 0.0397442089703046, 'n': 1.6896216655228873, 'nu': 1.3601751739935737, 'a_scale': 3.448603687970294, 'id': 11800}	1	[1]	[[[ 3.22341164,1601.530684 , 60.6401364 , 420.497735 ]]]	[[[1440.33155 , 60.6401364, 0. ]]]	[[[3.02018408,0.44310404,1.09658842,0.16987008]]]	[[[0.46033442,1.09658842,0. ]]]	[[[0.34699003,0. ,0.16987008]]]	[1.]
{'B_diff': 0.25, 'T_diff': 0.25, 'N0': 2140.4778716024302, 'h_N': 11.158811164726156, 'r0': 1.7873434145531095, 'a0': 0.0016367234173095277, 'h0': 2.0570740881113596, 'alpha0': 0.0008774224166910895, 'eta0': 1.7883155441238117, 'delta': 0.0311778164354497, 'n': 1.3361687624113003, 'nu': 1.6630072632636639, 'a_scale': 4.714189244901443, 'id': 25600}	1	[1]	[[[ 0.20288242,11414.26971 , 17.3592012 , 28.2135216 ]]]	[[[7628.7417 , 17.3592012, 0. ]]]	[[[0.,0.,0.,0.]]]	[[[0.,0.,0.]]]	[[[0.,0.,0.]]]	[1.]
{'B_diff': 0.25, 'T_diff': 0.75, 'N0': 735.4162407506929, 'h_N': 19.849949171989472, 'r0': 1.6414158504312293, 'a0': 0.001274027617635219, 'h0': 1.7388648740864667, 'alpha0': 0.0008880597285147742, 'eta0': 2.48097245686862, 'delta': 0.044779377812230146, 'n': 1.2066154600533112, 'nu': 1.5971825603923908, 'a_scale': 3.9675534181372294, 'id': 26000}	1	[1]	[[[ 0.60557767,3623.694356 , 24.688928 , 38.1465826 ]]]	[[[2745.67815 , 24.688928, 0. ]]]	[[[0.,0.,0.,0.]]]	[[[0.,0.,0.]]]	[[[0.,0.,0.]]]	[1.]
{'B_diff': 0.5, 'T_diff': 0.75, 'N0': 1778.9113967891835, 'h_N': 6.108326866844861, 'r0': 1.6315602933064381, 'a0': 0.0011086880576941097, 'h0': 2.185101883403477, 'alpha0': 0.0005463221566820016, 'eta0': 4.887812961555598, 'delta': 0.05067136858788364, 'n': 1.6904103188957924, 'nu': 1.357349212204546, 'a_scale': 1.7427541155759498, 'id': 7600}	2	[1,1]	[[[ 447.294996,3852.483925, 716.300223, 119.163852], [ 447.970626,3658.501273, 738.459421, 141.616849]]]	[[[3468.86002 , 716.300223, 0. ], [3322.12138 , 738.459421, 0. ]]]	[[[1.27200169,0.950205 ,1.06002953,0.56976265], [1.26033369,0.98028308,1.01216001,0.70536131]]]	[[[0.96193885,1.06002953,0. ], [0.99652563,1.01216001,0. ]]]	[[[0.88366294,0. ,0.56976265], [0.90316116,0. ,0.70536131]]]	[0.9,0.1]
{'B_diff': 0.75, 'T_diff': 0.75, 'N0': 1748.0226802681466, 'h_N': 9.261097508149021, 'r0': 1.9319856706527283, 'a0': 0.0017128826325013677, 'h0': 1.3221809861065594, 'alpha0': 0.0005555805367439682, 'eta0': 3.2872341765746134, 'delta': 0.03567693258930501, 'n': 1.034775950502799, 'nu': 1.5408285990680057, 'a_scale': 3.112877406710155, 'id': 21200}	3	[1,1,1]	[[[ 3.13973761,5232.62901362, 177.686855 , 334.68614 ], [1748.0221 , 0. , 0. , 0. ], [ 3.13974595,5232.41579 , 177.622386 , 334.855071 ]]]	[[[5232.629 , 177.686855, 0. ], [ 0. , 0. , 0. ], [5232.41579 , 177.622386, 0. ]]]	[[[4.43107802,0.42906991,1.99946502,0.73147337], [0.00000033,0. ,0. ,0. ], [4.43106793,0.42914608,2.0001532 ,0.73120795]]]	[[[0.42906991,1.99946502,0. ], [0. ,0. ,0. ], [0.42914608,2.0001532 ,0. ]]]	[[[0.319365 ,0. ,0.73147337], [0. ,0. ,0. ], [0. ,0. ,0.73120795]]]	[0.65,0.29,0.06]
{'B_diff': 0.25, 'T_diff': 1.0, 'N0': 983.0680129952232, 'h_N': 7.184572874105316, 'r0': 1.0523961450071775, 'a0': 0.0006248562451187779, 'h0': 1.7720744593279603, 'alpha0': 0.000378191418301442, 'eta0': 4.1800020694370605, 'delta': 0.0518567153781111, 'n': 1.354069277104467, 'nu': 1.8072738742170973, 'a_scale': 2.2127433089123723, 'id': 16600}	1	[1]	[[[ 131.169543,2718.833898, 398.436099, 117.517825]]]	[[[2221.74136 , 398.436099, 0. ]]]	[[[1.59145173,0.77646657,1.1182979 ,0.69552514]]]	[[[0.78793029,1.1182979 ,0. ]]]	[[[0.73078193,0. ,0.69552514]]]	[1.]
{'B_diff': 0.75, 'T_diff': 0.25, 'N0': 1717.2829436561876, 'h_N': 8.074266412733365, 'r0': 1.0920536526574938, 'a0': 0.001386969837312161, 'h0': 1.3564406758692087, 'alpha0': 0.00038799496141188723, 'eta0': 5.054230443074529, 'delta': 0.05797082575716625, 'n': 1.6652389011527746, 'nu': 1.118162146870273, 'a_scale': 2.312970060972096, 'id': 27200}	1	[1]	[[[1615.6753 , 25.91380683, 181.380029 , 0. ]]]	[[[ 18.7254016,181.380029 , 0. ]]]	[[[0.00000033,0.00000033,0.00000033,0. ]]]	[[[0.00000033,0.00000033,0. ]]]	[[[0.00000033,0. ,0. ]]]	[1.]
{'B_diff': 0.75, 'T_diff': 1.0, 'N0': 1985.8274196570817, 'h_N': 10.275700951354967, 'r0': 1.0254017568129155, 'a0': 0.0008097989022145099, 'h0': 2.122662205625474, 'alpha0': 0.0008586584120799174, 'eta0': 4.905601137271399, 'delta': 0.04337001954992589, 'n': 1.4358169160342777, 'nu': 1.7925678439398056, 'a_scale': 1.6429062567628039, 'id': 18200}	1	[1]	[[[ 403.875595 ,4580.1382946, 614.643071 , 151.228789 ]]]	[[[4512.37718 , 614.643071, 0. ]]]	[[[1.42313276,0.83178668,1.27692053,0.82493805]]]	[[[0.83442246,1.27692053,0. ]]]	[[[0.83486217,0. ,0.82493805]]]	[1.]
{'B_diff': 0.5, 'T_diff': 1.0, 'N0': 2132.5851394119973, 'h_N': 11.493558428894964, 'r0': 0.8848783433718298, 'a0': 0.0010876274232102276, 'h0': 1.2093403659076318, 'alpha0': 0.0005860794369957232, 'eta0': 1.963803554840898, 'delta': 0.04956600661079212, 'n': 1.6064827877165015, 'nu': 1.1603558855261054, 'a_scale': 3.3486211180883267, 'id': 4600}	1	[1]	[[[ 203.258066,6363.094508, 367.146108, 332.431861]]]	[[[6191.92289 , 367.146108, 0. ]]]	[[[1.89717604,0.60643059,1.78098769,0.46824453]]]	[[[0.6087657 ,1.78098769,0. ]]]	[[[0.5569875 ,0. ,0.46824453]]]	[1.]
{'B_diff': 1.0, 'T_diff': 0.25, 'N0': 774.8146326978889, 'h_N': 13.230164172902459, 'r0': 1.7336755980855378, 'a0': 0.0018580549096119203, 'h0': 0.8450293974962366, 'alpha0': 0.0008342482426685038, 'eta0': 2.8395839732940806, 'delta': 0.051533957342783834, 'n': 1.985747912500524, 'nu': 1.0147877581018596, 'a_scale': 4.425949041671955, 'id': 28000}	1	[1]	[[[681.540797 , 12.96565069,170.557528 , 0. ]]]	[[[ 9.00852868,170.557528 , 0. ]]]	[[[0.00000033,0.00000033,0.00000033,0. ]]]	[[[0.00000033,0.00000033,0. ]]]	[[[0.00000033,0. ,0. ]]]	[1.]
{'B_diff': 0.25, 'T_diff': 0.5, 'N0': 977.8049103574514, 'h_N': 7.684306913186676, 'r0': 1.8755456334897622, 'a0': 0.0013612409435669035, 'h0': 0.8878957138585437, 'alpha0': 0.00025887362327065315, 'eta0': 4.9601717855408936, 'delta': 0.036829184835401665, 'n': 1.0781387968688252, 'nu': 1.8022292973236809, 'a_scale': 4.025091189872786, 'id': 19400}	1	[1]	[[[ 11.3259946,2268.7321311, 325.855883 , 271.849362 ]]]	[[[2208.91393 , 325.855883, 0. ]]]	[[[2.38117009,0.77285645,1.25083106,0.49018381]]]	[[[0.77457058,1.25083106,0. ]]]	[[[0.71084957,0. ,0.49018381]]]	[1.]
{'B_diff': 0.75, 'T_diff': 1.0, 'N0': 2104.6109239493408, 'h_N': 6.64421359240777, 'r0': 1.2966786008698061, 'a0': 0.0012020496225384656, 'h0': 1.4330515806837276, 'alpha0': 0.0006513509234761559, 'eta0': 4.644235166334728, 'delta': 0.03189548145023141, 'n': 1.4397066556036768, 'nu': 1.1298427309075136, 'a_scale': 2.4284566628568633, 'id': 2200}	1	[1]	[[[ 245.416131 ,4856.4568159, 502.177073 , 402.620098 ]]]	[[[4791.63518 , 502.177073, 0. ]]]	[[[1.6379215 ,0.7525257 ,1.41135356,0.47441888]]]	[[[0.75427008,1.41135356,0. ]]]	[[[0.70770705,0. ,0.47441888]]]	[1.]
{'B_diff': 0.5, 'T_diff': 0.75, 'N0': 1798.4185478235045, 'h_N': 5.2235410329654455, 'r0': 0.9819575876443045, 'a0': 0.0009439148889783482, 'h0': 1.1245785556392294, 'alpha0': 0.0008661580784236672, 'eta0': 4.235847066775433, 'delta': 0.03297399703145739, 'n': 1.6825339389404448, 'nu': 1.1838567960153101, 'a_scale': 4.298307888428586, 'id': 17200}	1	[1]	[[[ 218.258936,4868.736456, 399.319198, 279.232726]]]	[[[4579.04758 , 399.319198, 0. ]]]	[[[1.64998431,0.70627354,1.61636607,0.33875837]]]	[[[0.70946126,1.61636607,0. ]]]	[[[0.67239564,0. ,0.33875837]]]	[1.]
{'B_diff': 0.75, 'T_diff': 0.25, 'N0': 1040.7083084038131, 'h_N': 11.25396302251341, 'r0': 0.8070288313153476, 'a0': 0.001675089573881284, 'h0': 1.288960937181127, 'alpha0': 0.0003979296617096945, 'eta0': 3.003613446951957, 'delta': 0.05177146772359026, 'n': 1.162892935504219, 'nu': 1.5610861134484408, 'a_scale': 2.8619332380597227, 'id': 17600}	1	[1]	[[[ 86.9320267,2612.2978675, 202.749181 , 152.574403 ]]]	[[[2609.44296 , 202.749181, 0. ]]]	[[[1.89109633,0.61501049,1.42620233,0.38553028]]]	[[[0.61513934,1.42620233,0. ]]]	[[[0.51810969,0. ,0.38553028]]]	[1.]
{'B_diff': 0.25, 'T_diff': 1.0, 'N0': 1477.7252197748685, 'h_N': 9.038597629484581, 'r0': 1.412119668790222, 'a0': 0.0011036547216440383, 'h0': 1.3663978590547834, 'alpha0': 0.0008905555739780905, 'eta0': 3.8409229353125407, 'delta': 0.05759142806165681, 'n': 1.871416005055539, 'nu': 1.2735428353291645, 'a_scale': 4.059057314033033, 'id': 600}	1	[1]	[[[ 370.880384,3648.876444, 528.17624 , 134.157531]]]	[[[2794.53809, 528.17624, 0. ]]]	[[[1.26831994,0.93191124,1.20596871,0.42258285]]]	[[[0.9482469 ,1.20596871,0. ]]]	[[[0.89484742,0. ,0.42258285]]]	[1.]
{'B_diff': 0.75, 'T_diff': 0.5, 'N0': 1566.9747583465514, 'h_N': 14.564524242325176, 'r0': 1.7198368969788076, 'a0': 0.0012852218417965492, 'h0': 1.958370157685845, 'alpha0': 0.0008323205790029875, 'eta0': 5.1509757817948, 'delta': 0.04415366132178974, 'n': 1.7253057248281254, 'nu': 1.3255893717456637, 'a_scale': 3.1770466007274187, 'id': 1800}	1	[1]	[[[ 365.730661,2980.512165, 578.308967, 149.598731]]]	[[[2849.0724 , 578.308967, 0. ]]]	[[[1.24317963,0.98433331,1.07366491,0.62534158]]]	[[[0.9916476 ,1.07366491,0. ]]]	[[[0.91251711,0. ,0.62534158]]]	[1.]
{'B_diff': 0.75, 'T_diff': 0.75, 'N0': 2079.4785029523246, 'h_N': 14.48829128005845, 'r0': 1.3795898694352713, 'a0': 0.001304239230338144, 'h0': 2.0703618724837574, 'alpha0': 0.0008692596461210921, 'eta0': 2.6211235679920586, 'delta': 0.0551332202108507, 'n': 1.9342323279260594, 'nu': 1.032882564859784, 'a_scale': 4.3132396059693825, 'id': 27600}	7	[1,1,1,1,1,1,1]	[[[ 1980.49719 , 19.67161788, 179.135451 , 0. ], [ 372.651359 , 5055.802107 , 567.251179 , 180.276863 ], [ 0.60310459, 8665.7928986 , 0. , 0. ], [ 0.60310459,15267.60532 , 0. , 0. ], [ 0.60310459, 9935.16615 , 0. , 0. ], [ 0.60310459,12310.29931 , 0. , 0. ], [ 0.60310459,11102.106 , 0. , 0. ]]]	[[[ 13.0644697, 179.135451 , 0. ], [4867.83095 , 567.251179 , 0. ], [8609.93419 , 0. , 0. ], [1197.37292 , 0. , 0. ], [7184.67299 , 0. , 0. ], [4517.85683 , 0. , 0. ], [5874.42474 , 0. , 0. ]]]	[[[0.00000033,0.00000033,0.00000033,0. ], [1.56584656,0.77132811,1.30238897,0.64965682], [0.00000033,0.00000033,0. ,0. ], [0.00000033,0.00000033,0. ,0. ], [0.00000033,0.00000033,0. ,0. ], [0.00000033,0.00000033,0. ,0. ], [0.00000033,0.00000033,0. ,0. ]]]	[[[0.00000033,0.00000033,0. ], [0.7782076 ,1.30238897,0. ], [0.00000033,0. ,0. ], [0.00000033,0. ,0. ], [0.00000033,0. ,0. ], [0.00000033,0. ,0. ], [0.00000033,0. ,0. ]]]	[[[0.00000033,0. ,0. ], [0.73547743,0. ,0.64965682], [0.00000033,0. ,0. ], [0.00000033,0. ,0. ], [0.00000033,0. ,0. ], [0.00000033,0. ,0. ], [0.00000033,0. ,0. ]]]	[0.785,0.055,0.065,0.025,0.03 ,0.035,0.005]
{'B_diff': 0.5, 'T_diff': 0.25, 'N0': 1265.1350311801589, 'h_N': 18.352953210706943, 'r0': 1.4999163754102327, 'a0': 0.0011137738592276205, 'h0': 1.0312286252456095, 'alpha0': 0.0002777487376129297, 'eta0': 3.9934237501617775, 'delta': 0.05398155396891176, 'n': 1.6554741432538813, 'nu': 1.7629057382410689, 'a_scale': 1.2004945254796529, 'id': 4000}	1	[1]	[[[ 173.25182 ,3334.702952, 319.513626, 153.960431]]]	[[[2993.3343 , 319.513626, 0. ]]]	[[[1.63976146,0.70136478,1.38983334,0.2860705 ]]]	[[[0.70706502,1.38983334,0. ]]]	[[[0.66851947,0. ,0.2860705 ]]]	[1.]
{'B_diff': 0.25, 'T_diff': 0.75, 'N0': 1490.4485366130289, 'h_N': 9.954251730514393, 'r0': 1.4615703867280765, 'a0': 0.0018888522014833167, 'h0': 0.6222493517381589, 'alpha0': 0.0005299235252642214, 'eta0': 1.6469038008492296, 'delta': 0.04330378274275188, 'n': 1.3179775013798865, 'nu': 1.6283857673759035, 'a_scale': 3.167278176042635, 'id': 29200}	1	[1]	[[[ 0.34998186,7082.22055 , 28.1871264 , 150.000278 ]]]	[[[4795.91334 , 28.1871264, 0. ]]]	[[[0.00000033,0.00000033,0.00000033,0.00000033]]]	[[[0.00000033,0.00000033,0. ]]]	[[[0.00000033,0. ,0.00000033]]]	[1.]
{'B_diff': 0.25, 'T_diff': 1.0, 'N0': 1495.1003039199218, 'h_N': 15.28793977752009, 'r0': 1.6498209969109396, 'a0': 0.0005949512090693654, 'h0': 1.6281346284362674, 'alpha0': 0.00039380752936405, 'eta0': 2.894657824313497, 'delta': 0.031051751940054644, 'n': 1.7390614317017938, 'nu': 1.6618623207385546, 'a_scale': 2.033802432697329, 'id': 29400}	1	[1]	[[[ 0.31262409,7822.21652 , 25.5996067 , 72.134168 ]]]	[[[4529.1914 , 25.5996067, 0. ]]]	[[[0.00000033,0.00000033,0.00000033,0.00000033]]]	[[[0.00000033,0.00000033,0. ]]]	[[[0.00000033,0. ,0.00000033]]]	[1.]
{'B_diff': 1.0, 'T_diff': 1.0, 'N0': 970.8029928936438, 'h_N': 7.953127045039736, 'r0': 1.777603209434201, 'a0': 0.0018240463581746954, 'h0': 1.2800333281315883, 'alpha0': 0.0007223412434254618, 'eta0': 3.0125704141051846, 'delta': 0.049852525488380345, 'n': 1.1022485477178818, 'nu': 1.2490006857391633, 'a_scale': 3.400784192314711, 'id': 15800}	1	[1]	[[[ 10.0973317 ,1869.53282907, 304.403837 , 288.034179 ]]]	[[[1869.36918 , 304.403837, 0. ]]]	[[[2.22887388,0.74782348,1.19558823,0.49580574]]]	[[[0.74784576,1.19558823,0. ]]]	[[[0.50205533,0. ,0.49580574]]]	[1.]
{'B_diff': 0.5, 'T_diff': 0.25, 'N0': 2181.8848923564346, 'h_N': 13.536816079966105, 'r0': 1.8926643860985957, 'a0': 0.0014308126918360549, 'h0': 1.4867278922995366, 'alpha0': 0.00036262901948153065, 'eta0': 3.310222823851634, 'delta': 0.04584567592357089, 'n': 1.644457376289993, 'nu': 1.248386677938011, 'a_scale': 3.250099390253505, 'id': 800}	1	[1]	[[[ 209.465908,6011.490185, 531.380276, 286.570408]]]	[[[5585.14855 , 531.380276, 0. ]]]	[[[1.88720572,0.63779324,1.41452772,0.38465719]]]	[[[0.64336017,1.41452772,0. ]]]	[[[0.59551307,0. ,0.38465719]]]	[1.]
{'B_diff': 0.75, 'T_diff': 0.75, 'N0': 1718.2140066662064, 'h_N': 7.234647176283552, 'r0': 0.819094615125325, 'a0': 0.001700361197274289, 'h0': 1.3527217599203634, 'alpha0': 0.0007413272115898491, 'eta0': 2.214073269506705, 'delta': 0.04767920304715714, 'n': 1.8150550312749179, 'nu': 1.1445192065071212, 'a_scale': 4.011766267869178, 'id': 2000}	1	[1]	[[[ 194.176514 ,4423.5023114, 306.667392 , 260.686752 ]]]	[[[4355.72238 , 306.667392, 0. ]]]	[[[1.72346055,0.67143414,1.63893505,0.41600249]]]	[[[0.67330686,1.63893505,0. ]]]	[[[0.6064214 ,0. ,0.41600249]]]	[1.]
{'B_diff': 0.25, 'T_diff': 1.0, 'N0': 958.10669710449, 'h_N': 16.803766270294844, 'r0': 0.932287236607609, 'a0': 0.0013021646565685528, 'h0': 1.173818006098248, 'alpha0': 0.00044785030718840315, 'eta0': 2.3848787052635667, 'delta': 0.04025817976250282, 'n': 1.7255702579835865, 'nu': 1.083542903779777, 'a_scale': 3.36166761709684, 'id': 3800}	2	[1,1]	[[[ 95.4349709 ,1737.751416 , 219.126767 , 394.078665 ], [ 876.148466 , 20.09023117, 147.747439 , 0. ]]]	[[[1306.80669 , 219.126767 , 0. ], [ 11.6615821, 147.747439 , 0. ]]]	[[[1.48239471,0.77176558,0.97964136,0.14105888], [0.00000033,0.00000033,0.00000033,0. ]]]	[[[0.79206854,0.97964136,0. ], [0.00000033,0.00000033,0. ]]]	[[[0.73102907,0. ,0.14105888], [0.00000033,0. ,0. ]]]	[0.94,0.06]
{'B_diff': 0.25, 'T_diff': 1.0, 'N0': 1717.0149911242743, 'h_N': 9.838998830995953, 'r0': 1.922340383322841, 'a0': 0.0016451415766148758, 'h0': 1.0160280723240536, 'alpha0': 0.00046542802831268265, 'eta0': 5.124056479201759, 'delta': 0.03673099148182331, 'n': 1.1640314173428044, 'nu': 1.968323543286683, 'a_scale': 2.850877389359672, 'id': 13400}	1	[1]	[[[ 203.333005,4648.462899, 542.826897, 301.380677]]]	[[[4359.67755 , 542.826897, 0. ]]]	[[[1.6397353 ,0.80410818,1.33668049,0.74839776]]]	[[[0.80634948,1.33668049,0. ]]]	[[[0.77321199,0. ,0.74839776]]]	[1.]
{'B_diff': 0.5, 'T_diff': 0.75, 'N0': 2093.1328343746063, 'h_N': 10.794147471908133, 'r0': 0.8554477996175979, 'a0': 0.0011622720023675187, 'h0': 0.9739403240182648, 'alpha0': 0.0007119618145201156, 'eta0': 1.462246468825248, 'delta': 0.04058093551403055, 'n': 1.4345985164379835, 'nu': 1.5817434391950442, 'a_scale': 2.8887688150377713, 'id': 30000}	1	[1]	[[[ 0.57208095,9961.71019 , 24.0698865 , 92.0075552 ]]]	[[[7334.9418 , 24.0698865, 0. ]]]	[[[0.,0.,0.,0.]]]	[[[0.,0.,0.]]]	[[[0.,0.,0.]]]	[1.]
{'B_diff': 1.0, 'T_diff': 0.5, 'N0': 1441.3570974302686, 'h_N': 15.094702021967205, 'r0': 1.728814175531469, 'a0': 0.0009832587758752047, 'h0': 1.4749414021176133, 'alpha0': 0.0005595717559607224, 'eta0': 2.71544760489331, 'delta': 0.039937914338681324, 'n': 1.650330443575211, 'nu': 1.1990866147276784, 'a_scale': 4.2312345253604455, 'id': 15400}	1	[1]	[[[ 47.3260054,3400.8427958, 215.807806 , 310.011374 ]]]	[[[3320.33683 , 215.807806, 0. ]]]	[[[2.51220425,0.49809078,1.50578683,0.3414239 ]]]	[[[0.50091788,1.50578683,0. ]]]	[[[0.42691638,0. ,0.3414239 ]]]	[1.]
{'B_diff': 0.75, 'T_diff': 0.75, 'N0': 661.4921579334758, 'h_N': 5.47985932848414, 'r0': 0.5217510684525373, 'a0': 0.0020156972967752132, 'h0': 1.3827174768964898, 'alpha0': 0.0008890239277633368, 'eta0': 1.5435420460873401, 'delta': 0.05301965236039101, 'n': 1.597402549882426, 'nu': 1.9617881450857169, 'a_scale': 1.164877036146701, 'id': 30800}	1	[1]	[[[ 0.6646914,2933.826088 , 13.90216 , 27.9657437]]]	[[[2182.35538, 13.90216, 0. ]]]	[[[0.00000033,0.00000033,0.00000033,0.00000033]]]	[[[0.00000033,0.00000033,0. ]]]	[[[0.00000033,0. ,0.00000033]]]	[1.]
{'B_diff': 0.25, 'T_diff': 0.25, 'N0': 1371.067482516052, 'h_N': 10.307779186891068, 'r0': 1.1523263980511431, 'a0': 0.0007278223264991152, 'h0': 1.0013389012691447, 'alpha0': 0.00024506649210261934, 'eta0': 4.896914539882564, 'delta': 0.04547321196196482, 'n': 1.5026225008045824, 'nu': 1.8530733020407117, 'a_scale': 1.1521938668325946, 'id': 0}	1	[1]	[[[ 239.348766,3258.22854 , 455.718139, 191.478618]]]	[[[2655.46939 , 455.718139, 0. ]]]	[[[1.35359968,0.88301984,1.2180554 ,0.43901325]]]	[[[0.89487494,1.2180554 ,0. ]]]	[[[0.843308 ,0. ,0.43901325]]]	[1.]
{'B_diff': 0.25, 'T_diff': 0.25, 'N0': 1722.3123828917826, 'h_N': 9.043270667632587, 'r0': 0.5855952548233954, 'a0': 0.0009393710137927543, 'h0': 1.4267989765177573, 'alpha0': 0.00030411336319240774, 'eta0': 2.0184384986887123, 'delta': 0.03732729855158813, 'n': 1.8742746935133408, 'nu': 1.8102830418006102, 'a_scale': 1.6300404112086189, 'id': 32000}	1	[1]	[[[ 0.65448331,9085.29789 , 28.4348754 , 56.3380705 ]]]	[[[5150.96271 , 28.4348754, 0. ]]]	[[[0.00000033,0.00000033,0.00000033,0.00000033]]]	[[[0.00000033,0.00000033,0. ]]]	[[[0.00000033,0. ,0.00000033]]]	[1.]
{'B_diff': 0.5, 'T_diff': 0.25, 'N0': 1858.2165424185364, 'h_N': 19.0691210047245, 'r0': 0.8479234967564931, 'a0': 0.0011277478027207702, 'h0': 1.0964475773069937, 'alpha0': 0.0007616273616715261, 'eta0': 2.0727052174552503, 'delta': 0.044145950818695705, 'n': 1.6919898772083197, 'nu': 1.6354127191766636, 'a_scale': 3.679436443846287, 'id': 32800}	1	[1]	[[[ 1.11438618,9137.40248 , 26.7592866 , 64.2186946 ]]]	[[[5992.92731 , 26.7592866, 0. ]]]	[[[0.00000033,0.00000033,0.00000033,0.00000033]]]	[[[0.00000033,0.00000033,0. ]]]	[[[0.00000033,0. ,0.00000033]]]	[1.]
{'B_diff': 0.75, 'T_diff': 1.0, 'N0': 1129.2728244379832, 'h_N': 5.708964530383903, 'r0': 0.8455286416191716, 'a0': 0.002076730297913332, 'h0': 1.0378373568393806, 'alpha0': 0.000614382413871947, 'eta0': 4.413212676147789, 'delta': 0.048127715228048894, 'n': 1.6681304112161628, 'nu': 1.5166536354924114, 'a_scale': 3.523840570196418, 'id': 5400}	1	[1]	[[[ 230.913323 ,2324.9788806, 286.626193 , 179.832988 ]]]	[[[2274.34377 , 286.626193, 0. ]]]	[[[1.27779966,0.91027637,1.31341594,0.16685832]]]	[[[0.91282876,1.31341594,0. ]]]	[[[0.83466599,0. ,0.16685832]]]	[1.]
{'B_diff': 0.25, 'T_diff': 0.5, 'N0': 973.1970742972112, 'h_N': 19.23817592634196, 'r0': 0.9311557568578104, 'a0': 0.00206441220117958, 'h0': 0.8035754931715371, 'alpha0': 0.00030479834625703694, 'eta0': 2.4467965563812166, 'delta': 0.036658238847675426, 'n': 1.2491997245122, 'nu': 1.8951109558972075, 'a_scale': 3.81170085860703, 'id': 32200}	1	[1]	[[[ 0.93405134,4460.7874 , 23.6191062 , 103.531437 ]]]	[[[3212.51199 , 23.6191062, 0. ]]]	[[[0.,0.,0.,0.]]]	[[[0.,0.,0.]]]	[[[0.,0.,0.]]]	[1.]
{'B_diff': 0.75, 'T_diff': 0.75, 'N0': 1187.6223500065562, 'h_N': 13.4882667983446, 'r0': 0.9906695851972549, 'a0': 0.0014570553839300352, 'h0': 1.826865364446014, 'alpha0': 0.0005349378913311619, 'eta0': 5.063506423370444, 'delta': 0.059368403445444765, 'n': 1.776685195617468, 'nu': 1.215000095978156, 'a_scale': 3.5472345484229013, 'id': 34000}	1	[1]	[[[1109.009 , 23.15120831, 139.249762 , 0. ]]]	[[[ 16.0725721,139.249762 , 0. ]]]	[[[0.00000033,0.00000033,0.00000033,0. ]]]	[[[0.00000033,0.00000033,0. ]]]	[[[0.00000033,0. ,0. ]]]	[1.]
{'B_diff': 1.0, 'T_diff': 0.25, 'N0': 1824.4809281131077, 'h_N': 17.928646810056637, 'r0': 1.8786377912764887, 'a0': 0.0018247457327368699, 'h0': 1.6458650630568572, 'alpha0': 0.0007844196604470256, 'eta0': 3.712771469296555, 'delta': 0.051602402373310034, 'n': 1.4954339027500665, 'nu': 1.6889743758212903, 'a_scale': 3.5216097967244977, 'id': 5600}	1	[1]	[[[ 245.237011 ,4242.7905878, 467.762545 , 155.490982 ]]]	[[[4209.13953 , 467.762545, 0. ]]]	[[[1.67391382,0.7179919 ,1.3495196 ,0.74108518]]]	[[[0.719217 ,1.3495196,0. ]]]	[[[0.6956709 ,0. ,0.74108518]]]	[1.]
{'B_diff': 1.0, 'T_diff': 1.0, 'N0': 1716.8674594561105, 'h_N': 5.57911251648601, 'r0': 1.6380693445888421, 'a0': 0.0018800647661320656, 'h0': 1.9934525542067874, 'alpha0': 0.0002863981045942733, 'eta0': 3.5303724127696148, 'delta': 0.04137105370972534, 'n': 1.2434348505416053, 'nu': 1.0852617550107237, 'a_scale': 2.6878810611860366, 'id': 9400}	3	[1,1,1]	[[[ 76.120834 ,2758.9880347, 455.157453 , 631.986338 ], [ 73.8934205,2756.9021496, 451.591226 , 636.501516 ], [ 74.9287555,2753.5801086, 453.462152 , 635.474045 ]]]	[[[2745.69492 , 455.157453, 0. ], [2742.92361 , 451.591226, 0. ], [2739.34171 , 453.462152, 0. ]]]	[[[2.31162505,0.68661801,0.86223784,0.31022671], [2.35885872,0.68605338,0.86722045,0.30012635], [2.35139655,0.69540137,0.87565964,0.29772761]]]	[[[0.68638271,0.86223784,0. ], [0.68627158,0.86722045,0. ], [0.69602357,0.87565964,0. ]]]	[[[1.0594962 ,0. ,0.31022671], [0.93642987,0. ,0.30012635], [0.84126329,0. ,0.29772761]]]	[0.8 ,0.195,0.005]
{'B_diff': 1.0, 'T_diff': 1.0, 'N0': 656.5205450115548, 'h_N': 18.693818442772606, 'r0': 0.9821138457211656, 'a0': 0.0014910302578631026, 'h0': 0.9007635526495723, 'alpha0': 0.0006226050512605763, 'eta0': 4.267407338734751, 'delta': 0.042137245642076944, 'n': 1.3586904515947213, 'nu': 1.8018563697242511, 'a_scale': 4.55638163848482, 'id': 19000}	1	[1]	[[[ 40.7273731,1358.6165757, 117.294365 , 185.801315 ]]]	[[[1343.73656 , 117.294365, 0. ]]]	[[[1.75796162,0.65153376,1.37708023,0.30979507]]]	[[[0.6532667 ,1.37708023,0. ]]]	[[[0.5164496 ,0. ,0.30979507]]]	[1.]
{'B_diff': 1.0, 'T_diff': 0.5, 'N0': 1906.1392534488466, 'h_N': 14.875624901584304, 'r0': 1.0462634444641, 'a0': 0.0013684779864790528, 'h0': 0.8590394421944314, 'alpha0': 0.00029943374663705973, 'eta0': 1.373617371455895, 'delta': 0.044373875191649294, 'n': 1.1059224378596002, 'nu': 1.043299669485826, 'a_scale': 1.6283158008787302, 'id': 34600}	1	[1]	[[[ 4.98906157,1223.34842564, 342.256165 ,1087.91528 ]]]	[[[1222.76975 , 342.256165, 0. ]]]	[[[0.00000033,0.00000033,0.00000033,0.00000033]]]	[[[0.00000033,0.00000033,0. ]]]	[[[0.00000033,0. ,0.00000033]]]	[1.]
{'B_diff': 1.0, 'T_diff': 0.25, 'N0': 880.3140493326857, 'h_N': 15.094521000745917, 'r0': 1.8486045566334748, 'a0': 0.0009594260514259427, 'h0': 1.2891607671115952, 'alpha0': 0.0004631023109112299, 'eta0': 1.3354310466464452, 'delta': 0.05362886783077993, 'n': 1.9231517340418174, 'nu': 1.8124515896204714, 'a_scale': 1.540643538374591, 'id': 34400}	1	[1]	[[[ 0.50174996,3611.20931 , 27.2075906 , 50.4120423 ]]]	[[[2551.31262 , 27.2075906, 0. ]]]	[[[0.,0.,0.,0.]]]	[[[0.,0.,0.]]]	[[[0.,0.,0.]]]	[1.]
{'B_diff': 1.0, 'T_diff': 0.75, 'N0': 665.6891263755331, 'h_N': 17.73587089019519, 'r0': 0.6904790702935839, 'a0': 0.0015236425062674231, 'h0': 1.3895433928231329, 'alpha0': 0.0007130962525627192, 'eta0': 4.214543824735744, 'delta': 0.04946341292227194, 'n': 1.5752901166505153, 'nu': 1.3997595532298899, 'a_scale': 1.4801070962728933, 'id': 15600}	1	[1]	[[[ 102.012644 ,1160.8073853, 162.175372 , 150.016859 ]]]	[[[1144.78343 , 162.175372, 0. ]]]	[[[1.32719084,0.84382269,1.06290718,0.11830267]]]	[[[0.84687454,1.06290718,0. ]]]	[[[0.69463088,0. ,0.11830267]]]	[1.]
{'B_diff': 0.5, 'T_diff': 0.5, 'N0': 688.2587639557137, 'h_N': 15.196448930923134, 'r0': 0.8772762583804671, 'a0': 0.000540999805914244, 'h0': 1.9038054700159779, 'alpha0': 0.0005538506037662072, 'eta0': 4.485891396844776, 'delta': 0.059621257159335334, 'n': 1.6083466301570934, 'nu': 1.1109025040600775, 'a_scale': 4.224343534879055, 'id': 36200}	1	[1]	[[[526.350659 , 58.5975518,283.963379 , 0. ]]]	[[[ 39.5882843,283.963379 , 0. ]]]	[[[0.00000033,0.00000033,0.00000033,0. ]]]	[[[0.00000033,0.00000033,0. ]]]	[[[0.00000033,0. ,0. ]]]	[1.]
{'B_diff': 0.5, 'T_diff': 0.25, 'N0': 2000.1930647561105, 'h_N': 8.180642046024769, 'r0': 1.6175241003646086, 'a0': 0.0005759908509767818, 'h0': 2.0558335131245653, 'alpha0': 0.0003657018383709828, 'eta0': 4.27075131711384, 'delta': 0.049702420813083494, 'n': 1.6918797162761874, 'nu': 1.6288156188007377, 'a_scale': 4.551656296324188, 'id': 20000}	1	[1]	[[[ 337.274056,5241.709822, 680.242115, 134.827027]]]	[[[4770.3063 , 680.242115, 0. ]]]	[[[1.5688946 ,0.77438464,1.22218814,0.76118518]]]	[[[0.78505821,1.22218814,0. ]]]	[[[0.71442939,0. ,0.76118518]]]	[1.]
{'B_diff': 1.0, 'T_diff': 0.75, 'N0': 1025.6892416268881, 'h_N': 13.2699701794111, 'r0': 1.780563678113707, 'a0': 0.001561384666636765, 'h0': 1.1536431109825782, 'alpha0': 0.00042778830080665966, 'eta0': 4.306593545439067, 'delta': 0.04891684050086257, 'n': 1.5070080856191492, 'nu': 1.0720954145953914, 'a_scale': 3.9693756878849946, 'id': 9200}	2	[1,1]	[[[808.614945 , 25.46928447,397.909259 , 0. ], [191.461801 ,276.2724992 ,498.506689 ,427.473039 ]]]	[[[ 21.1889276,397.909259 , 0. ], [260.889388 ,498.506689 , 0. ]]]	[[[0.00000033,0.00000033,0.00000033,0. ], [0.69353673,1.75618856,0.40292234,0.0143513 ]]]	[[[0.00000033,0.00000033,0. ], [1.78801799,0.40292234,0. ]]]	[[[0.00000033,0. ,0. ], [1.30188083,0. ,0.0143513 ]]]	[0.53,0.47]
{'B_diff': 0.75, 'T_diff': 0.25, 'N0': 754.9149467483653, 'h_N': 5.494456604714005, 'r0': 1.8197840288478022, 'a0': 0.0008407151005027438, 'h0': 0.8073567403162717, 'alpha0': 0.0006127142890798373, 'eta0': 1.814074983357696, 'delta': 0.03809069554526076, 'n': 1.87663710269885, 'nu': 1.3279406300761378, 'a_scale': 3.2648430333435563, 'id': 36800}	1	[1]	[[[ 0.23720949,1873.987643 , 56.4331024 , 240.168111 ]]]	[[[1263.15092 , 56.4331024, 0. ]]]	[[[0.00000033,0.00000033,0.00000033,0.00000033]]]	[[[0.00000033,0.00000033,0. ]]]	[[[0.00000033,0. ,0.00000033]]]	[1.]
{'B_diff': 1.0, 'T_diff': 0.5, 'N0': 1427.5984508466158, 'h_N': 5.506829934315636, 'r0': 1.488009607972553, 'a0': 0.0015846796150991035, 'h0': 2.0659686979971577, 'alpha0': 0.0006343428732845636, 'eta0': 4.285496269346756, 'delta': 0.0402463921680051, 'n': 1.3106220901137706, 'nu': 1.113667270833524, 'a_scale': 3.677627734907911, 'id': 5800}	1	[1]	[[[ 150.91645 ,2602.4466834, 473.854558 , 267.380482 ]]]	[[[2591.30846 , 473.854558, 0. ]]]	[[[1.62357106,0.80988386,1.04740498,0.5372688 ]]]	[[[0.81069252,1.04740498,0. ]]]	[[[0.67642837,0. ,0.5372688 ]]]	[1.]
{'B_diff': 0.25, 'T_diff': 0.5, 'N0': 678.0996615338433, 'h_N': 6.958472386323629, 'r0': 0.7204974574966052, 'a0': 0.001997769844361126, 'h0': 1.6828524518487693, 'alpha0': 0.00034481587661216214, 'eta0': 1.7164823177216761, 'delta': 0.030403216301264566, 'n': 1.276136294979948, 'nu': 1.2410834974627551, 'a_scale': 3.566333026575312, 'id': 35400}	1	[1]	[[[ 0.57930489,2015.952349 , 86.6076425 , 201.923812 ]]]	[[[1413.61125 , 86.6076425, 0. ]]]	[[[0.,0.,0.,0.]]]	[[[0.,0.,0.]]]	[[[0.,0.,0.]]]	[1.]
{'B_diff': 0.75, 'T_diff': 0.75, 'N0': 1487.2681439491785, 'h_N': 19.998392770113714, 'r0': 0.6417271293565259, 'a0': 0.0013302592709779058, 'h0': 1.0474194078086885, 'alpha0': 0.0003365358442262185, 'eta0': 4.0214941974702025, 'delta': 0.05208503710280715, 'n': 1.343102675414853, 'nu': 1.1856750634692612, 'a_scale': 3.709827048243444, 'id': 14800}	2	[1,1]	[[[ 631.125972 , 975.50355577, 634.784855 , 244.257642 ], [1371.57103 , 42.28578362, 200.204997 , 0. ]]]	[[[969.763367 ,634.784855 , 0. ], [ 36.5715844,200.204997 , 0. ]]]	[[[0.65272164,1.92128867,0.90367049,0.10010666], [0.00000033,0.00000033,0.00000033,0. ]]]	[[[1.92374997,0.90367049,0. ], [0.00000033,0.00000033,0. ]]]	[[[1.59262901,0. ,0.10010666], [0.00000033,0. ,0. ]]]	[0.845,0.155]
{'B_diff': 0.5, 'T_diff': 1.0, 'N0': 1305.6967633089157, 'h_N': 16.855521677736377, 'r0': 1.7105853545323464, 'a0': 0.0020593215028674883, 'h0': 0.9166035422727304, 'alpha0': 0.00037748965113038827, 'eta0': 5.166100994152043, 'delta': 0.0530424465492102, 'n': 1.9869313707313814, 'nu': 1.8859650156902519, 'a_scale': 1.3742940699862967, 'id': 14200}	1	[1]	[[[ 421.354426,2145.882664, 485.255565, 164.199138]]]	[[[1913.44553 , 485.255565, 0. ]]]	[[[0.98276091,1.2345528 ,1.09718974,0.26691918]]]	[[[1.24799681,1.09718974,0. ]]]	[[[1.17291565,0. ,0.26691918]]]	[1.]
{'B_diff': 1.0, 'T_diff': 0.25, 'N0': 2185.985462192617, 'h_N': 6.16471296925859, 'r0': 1.2025367921342973, 'a0': 0.001665205028668371, 'h0': 1.3183377708197206, 'alpha0': 0.0004859633874841913, 'eta0': 3.674895575081444, 'delta': 0.05660247217387039, 'n': 1.8584413522433432, 'nu': 1.2802039136636034, 'a_scale': 3.458277591365693, 'id': 12000}	2	[1,1]	[[[ 478.512794 ,3919.0868508 , 602.923337 , 257.471419 ], [2105.42116 , 17.15671077, 144.748193 , 0. ]]]	[[[3859.28599 , 602.923337 , 0. ], [ 12.3534978, 144.748193 , 0. ]]]	[[[1.23198906,0.9823025 ,1.16735448,0.20078831], [0.00000033,0.00000033,0.00000033,0. ]]]	[[[0.98513029,1.16735448,0. ], [0.00000033,0.00000033,0. ]]]	[[[0.87644598,0. ,0.20078831], [0.00000033,0. ,0. ]]]	[0.87,0.13]
{'B_diff': 0.25, 'T_diff': 0.5, 'N0': 1470.0520913362877, 'h_N': 17.12206916924304, 'r0': 1.8349527048833123, 'a0': 0.001996546190967792, 'h0': 2.2073031176071325, 'alpha0': 0.0003109312347696077, 'eta0': 3.3758465447175974, 'delta': 0.035376065158766574, 'n': 1.0053385263227639, 'nu': 1.3660852398909489, 'a_scale': 2.4412751648004027, 'id': 25800}	2	[1,1]	[[[1470.0516 , 0. , 0. , 0. ], [ 59.9150561,5199.45678 , 298.436293 , 177.436241 ]]]	[[[ 0. , 0. , 0. ], [5199.45678 , 298.436293, 0. ]]]	[[[0.00000033,0. ,0. ,0. ], [2.75510524,0.47204549,1.66935406,0.65758736]]]	[[[0. ,0. ,0. ], [0.47204549,1.66935406,0. ]]]	[[[0. ,0. ,0. ], [0. ,0. ,0.65758736]]]	[0.315,0.685]
{'B_diff': 1.0, 'T_diff': 1.0, 'N0': 1240.0434105442498, 'h_N': 10.474494628746314, 'r0': 1.8151960766440727, 'a0': 0.0013871553867217425, 'h0': 1.560301864163929, 'alpha0': 0.0005046541844485166, 'eta0': 4.458060302578058, 'delta': 0.030563068502562008, 'n': 1.6186565884632529, 'nu': 1.0128620367469918, 'a_scale': 4.374056064439046, 'id': 3000}	1	[1]	[[[ 50.4544553,1372.757925 , 272.883057 , 656.992918 ]]]	[[[1240.46968 , 272.883057, 0. ]]]	[[[1.9841727 ,1.00842415,0.87261024,0.25649313]]]	[[[1.02128117,0.87261024,0. ]]]	[[[0.92942276,0. ,0.25649313]]]	[1.]
{'B_diff': 0.5, 'T_diff': 1.0, 'N0': 1540.9495827362152, 'h_N': 19.750115121763518, 'r0': 1.377718257644898, 'a0': 0.0009573104604394898, 'h0': 1.062417103773916, 'alpha0': 0.0006967172256920866, 'eta0': 4.851516088970301, 'delta': 0.0355994905871419, 'n': 1.7831264796139092, 'nu': 1.064196716532677, 'a_scale': 3.7162027298349183, 'id': 17400}	1	[1]	[[[ 190.66588 ,2900.296632, 387.505267, 500.007355]]]	[[[2577.02575 , 387.505267, 0. ]]]	[[[1.43612208,0.84602609,1.19820813,0.20352261]]]	[[[0.85730923,1.19820813,0. ]]]	[[[0.79264815,0. ,0.20352261]]]	[1.]
{'B_diff': 0.75, 'T_diff': 0.75, 'N0': 750.6032454075872, 'h_N': 12.775433496303863, 'r0': 0.5475926691751726, 'a0': 0.0010118288041634559, 'h0': 1.1186742030934498, 'alpha0': 0.00025533167863752175, 'eta0': 2.297634372838577, 'delta': 0.046283910059632075, 'n': 1.6705320398151686, 'nu': 1.5948491012974042, 'a_scale': 4.338376486316065, 'id': 37200}	1	[1]	[[[ 1.73568784,2531.866958 , 54.59062 , 163.20009 ]]]	[[[1825.69329, 54.59062, 0. ]]]	[[[0.,0.,0.,0.]]]	[[[0.,0.,0.]]]	[[[0.,0.,0.]]]	[1.]
{'B_diff': 0.75, 'T_diff': 0.5, 'N0': 2151.4349548526025, 'h_N': 18.72370780616897, 'r0': 1.1535056618557022, 'a0': 0.0018746614461600374, 'h0': 2.298957170770255, 'alpha0': 0.0008010825417593039, 'eta0': 1.6807919702348817, 'delta': 0.046028822572498566, 'n': 1.8752241610939069, 'nu': 1.4759663673364813, 'a_scale': 3.5185263224793593, 'id': 37000}	1	[1]	[[[ 0.80364847,10236.43552 , 33.975476 , 36.8599976 ]]]	[[[6902.44963 , 33.975476, 0. ]]]	[[[0.,0.,0.,0.]]]	[[[0.,0.,0.]]]	[[[0.,0.,0.]]]	[1.]
{'B_diff': 0.25, 'T_diff': 0.5, 'N0': 1187.040200501769, 'h_N': 18.820887121699023, 'r0': 1.6077042681581473, 'a0': 0.0008207601900328946, 'h0': 1.4101293925476872, 'alpha0': 0.0003639978746793908, 'eta0': 2.267615128877722, 'delta': 0.03518659324438175, 'n': 1.33921671080564, 'nu': 1.522278561015347, 'a_scale': 2.337822045704195, 'id': 38600}	1	[1]	[[[ 0.48743084,5617.83057 , 43.226227 , 104.954593 ]]]	[[[3746.83554 , 43.226227, 0. ]]]	[[[0.,0.,0.,0.]]]	[[[0.,0.,0.]]]	[[[0.,0.,0.]]]	[1.]
{'B_diff': 1.0, 'T_diff': 0.5, 'N0': 1371.2813421358546, 'h_N': 18.74170653162526, 'r0': 0.9713326354052736, 'a0': 0.001024566154251963, 'h0': 1.296272161224088, 'alpha0': 0.00044463713506839853, 'eta0': 2.204091162562877, 'delta': 0.056885330330524675, 'n': 1.0942924500601108, 'nu': 1.0557819013547818, 'a_scale': 2.4950995959566606, 'id': 28200}	1	[1]	[[[ 5.18359627,1626.42892813, 372.948851 , 576.708747 ]]]	[[[1626.16759 , 372.948851, 0. ]]]	[[[0.45551679,0.31139124,0.30493045,0.08061178]]]	[[[0.31141777,0.30493045,0. ]]]	[[[0.14717998,0. ,0.08061178]]]	[1.]
{'B_diff': 1.0, 'T_diff': 1.0, 'N0': 1865.4026868233902, 'h_N': 18.252548441789564, 'r0': 1.4682080891728453, 'a0': 0.0009900020521406846, 'h0': 1.1053405119647763, 'alpha0': 0.0005770305355255669, 'eta0': 2.0794395887866406, 'delta': 0.05456105833445018, 'n': 1.4977501943064546, 'nu': 1.7488171829919466, 'a_scale': 2.2207498854412053, 'id': 38200}	1	[1]	[[[ 0.74655905,7391.06399 , 25.6436169 , 81.7763235 ]]]	[[[6179.36413 , 25.6436169, 0. ]]]	[[[0.00000033,0.00000033,0.00000033,0.00000033]]]	[[[0.00000033,0.00000033,0. ]]]	[[[0.00000033,0. ,0.00000033]]]	[1.]
{'B_diff': 1.0, 'T_diff': 0.75, 'N0': 1749.3115899358113, 'h_N': 5.135760041326762, 'r0': 1.3436241398363133, 'a0': 0.0013432471820756164, 'h0': 0.8380580433327596, 'alpha0': 0.0005414971681904928, 'eta0': 3.1280441416879663, 'delta': 0.03368552179489453, 'n': 1.0815247775398287, 'nu': 1.5982139444335899, 'a_scale': 1.3467269438194038, 'id': 38000}	1	[1]	[[[ 0.15274329,5784.25734406, 27.6475692 , 184.964387 ]]]	[[[5783.98047 , 27.6475692, 0. ]]]	[[[0.,0.,0.,0.]]]	[[[0.,0.,0.]]]	[[[0.,0.,0.]]]	[1.]
{'B_diff': 0.5, 'T_diff': 1.0, 'N0': 824.6027865897337, 'h_N': 19.80600998316011, 'r0': 0.7403428067891689, 'a0': 0.0017632833361344849, 'h0': 0.776067820230049, 'alpha0': 0.0003281397737736139, 'eta0': 4.879993194478402, 'delta': 0.04314235860433428, 'n': 1.681957321079103, 'nu': 1.5865812785890934, 'a_scale': 3.616725814195637, 'id': 11000}	1	[1]	[[[ 165.63678 ,1220.6546214, 216.937681 , 264.185464 ]]]	[[[1142.7925 , 216.937681, 0. ]]]	[[[1.05580499,1.07853062,1.15502281,0.099362 ]]]	[[[1.08739106,1.15502281,0. ]]]	[[[0.9886095,0. ,0.099362 ]]]	[1.]
{'B_diff': 1.0, 'T_diff': 0.75, 'N0': 1127.7993052629067, 'h_N': 10.15501960319472, 'r0': 1.2978125089926467, 'a0': 0.0011948815862756089, 'h0': 1.4747021727117082, 'alpha0': 0.0003302296617120889, 'eta0': 2.545298157738209, 'delta': 0.04651322159440298, 'n': 1.6437656208936446, 'nu': 1.0363711510250502, 'a_scale': 2.3979761352251865, 'id': 2800}	2	[1,1]	[[[202.255137 ,675.6496256 ,435.196681 ,446.816772 ], [974.248557 , 24.14840287,279.066499 , 0. ]]]	[[[642.575091 ,435.196681 , 0. ], [ 18.8108513,279.066499 , 0. ]]]	[[[0.89964774,1.39041773,0.55353996,0.0474284 ], [0.00000033,0.00000033,0.00000033,0. ]]]	[[[1.41080434,0.55353996,0. ], [0.00000033,0.00000033,0. ]]]	[[[1.0996452 ,0. ,0.0474284 ], [0.00000033,0. ,0. ]]]	[0.645,0.355]
{'B_diff': 0.25, 'T_diff': 0.25, 'N0': 1576.0675472504536, 'h_N': 13.281560368557779, 'r0': 0.8313615041434027, 'a0': 0.00142961929437863, 'h0': 1.3501426427616363, 'alpha0': 0.0007342300016906848, 'eta0': 3.067133572180616, 'delta': 0.031865571006265456, 'n': 1.1689477006203384, 'nu': 1.5862222738179814, 'a_scale': 2.075210596766218, 'id': 38400}	1	[1]	[[[ 0.57009182,7777.09185 , 25.1058833 , 66.4553136 ]]]	[[[6231.62806 , 25.1058833, 0. ]]]	[[[0.,0.,0.,0.]]]	[[[0.,0.,0.]]]	[[[0.,0.,0.]]]	[1.]
{'B_diff': 0.5, 'T_diff': 1.0, 'N0': 564.6787415768265, 'h_N': 10.874549145613955, 'r0': 0.6800746414469063, 'a0': 0.0014248276312971344, 'h0': 2.010246508442026, 'alpha0': 0.0006585407221460884, 'eta0': 4.186502107635794, 'delta': 0.04342119604453937, 'n': 1.9905962609354322, 'nu': 1.060255370913008, 'a_scale': 4.189171129700441, 'id': 39800}	1	[1]	[[[520.14047 , 15.43403649, 78.5116717 , 0. ]]]	[[[ 9.4265499,78.5116717, 0. ]]]	[[[0.00000033,0.00000033,0.00000033,0. ]]]	[[[0.00000033,0.00000033,0. ]]]	[[[0.00000033,0. ,0. ]]]	[1.]
{'B_diff': 0.75, 'T_diff': 1.0, 'N0': 1431.8672386279727, 'h_N': 12.418631296226648, 'r0': 0.7898114132376655, 'a0': 0.0014180111373530671, 'h0': 0.7522274731996224, 'alpha0': 0.0005339208004067882, 'eta0': 2.7946071863846305, 'delta': 0.03781435560945356, 'n': 1.6629556883951417, 'nu': 1.2395133195653827, 'a_scale': 4.049844262083294, 'id': 15000}	1	[1]	[[[ 97.892169 ,2850.2456807, 172.289105 , 524.127448 ]]]	[[[2809.18722 , 172.289105, 0. ]]]	[[[1.70009555,0.66769834,1.59920067,0.18149846]]]	[[[0.66955586,1.59920067,0. ]]]	[[[0.59215165,0. ,0.18149846]]]	[1.]
{'B_diff': 0.75, 'T_diff': 1.0, 'N0': 840.1455897278875, 'h_N': 5.478063771030409, 'r0': 1.4692580948762546, 'a0': 0.0017436099185846655, 'h0': 0.720512075908935, 'alpha0': 0.0005725064546431404, 'eta0': 2.520158952349211, 'delta': 0.03753357057102388, 'n': 1.3069284570390067, 'nu': 1.2813195179421966, 'a_scale': 3.9456004825149416, 'id': 21400}	1	[1]	[[[ 1.11594462,1416.6740354 , 79.03574 , 433.92739 ]]]	[[[1340.23523, 79.03574, 0. ]]]	[[[1.87849366,0.49178464,1.08022622,0.16132696]]]	[[[0.50134343,1.08022622,0. ]]]	[[[0.33331705,0. ,0.16132696]]]	[1.]
{'B_diff': 0.5, 'T_diff': 0.75, 'N0': 2074.793024594007, 'h_N': 14.382955412464122, 'r0': 1.1872403987393152, 'a0': 0.0009789073804039134, 'h0': 1.0295890827405039, 'alpha0': 0.0002734666666420508, 'eta0': 2.8258271764145104, 'delta': 0.04288405025176767, 'n': 1.2492708966767188, 'nu': 1.6885173361635117, 'a_scale': 2.982864897281528, 'id': 39600}	1	[1]	[[[ 0.59677274,9063.82695 , 41.7964758 , 146.664186 ]]]	[[[7767.45151 , 41.7964758, 0. ]]]	[[[0.00000033,0.00000033,0.00000033,0.00000033]]]	[[[0.00000033,0.00000033,0. ]]]	[[[0.00000033,0. ,0.00000033]]]	[1.]
{'B_diff': 0.5, 'T_diff': 0.5, 'N0': 2110.4908603899694, 'h_N': 18.531189050869756, 'r0': 1.405277732540803, 'a0': 0.0016789659895729862, 'h0': 1.8324536303120604, 'alpha0': 0.0007373517924926347, 'eta0': 2.003634341945844, 'delta': 0.04320623082875785, 'n': 1.4517051796949003, 'nu': 1.6030436172597966, 'a_scale': 2.313545555944357, 'id': 39400}	1	[1]	[[[ 0.60752669,10353.24434 , 26.6167774 , 40.6012979 ]]]	[[[7544.34442 , 26.6167774, 0. ]]]	[[[0.00000033,0.00000033,0.00000033,0.00000033]]]	[[[0.00000033,0.00000033,0. ]]]	[[[0.00000033,0. ,0.00000033]]]	[1.]
{'B_diff': 1.0, 'T_diff': 0.25, 'N0': 2170.920880605423, 'h_N': 10.245593454233887, 'r0': 1.1357813264350582, 'a0': 0.0019438449984864475, 'h0': 0.9075509621300221, 'alpha0': 0.000287053411817116, 'eta0': 5.0304970314545585, 'delta': 0.059978372563779275, 'n': 1.8910191731123591, 'nu': 1.7787901198644962, 'a_scale': 3.0943762211891963, 'id': 2400}	2	[1,1]	[[[ 973.792832 ,2004.6011446 , 833.404548 , 163.975966 ], [2107.47501 , 15.25815443, 113.290775 , 0. ]]]	[[[1967.94129 , 833.404548 , 0. ], [ 10.8794267, 113.290775 , 0. ]]]	[[[0.72456804,1.79216872,0.99153807,0.0512546 ], [0.00000033,0.00000033,0.00000033,0. ]]]	[[[1.79801205,0.99153807,0. ], [0.00000033,0.00000033,0. ]]]	[[[1.57111941,0. ,0.0512546 ], [0.00000033,0. ,0. ]]]	[0.89,0.11]
{'B_diff': 0.75, 'T_diff': 0.5, 'N0': 2000.5008597642334, 'h_N': 5.941847363526373, 'r0': 1.4287244746690753, 'a0': 0.0019482386260399065, 'h0': 0.6213952410722245, 'alpha0': 0.0004665908767378152, 'eta0': 2.8928440454052384, 'delta': 0.04274301260341881, 'n': 1.2649774162055585, 'nu': 1.399991534200206, 'a_scale': 1.3224988180335313, 'id': 11400}	1	[1]	[[[ 89.4697454,4692.6037808, 250.239809 , 505.864218 ]]]	[[[4682.30809 , 250.239809, 0. ]]]	[[[2.14263433,0.55798134,1.78045765,0.26187748]]]	[[[0.55816405,1.78045765,0. ]]]	[[[0.49753255,0. ,0.26187748]]]	[1.]
{'B_diff': 1.0, 'T_diff': 0.25, 'N0': 2178.1327227336424, 'h_N': 8.813128937266375, 'r0': 0.726007056298343, 'a0': 0.0019849199564168827, 'h0': 0.7004294702985948, 'alpha0': 0.0008421837238084548, 'eta0': 4.6009798483267375, 'delta': 0.03941922731840805, 'n': 1.5194280938030895, 'nu': 1.4258188190285361, 'a_scale': 4.27881071974928, 'id': 15200}	1	[1]	[[[ 409.195968 ,4022.78543508, 484.61868 , 319.577706 ]]]	[[[4017.82253, 484.61868, 0. ]]]	[[[1.22221986,0.95497634,1.43030458,0.23699733]]]	[[[0.95513383,1.43030458,0. ]]]	[[[0.86057903,0. ,0.23699733]]]	[1.]
{'B_diff': 0.75, 'T_diff': 0.5, 'N0': 1603.2862762683008, 'h_N': 11.832589520373254, 'r0': 1.3434900897032949, 'a0': 0.0017237824331619686, 'h0': 1.5191491863056943, 'alpha0': 0.0008953807362232088, 'eta0': 2.306861271342564, 'delta': 0.04444935403084046, 'n': 1.61076990879211, 'nu': 1.61582835117806, 'a_scale': 3.587329469707155, 'id': 40200}	1	[1]	[[[ 0.42583317,7232.12505 , 24.4088936 , 49.2608832 ]]]	[[[5347.35251 , 24.4088936, 0. ]]]	[[[0.00000033,0.00000033,0.00000033,0.00000033]]]	[[[0.00000033,0.00000033,0. ]]]	[[[0.00000033,0. ,0.00000033]]]	[1.]
{'B_diff': 0.75, 'T_diff': 0.75, 'N0': 1332.5852507306918, 'h_N': 12.841857779245528, 'r0': 0.6648068372391545, 'a0': 0.001256968768353196, 'h0': 1.0694057851511878, 'alpha0': 0.0007985813783925906, 'eta0': 2.891182726552442, 'delta': 0.03117926341692394, 'n': 1.5889145855515259, 'nu': 1.715377643504751, 'a_scale': 3.741626521036506, 'id': 40400}	1	[1]	[[[ 0.68749769,5800.58785 , 16.1678504 , 80.4769223 ]]]	[[[4331.74306 , 16.1678504, 0. ]]]	[[[0.,0.,0.,0.]]]	[[[0.,0.,0.]]]	[[[0.,0.,0.]]]	[1.]
{'B_diff': 1.0, 'T_diff': 1.0, 'N0': 1194.0351594112747, 'h_N': 7.583649726667803, 'r0': 1.3936789129383416, 'a0': 0.001361007327385802, 'h0': 1.045131421009088, 'alpha0': 0.0005551903691598717, 'eta0': 2.3016812744776067, 'delta': 0.0459116900449793, 'n': 1.360039434425178, 'nu': 1.8172785837954573, 'a_scale': 1.5160923766066998, 'id': 41400}	1	[1]	[[[ 0.28441009,4375.758863 , 20.6744673 , 88.5518341 ]]]	[[[3959.41393 , 20.6744673, 0. ]]]	[[[0.,0.,0.,0.]]]	[[[0.,0.,0.]]]	[[[0.,0.,0.]]]	[1.]
{'B_diff': 0.25, 'T_diff': 0.5, 'N0': 749.9378633594308, 'h_N': 13.385779291456737, 'r0': 0.8648954521183101, 'a0': 0.0006874030327757804, 'h0': 0.6512135785725877, 'alpha0': 0.0007547594848902814, 'eta0': 2.7130720638353845, 'delta': 0.040747211764197266, 'n': 1.2683204576860483, 'nu': 1.7860665718870856, 'a_scale': 3.0767698520265583, 'id': 41800}	1	[1]	[[[ 0.79923659,3390.642037 , 19.249129 , 87.5338791 ]]]	[[[2395.12475 , 19.249129, 0. ]]]	[[[0.00000033,0.00000033,0.00000033,0.00000033]]]	[[[0.00000033,0.00000033,0. ]]]	[[[0.00000033,0. ,0.00000033]]]	[1.]
{'B_diff': 0.5, 'T_diff': 0.25, 'N0': 841.8617343286197, 'h_N': 15.738375108022188, 'r0': 1.1011030018757362, 'a0': 0.0013511690514865422, 'h0': 1.480117507244009, 'alpha0': 0.0007912902127666993, 'eta0': 1.5181781130864782, 'delta': 0.03745485931577482, 'n': 1.737104938334138, 'nu': 1.7294677948657171, 'a_scale': 4.440126523313571, 'id': 42400}	1	[1]	[[[ 0.60106895,4073.9729 , 18.4043516 , 37.5245119 ]]]	[[[2635.47072 , 18.4043516, 0. ]]]	[[[0.00000033,0.00000033,0.00000033,0.00000033]]]	[[[0.00000033,0.00000033,0. ]]]	[[[0.00000033,0. ,0.00000033]]]	[1.]
{'B_diff': 0.25, 'T_diff': 0.75, 'N0': 1923.0564580695223, 'h_N': 8.937237947291404, 'r0': 1.3262887952183382, 'a0': 0.0010269058686002482, 'h0': 2.1236367140768673, 'alpha0': 0.0004029807410240978, 'eta0': 2.8671569269114934, 'delta': 0.037382832951786314, 'n': 1.4678453069176367, 'nu': 1.8110940065532681, 'a_scale': 2.6043732105539066, 'id': 42000}	1	[1]	[[[ 0.26685026,10309.99843 , 23.4404038 , 35.1323561 ]]]	[[[6426.06203 , 23.4404038, 0. ]]]	[[[0.00000033,0.00000033,0.00000033,0.00000033]]]	[[[0.00000033,0.00000033,0. ]]]	[[[0.00000033,0. ,0.00000033]]]	[1.]
{'B_diff': 1.0, 'T_diff': 0.25, 'N0': 605.608057217163, 'h_N': 7.756743040342974, 'r0': 1.3282586279151667, 'a0': 0.0020713674951048765, 'h0': 1.6317481726345593, 'alpha0': 0.0005258550073587086, 'eta0': 4.5278667667766435, 'delta': 0.03758777804657765, 'n': 1.0392716232151837, 'nu': 1.3297856786176285, 'a_scale': 4.502898126111772, 'id': 31200}	3	[1,1,1]	[[[ 2.01895166,973.9977734 ,187.995289 ,173.778483 ], [ 2.01965437,973.766814 ,188.057744 ,173.782706 ], [605.607855 , 0. , 0. , 0. ]]]	[[[973.997773,187.995289, 0. ], [973.766814,188.057744, 0. ], [ 0. , 0. , 0. ]]]	[[[1.23876283,0.69502124,0.9773887 ,0.35290701], [1.23828623,0.69515797,0.97699802,0.35293127], [0.00000033,0. ,0. ,0. ]]]	[[[0.69502124,0.9773887 ,0. ], [0.69515797,0.97699802,0. ], [0. ,0. ,0. ]]]	[[[0.38936777,0. ,0.35290701], [0. ,0. ,0.35293127], [0. ,0. ,0. ]]]	[0.865,0.12 ,0.015]
{'B_diff': 0.5, 'T_diff': 0.75, 'N0': 1666.7852673281748, 'h_N': 7.4972420288219705, 'r0': 1.4032375920205773, 'a0': 0.0016899095689162213, 'h0': 1.9282192426193527, 'alpha0': 0.0007536712424809059, 'eta0': 1.8420898991823436, 'delta': 0.03264092573099078, 'n': 1.778544985078117, 'nu': 1.7192475177193458, 'a_scale': 3.541483354983662, 'id': 42800}	1	[1]	[[[ 0.18399483,8501.77348 , 15.9345341 , 34.0048464 ]]]	[[[5436.95783 , 15.9345341, 0. ]]]	[[[0.00000033,0.00000033,0.00000033,0.00000033]]]	[[[0.00000033,0.00000033,0. ]]]	[[[0.00000033,0. ,0.00000033]]]	[1.]
{'B_diff': 0.75, 'T_diff': 0.25, 'N0': 2175.294607334684, 'h_N': 5.704145708187693, 'r0': 1.5377795201752944, 'a0': 0.002061581375371747, 'h0': 1.4056050575875327, 'alpha0': 0.0008818760174339753, 'eta0': 1.3953885134984152, 'delta': 0.05422227611644713, 'n': 1.9056019727932947, 'nu': 1.0247365295905766, 'a_scale': 3.631838098348192, 'id': 33600}	7	[1,1,1,1,1,1,1]	[[[ 0.20847976, 9488.731032 , 0. , 0. ], [ 167.016847 , 5906.05384 , 392.507352 , 277.737175 ], [ 2090.32378 , 14.79216103, 154.564216 , 0. ], [ 0.20847976,12252.25903 , 0. , 0. ], [ 0.20847976,14035.0638 , 0. , 0. ], [ 0.20847976,15911.67103 , 0. , 0. ], [ 0.20847976,10591.49445 , 0. , 0. ]]]	[[[8534.70955 , 0. , 0. ], [5749.66537 , 392.507352 , 0. ], [ 9.89474913, 154.564216 , 0. ], [5431.80093 , 0. , 0. ], [3430.0552 , 0. , 0. ], [1322.98743 , 0. , 0. ], [7296.51906 , 0. , 0. ]]]	[[[0.00000033,0.00000033,0. ,0. ], [2.03476491,0.59134528,1.64056662,0.55208338], [0.00000033,0.00000033,0.00000033,0. ], [0.00000033,0.00000033,0. ,0. ], [0.00000033,0.00000033,0. ,0. ], [0.00000033,0.00000033,0. ,0. ], [0.00000033,0.00000033,0. ,0. ]]]	[[[0.00000033,0. ,0. ], [0.59459759,1.64056662,0. ], [0.00000033,0.00000033,0. ], [0.00000033,0. ,0. ], [0.00000033,0. ,0. ], [0.00000033,0. ,0. ], [0.00000033,0. ,0. ]]]	[[[0.00000033,0. ,0. ], [0.53279392,0. ,0.55208338], [0.00000033,0. ,0. ], [0.00000033,0. ,0. ], [0.00000033,0. ,0. ], [0.00000033,0. ,0. ], [0.00000033,0. ,0. ]]]	[0.21 ,0.325,0.29 ,0.075,0.05 ,0.02 ,0.03 ]
{'B_diff': 0.75, 'T_diff': 0.25, 'N0': 1022.80219653673, 'h_N': 18.241094385990124, 'r0': 0.7094971259108755, 'a0': 0.0017912461800068495, 'h0': 0.8107957399557153, 'alpha0': 0.0004102240075122243, 'eta0': 1.8878805127841387, 'delta': 0.054219908363573016, 'n': 1.2412166511154292, 'nu': 1.804150872185494, 'a_scale': 1.735896993777514, 'id': 43200}	1	[1]	[[[ 1.8251596,3680.346633 , 31.8866662, 102.39292 ]]]	[[[3435.29655 , 31.8866662, 0. ]]]	[[[0.00000033,0.00000033,0.00000033,0.00000033]]]	[[[0.00000033,0.00000033,0. ]]]	[[[0.00000033,0. ,0.00000033]]]	[1.]
{'B_diff': 0.5, 'T_diff': 1.0, 'N0': 1849.51683544097, 'h_N': 7.640092240755086, 'r0': 1.8086902854673255, 'a0': 0.001995627948979992, 'h0': 2.152218211129754, 'alpha0': 0.0002534484854988571, 'eta0': 2.948502051449304, 'delta': 0.03345824179505823, 'n': 1.8712553140134716, 'nu': 1.910480942710456, 'a_scale': 3.3918934756504497, 'id': 43000}	1	[1]	[[[ 0.14882491,9461.0551 , 22.417081 , 43.8940447 ]]]	[[[5916.28316 , 22.417081, 0. ]]]	[[[0.00000033,0.00000033,0.00000033,0.00000033]]]	[[[0.00000033,0.00000033,0. ]]]	[[[0.00000033,0. ,0.00000033]]]	[1.]
{'B_diff': 1.0, 'T_diff': 0.25, 'N0': 2044.596473703417, 'h_N': 17.425819590225586, 'r0': 1.9434176034864519, 'a0': 0.0011344824376034166, 'h0': 2.1889568984021253, 'alpha0': 0.0005646280585193918, 'eta0': 1.6533929283761277, 'delta': 0.04575994789363989, 'n': 1.8848144900231834, 'nu': 1.053496783527768, 'a_scale': 3.4210900643403495, 'id': 21600}	1	[1]	[[[ 88.8728435,5299.678361 , 362.227021 , 272.109147 ]]]	[[[5187.28492 , 362.227021, 0. ]]]	[[[2.50470579,0.50201318,1.47667511,0.53923382]]]	[[[0.50548065,1.47667511,0. ]]]	[[[0.43260336,0. ,0.53923382]]]	[1.]
{'B_diff': 0.75, 'T_diff': 1.0, 'N0': 991.4709268802925, 'h_N': 15.550063130669121, 'r0': 1.4845245020087576, 'a0': 0.0006582676834733536, 'h0': 0.6188416695763067, 'alpha0': 0.0005938890003414912, 'eta0': 3.5800837062774313, 'delta': 0.036665975901288686, 'n': 1.5000341099416294, 'nu': 1.8656882207068746, 'a_scale': 1.9472807294367236, 'id': 43800}	1	[1]	[[[ 0.47382303,3834.950565 , 17.436952 , 143.747073 ]]]	[[[2996.55466 , 17.436952, 0. ]]]	[[[0.00000033,0.00000033,0.00000033,0.00000033]]]	[[[0.00000033,0.00000033,0. ]]]	[[[0.00000033,0. ,0.00000033]]]	[1.]
{'B_diff': 0.5, 'T_diff': 0.5, 'N0': 1730.0840460355325, 'h_N': 5.533675064708336, 'r0': 0.994254607770936, 'a0': 0.0012443869602558923, 'h0': 0.8035427195823746, 'alpha0': 0.0003619835669133138, 'eta0': 4.421138030560079, 'delta': 0.050978678214181526, 'n': 1.5530145930474901, 'nu': 1.3786251413073662, 'a_scale': 3.0946711352306724, 'id': 13800}	1	[1]	[[[ 396.54909 ,2723.253923, 546.761244, 356.61208 ]]]	[[[2588.22427 , 546.761244, 0. ]]]	[[[1.07080833,1.11835808,1.10775603,0.11789853]]]	[[[1.124544 ,1.10775603,0. ]]]	[[[1.03483184,0. ,0.11789853]]]	[1.]
{'B_diff': 1.0, 'T_diff': 0.5, 'N0': 1386.6647451769304, 'h_N': 14.412282954447145, 'r0': 0.6442119754588662, 'a0': 0.0011079516996390286, 'h0': 0.7043715739588072, 'alpha0': 0.000512092981775264, 'eta0': 5.005726299483779, 'delta': 0.045726534534574155, 'n': 1.5067724465125834, 'nu': 1.2583850378288386, 'a_scale': 1.3114048293472953, 'id': 9000}	2	[1,1]	[[[ 438.293434 , 865.87314539, 486.067893 , 361.016277 ], [1289.1698 , 29.40079058, 170.651299 , 0. ]]]	[[[860.320657 ,486.067893 , 0. ], [ 24.4627629,170.651299 , 0. ]]]	[[[0.6900495 ,1.81619305,0.94059715,0.07060932], [0.00000033,0.00000033,0.00000033,0. ]]]	[[[1.81958118,0.94059715,0. ], [0.00000033,0.00000033,0. ]]]	[[[1.38681741,0. ,0.07060932], [0.00000033,0. ,0. ]]]	[0.91,0.09]
{'B_diff': 0.75, 'T_diff': 0.75, 'N0': 788.7050595995842, 'h_N': 11.475931132439676, 'r0': 1.9877448386549097, 'a0': 0.0009057348168067219, 'h0': 1.0944119201762146, 'alpha0': 0.00039839748564249246, 'eta0': 3.8552438934208526, 'delta': 0.057329546175728247, 'n': 1.9660800747821552, 'nu': 1.4724790653382862, 'a_scale': 1.9632924297303882, 'id': 11600}	1	[1]	[[[ 83.7190434,1258.567637 , 239.687428 , 248.730515 ]]]	[[[1120.80928 , 239.687428, 0. ]]]	[[[1.47902281,0.86615818,0.91910128,0.27081054]]]	[[[0.88803895,0.91910128,0. ]]]	[[[0.75069307,0. ,0.27081054]]]	[1.]
{'B_diff': 1.0, 'T_diff': 1.0, 'N0': 992.6684699873828, 'h_N': 18.33232219002428, 'r0': 1.9029351157231662, 'a0': 0.001982311605278838, 'h0': 2.2454769848738296, 'alpha0': 0.0006386703301978916, 'eta0': 3.1985998051281213, 'delta': 0.043573733678747825, 'n': 1.8001668360588905, 'nu': 1.972817492518221, 'a_scale': 1.761136775648375, 'id': 44600}	1	[1]	[[[ 0.44649892,4272.29985 , 16.040534 , 26.2821219 ]]]	[[[3134.56527 , 16.040534, 0. ]]]	[[[0.,0.,0.,0.]]]	[[[0.,0.,0.]]]	[[[0.,0.,0.]]]	[1.]
{'B_diff': 1.0, 'T_diff': 0.25, 'N0': 853.8868572072906, 'h_N': 19.71614319013952, 'r0': 0.8369162995817009, 'a0': 0.0007128258690799128, 'h0': 1.6961414435472242, 'alpha0': 0.0005237654599327064, 'eta0': 2.2535476141411084, 'delta': 0.05531036001668049, 'n': 1.4522950311974447, 'nu': 1.7790456978269105, 'a_scale': 2.0302771550775702, 'id': 44000}	1	[1]	[[[ 1.55046992,3196.806836 , 31.2744525 , 44.190887 ]]]	[[[2740.57546 , 31.2744525, 0. ]]]	[[[0.,0.,0.,0.]]]	[[[0.,0.,0.]]]	[[[0.,0.,0.]]]	[1.]
{'B_diff': 0.75, 'T_diff': 0.25, 'N0': 1871.7713943649, 'h_N': 9.632878666661757, 'r0': 1.5128114403633375, 'a0': 0.0009749566892539965, 'h0': 2.2386634614066168, 'alpha0': 0.0006917950753377132, 'eta0': 4.907336040564646, 'delta': 0.031603307383402085, 'n': 1.4335313549973758, 'nu': 1.0996729851568112, 'a_scale': 2.3090563864975726, 'id': 24000}	1	[1]	[[[ 217.43955 ,4319.579043, 555.50475 , 231.966843]]]	[[[4219.57164, 555.50475, 0. ]]]	[[[1.68879193,0.73718792,1.26908385,0.6696732 ]]]	[[[0.73969847,1.26908385,0. ]]]	[[[0.66885458,0. ,0.6696732 ]]]	[1.]
{'B_diff': 0.25, 'T_diff': 0.75, 'N0': 1331.3643202422058, 'h_N': 7.704003590208117, 'r0': 1.146800012764806, 'a0': 0.0016088038185990896, 'h0': 1.5737630644324232, 'alpha0': 0.0002486602595879801, 'eta0': 3.501754544158435, 'delta': 0.05721409444248077, 'n': 1.99171499314494, 'nu': 1.228253807468756, 'a_scale': 1.5189362564636093, 'id': 45200}	1	[1]	[[[1270.19111 , 17.18613907, 109.564393 , 0. ]]]	[[[ 9.60887113,109.564393 , 0. ]]]	[[[0.00000033,0.00000033,0.00000033,0. ]]]	[[[0.00000033,0.00000033,0. ]]]	[[[0.00000033,0. ,0. ]]]	[1.]
{'B_diff': 0.75, 'T_diff': 0.5, 'N0': 829.7999821399371, 'h_N': 16.223139696380507, 'r0': 1.2607221761273666, 'a0': 0.0010364323132206156, 'h0': 1.4879047175056355, 'alpha0': 0.0005056701006094768, 'eta0': 2.8556707339103635, 'delta': 0.032011498453357316, 'n': 1.4306090806922318, 'nu': 1.1628145976805864, 'a_scale': 3.435801106239351, 'id': 30600}	1	[1]	[[[ 6.89370422,1473.89732 , 124.693597 , 322.325962 ]]]	[[[1365.73342 , 124.693597, 0. ]]]	[[[2.67217996,0.49820909,0.94857742,0.20744693]]]	[[[0.50839986,0.94857742,0. ]]]	[[[0.39343609,0. ,0.20744693]]]	[1.]
{'B_diff': 0.5, 'T_diff': 0.25, 'N0': 745.298424052303, 'h_N': 7.095235373818813, 'r0': 0.9916109580190147, 'a0': 0.001675666210159932, 'h0': 2.1026249773641195, 'alpha0': 0.0007262107092757991, 'eta0': 3.7448270640042787, 'delta': 0.050983997981173056, 'n': 1.7766348523180562, 'nu': 1.906423492936797, 'a_scale': 3.3990456028108813, 'id': 29600}	1	[1]	[[[ 88.4010236,2366.015057 , 178.565581 , 42.4184181]]]	[[[2162.99505 , 178.565581, 0. ]]]	[[[1.94452164,0.59848163,1.5278634 ,0.61586056]]]	[[[0.60664011,1.5278634 ,0. ]]]	[[[0.54943206,0. ,0.61586056]]]	[1.]
{'B_diff': 0.25, 'T_diff': 0.5, 'N0': 905.433257891344, 'h_N': 7.193054090665152, 'r0': 1.2134824474842587, 'a0': 0.0007525991806157624, 'h0': 1.5035155627328465, 'alpha0': 0.00041273766572921924, 'eta0': 2.290832603817659, 'delta': 0.059934433336277904, 'n': 1.35511319925791, 'nu': 1.6015089924061972, 'a_scale': 1.1672037162244884, 'id': 29000}	1	[1]	[[[ 24.9184911,3330.871952 , 179.012847 , 119.042179 ]]]	[[[2769.94664 , 179.012847, 0. ]]]	[[[2.99883099,0.43357691,1.56088114,0.69932603]]]	[[[0.44381957,1.56088114,0. ]]]	[[[0.39082845,0. ,0.69932603]]]	[1.]
{'B_diff': 0.5, 'T_diff': 0.5, 'N0': 1707.0908199622363, 'h_N': 14.48615360202932, 'r0': 1.5094501032477097, 'a0': 0.0014675539950195862, 'h0': 2.2745372275222127, 'alpha0': 0.000528637223521871, 'eta0': 3.012642565881971, 'delta': 0.03975629127283853, 'n': 1.1338748434167396, 'nu': 1.1139297511122104, 'a_scale': 3.858066830055758, 'id': 29800}	2	[1,1]	[[[ 109.835837 ,4825.2880504, 454.580032 , 235.240572 ], [ 90.062476 ,5239.7748674, 387.197748 , 207.097309 ]]]	[[[4802.37325 , 454.580032, 0. ], [5227.98936 , 387.197748, 0. ]]]	[[[2.38000653,0.60321105,1.3732673 ,0.85712273], [2.5277866 ,0.4937673 ,1.47712707,0.54312428]]]	[[[0.6033956 ,1.3732673 ,0. ], [0.49389583,1.47712707,0. ]]]	[[[0.63091574,0. ,0.85712273], [0.44800969,0. ,0.54312428]]]	[0.12,0.88]
{'B_diff': 0.75, 'T_diff': 1.0, 'N0': 1655.431606181966, 'h_N': 11.509159109767692, 'r0': 0.645048858014681, 'a0': 0.0007288092727211674, 'h0': 1.962800055024063, 'alpha0': 0.000665696334524621, 'eta0': 2.442872143625568, 'delta': 0.05837137824207102, 'n': 1.4306927403738365, 'nu': 1.6107055661247467, 'a_scale': 3.2704429377261452, 'id': 31000}	1	[1]	[[[ 152.808551 ,5185.8627189, 261.745323 , 111.204755 ]]]	[[[5157.15765 , 261.745323, 0. ]]]	[[[2.20222364,0.51348994,1.85314393,0.74216934]]]	[[[0.51414741,1.85314393,0. ]]]	[[[0.44759819,0. ,0.74216934]]]	[1.]
{'B_diff': 0.75, 'T_diff': 1.0, 'N0': 1929.6481553194576, 'h_N': 17.23379999521618, 'r0': 1.33108447853455, 'a0': 0.001332604257893756, 'h0': 2.1001146828482726, 'alpha0': 0.0007548271392690825, 'eta0': 4.574667611077427, 'delta': 0.03661047950289551, 'n': 1.7646897970317321, 'nu': 1.7277517659793074, 'a_scale': 2.6278079045210454, 'id': 34200}	1	[1]	[[[ 237.770595,5909.162926, 341.446115, 103.719911]]]	[[[5715.939 , 341.446115, 0. ]]]	[[[1.96786594,0.58149654,1.82785728,0.59456669]]]	[[[0.58339309,1.82785728,0. ]]]	[[[0.54919402,0. ,0.59456669]]]	[1.]
{'B_diff': 0.5, 'T_diff': 0.5, 'N0': 1410.8207715916933, 'h_N': 14.184457744566199, 'r0': 1.1744123030283702, 'a0': 0.0013696904551783453, 'h0': 2.161025342419122, 'alpha0': 0.0007762291150095181, 'eta0': 3.8225403910879976, 'delta': 0.04264977881709661, 'n': 1.8925858205477262, 'nu': 1.6742128766653175, 'a_scale': 3.0102130358445964, 'id': 33000}	1	[1]	[[[ 150.112696 ,4704.332189 , 290.520023 , 80.1436818]]]	[[[4379.03251 , 290.520023, 0. ]]]	[[[2.06263156,0.56296639,1.73109733,0.70203366]]]	[[[0.56850954,1.73109733,0. ]]]	[[[0.52390808,0. ,0.70203366]]]	[1.]
{'B_diff': 0.5, 'T_diff': 0.5, 'N0': 899.5433681686417, 'h_N': 8.55790157689626, 'r0': 0.6458858323934085, 'a0': 0.0018517041325949999, 'h0': 1.5794163468744395, 'alpha0': 0.00023068822261358205, 'eta0': 1.86169084784169, 'delta': 0.04623132639291433, 'n': 1.4332373541860677, 'nu': 1.8854348559941783, 'a_scale': 1.714764767070495, 'id': 45800}	1	[1]	[[[ 0.73403301,4112.43196 , 31.2229272 , 52.7777221 ]]]	[[[3030.61333 , 31.2229272, 0. ]]]	[[[0.00000033,0.00000033,0.00000033,0.00000033]]]	[[[0.00000033,0.00000033,0. ]]]	[[[0.00000033,0. ,0.00000033]]]	[1.]
{'B_diff': 0.75, 'T_diff': 0.5, 'N0': 1108.6266038291305, 'h_N': 5.639784212997318, 'r0': 1.883483187096052, 'a0': 0.001157764287152482, 'h0': 1.673074502871584, 'alpha0': 0.0008475462077368218, 'eta0': 3.9133337275108215, 'delta': 0.04868483179614448, 'n': 1.1885460092096167, 'nu': 1.41798317509504, 'a_scale': 2.320386524780301, 'id': 21000}	1	[1]	[[[ 50.229392,2144.023516, 521.12082 , 208.924205]]]	[[[2122.73405, 521.12082, 0. ]]]	[[[1.88843486,0.89165184,1.04090316,0.79070637]]]	[[[0.89314318,1.04090316,0. ]]]	[[[0.75363972,0. ,0.79070637]]]	[1.]
{'B_diff': 1.0, 'T_diff': 0.75, 'N0': 1336.5864336519276, 'h_N': 7.28206839012989, 'r0': 1.653254499145277, 'a0': 0.0013233771169250724, 'h0': 2.2328073541276705, 'alpha0': 0.0004145226292601959, 'eta0': 2.666376225596685, 'delta': 0.059100668670589954, 'n': 1.6446941671509308, 'nu': 1.0297946733973262, 'a_scale': 2.7620222563025907, 'id': 28400}	2	[1,1]	[[[1148.22592 , 29.43355828, 342.415275 , 0. ], [ 172.305577 ,1714.3471615 , 578.780802 , 356.074808 ]]]	[[[ 22.9186232, 342.415275 , 0. ], [1654.15554 , 578.780802 , 0. ]]]	[[[0.00000033,0.00000033,0.00000033,0. ], [1.43026867,0.91110688,0.55783392,0.07612409]]]	[[[0.00000033,0.00000033,0. ], [0.92373369,0.55783392,0. ]]]	[[[0.00000033,0. ,0. ], [0.73634894,0. ,0.07612409]]]	[0.56,0.44]
{'B_diff': 0.5, 'T_diff': 1.0, 'N0': 1402.6136066760337, 'h_N': 13.935465387085724, 'r0': 0.6195293156746535, 'a0': 0.0018461001027004784, 'h0': 1.428996196212327, 'alpha0': 0.0006572274176386472, 'eta0': 3.7149264963422315, 'delta': 0.03356379797045734, 'n': 1.6331858277843103, 'nu': 1.7445741905705978, 'a_scale': 1.1923258420706806, 'id': 46200}	1	[1]	[[[ 0.84620612,6884.01513 , 18.7203921 , 60.9179447 ]]]	[[[4607.1776 , 18.7203921, 0. ]]]	[[[0.,0.,0.,0.]]]	[[[0.,0.,0.]]]	[[[0.,0.,0.]]]	[1.]
{'B_diff': 0.75, 'T_diff': 1.0, 'N0': 999.3114080772644, 'h_N': 7.547334531341432, 'r0': 0.8740184606519481, 'a0': 0.0009720807861467759, 'h0': 1.5771618161433334, 'alpha0': 0.0005659199137987203, 'eta0': 2.974675358699383, 'delta': 0.034772227396146174, 'n': 1.8572839418808393, 'nu': 1.262016014431984, 'a_scale': 3.8816579331754264, 'id': 27800}	1	[1]	[[[ 47.3547945,2644.5312093, 140.819478 , 235.485945 ]]]	[[[2544.71021 , 140.819478, 0. ]]]	[[[2.27189769,0.5242964 ,1.6122155 ,0.3304948 ]]]	[[[0.52902531,1.6122155 ,0. ]]]	[[[0.46286343,0. ,0.3304948 ]]]	[1.]
{'B_diff': 0.5, 'T_diff': 0.75, 'N0': 1056.5612751909803, 'h_N': 8.77425028330127, 'r0': 1.2621377460543637, 'a0': 0.0006651644752771981, 'h0': 2.1454166126004868, 'alpha0': 0.0006744378730072653, 'eta0': 4.1137669972961, 'delta': 0.04716088848843738, 'n': 1.1461310684675379, 'nu': 1.0956387069283098, 'a_scale': 1.8894279938504122, 'id': 26800}	1	[1]	[[[ 49.7500017,1909.3213821, 699.73163 , 189.506199 ]]]	[[[1866.25479, 699.73163, 0. ]]]	[[[1.78494586,1.00484213,0.84198761,0.81742808]]]	[[[1.00829537,0.84198761,0. ]]]	[[[0.86124717,0. ,0.81742808]]]	[1.]
{'B_diff': 0.25, 'T_diff': 0.75, 'N0': 2219.057462237395, 'h_N': 18.1850288620713, 'r0': 0.6067444058134996, 'a0': 0.0009377778042945456, 'h0': 1.0913937222326848, 'alpha0': 0.00042114334058013724, 'eta0': 4.492597173702784, 'delta': 0.032570157470748706, 'n': 1.2983861022377983, 'nu': 1.748700633202618, 'a_scale': 1.4552188657430407, 'id': 35600}	1	[1]	[[[ 260.818046,7698.472263, 367.132372, 223.673633]]]	[[[7371.14834 , 367.132372, 0. ]]]	[[[1.88063941,0.59501596,2.05378643,0.54724328]]]	[[[0.5960577 ,2.05378643,0. ]]]	[[[0.57727554,0. ,0.54724328]]]	[1.]
{'B_diff': 0.5, 'T_diff': 1.0, 'N0': 1580.64777605667, 'h_N': 13.299663423584969, 'r0': 1.386540368491382, 'a0': 0.0020619507656791294, 'h0': 1.0834124734647212, 'alpha0': 0.000510949087703056, 'eta0': 2.6140486897524715, 'delta': 0.059091152843827474, 'n': 1.515081659100435, 'nu': 1.0516191426630355, 'a_scale': 1.947772272597251, 'id': 20600}	2	[1,1]	[[[ 279.445504 ,2463.863718 , 501.487403 , 474.6383 ], [1461.54394 , 26.20798681, 214.936 , 0. ]]]	[[[2308.91706 , 501.487403 , 0. ], [ 18.4505353, 214.936 , 0. ]]]	[[[1.21950959,0.9948768 ,0.92704488,0.11148566], [0.00000033,0.00000033,0.00000033,0. ]]]	[[[1.0047205 ,0.92704488,0. ], [0.00000033,0.00000033,0. ]]]	[[[0.89965885,0. ,0.11148566], [0.00000033,0. ,0. ]]]	[0.805,0.195]
{'B_diff': 1.0, 'T_diff': 0.5, 'N0': 935.5992853415797, 'h_N': 17.65026539423298, 'r0': 1.1998146325537826, 'a0': 0.0014482002224218806, 'h0': 1.377667265787025, 'alpha0': 0.0008941325918260076, 'eta0': 4.016281716497129, 'delta': 0.03586359618886378, 'n': 1.2249627770515652, 'nu': 1.1754806068258326, 'a_scale': 4.299046280469735, 'id': 25000}	1	[1]	[[[ 37.7858942 ,1633.36076669, 218.10145 , 275.922099 ]]]	[[[1624.4379 , 218.10145, 0. ]]]	[[[2.03886582,0.7733903 ,1.19497845,0.44856208]]]	[[[0.7743639 ,1.19497845,0. ]]]	[[[0.61686781,0. ,0.44856208]]]	[1.]
{'B_diff': 0.25, 'T_diff': 0.25, 'N0': 665.2692540046904, 'h_N': 15.032527008224214, 'r0': 1.825192645907256, 'a0': 0.0011419065651909499, 'h0': 0.6591746908148459, 'alpha0': 0.00036441937316453735, 'eta0': 3.924990175621522, 'delta': 0.04455915204146319, 'n': 1.5127450126213953, 'nu': 1.9036810106383562, 'a_scale': 2.52359736005055, 'id': 22400}	1	[1]	[[[ 23.4318843,1614.536835 , 126.722515 , 191.724318 ]]]	[[[1200.61688 , 126.722515, 0. ]]]	[[[2.09895523,0.64218705,1.40506601,0.37643561]]]	[[[0.65395522,1.40506601,0. ]]]	[[[0.61220214,0. ,0.37643561]]]	[1.]
{'B_diff': 0.75, 'T_diff': 0.75, 'N0': 1302.1793199096992, 'h_N': 13.848472749607124, 'r0': 0.9337090473013021, 'a0': 0.0005404528922102179, 'h0': 1.674161763793743, 'alpha0': 0.00029037859105278624, 'eta0': 3.978868387600991, 'delta': 0.03060790407979287, 'n': 1.327429687584337, 'nu': 1.9668851925994724, 'a_scale': 2.8102547825682116, 'id': 46800}	1	[1]	[[[ 0.50443399,5361.59281 , 20.1663924 , 65.7689078 ]]]	[[[4690.96144 , 20.1663924, 0. ]]]	[[[0.,0.,0.,0.]]]	[[[0.,0.,0.]]]	[[[0.,0.,0.]]]	[1.]
{'B_diff': 0.5, 'T_diff': 0.25, 'N0': 624.046171550911, 'h_N': 16.629854160324253, 'r0': 1.4165279056591211, 'a0': 0.0020523334540937153, 'h0': 1.5672140023668384, 'alpha0': 0.000827885753003626, 'eta0': 1.3799124705086174, 'delta': 0.039005479882150335, 'n': 1.4524435040375883, 'nu': 1.112494595547239, 'a_scale': 2.968043971437749, 'id': 36000}	1	[1]	[[[ 4.8376348,1448.581035 , 104.717669 , 183.688496 ]]]	[[[1250.81618 , 104.717669, 0. ]]]	[[[2.87775904,0.47759261,1.0055289 ,0.35259406]]]	[[[0.49497101,1.0055289 ,0. ]]]	[[[0.42962472,0. ,0.35259406]]]	[1.]
{'B_diff': 0.25, 'T_diff': 0.75, 'N0': 1565.8048647965197, 'h_N': 16.410108843913612, 'r0': 0.7378982030762316, 'a0': 0.0009435792291648043, 'h0': 2.0306441528419157, 'alpha0': 0.0007238124707923336, 'eta0': 3.7538461049664216, 'delta': 0.042264242088934284, 'n': 1.2958145829063012, 'nu': 1.9167682864870415, 'a_scale': 2.7406716129203925, 'id': 38800}	1	[1]	[[[ 92.7361496,6372.437214 , 211.769663 , 105.421767 ]]]	[[[5964.29628 , 211.769663, 0. ]]]	[[[2.74478096,0.42234624,2.15667285,0.92141045]]]	[[[0.42506485,2.15667285,0. ]]]	[[[0.3936686 ,0. ,0.92141045]]]	[1.]
{'B_diff': 0.25, 'T_diff': 0.5, 'N0': 1672.5706716464433, 'h_N': 8.688483607706432, 'r0': 0.6864611038350763, 'a0': 0.0015866997907681918, 'h0': 0.957107695383149, 'alpha0': 0.0007190337549096061, 'eta0': 2.017948507880575, 'delta': 0.04179401385901882, 'n': 1.9887134967206674, 'nu': 1.7661901495936834, 'a_scale': 1.641572277606007, 'id': 48200}	1	[1]	[[[ 0.5962957,8871.53085 , 19.4662351, 59.5999581]]]	[[[4961.70181 , 19.4662351, 0. ]]]	[[[0.,0.,0.,0.]]]	[[[0.,0.,0.]]]	[[[0.,0.,0.]]]	[1.]
{'B_diff': 0.25, 'T_diff': 0.75, 'N0': 1906.4713886311201, 'h_N': 17.131194056402414, 'r0': 0.8751039286445548, 'a0': 0.0013976362946811747, 'h0': 2.0350105208422944, 'alpha0': 0.0007455192838033087, 'eta0': 3.8816617016314017, 'delta': 0.059441703804590046, 'n': 1.7612118435008512, 'nu': 1.4070368141805185, 'a_scale': 2.9379306941176653, 'id': 32400}	1	[1]	[[[ 507.94088 ,5277.608605 , 604.809218 , 68.0440147]]]	[[[4290.102 , 604.809218, 0. ]]]	[[[1.34896213,0.85090214,1.31963364,0.6313719 ]]]	[[[0.86823718,1.31963364,0. ]]]	[[[0.8145909,0. ,0.6313719]]]	[1.]
{'B_diff': 1.0, 'T_diff': 1.0, 'N0': 1732.5219276988332, 'h_N': 10.067176368072625, 'r0': 0.998249055665976, 'a0': 0.0006154549256824691, 'h0': 1.1757239914243849, 'alpha0': 0.0006672618293317686, 'eta0': 3.6179699005940034, 'delta': 0.04122123545213078, 'n': 1.5213378628997039, 'nu': 1.718066377561176, 'a_scale': 1.5160190240645228, 'id': 31800}	1	[1]	[[[ 127.783251 ,4903.0515767, 231.905144 , 189.831547 ]]]	[[[4842.61184 , 231.905144, 0. ]]]	[[[2.22276696,0.5109171 ,1.96688942,0.4782586 ]]]	[[[0.51170544,1.96688942,0. ]]]	[[[0.46623354,0. ,0.4782586 ]]]	[1.]
{'B_diff': 0.25, 'T_diff': 1.0, 'N0': 1727.075309344997, 'h_N': 19.508698298843647, 'r0': 1.4201714488379753, 'a0': 0.0016771003656560937, 'h0': 2.148427579740841, 'alpha0': 0.00045594085371626457, 'eta0': 4.5047768049308825, 'delta': 0.05350285753434707, 'n': 1.2187765000025919, 'nu': 1.173669737014214, 'a_scale': 3.8206408281514466, 'id': 26200}	1	[1]	[[[ 329.312159,4058.552469, 761.122799, 194.497347]]]	[[[3736.21544 , 761.122799, 0. ]]]	[[[1.44983135,0.84942853,0.92975841,0.40911597]]]	[[[0.85638509,0.92975841,0. ]]]	[[[0.79116195,0. ,0.40911597]]]	[1.]
{'B_diff': 0.5, 'T_diff': 0.75, 'N0': 1816.8565288378225, 'h_N': 18.306349363742292, 'r0': 1.0878588465943768, 'a0': 0.0020360169388165044, 'h0': 0.5869810144745827, 'alpha0': 0.0005334695128226751, 'eta0': 4.345593565885446, 'delta': 0.038100883837697885, 'n': 1.0029351943008937, 'nu': 1.9105988361695596, 'a_scale': 2.4956506198721593, 'id': 49200}	1	[1]	[[[1816.85592, 0. , 0. , 0. ]]]	[[[0.,0.,0.]]]	[[[0.00000033,0. ,0. ,0. ]]]	[[[0.,0.,0.]]]	[[[0.,0.,0.]]]	[1.]
{'B_diff': 0.25, 'T_diff': 0.25, 'N0': 1508.5795084207298, 'h_N': 15.348120813429894, 'r0': 1.0274296563204606, 'a0': 0.0013930362946430218, 'h0': 2.049695734969024, 'alpha0': 0.0005338160798354349, 'eta0': 4.043659821990477, 'delta': 0.054182885178779255, 'n': 1.7170926123339596, 'nu': 1.779659142960213, 'a_scale': 3.9976132607568786, 'id': 35200}	1	[1]	[[[ 299.554562 ,4884.509868 , 426.334367 , 42.7436118]]]	[[[3921.40488 , 426.334367, 0. ]]]	[[[1.59712496,0.71456061,1.47062597,0.57083647]]]	[[[0.72515637,1.47062597,0. ]]]	[[[0.68395108,0. ,0.57083647]]]	[1.]
{'B_diff': 1.0, 'T_diff': 0.75, 'N0': 880.2915825543587, 'h_N': 15.774953201969597, 'r0': 0.5616940549887219, 'a0': 0.001040174664429811, 'h0': 1.6801255001570783, 'alpha0': 0.0004937185490809292, 'eta0': 3.581945749632374, 'delta': 0.03299280411492392, 'n': 1.1637634683752016, 'nu': 1.9604062117269772, 'a_scale': 4.718788289414817, 'id': 47600}	1	[1]	[[[ 1.07572711,3093.8423239 , 16.0019286 , 52.8479581 ]]]	[[[3072.1212 , 16.0019286, 0. ]]]	[[[0.,0.,0.,0.]]]	[[[0.,0.,0.]]]	[[[0.,0.,0.]]]	[1.]
{'B_diff': 0.75, 'T_diff': 0.5, 'N0': 1348.8382558756116, 'h_N': 16.21728288575636, 'r0': 1.3420807281685276, 'a0': 0.002051104449182923, 'h0': 1.3496006121690358, 'alpha0': 0.00045266331961561193, 'eta0': 4.030591208767584, 'delta': 0.05839112177638808, 'n': 1.450441646517677, 'nu': 1.0363968242720354, 'a_scale': 1.8314867807886106, 'id': 49800}	1	[1]	[[[1207.08516 , 28.61138644, 255.518859 , 0. ]]]	[[[ 23.014717,255.518859, 0. ]]]	[[[0.00000033,0.00000033,0.00000033,0. ]]]	[[[0.00000033,0.00000033,0. ]]]	[[[0.00000033,0. ,0. ]]]	[1.]
{'B_diff': 0.5, 'T_diff': 0.5, 'N0': 1711.389036119127, 'h_N': 9.305802259678481, 'r0': 1.933173841808448, 'a0': 0.0011070856898371334, 'h0': 0.8041177079008649, 'alpha0': 0.0007241374674577258, 'eta0': 2.6703318282740085, 'delta': 0.03343444863324434, 'n': 1.3442836531178342, 'nu': 1.544890571573815, 'a_scale': 1.5624518501267324, 'id': 49000}	1	[1]	[[[ 0.18505672,7520.18778 , 25.9989803 , 139.686117 ]]]	[[[5904.91011 , 25.9989803, 0. ]]]	[[[0.00000033,0.00000033,0.00000033,0.00000033]]]	[[[0.00000033,0.00000033,0. ]]]	[[[0.00000033,0. ,0.00000033]]]	[1.]
{'B_diff': 0.5, 'T_diff': 1.0, 'N0': 1455.4140648094472, 'h_N': 8.71208439189269, 'r0': 0.9782992624689621, 'a0': 0.0007935290502030013, 'h0': 1.9462386076063045, 'alpha0': 0.0003274338085724764, 'eta0': 3.703377652453802, 'delta': 0.037418660779732715, 'n': 1.4545833122008753, 'nu': 1.9322138304419378, 'a_scale': 1.1484585794117488, 'id': 49400}	1	[1]	[[[ 0.36196851,7071.74504 , 22.1586008 , 44.9322067 ]]]	[[[5144.37833 , 22.1586008, 0. ]]]	[[[0.00000033,0.00000033,0.00000033,0.00000033]]]	[[[0.00000033,0.00000033,0. ]]]	[[[0.00000033,0. ,0.00000033]]]	[1.]
{'B_diff': 0.75, 'T_diff': 0.5, 'N0': 1296.8878047979674, 'h_N': 5.351855212197712, 'r0': 0.7806829817811373, 'a0': 0.0018873042026959072, 'h0': 2.2692760714617406, 'alpha0': 0.0005451107822232914, 'eta0': 2.878333561547505, 'delta': 0.04432273531823096, 'n': 1.4984715235032788, 'nu': 1.3499219753358518, 'a_scale': 4.112534746413686, 'id': 33800}	1	[1]	[[[ 112.196601 ,3718.2020967, 246.963846 , 126.068598 ]]]	[[[3691.49143 , 246.963846, 0. ]]]	[[[2.08455484,0.5676049 ,1.60300868,0.59836867]]]	[[[0.56857474,1.60300868,0. ]]]	[[[0.49935176,0. ,0.59836867]]]	[1.]
{'B_diff': 1.0, 'T_diff': 0.75, 'N0': 584.2608050288273, 'h_N': 18.435248295400307, 'r0': 1.6755290392107025, 'a0': 0.0005776586544072035, 'h0': 1.238030213248492, 'alpha0': 0.00039633888158996215, 'eta0': 3.0629488980385275, 'delta': 0.03018173276152625, 'n': 1.9665176602256635, 'nu': 1.545568335269511, 'a_scale': 1.1873224279539498, 'id': 50800}	1	[1]	[[[ 0.51764973,1762.014851 , 34.0306724 , 154.617166 ]]]	[[[1230.34332 , 34.0306724, 0. ]]]	[[[0.00000033,0.00000033,0.00000033,0.00000033]]]	[[[0.00000033,0.00000033,0. ]]]	[[[0.00000033,0. ,0.00000033]]]	[1.]
{'B_diff': 1.0, 'T_diff': 0.5, 'N0': 688.0558977383321, 'h_N': 9.4547631526801, 'r0': 0.705614117392821, 'a0': 0.0007202706800199226, 'h0': 0.8876311040785593, 'alpha0': 0.0003452842415547897, 'eta0': 3.9560483542069806, 'delta': 0.04600461701165491, 'n': 1.9804715544425493, 'nu': 1.7183615809152162, 'a_scale': 3.1303501768168704, 'id': 21800}	1	[1]	[[[ 63.662691 ,1176.0869371, 111.098861 , 204.02559 ]]]	[[[1138.13995 , 111.098861, 0. ]]]	[[[1.49850795,0.73034423,1.24152131,0.13794711]]]	[[[0.73673866,1.24152131,0. ]]]	[[[0.61217032,0. ,0.13794711]]]	[1.]
{'B_diff': 0.25, 'T_diff': 0.25, 'N0': 1485.0741958882074, 'h_N': 19.251181489605727, 'r0': 1.397697775952059, 'a0': 0.0005626132892454602, 'h0': 1.4601852585045507, 'alpha0': 0.00031300859320028044, 'eta0': 3.0993765448931105, 'delta': 0.04919358421130985, 'n': 1.895901152569603, 'nu': 1.3719667755541265, 'a_scale': 4.726715174915981, 'id': 28800}	1	[1]	[[[ 138.74851 ,4604.73723 , 387.808528, 195.538345]]]	[[[3510.52518 , 387.808528, 0. ]]]	[[[1.91907623,0.6161818 ,1.4035099 ,0.44715739]]]	[[[0.62974701,1.4035099 ,0. ]]]	[[[0.5880337 ,0. ,0.44715739]]]	[1.]
{'B_diff': 0.5, 'T_diff': 0.25, 'N0': 663.4207452005049, 'h_N': 5.6202040909350055, 'r0': 1.6866057093028788, 'a0': 0.0017962973426301032, 'h0': 0.8835018688629208, 'alpha0': 0.000869609545656588, 'eta0': 3.2401701569136354, 'delta': 0.043933627194389015, 'n': 1.2768531868474478, 'nu': 1.0293687934702722, 'a_scale': 4.60645745818094, 'id': 52000}	1	[1]	[[[ 3.08260987,236.1324874 ,204.692928 ,352.295042 ]]]	[[[196.861 ,204.692928, 0. ]]]	[[[0.00000033,0.00000033,0.00000033,0.00000033]]]	[[[0.00000033,0.00000033,0. ]]]	[[[0.00000033,0. ,0.00000033]]]	[1.]
{'B_diff': 1.0, 'T_diff': 0.75, 'N0': 748.2753239027563, 'h_N': 18.066735530298516, 'r0': 1.139066631681376, 'a0': 0.0012721675413516972, 'h0': 1.5426212118889295, 'alpha0': 0.00063038044328386, 'eta0': 5.068604798060699, 'delta': 0.05491901018296924, 'n': 1.6497346013225376, 'nu': 1.6066223296515232, 'a_scale': 1.2694855955658444, 'id': 22000}	1	[1]	[[[213.629335 ,845.6810968,310.631596 ,130.294489 ]]]	[[[816.042322,310.631596, 0. ]]]	[[[0.94188098,1.27725776,0.8232845 ,0.39432603]]]	[[[1.29141479,0.8232845 ,0. ]]]	[[[1.0484415 ,0. ,0.39432603]]]	[1.]
{'B_diff': 0.5, 'T_diff': 0.75, 'N0': 2096.1334493028753, 'h_N': 8.657301177917578, 'r0': 1.8477248368582766, 'a0': 0.0019192672086348701, 'h0': 1.7194325066437228, 'alpha0': 0.0008001120007362144, 'eta0': 2.7103189073057132, 'delta': 0.05957341601479381, 'n': 1.1176657802679202, 'nu': 1.868386561014253, 'a_scale': 4.659130577198208, 'id': 36400}	1	[1]	[[[ 129.917754 ,7609.89755544, 340.401378 , 103.799124 ]]]	[[[7605.02635 , 340.401378, 0. ]]]	[[[2.71730985,0.43696282,1.98783035,0.88113063]]]	[[[0.43699018,1.98783035,0. ]]]	[[[0.40394385,0. ,0.88113063]]]	[1.]
{'B_diff': 1.0, 'T_diff': 0.75, 'N0': 1085.554629895013, 'h_N': 7.184128194941448, 'r0': 1.7184402930544336, 'a0': 0.0016726790820564515, 'h0': 1.8845823602306964, 'alpha0': 0.0007763435133365406, 'eta0': 2.4183808763587695, 'delta': 0.05840618982568814, 'n': 1.617930355327999, 'nu': 1.6114981181652086, 'a_scale': 1.9095348859291865, 'id': 34800}	1	[1]	[[[ 48.3295558,3191.3975934, 165.943155 , 101.806253 ]]]	[[[3140.09413 , 165.943155, 0. ]]]	[[[2.76609223,0.44022951,1.75746381,0.66861842]]]	[[[0.44223651,1.75746381,0. ]]]	[[[0.37704516,0. ,0.66861842]]]	[1.]
{'B_diff': 1.0, 'T_diff': 1.0, 'N0': 1880.1087909042876, 'h_N': 18.61546197678303, 'r0': 1.2639712128812828, 'a0': 0.001855413204991939, 'h0': 1.4398555966756952, 'alpha0': 0.0006864343225640421, 'eta0': 3.0362572838816466, 'delta': 0.054457843049593106, 'n': 1.5566499128516926, 'nu': 1.4189602414048865, 'a_scale': 2.72103630914831, 'id': 28600}	1	[1]	[[[ 249.216301 ,4806.6093918, 365.036493 , 168.447873 ]]]	[[[4772.84637 , 365.036493, 0. ]]]	[[[1.75525129,0.66047555,1.57990718,0.39262673]]]	[[[0.66115605,1.57990718,0. ]]]	[[[0.60167191,0. ,0.39262673]]]	[1.]
{'B_diff': 0.75, 'T_diff': 0.75, 'N0': 2166.068624133082, 'h_N': 14.493104400786535, 'r0': 1.2419416556421767, 'a0': 0.0006860747468768645, 'h0': 1.070943367429549, 'alpha0': 0.0006283904344530849, 'eta0': 2.1806147631774304, 'delta': 0.034265469518081106, 'n': 1.8964197207147637, 'nu': 1.9777981580721753, 'a_scale': 2.2342702202452065, 'id': 53200}	1	[1]	[[[ 0.42556583,10304.28071 , 12.8219119 , 54.9509576 ]]]	[[[6909.14325 , 12.8219119, 0. ]]]	[[[0.00000033,0.00000033,0.00000033,0.00000033]]]	[[[0.00000033,0.00000033,0. ]]]	[[[0.00000033,0. ,0.00000033]]]	[1.]
{'B_diff': 0.5, 'T_diff': 0.75, 'N0': 1800.927769116034, 'h_N': 15.285867038300196, 'r0': 1.4265116696548572, 'a0': 0.0013943555735296857, 'h0': 1.6369903984707668, 'alpha0': 0.0005452792168316288, 'eta0': 4.4049049756681695, 'delta': 0.043092451720318635, 'n': 1.3273036236751985, 'nu': 1.0291770688210307, 'a_scale': 4.025746980019661, 'id': 23600}	1	[1]	[[[ 220.208143,3325.779575, 597.151058, 467.042928]]]	[[[3206.19126 , 597.151058, 0. ]]]	[[[1.51911102,0.82328147,0.92232719,0.23262752]]]	[[[0.82783844,0.92232719,0. ]]]	[[[0.74123658,0. ,0.23262752]]]	[1.]
{'B_diff': 0.75, 'T_diff': 0.75, 'N0': 583.7541763194408, 'h_N': 7.710123436169359, 'r0': 1.2631117568403807, 'a0': 0.0015212070608037894, 'h0': 0.7685519989700874, 'alpha0': 0.0004986310401716324, 'eta0': 2.7491702753035954, 'delta': 0.052623046496009115, 'n': 1.7476380792156376, 'nu': 1.5593616858991137, 'a_scale': 1.8692170006458197, 'id': 24400}	1	[1]	[[[ 17.1245217,1135.5290132, 77.2285943, 223.764307 ]]]	[[[1055.28664 , 77.2285943, 0. ]]]	[[[2.22968926,0.51064523,1.1198556 ,0.15767678]]]	[[[0.52159252,1.1198556 ,0. ]]]	[[[0.44775595,0. ,0.15767678]]]	[1.]
{'B_diff': 1.0, 'T_diff': 0.5, 'N0': 1277.8872603169418, 'h_N': 11.369564469542523, 'r0': 0.5911950880496297, 'a0': 0.0016416300602397074, 'h0': 1.1058739120691157, 'alpha0': 0.0008926207711706808, 'eta0': 4.400582229165547, 'delta': 0.03296641432504827, 'n': 1.6325181739363608, 'nu': 1.415584615732128, 'a_scale': 4.04345672916796, 'id': 31400}	1	[1]	[[[ 142.094769 ,2863.1891608, 207.097534 , 214.697742 ]]]	[[[2852.88731 , 207.097534, 0. ]]]	[[[1.60340137,0.70865973,1.66400605,0.29693009]]]	[[[0.70907903,1.66400605,0. ]]]	[[[0.62868673,0. ,0.29693009]]]	[1.]
{'B_diff': 1.0, 'T_diff': 1.0, 'N0': 1656.8387956471522, 'h_N': 12.090984022322797, 'r0': 1.612434873002578, 'a0': 0.0018298980959206973, 'h0': 0.8939094720396803, 'alpha0': 0.000865327423193032, 'eta0': 1.621392586057052, 'delta': 0.04042614987871819, 'n': 1.5380247187984353, 'nu': 1.5753174567754569, 'a_scale': 4.467424486157803, 'id': 54200}	1	[1]	[[[ 0.33921135,6447.1687 , 20.6386868 , 115.445851 ]]]	[[[5277.98251 , 20.6386868, 0. ]]]	[[[0.,0.,0.,0.]]]	[[[0.,0.,0.]]]	[[[0.,0.,0.]]]	[1.]
{'B_diff': 0.5, 'T_diff': 1.0, 'N0': 1746.5257776209537, 'h_N': 13.652913647958506, 'r0': 1.7350281458123047, 'a0': 0.0006133529026308806, 'h0': 1.237731095348909, 'alpha0': 0.0007716559028411071, 'eta0': 3.608953259921655, 'delta': 0.04250994091514968, 'n': 1.3378305166751092, 'nu': 1.5639249621656353, 'a_scale': 1.45137528291859, 'id': 30200}	1	[1]	[[[ 116.561086,4907.990887, 441.389522, 321.943003]]]	[[[4624.07244 , 441.389522, 0. ]]]	[[[2.030947 ,0.66773476,1.49081683,0.77651669]]]	[[[0.67248082,1.49081683,0. ]]]	[[[0.59945978,0. ,0.77651669]]]	[1.]
{'B_diff': 1.0, 'T_diff': 0.5, 'N0': 1315.1748512216864, 'h_N': 19.042398426438403, 'r0': 1.1639850666654814, 'a0': 0.0018186579508320325, 'h0': 2.079556191869724, 'alpha0': 0.000595882973802011, 'eta0': 3.423951923201964, 'delta': 0.0338669907538702, 'n': 1.3000981382019439, 'nu': 1.151669257299483, 'a_scale': 1.7756088517134212, 'id': 37800}	1	[1]	[[[ 59.612933 ,3177.83033549, 223.680811 , 236.103766 ]]]	[[[3171.3009 , 223.680811, 0. ]]]	[[[2.36120295,0.51089654,1.45245557,0.35092457]]]	[[[0.51112696,1.45245557,0. ]]]	[[[0.43574575,0. ,0.35092457]]]	[1.]
{'B_diff': 0.75, 'T_diff': 1.0, 'N0': 1413.1149372087712, 'h_N': 8.422036459739143, 'r0': 1.823157677656806, 'a0': 0.0008605985913107098, 'h0': 1.7752169042155646, 'alpha0': 0.0007320001102074817, 'eta0': 4.372032950351139, 'delta': 0.03211135799525427, 'n': 1.2963687724603026, 'nu': 1.9692914246716362, 'a_scale': 3.568546856274323, 'id': 53400}	1	[1]	[[[ 0.15678408,5951.890594 , 12.9169741 , 41.42877 ]]]	[[[5330.38677 , 12.9169741, 0. ]]]	[[[0.,0.,0.,0.]]]	[[[0.,0.,0.]]]	[[[0.,0.,0.]]]	[1.]
{'B_diff': 0.5, 'T_diff': 0.75, 'N0': 1844.6146084440813, 'h_N': 16.128467023943898, 'r0': 1.4203761052194115, 'a0': 0.001359688760804281, 'h0': 1.6622188972268856, 'alpha0': 0.00036883061739316063, 'eta0': 1.776462810071827, 'delta': 0.04963158887474994, 'n': 1.9560641960615617, 'nu': 1.1750621194192439, 'a_scale': 3.0206929673008016, 'id': 33200}	2	[1,1]	[[[ 107.170814 ,5676.209694 , 334.456299 , 302.292649 ], [1747.77296 , 18.12681076, 165.464485 , 4.86023006]]]	[[[5232.73521 , 334.456299 , 0. ], [ 11.1411942, 165.464485 , 0. ]]]	[[[2.32083895,0.5296009 ,1.575494 ,0.52319322], [0. ,0. ,0. ,0. ]]]	[[[0.5397054,1.575494 ,0. ], [0. ,0. ,0. ]]]	[[[0.47397713,0. ,0.52319322], [0. ,0. ,0. ]]]	[0.995,0.005]
{'B_diff': 1.0, 'T_diff': 1.0, 'N0': 1956.557131492058, 'h_N': 10.388776623305624, 'r0': 0.8878548419711906, 'a0': 0.0007036405529039148, 'h0': 0.8447010932207747, 'alpha0': 0.0007804939379691473, 'eta0': 1.720550969827396, 'delta': 0.049072027056411116, 'n': 1.592894349261534, 'nu': 1.0831891088443713, 'a_scale': 1.4149388162983185, 'id': 22200}	1	[1]	[[[ 126.951542 ,4316.8802345, 250.971374 , 529.826073 ]]]	[[[4287.98269 , 250.971374, 0. ]]]	[[[1.86020596,0.6157912 ,1.66700937,0.25479272]]]	[[[0.61677011,1.66700937,0. ]]]	[[[0.51596896,0. ,0.25479272]]]	[1.]
{'B_diff': 0.25, 'T_diff': 0.5, 'N0': 1543.0775056849598, 'h_N': 6.534493722840727, 'r0': 1.6571772899210448, 'a0': 0.0019254006369597229, 'h0': 2.0187375982422022, 'alpha0': 0.00031700892463677575, 'eta0': 3.5445552381695884, 'delta': 0.03121411051808232, 'n': 1.9927353517217195, 'nu': 1.9996871263153952, 'a_scale': 4.186435028191339, 'id': 54600}	1	[1]	[[[ 0.13006259,8335.59814 , 18.9585905 , 33.9902218 ]]]	[[[4659.98013 , 18.9585905, 0. ]]]	[[[0.,0.,0.,0.]]]	[[[0.,0.,0.]]]	[[[0.,0.,0.]]]	[1.]
{'B_diff': 0.75, 'T_diff': 0.25, 'N0': 1567.5118942217614, 'h_N': 18.35860603314954, 'r0': 1.515892640099243, 'a0': 0.0015437844464140172, 'h0': 1.093021771102299, 'alpha0': 0.0008436352947816174, 'eta0': 5.001503439423512, 'delta': 0.04111622998423825, 'n': 1.9494726362726096, 'nu': 1.4064688388518962, 'a_scale': 3.7319659600632655, 'id': 30400}	1	[1]	[[[ 275.545516,3507.436234, 395.504911, 179.667146]]]	[[[3346.27334 , 395.504911, 0. ]]]	[[[1.40342928,0.83609248,1.37078669,0.24863946]]]	[[[0.83975869,1.37078669,0. ]]]	[[[0.78954367,0. ,0.24863946]]]	[1.]
{'B_diff': 1.0, 'T_diff': 0.25, 'N0': 1276.0760724658326, 'h_N': 7.338800282281339, 'r0': 1.1796355508036465, 'a0': 0.0019811911160762053, 'h0': 1.5012888799994903, 'alpha0': 0.000745796237052364, 'eta0': 1.7956298567431568, 'delta': 0.05644584170943273, 'n': 1.0716283240470943, 'nu': 1.8452478803530288, 'a_scale': 3.6622203922117826, 'id': 53600}	1	[1]	[[[ 0.38920258,4617.35607204, 21.7705079 , 36.4695846 ]]]	[[[4617.30015 , 21.7705079, 0. ]]]	[[[0.,0.,0.,0.]]]	[[[0.,0.,0.]]]	[[[0.00000033,0. ,0. ]]]	[1.]
{'B_diff': 0.25, 'T_diff': 1.0, 'N0': 1775.7342346428911, 'h_N': 12.81007042696804, 'r0': 0.5325315147753594, 'a0': 0.0011600690278710676, 'h0': 2.133105495428798, 'alpha0': 0.0004199956522997572, 'eta0': 2.052357786250133, 'delta': 0.058920572785190174, 'n': 1.3175929422724522, 'nu': 1.111162791515873, 'a_scale': 3.1855934036239675, 'id': 39000}	1	[1]	[[[ 441.924903,4710.135253, 521.179195, 132.364398]]]	[[[4428.67387 , 521.179195, 0. ]]]	[[[1.34424998,0.84267975,1.33084635,0.54502404]]]	[[[0.8483863 ,1.33084635,0. ]]]	[[[0.77847965,0. ,0.54502404]]]	[1.]
{'B_diff': 0.5, 'T_diff': 0.75, 'N0': 2216.249397265283, 'h_N': 10.434254889040208, 'r0': 0.9155916473688019, 'a0': 0.0009146817449479101, 'h0': 1.493398373531237, 'alpha0': 0.0008544254939215557, 'eta0': 4.743110928882207, 'delta': 0.03443616968229796, 'n': 1.9695016758541943, 'nu': 1.0319057479927214, 'a_scale': 4.116064825223958, 'id': 52400}	5	[1,1,1,1,1]	[[[ 490.095368 , 4993.755928 , 638.087563 , 278.71197 ], [ 2134.19707 , 16.47083533, 148.879241 , 0.00005793], [ 0.40777781,10197.264498 , 0. , 0. ], [ 0.40777781,14699.3959 , 0. , 0. ], [ 0.40777781,11888.54001 , 0. , 0. ]]]	[[[ 4611.58813 , 638.087563 , 0. ], [ 10.0981304, 148.879241 , 0. ], [10009.1917 , 0. , 0. ], [ 2005.4025 , 0. , 0. ], [ 7002.47972 , 0. , 0. ]]]	[[[1.28089183,0.92974179,1.35179013,0.42638402], [0.00000002,0.00000047,0.00000032,0.93071213], [0.00000033,0.00000033,0. ,0. ], [0.00000033,0.00000033,0. ,0. ], [0.00000033,0.00000033,0. ,0. ]]]	[[[0.93766814,1.35179013,0. ], [0.00000047,0.00000032,0. ], [0.00000033,0. ,0. ], [0.00000033,0. ,0. ], [0.00000033,0. ,0. ]]]	[[[0.89571006,0. ,0.42638402], [0.00000047,0. ,0.93071213], [0.00000033,0. ,0. ], [0.00000033,0. ,0. ], [0.00000033,0. ,0. ]]]	[0.13 ,0.515,0.315,0.015,0.025]
{'B_diff': 0.5, 'T_diff': 0.75, 'N0': 852.2149769711234, 'h_N': 16.679126278990786, 'r0': 1.535956299345465, 'a0': 0.001945926200606333, 'h0': 1.6910770928597376, 'alpha0': 0.00036420594396892976, 'eta0': 3.2126810076854944, 'delta': 0.03786035896451811, 'n': 1.9709852586142156, 'nu': 1.8662034504228573, 'a_scale': 2.081234128026242, 'id': 55600}	1	[1]	[[[ 0.45981369,4156.67736 , 23.5294412 , 48.5222677 ]]]	[[[2547.73032 , 23.5294412, 0. ]]]	[[[0.00000033,0.00000033,0.00000033,0.00000033]]]	[[[0.00000033,0.00000033,0. ]]]	[[[0.00000033,0. ,0.00000033]]]	[1.]
{'B_diff': 0.5, 'T_diff': 0.25, 'N0': 759.6787174158487, 'h_N': 8.497361765763252, 'r0': 0.9853587370402619, 'a0': 0.0016460732618131966, 'h0': 2.07864795166207, 'alpha0': 0.00048756116080842405, 'eta0': 1.9869647380802145, 'delta': 0.03300216208427573, 'n': 1.9929786975748398, 'nu': 1.1837805381888784, 'a_scale': 4.207826963539352, 'id': 39200}	1	[1]	[[[ 17.5288772,1967.564555 , 123.778437 , 185.082115 ]]]	[[[1735.61382 , 123.778437, 0. ]]]	[[[2.70312122,0.50302633,1.17486627,0.43200338]]]	[[[0.52630646,1.17486627,0. ]]]	[[[0.41872845,0. ,0.43200338]]]	[1.]
{'B_diff': 1.0, 'T_diff': 0.75, 'N0': 1314.3444225877834, 'h_N': 17.90925381646781, 'r0': 1.1381572627322698, 'a0': 0.00139623852243833, 'h0': 1.2323004478139132, 'alpha0': 0.000769690940169721, 'eta0': 4.065329587085444, 'delta': 0.045831959398504055, 'n': 1.2421967668383826, 'nu': 1.771459128415111, 'a_scale': 2.7450913895191036, 'id': 31600}	1	[1]	[[[ 132.897451 ,2835.83253556, 313.63111 , 232.603986 ]]]	[[[2829.16802, 313.63111, 0. ]]]	[[[1.75360576,0.71956139,1.36125098,0.6784756 ]]]	[[[0.7197534 ,1.36125098,0. ]]]	[[[0.66339651,0. ,0.6784756 ]]]	[1.]
{'B_diff': 0.5, 'T_diff': 1.0, 'N0': 1624.4615433637, 'h_N': 18.553776695215113, 'r0': 1.4698944000261178, 'a0': 0.0012645708962182598, 'h0': 1.2737230605120082, 'alpha0': 0.0004172534864720058, 'eta0': 2.8306383058801634, 'delta': 0.05317603442078289, 'n': 1.4670927643591418, 'nu': 1.1733888691555354, 'a_scale': 1.0883734010944108, 'id': 27000}	1	[1]	[[[ 153.126347,3887.068848, 404.417781, 394.861063]]]	[[[3679.22261 , 404.417781, 0. ]]]	[[[1.82577571,0.68588844,1.20517507,0.35758196]]]	[[[0.69447764,1.20517507,0. ]]]	[[[0.61673796,0. ,0.35758196]]]	[1.]
{'B_diff': 0.5, 'T_diff': 1.0, 'N0': 1849.6434253568555, 'h_N': 10.96570804614098, 'r0': 0.5835742223129414, 'a0': 0.001951708265605561, 'h0': 1.1329581774825856, 'alpha0': 0.00036956418110821004, 'eta0': 3.8044098008883354, 'delta': 0.052468615522933526, 'n': 1.1255771812353013, 'nu': 1.407786070569959, 'a_scale': 3.7355980940377704, 'id': 36600}	3	[1,1,1]	[[[ 834.65246 ,2525.8053059, 600.828047 , 134.285611 ], [1849.64281 , 0. , 0. , 0. ], [ 834.621197 ,2525.95929 , 600.808797 , 134.282388 ]]]	[[[2525.57112 , 600.828047, 0. ], [ 0. , 0. , 0. ], [2525.95929 , 600.808797, 0. ]]]	[[[0.80231046,1.48056056,1.26317257,0.26803011], [0.00000033,0. ,0. ,0. ], [0.80234741,1.48049115,1.26318318,0.2680313 ]]]	[[[1.48057475,1.26317257,0. ], [0. ,0. ,0. ], [1.48049115,1.26318318,0. ]]]	[[[1.35736968,0. ,0.26803011], [0. ,0. ,0. ], [0. ,0. ,0.2680313 ]]]	[0.95 ,0.025,0.025]
{'B_diff': 0.75, 'T_diff': 1.0, 'N0': 1100.6768200350634, 'h_N': 11.924210840975153, 'r0': 0.6458099880905892, 'a0': 0.001725068907877463, 'h0': 1.5576591538510434, 'alpha0': 0.0003964464941976297, 'eta0': 1.9901405994899908, 'delta': 0.033578381077338466, 'n': 1.2546031883709687, 'nu': 1.0895902131786217, 'a_scale': 2.6704222124457875, 'id': 37400}	1	[1]	[[[ 52.9213756,2109.6328706, 170.206746 , 422.144033 ]]]	[[[2089.02463 , 170.206746, 0. ]]]	[[[1.94134774,0.60283238,1.06034871,0.18101825]]]	[[[0.60442035,1.06034871,0. ]]]	[[[0.47551096,0. ,0.18101825]]]	[1.]
{'B_diff': 0.25, 'T_diff': 0.75, 'N0': 1111.0605530188554, 'h_N': 5.387731345962522, 'r0': 0.9449879007150706, 'a0': 0.002025704839493136, 'h0': 1.6574180502372506, 'alpha0': 0.00046718209886606823, 'eta0': 2.695256032556168, 'delta': 0.03658167001101264, 'n': 1.4516311241083124, 'nu': 1.4911050718998051, 'a_scale': 1.759493805102383, 'id': 54800}	1	[1]	[[[ 0.24442464,5459.71612 , 40.140201 , 84.4321488 ]]]	[[[3426.07767 , 40.140201, 0. ]]]	[[[0.,0.,0.,0.]]]	[[[0.,0.,0.]]]	[[[0.,0.,0.]]]	[1.]
{'B_diff': 0.5, 'T_diff': 1.0, 'N0': 1209.8840767918064, 'h_N': 12.916622900048958, 'r0': 0.8215944814742682, 'a0': 0.0007310446574174763, 'h0': 1.2719102435919671, 'alpha0': 0.0005305760098687243, 'eta0': 4.622043236279439, 'delta': 0.05795605536579988, 'n': 1.6089532739334234, 'nu': 1.8298189069447397, 'a_scale': 1.4545208381851988, 'id': 33400}	1	[1]	[[[ 407.036691,2105.504238, 465.042456, 102.521462]]]	[[[1925.10775 , 465.042456, 0. ]]]	[[[0.98564209,1.17464558,1.08405933,0.37965423]]]	[[[1.18981238,1.08405933,0. ]]]	[[[1.08505983,0. ,0.37965423]]]	[1.]
{'B_diff': 0.25, 'T_diff': 1.0, 'N0': 1582.244266641354, 'h_N': 16.90209110303551, 'r0': 0.5259936302442305, 'a0': 0.000560200177174658, 'h0': 1.987223079088895, 'alpha0': 0.0006494418482946362, 'eta0': 3.7027055170705196, 'delta': 0.059112933904924225, 'n': 1.943684207598195, 'nu': 1.2811958043022424, 'a_scale': 2.502144915589711, 'id': 45400}	2	[1,1]	[[[1529.24323 , 33.6849198, 88.5876468, 0. ], [ 515.625368 ,3757.637292 , 525.209016 , 77.8361513]]]	[[[ 18.9337515, 88.5876468, 0. ], [2908.81616 , 525.209016 , 0. ]]]	[[[0.00000033,0.00000033,0.00000033,0. ], [1.14496357,0.97393817,1.24935738,0.29998699]]]	[[[0.00000033,0.00000033,0. ], [0.99582253,1.24935738,0. ]]]	[[[0.00000033,0. ,0. ], [0.92357614,0. ,0.29998699]]]	[0.315,0.685]
{'B_diff': 1.0, 'T_diff': 0.5, 'N0': 1071.2494630601948, 'h_N': 19.236549833308914, 'r0': 1.8378474385518597, 'a0': 0.0007306539378690451, 'h0': 1.1443366312608225, 'alpha0': 0.00039297360752729656, 'eta0': 2.3430091501886103, 'delta': 0.0386879429267831, 'n': 1.6427806361585215, 'nu': 1.6445009165398465, 'a_scale': 1.6239989525892802, 'id': 57000}	1	[1]	[[[ 0.49717317,3884.497456 , 33.940233 , 122.976682 ]]]	[[[3027.19246 , 33.940233, 0. ]]]	[[[0.,0.,0.,0.]]]	[[[0.,0.,0.]]]	[[[0.,0.,0.]]]	[1.]
{'B_diff': 0.25, 'T_diff': 0.5, 'N0': 716.5971862143252, 'h_N': 6.945004388870404, 'r0': 1.9659151306054738, 'a0': 0.0020593844276620213, 'h0': 0.6846567722612028, 'alpha0': 0.00023733002406539622, 'eta0': 4.855930596511591, 'delta': 0.047527865556497614, 'n': 1.4886311062000024, 'nu': 1.0906532730593417, 'a_scale': 1.5896519261341273, 'id': 57800}	1	[1]	[[[546.626767 , 22.9783331,312.667988 , 0. ]]]	[[[ 14.2061751,312.667988 , 0. ]]]	[[[0.00000033,0.00000033,0.00000033,0. ]]]	[[[0.00000033,0.00000033,0. ]]]	[[[0.00000033,0. ,0. ]]]	[1.]
{'B_diff': 0.25, 'T_diff': 1.0, 'N0': 1411.0594983155866, 'h_N': 10.35635419613866, 'r0': 0.7241128468306763, 'a0': 0.0013153991073425143, 'h0': 1.3819168152215255, 'alpha0': 0.0004360634542745185, 'eta0': 4.341051421974736, 'delta': 0.05198694412307378, 'n': 1.4979488851666187, 'nu': 1.005241834970471, 'a_scale': 3.422290628211073, 'id': 58200}	1	[1]	[[[1322.24753 , 35.5006245, 155.355377 , 0. ]]]	[[[ 21.8723177,155.355377 , 0. ]]]	[[[0.00000033,0.00000033,0.00000033,0. ]]]	[[[0.00000033,0.00000033,0. ]]]	[[[0.00000033,0. ,0. ]]]	[1.]
{'B_diff': 1.0, 'T_diff': 0.5, 'N0': 928.2728167286862, 'h_N': 9.057700297478995, 'r0': 0.5034938240172424, 'a0': 0.0009774401542765676, 'h0': 1.6503547767808997, 'alpha0': 0.0003818178583629766, 'eta0': 3.2580536217042404, 'delta': 0.05644961107557091, 'n': 1.4007565581635362, 'nu': 1.9747772648049045, 'a_scale': 4.17492559571755, 'id': 41000}	1	[1]	[[[ 121.679036 ,2360.60414305, 166.646206 , 77.5710067 ]]]	[[[2352.75243 , 166.646206, 0. ]]]	[[[1.74552751,0.63646753,1.56627497,0.45362034]]]	[[[0.63702173,1.56627497,0. ]]]	[[[0.51965284,0. ,0.45362034]]]	[1.]
{'B_diff': 0.25, 'T_diff': 1.0, 'N0': 1453.8218148868427, 'h_N': 18.99882868429762, 'r0': 0.9458128114421247, 'a0': 0.0017390402889734173, 'h0': 1.0921308819132913, 'alpha0': 0.0004132108852419335, 'eta0': 4.199043645438161, 'delta': 0.04946693624120236, 'n': 1.2287850138751901, 'nu': 1.268852825366201, 'a_scale': 3.420840768375112, 'id': 32600}	1	[1]	[[[ 326.704327,2947.926201, 485.71674 , 276.081844]]]	[[[2789.15852, 485.71674, 0. ]]]	[[[1.19272348,0.98556567,1.13739228,0.14674658]]]	[[[0.98883067,1.13739228,0. ]]]	[[[0.93856786,0. ,0.14674658]]]	[1.]
{'B_diff': 0.5, 'T_diff': 0.75, 'N0': 1657.6887580115874, 'h_N': 14.469477968418152, 'r0': 1.5654669813935884, 'a0': 0.0018868565644620094, 'h0': 0.9379201737885017, 'alpha0': 0.0003121263732736132, 'eta0': 1.5986644276530038, 'delta': 0.05650971713293361, 'n': 1.9387873676774876, 'nu': 1.7429901712558973, 'a_scale': 2.881790363710255, 'id': 58800}	1	[1]	[[[ 0.59100051,8083.96158 , 37.3207631 , 96.6700534 ]]]	[[[4985.03909 , 37.3207631, 0. ]]]	[[[0.00000033,0.00000033,0.00000033,0.00000033]]]	[[[0.00000033,0.00000033,0. ]]]	[[[0.00000033,0. ,0.00000033]]]	[1.]
{'B_diff': 0.5, 'T_diff': 0.25, 'N0': 1012.3585847604959, 'h_N': 12.049957028873393, 'r0': 0.7215607348441264, 'a0': 0.001035577968635534, 'h0': 1.8966219993033167, 'alpha0': 0.0006859671827769338, 'eta0': 1.4838553339887663, 'delta': 0.05481229139966884, 'n': 1.6443700087901139, 'nu': 1.8666338031244298, 'a_scale': 3.929541454504257, 'id': 58400}	1	[1]	[[[ 1.03291006,5055.07185 , 20.6839153 , 19.1148645 ]]]	[[[3369.42695 , 20.6839153, 0. ]]]	[[[0.00000033,0.00000033,0.00000033,0.00000033]]]	[[[0.00000033,0.00000033,0. ]]]	[[[0.00000033,0. ,0.00000033]]]	[1.]
{'B_diff': 1.0, 'T_diff': 1.0, 'N0': 792.2821905098706, 'h_N': 6.198640844636555, 'r0': 0.6634323731454426, 'a0': 0.0018066200322764791, 'h0': 0.6904403940694058, 'alpha0': 0.0004429594385089694, 'eta0': 3.8152713201156065, 'delta': 0.057387979581597845, 'n': 1.1318774173255863, 'nu': 1.3889080437768802, 'a_scale': 4.666937917270476, 'id': 35000}	1	[1]	[[[ 40.1844527 ,928.70957177,179.034673 ,385.956334 ]]]	[[[927.854794,179.034673, 0. ]]]	[[[1.73493482,0.68868737,0.72904073,0.12956688]]]	[[[0.68893831,0.72904073,0. ]]]	[[[0.45899768,0. ,0.12956688]]]	[1.]
{'B_diff': 0.25, 'T_diff': 0.25, 'N0': 676.1839831408564, 'h_N': 16.983712365516755, 'r0': 1.652097120915198, 'a0': 0.0014960511737503054, 'h0': 0.7376464637595666, 'alpha0': 0.00043278232470953237, 'eta0': 4.139964954156576, 'delta': 0.049366232357343456, 'n': 1.023934115429968, 'nu': 1.2922340769293412, 'a_scale': 2.73112432484019, 'id': 51200}	3	[1,1,1]	[[[ 2.77472502,904.71397552,204.588762 ,270.783016 ], [676.183758 , 0. , 0. , 0. ], [ 2.77242402,905.29822 ,204.423804 ,270.776155 ]]]	[[[904.669805,204.588762, 0. ], [ 0. , 0. , 0. ], [905.29822 ,204.423804, 0. ]]]	[[[0.52059944,0.40033989,0.4540604 ,0.09368557], [0.00000033,0. ,0. ,0. ], [0.52120393,0.40008388,0.45448216,0.09368142]]]	[[[0.40034363,0.4540604 ,0. ], [0. ,0. ,0. ], [0.40008388,0.45448216,0. ]]]	[[[0.3238574 ,0. ,0.09368557], [0. ,0. ,0. ], [0. ,0. ,0.09368142]]]	[0.915,0.06 ,0.025]
{'B_diff': 0.25, 'T_diff': 0.75, 'N0': 1552.8965905910195, 'h_N': 15.322926345850966, 'r0': 0.5806688382491472, 'a0': 0.0007116857951755217, 'h0': 1.3792479336585093, 'alpha0': 0.0004116806979621118, 'eta0': 3.2090937386581815, 'delta': 0.04615747809858099, 'n': 1.3824588057115161, 'nu': 1.9140129676687567, 'a_scale': 3.0909958128439974, 'id': 58000}	1	[1]	[[[ 1.39059174,8127.34543 , 24.2863905 , 48.1982047 ]]]	[[[5277.0144 , 24.2863905, 0. ]]]	[[[0.,0.,0.,0.]]]	[[[0.,0.,0.]]]	[[[0.,0.,0.]]]	[1.]
{'B_diff': 0.5, 'T_diff': 1.0, 'N0': 1516.743597826067, 'h_N': 15.679266252506777, 'r0': 1.2182872123968005, 'a0': 0.0017169670088549105, 'h0': 1.4690381792542162, 'alpha0': 0.0007851395148116495, 'eta0': 2.3633101798862572, 'delta': 0.030759528629974196, 'n': 1.992153989333961, 'nu': 1.9964076854068264, 'a_scale': 2.9801589068678007, 'id': 59000}	1	[1]	[[[ 0.41803686,7838.05331 , 10.1169901 , 34.2987644 ]]]	[[[4785.88065 , 10.1169901, 0. ]]]	[[[0.,0.,0.,0.]]]	[[[0.,0.,0.]]]	[[[0.,0.,0.]]]	[1.]
{'B_diff': 0.75, 'T_diff': 1.0, 'N0': 1512.1398012825634, 'h_N': 15.549797704313846, 'r0': 1.0420691069435188, 'a0': 0.0012837104512351133, 'h0': 0.8331975732446673, 'alpha0': 0.0008538139654980635, 'eta0': 3.9139433767074348, 'delta': 0.051079902140593075, 'n': 1.036659023117432, 'nu': 1.284954326320792, 'a_scale': 1.9718454603740458, 'id': 40600}	3	[1,1,1]	[[[1512.1393 , 0. , 0. , 0. ], [ 147.424784 ,2772.44654014, 457.620817 , 424.721778 ], [ 147.500213 ,2771.13644 , 458.053923 , 424.62755 ]]]	[[[ 0. , 0. , 0. ], [2772.44653 , 457.620817, 0. ], [2771.13644 , 458.053923, 0. ]]]	[[[0.00000033,0. ,0. ,0. ], [1.78272575,0.86179651,1.09974265,0.53521167], [1.78280473,0.86217283,1.09869836,0.5353179 ]]]	[[[0. ,0. ,0. ], [0.86179651,1.09974265,0. ], [0.86217283,1.09869836,0. ]]]	[[[0. ,0. ,0. ], [0.73953046,0. ,0.53521167], [0. ,0. ,0.5353179 ]]]	[0.255,0.64 ,0.105]
{'B_diff': 0.25, 'T_diff': 1.0, 'N0': 963.9617273935766, 'h_N': 14.695932217543547, 'r0': 1.8326154654603903, 'a0': 0.0017830197019720235, 'h0': 1.4848286296803603, 'alpha0': 0.0008556457199983904, 'eta0': 3.425838200891059, 'delta': 0.05937176425580732, 'n': 1.284376898070534, 'nu': 1.7733173788400287, 'a_scale': 1.8864298313090924, 'id': 35800}	1	[1]	[[[ 117.706988,2810.388786, 360.325997, 109.697253]]]	[[[2431.27698 , 360.325997, 0. ]]]	[[[1.69516269,0.73715821,1.20226218,0.77068594]]]	[[[0.74509126,1.20226218,0. ]]]	[[[0.69291577,0. ,0.77068594]]]	[1.]
{'B_diff': 0.75, 'T_diff': 0.5, 'N0': 1373.0123500353357, 'h_N': 15.164448053978095, 'r0': 1.0553681792521925, 'a0': 0.0016149273545976598, 'h0': 2.0532694903065374, 'alpha0': 0.0008082416690608471, 'eta0': 3.005404779579477, 'delta': 0.03511276369761574, 'n': 1.4507830734293856, 'nu': 1.8575945528327076, 'a_scale': 2.7580166913289776, 'id': 59400}	1	[1]	[[[ 0.54049865,6074.17984 , 15.0960754 , 29.2973259 ]]]	[[[4884.98645 , 15.0960754, 0. ]]]	[[[0.00000033,0.00000033,0.00000033,0.00000033]]]	[[[0.00000033,0.00000033,0. ]]]	[[[0.00000033,0. ,0.00000033]]]	[1.]
{'B_diff': 0.75, 'T_diff': 0.25, 'N0': 1564.8574644404293, 'h_N': 14.837855609302236, 'r0': 0.545361838471634, 'a0': 0.0011479914337888392, 'h0': 0.923671064021871, 'alpha0': 0.000625129026783616, 'eta0': 4.112812946913829, 'delta': 0.04172031998349876, 'n': 1.8373499792722816, 'nu': 1.9876787821233026, 'a_scale': 1.0098974916353312, 'id': 40000}	1	[1]	[[[ 234.905972,4173.056648, 256.911446, 136.166134]]]	[[[4128.38674 , 256.911446, 0. ]]]	[[[1.59842451,0.69155315,1.8358427 ,0.45323471]]]	[[[0.69239382,1.8358427 ,0. ]]]	[[[0.64127642,0. ,0.45323471]]]	[1.]
{'B_diff': 0.75, 'T_diff': 0.25, 'N0': 1442.8757828380633, 'h_N': 15.072263373137323, 'r0': 1.1555508292185486, 'a0': 0.0016542229193542825, 'h0': 0.7025123675534297, 'alpha0': 0.0004070957587102896, 'eta0': 5.1791115120712785, 'delta': 0.05145393936498411, 'n': 1.584737997933189, 'nu': 1.4082114156693681, 'a_scale': 1.6561297322459323, 'id': 20800}	2	[1,1]	[[[ 400.529234 ,1149.8699114 , 531.000643 , 341.673545 ], [1336.73564 , 22.53528494, 191.13642 , 0. ]]]	[[[1114.42092 , 531.000643 , 0. ], [ 16.8616785, 191.13642 , 0. ]]]	[[[0.79996431,1.59961305,0.87122325,0.04910508], [0.00000033,0.00000033,0.00000033,0. ]]]	[[[1.60844773,0.87122325,0. ], [0.00000033,0.00000033,0. ]]]	[[[1.39061715,0. ,0.04910508], [0.00000033,0. ,0. ]]]	[0.895,0.105]
{'B_diff': 1.0, 'T_diff': 1.0, 'N0': 578.9567139552842, 'h_N': 19.791677819492953, 'r0': 1.0514150035420418, 'a0': 0.000708133419147479, 'h0': 1.106692439560031, 'alpha0': 0.00033770205793558835, 'eta0': 4.339053119278422, 'delta': 0.03300468767150631, 'n': 1.1796161303789254, 'nu': 1.2408537524429288, 'a_scale': 4.242056503591574, 'id': 60600}	1	[1]	[[[ 2.4257037 ,635.28732643,111.961569 ,328.004594 ]]]	[[[628.408866,111.961569, 0. ]]]	[[[0.,0.,0.,0.]]]	[[[0.,0.,0.]]]	[[[0.,0.,0.]]]	[1.]
{'B_diff': 1.0, 'T_diff': 0.75, 'N0': 1489.938003309135, 'h_N': 14.847853396550502, 'r0': 0.6716098541422144, 'a0': 0.0020439014115142184, 'h0': 1.6443753086586683, 'alpha0': 0.0008384048827142917, 'eta0': 3.649866513773747, 'delta': 0.03076246049390858, 'n': 1.2148877953479835, 'nu': 1.2604587085650074, 'a_scale': 3.0848398897330553, 'id': 44400}	1	[1]	[[[ 121.378656 ,3825.07650367, 215.438465 , 214.060274 ]]]	[[[3824.78102 , 215.438465, 0. ]]]	[[[1.94684492,0.59233704,1.82483304,0.42344212]]]	[[[0.59234469,1.82483304,0. ]]]	[[[0.52065292,0. ,0.42344212]]]	[1.]
{'B_diff': 0.5, 'T_diff': 0.5, 'N0': 1887.0814612608922, 'h_N': 17.377987440929928, 'r0': 1.7299724794774682, 'a0': 0.001196288565245427, 'h0': 1.0075579466252123, 'alpha0': 0.0004348217918549077, 'eta0': 4.677382982871679, 'delta': 0.05988105285438539, 'n': 1.7975038238445036, 'nu': 1.7091213204173785, 'a_scale': 1.9379421182897856, 'id': 26600}	1	[1]	[[[ 655.035486,2859.534478, 761.673799, 175.077797]]]	[[[2574.69277 , 761.673799, 0. ]]]	[[[0.94330202,1.29909949,1.03239827,0.39089833]]]	[[[1.3152687 ,1.03239827,0. ]]]	[[[1.2258132 ,0. ,0.39089833]]]	[1.]
{'B_diff': 0.25, 'T_diff': 0.25, 'N0': 1100.4316808800527, 'h_N': 18.934670131758097, 'r0': 1.5817111240702812, 'a0': 0.0017005323951281225, 'h0': 1.4895565492428062, 'alpha0': 0.0007259511889928481, 'eta0': 4.11599291029107, 'delta': 0.04866088604538646, 'n': 1.1020079593502028, 'nu': 1.0005668300337769, 'a_scale': 2.694116964835465, 'id': 60800}	1	[1]	[[[ 5.4558812,779.7195484,457.753133 ,491.192309 ]]]	[[[709.266901,457.753133, 0. ]]]	[[[0.,0.,0.,0.]]]	[[[0.,0.,0.]]]	[[[0.,0.,0.]]]	[1.]
{'B_diff': 1.0, 'T_diff': 0.25, 'N0': 2229.770671698746, 'h_N': 16.20603389838984, 'r0': 0.5019668103156931, 'a0': 0.0005692109415026004, 'h0': 0.6632646541891524, 'alpha0': 0.0008912980099271901, 'eta0': 3.2471546617400713, 'delta': 0.030322410966494035, 'n': 1.0928725179638552, 'nu': 1.656804634212874, 'a_scale': 3.3214353943518695, 'id': 60000}	1	[1]	[[[ 1.15303183,7721.80750864, 18.9293715 , 134.264308 ]]]	[[[7720.56144 , 18.9293715, 0. ]]]	[[[0.,0.,0.,0.]]]	[[[0.,0.,0.]]]	[[[0.00000001,0. ,0. ]]]	[1.]
{'B_diff': 0.25, 'T_diff': 0.75, 'N0': 1224.3091648241139, 'h_N': 12.864936289149462, 'r0': 0.6776819514660875, 'a0': 0.001788748681141085, 'h0': 2.146906882994577, 'alpha0': 0.00030290818359734887, 'eta0': 2.969539966685079, 'delta': 0.036281473466443316, 'n': 1.4519431579482263, 'nu': 1.9740752573906664, 'a_scale': 3.802425238267546, 'id': 61200}	1	[1]	[[[ 0.75913011,6477.98931 , 20.5888407 , 31.6591514 ]]]	[[[4064.51853 , 20.5888407, 0. ]]]	[[[0.00000033,0.00000033,0.00000033,0.00000033]]]	[[[0.00000033,0.00000033,0. ]]]	[[[0.00000033,0. ,0.00000033]]]	[1.]
{'B_diff': 0.5, 'T_diff': 0.25, 'N0': 1954.0883064523478, 'h_N': 9.883053733958466, 'r0': 1.520406127921582, 'a0': 0.0013089732757609542, 'h0': 2.0316101097337658, 'alpha0': 0.0004196444443337542, 'eta0': 1.3786280526895385, 'delta': 0.05059399141601527, 'n': 1.0439612284985897, 'nu': 1.0799837942795416, 'a_scale': 2.630407638068972, 'id': 45600}	3	[1,1,1]	[[[ 40.8390936 ,5977.39215609, 409.229784 , 272.135438 ], [ 40.8389521 ,5977.8688 , 409.036129 , 272.159999 ], [1954.08766 , 0. , 0. , 0. ]]]	[[[5977.35707 , 409.229784, 0. ], [5977.8688 , 409.036129, 0. ], [ 0. , 0. , 0. ]]]	[[[3.90516995,0.4542864 ,1.43736306,0.76457471], [3.9051767 ,0.45423707,1.43809169,0.76458879], [0.00000033,0. ,0. ,0. ]]]	[[[0.45428686,1.43736306,0. ], [0.45423707,1.43809169,0. ], [0. ,0. ,0. ]]]	[[[0.41381426,0. ,0.76457471], [0. ,0. ,0.76458879], [0. ,0. ,0. ]]]	[0.985,0.01 ,0.005]
{'B_diff': 0.25, 'T_diff': 1.0, 'N0': 1575.9916087953254, 'h_N': 10.30183305024485, 'r0': 1.92965982079243, 'a0': 0.0006513310730067631, 'h0': 0.8629903675094559, 'alpha0': 0.0003392668201389792, 'eta0': 3.7707535936564627, 'delta': 0.031232251753714736, 'n': 1.375713939649514, 'nu': 1.4240024673070264, 'a_scale': 1.1023118567399703, 'id': 42200}	1	[1]	[[[ 28.3409539,4573.628209 , 232.835763 , 527.134289 ]]]	[[[3578.87045 , 232.835763, 0. ]]]	[[[2.96934141,0.58699373,1.79121235,0.44724469]]]	[[[0.59717105,1.79121235,0. ]]]	[[[0.55276398,0. ,0.44724469]]]	[1.]
{'B_diff': 0.5, 'T_diff': 0.25, 'N0': 2205.848729181988, 'h_N': 6.967710394101509, 'r0': 1.991146969278141, 'a0': 0.0007989905230897701, 'h0': 2.286675885354569, 'alpha0': 0.0003426363557562813, 'eta0': 2.186450799832721, 'delta': 0.05398295197712891, 'n': 1.3796701446580957, 'nu': 1.8748830468451314, 'a_scale': 1.8063733980289078, 'id': 61600}	1	[1]	[[[ 0.19895887,10760.52563 , 31.9222132 , 24.3135497 ]]]	[[[8222.4462 , 31.9222132, 0. ]]]	[[[0.,0.,0.,0.]]]	[[[0.,0.,0.]]]	[[[0.,0.,0.]]]	[1.]
{'B_diff': 1.0, 'T_diff': 0.25, 'N0': 983.5512806502223, 'h_N': 10.220793785039913, 'r0': 1.0404257514115707, 'a0': 0.0008585786035465539, 'h0': 1.5270341144091384, 'alpha0': 0.0005863520320412801, 'eta0': 4.332259172670013, 'delta': 0.05697263781395747, 'n': 1.5198712324826673, 'nu': 1.1134171877431163, 'a_scale': 4.00640491126174, 'id': 63200}	1	[1]	[[[799.160882 , 43.11667685,328.423404 , 0. ]]]	[[[ 35.6287904,328.423404 , 0. ]]]	[[[0.00000033,0.00000033,0.00000033,0. ]]]	[[[0.00000033,0.00000033,0. ]]]	[[[0.00000033,0. ,0. ]]]	[1.]
{'B_diff': 0.25, 'T_diff': 0.75, 'N0': 634.8389960552875, 'h_N': 15.07405247064318, 'r0': 0.5372815461235989, 'a0': 0.0017564827899117835, 'h0': 2.286238030999252, 'alpha0': 0.0008708855133620262, 'eta0': 4.185840085996692, 'delta': 0.05540675916253397, 'n': 1.5537636638986836, 'nu': 1.4181295094965005, 'a_scale': 1.7757754146341167, 'id': 48400}	1	[1]	[[[ 164.076808 ,1621.020246 , 222.479453 , 39.3795137]]]	[[[1321.13629 , 222.479453, 0. ]]]	[[[1.29504951,0.85683903,1.12945268,0.25276515]]]	[[[0.87319366,1.12945268,0. ]]]	[[[0.80508866,0. ,0.25276515]]]	[1.]
{'B_diff': 0.5, 'T_diff': 1.0, 'N0': 935.8935093898809, 'h_N': 5.418240438330426, 'r0': 1.709192474239535, 'a0': 0.00176218147315103, 'h0': 1.332808601777431, 'alpha0': 0.0007832444225709469, 'eta0': 3.599219814650262, 'delta': 0.03983631003804984, 'n': 1.386454658566041, 'nu': 1.8388410170471037, 'a_scale': 1.5207505669794932, 'id': 62200}	1	[1]	[[[ 0.13893494,4364.37118 , 16.9305659 , 50.7993326 ]]]	[[[3318.62827 , 16.9305659, 0. ]]]	[[[0.,0.,0.,0.]]]	[[[0.,0.,0.]]]	[[[0.,0.,0.]]]	[1.]
{'B_diff': 0.25, 'T_diff': 0.5, 'N0': 572.3250674540842, 'h_N': 7.458103197989944, 'r0': 0.7856770992466147, 'a0': 0.0005682340895767804, 'h0': 2.2337414469458494, 'alpha0': 0.0006150633855425872, 'eta0': 3.46995870805225, 'delta': 0.04236046590877561, 'n': 1.5626841722309397, 'nu': 1.5504892098089589, 'a_scale': 1.4621762738249724, 'id': 51400}	1	[1]	[[[ 28.704818 ,2065.307754 , 133.581696 , 66.4103832]]]	[[[1600.71236 , 133.581696, 0. ]]]	[[[2.4852671 ,0.48210051,1.49867463,0.63816954]]]	[[[0.49480339,1.49867463,0. ]]]	[[[0.44771293,0. ,0.63816954]]]	[1.]
{'B_diff': 1.0, 'T_diff': 1.0, 'N0': 1365.375346687647, 'h_N': 11.77053001510248, 'r0': 1.379390186966066, 'a0': 0.000917807272012815, 'h0': 0.7597075871579694, 'alpha0': 0.0005651521641555115, 'eta0': 1.9126128724814457, 'delta': 0.033179972655803386, 'n': 1.9718081143271247, 'nu': 1.6908718986442248, 'a_scale': 2.0937292063053405, 'id': 63800}	1	[1]	[[[ 0.33129138,5493.02246 , 19.1206664 , 145.121247 ]]]	[[[3830.26318 , 19.1206664, 0. ]]]	[[[0.00000033,0.00000033,0.00000033,0.00000033]]]	[[[0.00000033,0.00000033,0. ]]]	[[[0.00000033,0. ,0.00000033]]]	[1.]
{'B_diff': 0.75, 'T_diff': 0.25, 'N0': 1869.2239553853772, 'h_N': 15.753839567808004, 'r0': 0.7649903665770668, 'a0': 0.0013959665769795882, 'h0': 1.4258679813498332, 'alpha0': 0.0006709801484946401, 'eta0': 3.3768299643872677, 'delta': 0.04079421206295698, 'n': 1.6448870534749953, 'nu': 1.674057025515495, 'a_scale': 3.1896207958255456, 'id': 46400}	1	[1]	[[[ 130.019466 ,5716.3672469, 237.569483 , 169.393437 ]]]	[[[5679.14781 , 237.569483, 0. ]]]	[[[2.26335745,0.50516966,2.03979581,0.67148375]]]	[[[0.5057409 ,2.03979581,0. ]]]	[[[0.46032998,0. ,0.67148375]]]	[1.]
{'B_diff': 0.75, 'T_diff': 1.0, 'N0': 1244.8837539862993, 'h_N': 16.863108835873213, 'r0': 1.3482999923024521, 'a0': 0.0009554889859009373, 'h0': 1.9368748932119482, 'alpha0': 0.00048783355653127984, 'eta0': 3.682944915506079, 'delta': 0.03342297791032336, 'n': 1.7554242725915856, 'nu': 1.2366624104329023, 'a_scale': 2.7541929190422305, 'id': 47000}	1	[1]	[[[ 70.4387491,3433.104631 , 220.008996 , 234.014188 ]]]	[[[3264.68087 , 220.008996, 0. ]]]	[[[2.27027575,0.52889558,1.5787882 ,0.36306751]]]	[[[0.53335491,1.5787882 ,0. ]]]	[[[0.47988729,0. ,0.36306751]]]	[1.]
{'B_diff': 0.75, 'T_diff': 1.0, 'N0': 2231.348054954822, 'h_N': 5.417528624849329, 'r0': 1.0336405355880385, 'a0': 0.0008600217726895443, 'h0': 1.6729342127548306, 'alpha0': 0.0008184551552312128, 'eta0': 1.5102171761264531, 'delta': 0.03345964289685763, 'n': 1.072366718118961, 'nu': 1.3382457301436133, 'a_scale': 2.394200270727799, 'id': 63000}	1	[1]	[[[ 0.19234256,8754.85985974, 30.6443461 , 101.19875 ]]]	[[[8753.54185 , 30.6443461, 0. ]]]	[[[0.,0.,0.,0.]]]	[[[0.,0.,0.]]]	[[[0.00001852,0. ,0. ]]]	[1.]
{'B_diff': 0.5, 'T_diff': 0.25, 'N0': 639.7803512137696, 'h_N': 7.7751424196236805, 'r0': 0.9025982752671434, 'a0': 0.0009279178383464037, 'h0': 0.7699479950161816, 'alpha0': 0.0007687426189246705, 'eta0': 3.5127092255538837, 'delta': 0.033306974174184614, 'n': 1.6398759615392553, 'nu': 1.792192589450282, 'a_scale': 2.5234693425819144, 'id': 64800}	1	[1]	[[[ 0.38212141,2615.49662 , 18.1749173 , 88.264655 ]]]	[[[1746.1686 , 18.1749173, 0. ]]]	[[[0.00000033,0.00000033,0.00000033,0.00000033]]]	[[[0.00000033,0.00000033,0. ]]]	[[[0.00000033,0. ,0.00000033]]]	[1.]
{'B_diff': 1.0, 'T_diff': 0.75, 'N0': 2060.5815608423436, 'h_N': 13.581176690514647, 'r0': 1.4039513524640894, 'a0': 0.0013834336979300517, 'h0': 0.5859506561432464, 'alpha0': 0.000322350411126085, 'eta0': 3.093070178612109, 'delta': 0.04184982149803461, 'n': 1.831329380707751, 'nu': 1.0619768731153534, 'a_scale': 3.1230481835200994, 'id': 41200}	2	[1,1]	[[[1946.27721 , 15.41528272, 209.074152 , 0. ], [ 378.210501 , 752.574516 , 461.065842 ,1066.1813 ]]]	[[[ 11.1946839,209.074152 , 0. ], [713.106445 ,461.065842 , 0. ]]]	[[[0.00000033,0.00000033,0.00000033,0. ], [0.72709989,1.79757567,0.88433771,0.04856308]]]	[[[0.00000033,0.00000033,0. ], [1.82200182,0.88433771,0. ]]]	[[[0.00000033,0. ,0. ], [1.46035142,0. ,0.04856308]]]	[0.67,0.33]
{'B_diff': 0.5, 'T_diff': 0.25, 'N0': 2035.4612173859482, 'h_N': 12.953262261001168, 'r0': 1.5083683336011176, 'a0': 0.0008254288234904557, 'h0': 1.7945865624602602, 'alpha0': 0.0006248978901561874, 'eta0': 1.9145974588411518, 'delta': 0.0416206000968258, 'n': 1.8860404080425173, 'nu': 1.3036737271679057, 'a_scale': 3.2347554902379483, 'id': 48800}	2	[1,1]	[[[ 0.60450737,7964.44572 , 181.356008 , 259.058917 ], [ 19.1257105 ,7136.482517 , 198.973335 , 263.882551 ]]]	[[[5760.16398 , 181.356008, 0. ], [6790.74813 , 198.973335, 0. ]]]	[[[0.71358447,0.30090829,1.86425489,0.95733362], [4.09590323,0.37072496,1.98447045,0.90559399]]]	[[[0.33101802,1.86425489,0. ], [0.37934972,1.98447045,0. ]]]	[[[0.22598738,0. ,0.95733362], [0.28614519,0. ,0.90559399]]]	[0.195,0.805]
{'B_diff': 0.75, 'T_diff': 0.5, 'N0': 1112.5792866859838, 'h_N': 14.38711966961981, 'r0': 1.3860603799376967, 'a0': 0.0009673368204706183, 'h0': 1.2910123981582378, 'alpha0': 0.0004793383899649885, 'eta0': 4.27856912849831, 'delta': 0.03133564300769032, 'n': 1.0085620480617252, 'nu': 1.1046846412106404, 'a_scale': 4.145138170802053, 'id': 56200}	2	[1,1]	[[[ 2.38767918,1953.73771 , 292.133682 , 377.493986 ], [1112.57892 , 0. , 0. , 0. ]]]	[[[1953.73771 , 292.133682, 0. ], [ 0. , 0. , 0. ]]]	[[[1.21089527,0.65440604,1.07644983,0.30048803], [0.00000033,0. ,0. ,0. ]]]	[[[0.65440604,1.07644983,0. ], [0. ,0. ,0. ]]]	[[[0. ,0. ,0.30048803], [0. ,0. ,0. ]]]	[0.86,0.14]
{'B_diff': 1.0, 'T_diff': 0.25, 'N0': 995.8349877636816, 'h_N': 17.701741875031686, 'r0': 1.4880559563649207, 'a0': 0.000892904813362785, 'h0': 1.3595203769171111, 'alpha0': 0.0005050469864621408, 'eta0': 2.424398839457015, 'delta': 0.03141929620957775, 'n': 1.001300924997733, 'nu': 1.1382740454021278, 'a_scale': 3.8746548663612876, 'id': 56800}	2	[1,1]	[[[ 0.83103301,2059.21841 , 131.923441 , 269.192523 ], [ 995.834656 , 0. , 0. , 0. ]]]	[[[2059.21841 , 131.923441, 0. ], [ 0. , 0. , 0. ]]]	[[[0.42988269,0.32326264,0.84943878,0.25328697], [0.00000033,0. ,0. ,0. ]]]	[[[0.32326264,0.84943878,0. ], [0. ,0. ,0. ]]]	[[[0. ,0. ,0.25328697], [0. ,0. ,0. ]]]	[0.97,0.03]
{'B_diff': 0.25, 'T_diff': 0.75, 'N0': 1467.1061566889803, 'h_N': 10.032477458827543, 'r0': 1.8201659966002233, 'a0': 0.0018159794193753332, 'h0': 2.062903835143605, 'alpha0': 0.0006080798805842567, 'eta0': 2.3859984171343678, 'delta': 0.03462292674762263, 'n': 1.38009304111063, 'nu': 1.7487890391816783, 'a_scale': 1.196697769569128, 'id': 64400}	1	[1]	[[[ 0.20120049,7780.09868 , 18.6885809 , 32.2997128 ]]]	[[[5058.33796 , 18.6885809, 0. ]]]	[[[0.,0.,0.,0.]]]	[[[0.,0.,0.]]]	[[[0.,0.,0.]]]	[1.]
{'B_diff': 0.5, 'T_diff': 1.0, 'N0': 1163.771555432701, 'h_N': 17.646201607233422, 'r0': 1.3021238874353027, 'a0': 0.0012862956544576324, 'h0': 0.7074263130789316, 'alpha0': 0.00030134397284382533, 'eta0': 4.63487121923747, 'delta': 0.0356996854454654, 'n': 1.2581213274997032, 'nu': 1.1645880710254706, 'a_scale': 3.956086044383528, 'id': 65400}	1	[1]	[[[ 7.6026081,508.8513143,200.592431 ,881.643945 ]]]	[[[432.158337,200.592431, 0. ]]]	[[[0.00000033,0.00000033,0.00000033,0.00000033]]]	[[[0.00000033,0.00000033,0. ]]]	[[[0.00000033,0. ,0.00000033]]]	[1.]
{'B_diff': 1.0, 'T_diff': 0.25, 'N0': 1608.0648671584308, 'h_N': 15.064414279745055, 'r0': 1.1774386986378378, 'a0': 0.0014802352073641821, 'h0': 1.054945403089469, 'alpha0': 0.0007817845019417256, 'eta0': 4.420333616378379, 'delta': 0.034845285719312974, 'n': 1.6684275656463796, 'nu': 1.3611045741856649, 'a_scale': 1.658236658534118, 'id': 40800}	1	[1]	[[[ 149.19899 ,3587.1956916, 289.453925 , 258.723571 ]]]	[[[3548.18442 , 289.453925, 0. ]]]	[[[1.7173382 ,0.68025004,1.56987996,0.29235199]]]	[[[0.68121538,1.56987996,0. ]]]	[[[0.62261664,0. ,0.29235199]]]	[1.]
{'B_diff': 1.0, 'T_diff': 1.0, 'N0': 916.0950696882946, 'h_N': 13.165188857226417, 'r0': 1.233731613958525, 'a0': 0.0018616457447934356, 'h0': 2.081165120692787, 'alpha0': 0.0003173986350355521, 'eta0': 4.073756806084612, 'delta': 0.05745147999752914, 'n': 1.0082970661806738, 'nu': 1.8952083112127016, 'a_scale': 2.3529586713301316, 'id': 47800}	2	[1,1]	[[[ 61.47806 ,1534.40955 , 525.91239 , 161.378805], [ 916.094764, 0. , 0. , 0. ]]]	[[[1534.40955, 525.91239, 0. ], [ 0. , 0. , 0. ]]]	[[[1.88584266,0.91503409,0.85311515,0.80985163], [0.00000033,0. ,0. ,0. ]]]	[[[0.91503409,0.85311515,0. ], [0. ,0. ,0. ]]]	[[[0. ,0. ,0.80985163], [0. ,0. ,0. ]]]	[0.87,0.13]
{'B_diff': 0.5, 'T_diff': 1.0, 'N0': 638.2181535275325, 'h_N': 6.237573598974803, 'r0': 1.6730356658511951, 'a0': 0.0010889698447852391, 'h0': 1.2549451187900318, 'alpha0': 0.0005619205012879924, 'eta0': 5.004854434299418, 'delta': 0.04318379574418717, 'n': 1.1399364574873125, 'nu': 1.526054084569663, 'a_scale': 1.7898478310999895, 'id': 55800}	1	[1]	[[[ 4.03306379,1124.3980632 , 342.31754 , 194.668329 ]]]	[[[1102.33985, 342.31754, 0. ]]]	[[[1.14441508,0.95479324,0.927722 ,0.47653314]]]	[[[0.95854972,0.927722 ,0. ]]]	[[[0.77129247,0. ,0.47653314]]]	[1.]
{'B_diff': 1.0, 'T_diff': 0.25, 'N0': 568.3679025278095, 'h_N': 6.400132609008269, 'r0': 0.6121282884763234, 'a0': 0.0020314552752869705, 'h0': 0.978827669212637, 'alpha0': 0.0005821728957616016, 'eta0': 2.9752723497703015, 'delta': 0.05710682955464716, 'n': 1.9504870992988907, 'nu': 1.817734640584832, 'a_scale': 2.663904883247069, 'id': 37600}	1	[1]	[[[ 67.552203 ,1152.6658445, 89.2530939, 107.509558 ]]]	[[[1134.40813 , 89.2530939, 0. ]]]	[[[1.52134726,0.72175937,1.38307431,0.26474563]]]	[[[0.72504827,1.38307431,0. ]]]	[[[0.60176116,0. ,0.26474563]]]	[1.]
{'B_diff': 0.25, 'T_diff': 0.25, 'N0': 584.4432148361768, 'h_N': 16.985697965016907, 'r0': 1.6409363373903467, 'a0': 0.0006545373163731936, 'h0': 2.1901048091053017, 'alpha0': 0.00037731451931500085, 'eta0': 4.984279081329354, 'delta': 0.03073663160129397, 'n': 1.414716230694823, 'nu': 1.4590439816350553, 'a_scale': 1.194375294968279, 'id': 54400}	1	[1]	[[[ 8.70854232,1538.387928 , 188.785144 , 132.559353 ]]]	[[[1136.50485 , 188.785144, 0. ]]]	[[[2.13967419,0.67667114,1.23464802,0.59046717]]]	[[[0.69266292,1.23464802,0. ]]]	[[[0.63414957,0. ,0.59046717]]]	[1.]
{'B_diff': 1.0, 'T_diff': 0.75, 'N0': 1034.1851972067277, 'h_N': 8.324115027953368, 'r0': 1.9866154182676687, 'a0': 0.0006866762351329821, 'h0': 0.7681771614015886, 'alpha0': 0.00042620109611700576, 'eta0': 2.62686151258967, 'delta': 0.03668245655559055, 'n': 1.5508774905246072, 'nu': 1.5444897234330854, 'a_scale': 3.364433894112993, 'id': 66800}	1	[1]	[[[ 0.22478742,3085.99578 , 37.3280981 , 246.494721 ]]]	[[[2510.06197 , 37.3280981, 0. ]]]	[[[0.00000033,0.00000033,0.00000033,0.00000033]]]	[[[0.00000033,0.00000033,0. ]]]	[[[0.00000033,0. ,0.00000033]]]	[1.]
{'B_diff': 0.75, 'T_diff': 0.5, 'N0': 930.9366174226534, 'h_N': 19.13098977220503, 'r0': 0.6943167036551183, 'a0': 0.0019465965193086819, 'h0': 0.7890511682684453, 'alpha0': 0.0007926619887248903, 'eta0': 3.9988187108586715, 'delta': 0.051325884151689864, 'n': 1.259934442014837, 'nu': 1.8927833670837053, 'a_scale': 1.7996703881618838, 'id': 43400}	1	[1]	[[[ 174.272781 ,2085.75305768, 209.318802 , 112.234067 ]]]	[[[2081.82495 , 209.318802, 0. ]]]	[[[1.34153582,0.83556211,1.44903258,0.2434792 ]]]	[[[0.83576926,1.44903258,0. ]]]	[[[0.7477984,0. ,0.2434792]]]	[1.]
{'B_diff': 0.25, 'T_diff': 0.5, 'N0': 568.3608269505243, 'h_N': 14.860468776261028, 'r0': 1.7118138958888922, 'a0': 0.0011396983611277204, 'h0': 1.5502476326108203, 'alpha0': 0.0004698125631892509, 'eta0': 1.3404351809237942, 'delta': 0.05727479915117581, 'n': 1.8744896701938196, 'nu': 1.855684586783922, 'a_scale': 3.8037326424540274, 'id': 67400}	1	[1]	[[[ 0.56581493,2893.86414 , 24.7372022 , 28.5703571 ]]]	[[[1640.64612 , 24.7372022, 0. ]]]	[[[0.,0.,0.,0.]]]	[[[0.,0.,0.]]]	[[[0.,0.,0.]]]	[1.]
{'B_diff': 0.75, 'T_diff': 0.75, 'N0': 2168.625657421504, 'h_N': 14.116680679406942, 'r0': 0.9467961015377617, 'a0': 0.0016854849072686657, 'h0': 1.732057387935039, 'alpha0': 0.0007826922807834635, 'eta0': 2.3231480837807785, 'delta': 0.03401667183818186, 'n': 1.0732529244306948, 'nu': 1.8881353101470304, 'a_scale': 2.0906656148153653, 'id': 66000}	6	[1,1,1,1,1,1]	[[[ 0.53937001,8797.04204106, 12.9508388 , 38.163694 ], [ 0.53937005,8797.01701825, 12.9508388 , 38.1638216 ], [ 0.53937012,8796.97132528, 12.9508387 , 38.1640537 ], [ 0.53936998,8797.05855995, 12.9508389 , 38.1636096 ], [2168.62493 , 0. , 0. , 0. ], [ 0.53937015,8796.95611164, 12.9508386 , 38.1641307 ]]]	[[[8795.52304 , 12.9508388, 0. ], [8795.54978 , 12.9508388, 0. ], [8795.5986 , 12.9508387, 0. ], [8795.50541 , 12.9508389, 0. ], [ 0. , 0. , 0. ], [8795.61486 , 12.9508386, 0. ]]]	[[[0.00000005,0.00000188,0. ,0.00000221], [0.00000001,0.00000024,0. ,0.00000028], [0.00000011,0.00000404,0.00000001,0.00000473], [0.00000009,0.00000328,0.00000001,0.00000387], [0.00000033,0. ,0. ,0. ], [0.00000014,0.00000528,0.00000001,0.00000618]]]	[[[0.000002 ,0. ,0. ], [0.00000025,0. ,0. ], [0.00000432,0.00000001,0. ], [0.00000351,0.00000001,0. ], [0. ,0. ,0. ], [0.00000565,0.00000001,0. ]]]	[[[0.02247738,0. ,0.00000221], [0.00295297,0. ,0.00000028], [0.05352997,0. ,0.00000473], [0.0384662 ,0. ,0.00000387], [0. ,0. ,0. ], [0.07170025,0. ,0.00000618]]]	[0.555,0.13 ,0.145,0.08 ,0.085,0.005]
{'B_diff': 0.75, 'T_diff': 0.75, 'N0': 1213.7925985754505, 'h_N': 6.504488026565415, 'r0': 0.672466945897874, 'a0': 0.001600710024450784, 'h0': 2.186239132354716, 'alpha0': 0.0007011703270543991, 'eta0': 2.828651261774022, 'delta': 0.046373314275738035, 'n': 1.6050434066069985, 'nu': 1.2269102280747222, 'a_scale': 4.313327843675682, 'id': 50000}	1	[1]	[[[ 151.478517 ,3258.4885055, 257.953078 , 125.267988 ]]]	[[[3215.82936 , 257.953078, 0. ]]]	[[[1.78549671,0.65288001,1.49501206,0.48197045]]]	[[[0.6547465 ,1.49501206,0. ]]]	[[[0.5793231 ,0. ,0.48197045]]]	[1.]
{'B_diff': 0.75, 'T_diff': 0.5, 'N0': 1533.885878400681, 'h_N': 5.9926238303340345, 'r0': 1.7136896553400687, 'a0': 0.0012696548182330489, 'h0': 2.155520643884432, 'alpha0': 0.0004833757869714436, 'eta0': 3.5223071864119033, 'delta': 0.038816758090381175, 'n': 1.2161755630746622, 'nu': 1.3993176055969456, 'a_scale': 3.592383745726919, 'id': 46600}	1	[1]	[[[ 55.3311862,4156.9436017, 343.709565 , 232.392558 ]]]	[[[4134.26131 , 343.709565, 0. ]]]	[[[2.64228751,0.55596733,1.50199792,0.77017775]]]	[[[0.55654959,1.50199792,0. ]]]	[[[0.46539973,0. ,0.77017775]]]	[1.]
{'B_diff': 1.0, 'T_diff': 0.5, 'N0': 746.2932090030154, 'h_N': 5.487915419326873, 'r0': 0.925189144898217, 'a0': 0.0009589591332673276, 'h0': 1.897499620471463, 'alpha0': 0.0007842058728653745, 'eta0': 4.1231895804690755, 'delta': 0.05059942182605265, 'n': 1.6608783097865223, 'nu': 1.397491883398915, 'a_scale': 1.1351513095529229, 'id': 44200}	1	[1]	[[[ 108.92805 ,1449.046271, 230.02616 , 109.566825]]]	[[[1408.40775, 230.02616, 0. ]]]	[[[1.46580101,0.80525877,1.06521178,0.39458637]]]	[[[0.81135047,1.06521178,0. ]]]	[[[0.68803561,0. ,0.39458637]]]	[1.]
{'B_diff': 0.5, 'T_diff': 0.75, 'N0': 2206.3303753926098, 'h_N': 19.499588756483476, 'r0': 1.4085191896933174, 'a0': 0.0008179677767197795, 'h0': 2.160299352561054, 'alpha0': 0.0007002492311834401, 'eta0': 2.2855007800761076, 'delta': 0.054229152010168924, 'n': 1.9335791044592812, 'nu': 1.9573191042058833, 'a_scale': 4.688031691899084, 'id': 68400}	1	[1]	[[[ 0.79137135,11543.5496 , 17.5755727 , 16.2362628 ]]]	[[[7125.65628 , 17.5755727, 0. ]]]	[[[0.00000033,0.00000033,0.00000033,0.00000033]]]	[[[0.00000033,0.00000033,0. ]]]	[[[0.00000033,0. ,0.00000033]]]	[1.]
{'B_diff': 0.75, 'T_diff': 0.75, 'N0': 1401.0817558276744, 'h_N': 9.250215780393178, 'r0': 0.7925867616286322, 'a0': 0.0013833006753953751, 'h0': 1.2210533853428975, 'alpha0': 0.0006222738520382096, 'eta0': 4.383114094956136, 'delta': 0.040774399212986326, 'n': 1.7873761990693406, 'nu': 1.2129873769672077, 'a_scale': 1.8178337493823036, 'id': 43600}	2	[1,1]	[[[ 252.436154 ,2643.1237213 , 348.038232 , 288.045634 ], [1325.40276 , 19.05925483, 114.720481 , 9.34526596]]]	[[[2567.84797 , 348.038232, 0. ], [ 13.186617, 114.720481, 0. ]]]	[[[1.27341647,0.92300072,1.26010246,0.1729351 ], [0. ,0. ,0. ,0. ]]]	[[[0.92702038,1.26010246,0. ], [0. ,0. ,0. ]]]	[[[0.83836865,0. ,0.1729351 ], [0. ,0. ,0. ]]]	[0.96,0.04]
{'B_diff': 0.75, 'T_diff': 0.5, 'N0': 2135.2210457223214, 'h_N': 17.47793630781816, 'r0': 1.1336205265800785, 'a0': 0.0011903533434569594, 'h0': 0.9578546455240418, 'alpha0': 0.0003586487787026623, 'eta0': 2.7365836723431873, 'delta': 0.04648699249333852, 'n': 1.665941563407974, 'nu': 1.1145322530956188, 'a_scale': 1.699042024731491, 'id': 27400}	2	[1,1]	[[[ 251.631796 ,3228.2984515 , 442.750424 , 685.686436 ], [2017.05044 , 23.36910421, 213.617566 , 0. ]]]	[[[3144.12759 , 442.750424, 0. ], [ 16.881858, 213.617566, 0. ]]]	[[[1.34130415,0.88383773,1.10590818,0.1395349 ], [0.00000033,0.00000033,0.00000033,0. ]]]	[[[0.88848253,1.10590818,0. ], [0.00000033,0.00000033,0. ]]]	[[[0.78362323,0. ,0.1395349 ], [0.00000033,0. ,0. ]]]	[0.965,0.035]
{'B_diff': 0.5, 'T_diff': 0.25, 'N0': 696.2202010118222, 'h_N': 13.175322340640285, 'r0': 0.5266981601634289, 'a0': 0.0010064065479950647, 'h0': 1.742880632445222, 'alpha0': 0.0004612677019366783, 'eta0': 2.738548389870976, 'delta': 0.03491931159891532, 'n': 1.1435524330854778, 'nu': 1.5395877598985281, 'a_scale': 1.6009808659664535, 'id': 68000}	1	[1]	[[[ 1.16644021,2630.563686 , 39.4972501 , 75.2764725 ]]]	[[[2518.12682 , 39.4972501, 0. ]]]	[[[0.,0.,0.,0.]]]	[[[0.,0.,0.]]]	[[[0.,0.,0.]]]	[1.]
{'B_diff': 1.0, 'T_diff': 0.25, 'N0': 1132.1557300749137, 'h_N': 14.210181534743999, 'r0': 0.8789384406866434, 'a0': 0.001463683881056877, 'h0': 0.8160896744511787, 'alpha0': 0.0006732125122171057, 'eta0': 1.4743893325171706, 'delta': 0.0351993233343863, 'n': 1.957260287346126, 'nu': 1.2192317791540432, 'a_scale': 3.748988939315318, 'id': 69600}	1	[1]	[[[ 1.11176239,2853.76823 , 66.5731928 , 330.078021 ]]]	[[[1997.54111 , 66.5731928, 0. ]]]	[[[0.00000033,0.00000033,0.00000033,0.00000033]]]	[[[0.00000033,0.00000033,0. ]]]	[[[0.00000033,0. ,0.00000033]]]	[1.]
{'B_diff': 0.25, 'T_diff': 0.25, 'N0': 1756.1802108756556, 'h_N': 5.29574121945471, 'r0': 1.6633735932784408, 'a0': 0.000692282725380432, 'h0': 1.0490656664993572, 'alpha0': 0.0006733888841428315, 'eta0': 2.925945828743978, 'delta': 0.045631415113292724, 'n': 1.2036104571457256, 'nu': 1.1000983147073056, 'a_scale': 1.891521743576393, 'id': 41600}	1	[1]	[[[ 94.2070763,4359.081233 , 541.824005 , 378.825033 ]]]	[[[3763.13434 , 541.824005, 0. ]]]	[[[2.14876368,0.73558478,1.29387726,0.60936866]]]	[[[0.74237808,1.29387726,0. ]]]	[[[0.69506204,0. ,0.60936866]]]	[1.]
{'B_diff': 1.0, 'T_diff': 0.25, 'N0': 918.8840958244151, 'h_N': 17.50626696439769, 'r0': 1.7015544026147482, 'a0': 0.0006898436880941664, 'h0': 1.7576363700662236, 'alpha0': 0.000859326003727511, 'eta0': 4.9305260673261415, 'delta': 0.04123441675585468, 'n': 1.6337591858050833, 'nu': 1.1714429492703622, 'a_scale': 3.8581788948146487, 'id': 47200}	1	[1]	[[[ 138.68429 ,1106.4337172, 339.530641 , 226.000717 ]]]	[[[1015.72755 , 339.530641, 0. ]]]	[[[1.19108947,1.18980612,0.79400614,0.57114898]]]	[[[1.209888 ,0.79400614,0. ]]]	[[[0.98973074,0. ,0.57114898]]]	[1.]
{'B_diff': 1.0, 'T_diff': 1.0, 'N0': 1273.0859805094271, 'h_N': 17.26665522776134, 'r0': 0.582068649207814, 'a0': 0.0008986631530922746, 'h0': 1.1136341028569579, 'alpha0': 0.00044867212450388935, 'eta0': 3.035982697945015, 'delta': 0.056620652529848894, 'n': 1.9122297813619333, 'nu': 1.9708896154265847, 'a_scale': 3.250691320806005, 'id': 51000}	1	[1]	[[[ 173.85205 ,3319.4615241, 182.669618 , 125.933206 ]]]	[[[3292.67849 , 182.669618, 0. ]]]	[[[1.73184416,0.63267842,1.82051351,0.40047735]]]	[[[0.63363302,1.82051351,0. ]]]	[[[0.5598881 ,0. ,0.40047735]]]	[1.]
{'B_diff': 1.0, 'T_diff': 0.75, 'N0': 1237.6645538918092, 'h_N': 16.139119048322208, 'r0': 1.8513371226458915, 'a0': 0.0015037096454604728, 'h0': 1.2518068324526848, 'alpha0': 0.0003467432160928314, 'eta0': 1.3778000100022079, 'delta': 0.030449475776922044, 'n': 1.0559056974848358, 'nu': 1.2084476206608301, 'a_scale': 2.007402710857311, 'id': 70000}	2	[1,1]	[[[ 0.46323993,2778.23530376, 87.3319447 , 394.966405 ], [1237.66414 , 0. , 0. , 0. ]]]	[[[2778.23391 , 87.3319447, 0. ], [ 0. , 0. , 0. ]]]	[[[0.00000033,0.00000033,0.00000033,0.00000033], [0.00000033,0. ,0. ,0. ]]]	[[[0.00000033,0.00000033,0. ], [0. ,0. ,0. ]]]	[[[0.00000033,0. ,0.00000033], [0. ,0. ,0. ]]]	[0.995,0.005]
{'B_diff': 1.0, 'T_diff': 0.75, 'N0': 629.6166666742265, 'h_N': 16.726861679241026, 'r0': 1.3181148048593017, 'a0': 0.0009300275466283094, 'h0': 2.2711038630478555, 'alpha0': 0.00031639557273278895, 'eta0': 4.8045135061218645, 'delta': 0.03255705314074552, 'n': 1.5198660050392565, 'nu': 1.746092582311475, 'a_scale': 1.373226114090945, 'id': 57200}	1	[1]	[[[ 12.6334282,1472.3511462, 116.232209 , 153.830862 ]]]	[[[1397.36503 , 116.232209, 0. ]]]	[[[2.53390164,0.57049339,1.37073521,0.55591202]]]	[[[0.57805104,1.37073521,0. ]]]	[[[0.45593358,0. ,0.55591202]]]	[1.]
{'B_diff': 0.75, 'T_diff': 0.25, 'N0': 801.8606249618651, 'h_N': 9.893506846594956, 'r0': 0.6320932044300784, 'a0': 0.001267363941125255, 'h0': 1.2478548582218956, 'alpha0': 0.0003836780921105204, 'eta0': 3.421768039470331, 'delta': 0.04252954775861674, 'n': 1.0737346330501936, 'nu': 1.7903114426523907, 'a_scale': 2.515784587339038, 'id': 68800}	1	[1]	[[[ 0.86262552,2792.99672844, 33.3852227 , 77.9074417 ]]]	[[[2792.5017 , 33.3852227, 0. ]]]	[[[0.,0.,0.,0.]]]	[[[0.,0.,0.]]]	[[[0.,0.,0.]]]	[1.]
{'B_diff': 0.25, 'T_diff': 0.25, 'N0': 1943.0133720860006, 'h_N': 9.117252490001945, 'r0': 0.5259359129743297, 'a0': 0.0010735286101415046, 'h0': 1.1659704221590903, 'alpha0': 0.0006112837178986554, 'eta0': 1.9046761404562242, 'delta': 0.04764331056975661, 'n': 1.567249414638483, 'nu': 1.2222665234885084, 'a_scale': 1.3169531033085722, 'id': 48000}	1	[1]	[[[ 292.110699,5668.279386, 337.119667, 262.162859]]]	[[[5227.6195 , 337.119667, 0. ]]]	[[[1.53247812,0.72717493,1.86609578,0.64140883]]]	[[[0.73268157,1.86609578,0. ]]]	[[[0.6830634 ,0. ,0.64140883]]]	[1.]
{'B_diff': 1.0, 'T_diff': 0.75, 'N0': 1063.8578056197155, 'h_N': 11.962882946122793, 'r0': 1.5758461773844579, 'a0': 0.0019321092740257095, 'h0': 2.2508306770042004, 'alpha0': 0.00031504479898075265, 'eta0': 1.4059592741803022, 'delta': 0.05630945635542231, 'n': 1.1076874809997168, 'nu': 1.1413974535002247, 'a_scale': 1.7556401169152367, 'id': 60400}	1	[1]	[[[ 1.94835854,2197.11080994, 284.386922 , 286.147392 ]]]	[[[2196.57885 , 284.386922, 0. ]]]	[[[1.38601176,0.49989003,0.88719701,0.41091365]]]	[[[0.49994474,0.88719701,0. ]]]	[[[0.27874343,0. ,0.41091365]]]	[1.]
{'B_diff': 0.5, 'T_diff': 0.5, 'N0': 2053.779079289387, 'h_N': 11.49499693102218, 'r0': 0.761103912741407, 'a0': 0.0018824647704997989, 'h0': 0.8381407793507802, 'alpha0': 0.000688570077241328, 'eta0': 2.238322055334393, 'delta': 0.032091922106879736, 'n': 1.0229681330220597, 'nu': 1.0941191521285099, 'a_scale': 4.2177352578510074, 'id': 65000}	2	[1,1]	[[[2053.77839 , 0. , 0. , 0. ], [ 319.044195,4717.77202 , 302.640436, 421.784994]]]	[[[ 0. , 0. , 0. ], [4717.77202 , 302.640436, 0. ]]]	[[[0.00000033,0. ,0. ,0. ], [1.3880959 ,0.84845089,1.99292059,0.41959898]]]	[[[0. ,0. ,0. ], [0.84845089,1.99292059,0. ]]]	[[[0. ,0. ,0. ], [0. ,0. ,0.41959898]]]	[0.61,0.39]
{'B_diff': 0.75, 'T_diff': 1.0, 'N0': 2128.6025484153374, 'h_N': 12.098185629941442, 'r0': 1.0598194761305122, 'a0': 0.0015170187333623194, 'h0': 2.172224683686844, 'alpha0': 0.0006309971289173471, 'eta0': 4.469423945324012, 'delta': 0.05805482760939183, 'n': 1.1194213687594639, 'nu': 1.7968771490745372, 'a_scale': 1.3475874744315204, 'id': 50200}	1	[1]	[[[ 575.308874 ,4198.08880312, 849.040365 , 86.8198776 ]]]	[[[4197.95236 , 849.040365, 0. ]]]	[[[1.21837477,0.98210748,1.05108942,0.70071766]]]	[[[0.98211275,1.05108942,0. ]]]	[[[0.89073692,0. ,0.70071766]]]	[1.]
{'B_diff': 0.25, 'T_diff': 0.5, 'N0': 1740.4431815665432, 'h_N': 11.712953075501407, 'r0': 1.5232150031476335, 'a0': 0.001435356091791586, 'h0': 1.4613439805155988, 'alpha0': 0.0008845711810145328, 'eta0': 3.3128888491473303, 'delta': 0.04906455038022392, 'n': 1.436861990393233, 'nu': 1.969284586003825, 'a_scale': 1.7276715597540806, 'id': 61000}	1	[1]	[[[ 47.8286254,7336.038168 , 184.23957 , 144.513688 ]]]	[[[6487.20654, 184.23957, 0. ]]]	[[[3.55666682,0.35178662,2.24348931,0.97974092]]]	[[[0.35821801,2.24348931,0. ]]]	[[[0.3202137 ,0. ,0.97974092]]]	[1.]
{'B_diff': 0.25, 'T_diff': 0.75, 'N0': 2006.8423002610627, 'h_N': 9.168245780619916, 'r0': 1.655076305372321, 'a0': 0.0016696765888908416, 'h0': 2.278318631282081, 'alpha0': 0.0008177842030651764, 'eta0': 2.166197949053603, 'delta': 0.033023172069328505, 'n': 1.0671067490257307, 'nu': 1.4918919120777625, 'a_scale': 2.555666224017526, 'id': 70800}	2	[1,1]	[[[ 0.19263857,9943.204291 , 23.8651512 , 41.4371334 ], [2006.84163 , 0. , 0. , 0. ]]]	[[[9652.7264 , 23.8651512, 0. ], [ 0. , 0. , 0. ]]]	[[[0.00000123,0.00003594,0.0000001 ,0.00004602], [0.00000033,0. ,0. ,0. ]]]	[[[0.0001335,0.0000001,0. ], [0. ,0. ,0. ]]]	[[[0.00566662,0. ,0.00004602], [0. ,0. ,0. ]]]	[0.94,0.06]
{'B_diff': 0.5, 'T_diff': 0.5, 'N0': 1790.3361063981126, 'h_N': 5.949746870742564, 'r0': 1.2781521667032822, 'a0': 0.0010694144376443867, 'h0': 1.816914247356811, 'alpha0': 0.0008868628306371865, 'eta0': 2.372455532415961, 'delta': 0.056135164383027236, 'n': 1.494660472807464, 'nu': 1.4089066819990363, 'a_scale': 1.05948097605446, 'id': 55400}	1	[1]	[[[ 137.899349,6114.377151, 351.516498, 113.927152]]]	[[[5885.83811 , 351.516498, 0. ]]]	[[[2.33197264,0.50934656,1.78222746,0.81246163]]]	[[[0.51230848,1.78222746,0. ]]]	[[[0.46236382,0. ,0.81246163]]]	[1.]
{'B_diff': 0.5, 'T_diff': 1.0, 'N0': 1540.9620471245644, 'h_N': 12.999513547047277, 'r0': 1.2549673187675816, 'a0': 0.0007676111005450201, 'h0': 1.392033696884518, 'alpha0': 0.0006438998540340294, 'eta0': 4.729507350305006, 'delta': 0.03212425863032986, 'n': 1.0992618260733855, 'nu': 1.9433685984383195, 'a_scale': 1.1932736452574815, 'id': 71800}	1	[1]	[[[ 0.35745933,6763.2140097 , 14.7490167 , 55.263248 ]]]	[[[6688.61711 , 14.7490167, 0. ]]]	[[[0. ,0.00000001,0. ,0.00000002]]]	[[[0.00000002,0. ,0. ]]]	[[[0.00000357,0. ,0.00000002]]]	[1.]
{'B_diff': 0.5, 'T_diff': 0.5, 'N0': 1946.7597065837979, 'h_N': 13.73085563009028, 'r0': 0.9878382571147393, 'a0': 0.0012765573760935025, 'h0': 0.9159771529738205, 'alpha0': 0.0008576561234259567, 'eta0': 4.224586880557814, 'delta': 0.047186479688133456, 'n': 1.2288986132853124, 'nu': 1.4185039745533685, 'a_scale': 4.436928277447997, 'id': 52200}	1	[1]	[[[ 363.062536 ,4890.6695798, 516.669869 , 188.600518 ]]]	[[[4856.64597 , 516.669869, 0. ]]]	[[[1.41286057,0.81446935,1.42491693,0.29158563]]]	[[[0.81483567,1.42491693,0. ]]]	[[[0.77279059,0. ,0.29158563]]]	[1.]
{'B_diff': 1.0, 'T_diff': 0.75, 'N0': 888.4391014004098, 'h_N': 14.53703157531197, 'r0': 0.9221955487351903, 'a0': 0.0007248799179176967, 'h0': 0.7860667643042999, 'alpha0': 0.0004463868568460393, 'eta0': 1.3290491016690114, 'delta': 0.03139090696793165, 'n': 1.3458795646896329, 'nu': 1.3758039324753488, 'a_scale': 1.0709268699398318, 'id': 73200}	1	[1]	[[[ 0.95329536,1965.567965 , 43.1184039 , 319.787926 ]]]	[[[1793.5801 , 43.1184039, 0. ]]]	[[[0.,0.,0.,0.]]]	[[[0.,0.,0.]]]	[[[0.,0.,0.]]]	[1.]
{'B_diff': 0.5, 'T_diff': 0.5, 'N0': 1908.9441021583116, 'h_N': 5.141893518577678, 'r0': 1.4272029469704068, 'a0': 0.0010378130645523568, 'h0': 1.7869001962251008, 'alpha0': 0.0002576996777213665, 'eta0': 5.124225192148026, 'delta': 0.05815030691822362, 'n': 1.0544220211229178, 'nu': 1.9444940946047902, 'a_scale': 3.0722242117458163, 'id': 42600}	3	[1,1,1]	[[[ 391.341112 ,2176.3542 ,1352.63449 , 252.142353 ], [ 390.252674 ,2190.28045809,1349.95742 , 251.695701 ], [1908.94347 , 0. , 0. , 0. ]]]	[[[2176.3542 ,1352.63449, 0. ], [2190.0995 ,1349.95742, 0. ], [ 0. , 0. , 0. ]]]	[[[1.2351826 ,1.34988369,0.59181433,0.95640052], [1.2391277 ,1.33500735,0.59172681,0.95728367], [0.00000033,0. ,0. ,0. ]]]	[[[1.34988369,0.59181433,0. ], [1.33500374,0.59172681,0. ], [0. ,0. ,0. ]]]	[[[0. ,0. ,0.95640052], [1.63757342,0. ,0.95728367], [0. ,0. ,0. ]]]	[0.055,0.925,0.02 ]
{'B_diff': 1.0, 'T_diff': 1.0, 'N0': 1553.5826686892365, 'h_N': 9.549587156971667, 'r0': 1.8954425309006881, 'a0': 0.0012377016688968243, 'h0': 1.0473762774571365, 'alpha0': 0.00042405803858807983, 'eta0': 5.215486772708742, 'delta': 0.04804611080105854, 'n': 1.0776840565963368, 'nu': 1.0202278011836754, 'a_scale': 3.2099099203861385, 'id': 73400}	1	[1]	[[[ 6.51972917,368.21456865,830.202538 ,942.901702 ]]]	[[[368.20379 ,830.202538, 0. ]]]	[[[0.00000033,0.00000033,0.00000033,0.00000033]]]	[[[0.00000033,0.00000033,0. ]]]	[[[0.00000033,0. ,0.00000033]]]	[1.]
{'B_diff': 0.25, 'T_diff': 0.75, 'N0': 1538.2681108952945, 'h_N': 19.458894280380598, 'r0': 1.4995551673116099, 'a0': 0.0018877645356391512, 'h0': 1.2047305896668399, 'alpha0': 0.0003106450094816336, 'eta0': 5.07901976425264, 'delta': 0.03469039718069244, 'n': 1.2497508976076575, 'nu': 1.2863097943189625, 'a_scale': 2.138843273493345, 'id': 51600}	2	[1,1]	[[[ 149.995519,3556.931039, 416.189064, 411.021573], [ 113.80972 ,4093.60837 , 340.361991, 389.328415]]]	[[[3241.06602 , 416.189064, 0. ], [3682.84868 , 340.361991, 0. ]]]	[[[1.6807136 ,0.76144894,1.24306492,0.32843789], [2.01875806,0.58824498,1.39451313,0.19748391]]]	[[[0.76730359,1.24306492,0. ], [0.5902914 ,1.39451313,0. ]]]	[[[0.71325369,0. ,0.32843789], [0.57508229,0. ,0.19748391]]]	[0.985,0.015]
{'B_diff': 0.25, 'T_diff': 0.5, 'N0': 1109.421044055026, 'h_N': 7.823358168897141, 'r0': 1.6640432414270308, 'a0': 0.0009996815440790649, 'h0': 1.0964990810153428, 'alpha0': 0.0003575352064181974, 'eta0': 4.609531113990154, 'delta': 0.05666237371057818, 'n': 1.9171730841199701, 'nu': 1.5259747645574189, 'a_scale': 3.1455315512735362, 'id': 45000}	1	[1]	[[[ 259.400109,2067.074287, 445.844626, 179.20296 ]]]	[[[1492.28293 , 445.844626, 0. ]]]	[[[1.16142868,1.04840007,0.9810389 ,0.26146474]]]	[[[1.06936653,0.9810389 ,0. ]]]	[[[1.0082486 ,0. ,0.26146474]]]	[1.]
{'B_diff': 0.25, 'T_diff': 1.0, 'N0': 2156.979305854024, 'h_N': 15.186157539442892, 'r0': 1.7182727640988638, 'a0': 0.00174508054052359, 'h0': 1.140474928881569, 'alpha0': 0.00025966038530701686, 'eta0': 3.8386972194129645, 'delta': 0.051175627594792314, 'n': 1.118492314798921, 'nu': 1.380543094647154, 'a_scale': 4.379891115392303, 'id': 48600}	1	[1]	[[[ 311.881039,5535.002234, 683.870006, 370.125257]]]	[[[5440.33733 , 683.870006, 0. ]]]	[[[1.55504553,0.79261929,1.23062941,0.41162504]]]	[[[0.79331768,1.23062941,0. ]]]	[[[0.75733478,0. ,0.41162504]]]	[1.]
{'B_diff': 0.5, 'T_diff': 0.75, 'N0': 1360.5573338796453, 'h_N': 10.968054669144351, 'r0': 0.6095259417819612, 'a0': 0.0019624673336495002, 'h0': 1.821328720570428, 'alpha0': 0.0006539503323701441, 'eta0': 5.0178811730666215, 'delta': 0.0370923607886946, 'n': 1.557042189621214, 'nu': 1.4606355713871089, 'a_scale': 3.8281904915135123, 'id': 62000}	1	[1]	[[[ 280.350167,3558.787324, 345.307093, 109.058049]]]	[[[3446.07785 , 345.307093, 0. ]]]	[[[1.41704158,0.80910293,1.4674113 ,0.36643045]]]	[[[0.81166416,1.4674113 ,0. ]]]	[[[0.75858401,0. ,0.36643045]]]	[1.]
{'B_diff': 0.25, 'T_diff': 1.0, 'N0': 1026.9489268288712, 'h_N': 14.818839522653665, 'r0': 1.4939834570752883, 'a0': 0.0015484322947480324, 'h0': 1.2711362310592573, 'alpha0': 0.0007207475020247875, 'eta0': 4.618541692719939, 'delta': 0.04701015118694811, 'n': 1.447068784548286, 'nu': 1.4657922326893136, 'a_scale': 2.6610752160061946, 'id': 51800}	1	[1]	[[[ 183.748324,2392.021347, 387.779759, 172.506012]]]	[[[1952.60588 , 387.779759, 0. ]]]	[[[1.34875592,0.91786195,1.10675018,0.51555088]]]	[[[0.93176468,1.10675018,0. ]]]	[[[0.86792419,0. ,0.51555088]]]	[1.]
{'B_diff': 0.75, 'T_diff': 0.5, 'N0': 800.5911707336536, 'h_N': 7.969985235211443, 'r0': 1.5072776774516343, 'a0': 0.001337938463387105, 'h0': 1.7895545707776277, 'alpha0': 0.0006466439712100344, 'eta0': 2.1839106706622307, 'delta': 0.03181582688248421, 'n': 1.1360747606645423, 'nu': 1.2001075680723607, 'a_scale': 2.1766559592409425, 'id': 65800}	1	[1]	[[[ 0.50342398,2044.9876447 , 95.7820915 , 200.945404 ]]]	[[[2035.32671 , 95.7820915, 0. ]]]	[[[1.20451575,0.43247047,1.40448716,0.4627834 ]]]	[[[0.43323216,1.40448716,0. ]]]	[[[0.27483215,0. ,0.4627834 ]]]	[1.]
{'B_diff': 0.5, 'T_diff': 0.25, 'N0': 1784.1888528367083, 'h_N': 7.893148915383975, 'r0': 0.8509467921733537, 'a0': 0.0015253051575643175, 'h0': 1.3947823673051154, 'alpha0': 0.0006419708822267023, 'eta0': 5.171911899036394, 'delta': 0.045271453792384876, 'n': 1.2963277148300933, 'nu': 1.815821378308018, 'a_scale': 2.0063220276835434, 'id': 55200}	1	[1]	[[[ 461.437222 ,3925.5902321, 574.611412 , 113.895133 ]]]	[[[3881.18317 , 574.611412, 0. ]]]	[[[1.21010809,0.96744314,1.25270048,0.54853892]]]	[[[0.96899575,1.25270048,0. ]]]	[[[0.99900968,0. ,0.54853892]]]	[1.]
{'B_diff': 0.25, 'T_diff': 1.0, 'N0': 1861.6699333454287, 'h_N': 7.583922793609434, 'r0': 1.6434685727770215, 'a0': 0.0007515553401202925, 'h0': 1.9540064995333644, 'alpha0': 0.0005660340435431912, 'eta0': 3.587111053397748, 'delta': 0.05319450793045419, 'n': 1.6422275442319303, 'nu': 1.1105686288615946, 'a_scale': 1.0146576897211108, 'id': 55000}	1	[1]	[[[ 324.423898,5041.46439 , 703.840271, 205.227763]]]	[[[3870.21864 , 703.840271, 0. ]]]	[[[1.56877461,0.78927785,1.11499703,0.66633069]]]	[[[0.81198135,1.11499703,0. ]]]	[[[0.74968569,0. ,0.66633069]]]	[1.]
{'B_diff': 0.25, 'T_diff': 1.0, 'N0': 1829.5952526254111, 'h_N': 5.623453198616439, 'r0': 0.7832009894121819, 'a0': 0.0015182061680821795, 'h0': 0.9875507726465098, 'alpha0': 0.0003683188524857841, 'eta0': 1.8189288353337667, 'delta': 0.03626652678039675, 'n': 1.4737366623105355, 'nu': 1.493981287917016, 'a_scale': 2.059157550090739, 'id': 74200}	1	[1]	[[[ 0.30895349,8973.8222 , 40.1286484 , 169.429684 ]]]	[[[5580.04029 , 40.1286484, 0. ]]]	[[[0.00000033,0.00000033,0.00000033,0.00000033]]]	[[[0.00000033,0.00000033,0. ]]]	[[[0.00000033,0. ,0.00000033]]]	[1.]
{'B_diff': 0.75, 'T_diff': 0.75, 'N0': 1092.615776164601, 'h_N': 10.332718513300083, 'r0': 0.9894140944082559, 'a0': 0.0007180802054982227, 'h0': 1.8199970492824298, 'alpha0': 0.0005130886414381526, 'eta0': 3.806106617497134, 'delta': 0.03992519434664309, 'n': 1.240407528257566, 'nu': 1.6792129677230871, 'a_scale': 2.7708247707876885, 'id': 62800}	1	[1]	[[[ 38.3526648,3021.5868979, 223.379293 , 182.562836 ]]]	[[[2982.03258 , 223.379293, 0. ]]]	[[[2.52836793,0.54035934,1.54561683,0.72071784]]]	[[[0.54177371,1.54561683,0. ]]]	[[[0.44530045,0. ,0.72071784]]]	[1.]
{'B_diff': 0.75, 'T_diff': 0.25, 'N0': 774.7199052487929, 'h_N': 11.350878907977375, 'r0': 1.799644353780113, 'a0': 0.0019111523063696804, 'h0': 0.9228189979859069, 'alpha0': 0.0002699224769408879, 'eta0': 4.125247105321934, 'delta': 0.0566177984102746, 'n': 1.0264608632384205, 'nu': 1.6619878722611325, 'a_scale': 2.4198858229847264, 'id': 65600}	3	[1,1,1]	[[[ 6.21369142,1090.10778002, 380.650624 , 213.071929 ], [ 774.719647 , 0. , 0. , 0. ], [ 6.21749231,1089.67423 , 380.833881 , 213.052103 ]]]	[[[1090.10778 , 380.650624, 0. ], [ 0. , 0. , 0. ], [1089.67423 , 380.833881, 0. ]]]	[[[1.03632208,0.9175183 ,0.82773201,0.38551163], [0.00000033,0. ,0. ,0. ], [1.03580298,0.91777487,0.82733705,0.38554306]]]	[[[0.9175183 ,0.82773201,0. ], [0. ,0. ,0. ], [0.91777487,0.82733705,0. ]]]	[[[0.57279047,0. ,0.38551163], [0. ,0. ,0. ], [0. ,0. ,0.38554306]]]	[0.735,0.055,0.21 ]
{'B_diff': 0.5, 'T_diff': 0.5, 'N0': 1280.6960652043813, 'h_N': 7.42274074180501, 'r0': 1.013642336385573, 'a0': 0.0010309841872738297, 'h0': 0.6750720682869928, 'alpha0': 0.0003039827537314427, 'eta0': 2.603345746106421, 'delta': 0.03317537556735925, 'n': 1.3245535271852864, 'nu': 1.6952696748287979, 'a_scale': 1.9911977813596482, 'id': 74600}	1	[1]	[[[ 0.32583343,4912.470152 , 32.1169292 , 207.534716 ]]]	[[[3921.13212 , 32.1169292, 0. ]]]	[[[0.00000033,0.00000033,0.00000033,0.00000033]]]	[[[0.00000033,0.00000033,0. ]]]	[[[0.00000033,0. ,0.00000033]]]	[1.]
{'B_diff': 0.25, 'T_diff': 1.0, 'N0': 1104.3057815792272, 'h_N': 6.180387431534449, 'r0': 1.9963026661515577, 'a0': 0.0005599640304807563, 'h0': 1.05592982709203, 'alpha0': 0.0006525338367157209, 'eta0': 2.4339226134135146, 'delta': 0.03906058265954956, 'n': 1.302457162755931, 'nu': 1.2434917045310188, 'a_scale': 4.069297802322486, 'id': 61400}	1	[1]	[[[ 3.50376984,3447.630836 , 197.393419 , 323.197317 ]]]	[[[2745.96625 , 197.393419, 0. ]]]	[[[3.31022776,0.54132296,1.74533846,0.51865954]]]	[[[0.55272985,1.74533846,0. ]]]	[[[0.49859369,0. ,0.51865954]]]	[1.]
{'B_diff': 0.5, 'T_diff': 1.0, 'N0': 1984.6470172263166, 'h_N': 14.769297177319425, 'r0': 0.6925296977315331, 'a0': 0.0020112668359599534, 'h0': 0.7076546203601215, 'alpha0': 0.0005415769999374022, 'eta0': 4.358096728389116, 'delta': 0.05605547100671854, 'n': 1.896155537557559, 'nu': 1.8978816078680067, 'a_scale': 4.66966589858184, 'id': 52600}	1	[1]	[[[ 765.120478,3480.624489, 596.497861, 143.599364]]]	[[[3325.96498 , 596.497861, 0. ]]]	[[[0.92035486,1.25036415,1.32175949,0.17863598]]]	[[[1.25498126,1.32175949,0. ]]]	[[[1.18058817,0. ,0.17863598]]]	[1.]
{'B_diff': 0.25, 'T_diff': 1.0, 'N0': 810.8474670010173, 'h_N': 6.0754258960621055, 'r0': 0.6350067615213886, 'a0': 0.0016348634007600142, 'h0': 1.8498728869863679, 'alpha0': 0.0004152480821958649, 'eta0': 3.5597105908309516, 'delta': 0.053556702917385915, 'n': 1.1882168044295431, 'nu': 1.777470147666656, 'a_scale': 2.041472854188716, 'id': 64600}	1	[1]	[[[ 131.255644 ,2586.26378 , 210.206402 , 59.4380597]]]	[[[2471.72315 , 210.206402, 0. ]]]	[[[1.69642666,0.6706136 ,1.47706548,0.45809896]]]	[[[0.67274298,1.47706548,0. ]]]	[[[0.63251049,0. ,0.45809896]]]	[1.]
{'B_diff': 0.75, 'T_diff': 0.5, 'N0': 1679.5835575638578, 'h_N': 16.895480622182742, 'r0': 1.377754357941675, 'a0': 0.0011180702403763372, 'h0': 0.6222919706807706, 'alpha0': 0.0007329514277377916, 'eta0': 2.710100606902464, 'delta': 0.033631859695131945, 'n': 1.8007441401883604, 'nu': 1.6480546839950891, 'a_scale': 2.475309610348787, 'id': 75400}	1	[1]	[[[ 0.4842989,7162.2018 , 21.222475 , 153.187178 ]]]	[[[4934.67434 , 21.222475, 0. ]]]	[[[0.00000033,0.00000033,0.00000033,0.00000033]]]	[[[0.00000033,0.00000033,0. ]]]	[[[0.00000033,0. ,0.00000033]]]	[1.]
{'B_diff': 1.0, 'T_diff': 0.25, 'N0': 1015.6472201487768, 'h_N': 14.23548327227831, 'r0': 0.6626270526942951, 'a0': 0.0013920492955989622, 'h0': 0.5900430694482106, 'alpha0': 0.0007820358921997577, 'eta0': 4.8332245114310375, 'delta': 0.057352462311677385, 'n': 1.8392970030504672, 'nu': 1.1806618772328905, 'a_scale': 2.832095960520472, 'id': 76000}	1	[1]	[[[969.288453 , 18.31465114, 79.7412585 , 0. ]]]	[[[13.2664332,79.7412585, 0. ]]]	[[[0.00000033,0.00000033,0.00000033,0. ]]]	[[[0.00000033,0.00000033,0. ]]]	[[[0.00000033,0. ,0. ]]]	[1.]
{'B_diff': 0.75, 'T_diff': 1.0, 'N0': 961.8163534235839, 'h_N': 6.232039663185269, 'r0': 0.7193520696580744, 'a0': 0.0011343500173943701, 'h0': 1.3830091693192028, 'alpha0': 0.0002252801631407411, 'eta0': 1.6658433511372608, 'delta': 0.047789238434205704, 'n': 1.4910832370791733, 'nu': 1.6114105193926096, 'a_scale': 3.3217829980561553, 'id': 75800}	1	[1]	[[[ 0.5442639,3676.041699 , 51.0219456, 129.860044 ]]]	[[[2886.86986 , 51.0219456, 0. ]]]	[[[0.00000033,0.00000033,0.00000033,0.00000033]]]	[[[0.00000033,0.00000033,0. ]]]	[[[0.00000033,0. ,0.00000033]]]	[1.]
{'B_diff': 1.0, 'T_diff': 0.75, 'N0': 2127.6392331752336, 'h_N': 13.37660527967169, 'r0': 0.7907211449036708, 'a0': 0.0019444089272961128, 'h0': 1.9098703571693632, 'alpha0': 0.0008167173055538391, 'eta0': 3.452129005360216, 'delta': 0.047912065043659344, 'n': 1.6871471685207617, 'nu': 1.1774102851473311, 'a_scale': 2.0466624127974553, 'id': 63600}	2	[1,1]	[[[ 417.342486 ,4826.934102 , 480.593655 , 164.888117 ], [2043.29727 , 22.53904105, 112.189976 , 16.8589864 ]]]	[[[4797.62588 , 480.593655 , 0. ], [ 17.2417594, 112.189976 , 0. ]]]	[[[1.44843555,0.80630998,1.4308847 ,0.3738005 ], [0. ,0. ,0. ,0. ]]]	[[[0.80716897,1.4308847 ,0. ], [0. ,0. ,0. ]]]	[[[0.7256602,0. ,0.3738005], [0. ,0. ,0. ]]]	[0.78,0.22]
{'B_diff': 0.5, 'T_diff': 0.75, 'N0': 1650.34754413313, 'h_N': 11.155161981625433, 'r0': 1.1563163117831163, 'a0': 0.0014753286650689838, 'h0': 1.4116264085092594, 'alpha0': 0.0005658303120337579, 'eta0': 3.772884401563759, 'delta': 0.03527870876784892, 'n': 1.0712948423773854, 'nu': 1.8013937567281468, 'a_scale': 1.237062265880532, 'id': 74800}	2	[1,1]	[[[ 0.37101192,7154.2063405 , 20.4816221 , 64.3507077 ], [1650.34699 , 0. , 0. , 0. ]]]	[[[7140.55541 , 20.4816221, 0. ], [ 0. , 0. , 0. ]]]	[[[0. ,0. ,0. ,0. ], [0.00000033,0. ,0. ,0. ]]]	[[[0.,0.,0.], [0.,0.,0.]]]	[[[0.00000078,0. ,0. ], [0. ,0. ,0. ]]]	[0.93,0.07]
{'B_diff': 0.25, 'T_diff': 0.25, 'N0': 1495.306125958606, 'h_N': 8.073376404801857, 'r0': 1.869529110166782, 'a0': 0.0009605718839937625, 'h0': 0.8243870465379671, 'alpha0': 0.0005157171356323997, 'eta0': 4.500714170155685, 'delta': 0.038323945116507455, 'n': 1.3360742061564386, 'nu': 1.184286640080436, 'a_scale': 3.5717022144296338, 'id': 44800}	1	[1]	[[[ 89.3023633,2411.186455 , 429.018051 , 509.150429 ]]]	[[[1842.37352 , 429.018051, 0. ]]]	[[[1.81289218,0.95639129,1.10152489,0.37136507]]]	[[[0.97085295,1.10152489,0. ]]]	[[[0.91215253,0. ,0.37136507]]]	[1.]
{'B_diff': 0.5, 'T_diff': 1.0, 'N0': 1978.1166224480655, 'h_N': 19.668322932389753, 'r0': 0.9523129703507127, 'a0': 0.000865077340752741, 'h0': 1.9901803871710837, 'alpha0': 0.00030229113348639603, 'eta0': 1.9455853127906635, 'delta': 0.036235794577837176, 'n': 1.989155245291003, 'nu': 1.3424333159660946, 'a_scale': 1.233574581947278, 'id': 75000}	1	[1]	[[[ 0.86243824,9521.07343 , 71.4021109 , 138.503027 ]]]	[[[5816.61192 , 71.4021109, 0. ]]]	[[[0.,0.,0.,0.]]]	[[[0.,0.,0.]]]	[[[0.,0.,0.]]]	[1.]
{'B_diff': 0.25, 'T_diff': 0.25, 'N0': 2006.6974331690542, 'h_N': 19.56001369261241, 'r0': 1.0952376549294798, 'a0': 0.00177464171991955, 'h0': 2.029604751504296, 'alpha0': 0.0004083174561347911, 'eta0': 4.6599994240434235, 'delta': 0.039829616116956686, 'n': 1.1694773231473143, 'nu': 1.972985125196689, 'a_scale': 3.788313583562814, 'id': 67200}	1	[1]	[[[ 258.542294 ,7133.553105 , 446.192767 , 80.6446675]]]	[[[6940.85619 , 446.192767, 0. ]]]	[[[1.93982475,0.59296205,1.73863681,0.71812577]]]	[[[0.59367542,1.73863681,0. ]]]	[[[0.57184553,0. ,0.71812577]]]	[1.]
{'B_diff': 0.25, 'T_diff': 0.25, 'N0': 1931.229501229314, 'h_N': 15.538552750772684, 'r0': 1.2703559187499707, 'a0': 0.0007317743423404083, 'h0': 1.7917650381796963, 'alpha0': 0.0008681661920416282, 'eta0': 3.7861972293610977, 'delta': 0.055110033207906584, 'n': 1.9751318151591888, 'nu': 1.9236940970020302, 'a_scale': 1.5795428704557426, 'id': 64000}	1	[1]	[[[ 363.266963 ,6601.18554 , 491.985694 , 46.6648504]]]	[[[5166.42163 , 491.985694, 0. ]]]	[[[1.66395062,0.682417 ,1.61001269,0.70277188]]]	[[[0.69236836,1.61001269,0. ]]]	[[[0.65786369,0. ,0.70277188]]]	[1.]
{'B_diff': 0.25, 'T_diff': 0.5, 'N0': 2228.0383601887333, 'h_N': 10.402273130354885, 'r0': 1.0968937826345, 'a0': 0.0018921363026123891, 'h0': 2.1892652870370677, 'alpha0': 0.0004721231231300199, 'eta0': 4.795757063263187, 'delta': 0.040136700595337735, 'n': 1.024550040441039, 'nu': 1.4851544906290326, 'a_scale': 2.797077223648361, 'id': 77000}	1	[1]	[[[2228.03762, 0. , 0. , 0. ]]]	[[[0.,0.,0.]]]	[[[0.00000033,0. ,0. ,0. ]]]	[[[0.,0.,0.]]]	[[[0.,0.,0.]]]	[1.]
{'B_diff': 0.25, 'T_diff': 0.25, 'N0': 1912.9461356106772, 'h_N': 15.12090192890361, 'r0': 1.392724473120312, 'a0': 0.0019490143210798623, 'h0': 2.2322174541706805, 'alpha0': 0.0006228304732320046, 'eta0': 2.1068435333973, 'delta': 0.04197165855904032, 'n': 1.833862092830091, 'nu': 1.691700073291102, 'a_scale': 2.1654869497357465, 'id': 76800}	1	[1]	[[[ 0.48279846,10399.57819 , 26.0239387 , 25.1679395 ]]]	[[[5929.41346 , 26.0239387, 0. ]]]	[[[0.,0.,0.,0.]]]	[[[0.,0.,0.]]]	[[[0.,0.,0.]]]	[1.]
{'B_diff': 1.0, 'T_diff': 1.0, 'N0': 883.9641629846835, 'h_N': 18.60556343071145, 'r0': 1.6327279516206235, 'a0': 0.0006603421138509876, 'h0': 0.8108217776220152, 'alpha0': 0.0005008350086566555, 'eta0': 2.376875616961795, 'delta': 0.04381580689374182, 'n': 1.2937187817724993, 'nu': 1.9938681683664985, 'a_scale': 3.463347751922993, 'id': 76600}	1	[1]	[[[ 0.58554612,3061.01483 , 16.2075065 , 91.3044714 ]]]	[[[2878.96521 , 16.2075065, 0. ]]]	[[[0.,0.,0.,0.]]]	[[[0.,0.,0.]]]	[[[0.,0.,0.]]]	[1.]
{'B_diff': 0.75, 'T_diff': 0.25, 'N0': 1192.5368071226553, 'h_N': 6.764242190700224, 'r0': 1.6483756005106225, 'a0': 0.001960160409201395, 'h0': 1.3043902069619029, 'alpha0': 0.00027806250912047243, 'eta0': 3.325674287753865, 'delta': 0.05551389031618946, 'n': 1.304290843684408, 'nu': 1.6636043445912807, 'a_scale': 4.05406904651141, 'id': 52800}	1	[1]	[[[ 66.6142766,2708.1792216, 271.61394 , 235.060218 ]]]	[[[2658.5585 , 271.61394, 0. ]]]	[[[2.34703313,0.63483617,1.23260361,0.57624314]]]	[[[0.63670971,1.23260361,0. ]]]	[[[0.56657726,0. ,0.57624314]]]	[1.]
{'B_diff': 0.5, 'T_diff': 0.5, 'N0': 860.2127974866635, 'h_N': 10.243240592513535, 'r0': 0.9741303643472816, 'a0': 0.0016961580479223925, 'h0': 0.6029387735894794, 'alpha0': 0.0005235624177336086, 'eta0': 4.042500331835201, 'delta': 0.037501939430025506, 'n': 1.1016700397519066, 'nu': 1.4040367072185669, 'a_scale': 2.130404596477337, 'id': 61800}	1	[1]	[[[ 14.4043592 ,1560.53893427, 132.970271 , 338.074282 ]]]	[[[1552.15954 , 132.970271, 0. ]]]	[[[2.26529947,0.55189367,1.26481291,0.18459209]]]	[[[0.55252085,1.26481291,0. ]]]	[[[0.4398953 ,0. ,0.18459209]]]	[1.]
{'B_diff': 0.75, 'T_diff': 0.25, 'N0': 2065.2472869929306, 'h_N': 11.26215876325572, 'r0': 1.671186342332814, 'a0': 0.0011604744977260573, 'h0': 1.447243483351218, 'alpha0': 0.00044839084569175627, 'eta0': 3.499814455696779, 'delta': 0.04884591258580732, 'n': 1.2296936123364404, 'nu': 1.2207287157647373, 'a_scale': 3.881666360342424, 'id': 49600}	1	[1]	[[[ 188.995583 ,4473.3423654, 614.24688 , 333.292844 ]]]	[[[4455.93762, 614.24688, 0. ]]]	[[[1.75066268,0.72460973,1.17575367,0.4977809 ]]]	[[[0.72510489,1.17575367,0. ]]]	[[[0.62728394,0. ,0.4977809 ]]]	[1.]
{'B_diff': 0.75, 'T_diff': 0.75, 'N0': 575.5106246689186, 'h_N': 14.434456572754291, 'r0': 0.7086017703058, 'a0': 0.001804945414040103, 'h0': 1.5271601536437918, 'alpha0': 0.00036411691394447364, 'eta0': 4.795805799333546, 'delta': 0.051051514556311524, 'n': 1.8121286795267053, 'nu': 1.7517842417228198, 'a_scale': 4.0707964468142155, 'id': 59600}	1	[1]	[[[ 125.222616 ,1082.3534308, 167.758143 , 91.5862506]]]	[[[1027.94635 , 167.758143, 0. ]]]	[[[1.21969672,0.9320484 ,1.08221945,0.12035598]]]	[[[0.94107667,1.08221945,0. ]]]	[[[0.82701615,0. ,0.12035598]]]	[1.]
{'B_diff': 0.75, 'T_diff': 0.25, 'N0': 678.4299283301325, 'h_N': 5.855510735961121, 'r0': 0.6593261539102573, 'a0': 0.0018119573680366137, 'h0': 1.8869525586541314, 'alpha0': 0.0003300602255424947, 'eta0': 3.553946346624367, 'delta': 0.039996586537743836, 'n': 1.3312353162800776, 'nu': 1.103892131504248, 'a_scale': 4.203355625578048, 'id': 56000}	2	[1,1]	[[[248.757386 ,333.85035601,376.162869 ,105.474913 ], [569.60241 , 29.48984197,192.640149 , 0. ]]]	[[[326.810579,376.162869, 0. ], [ 25.728504,192.640149, 0. ]]]	[[[0.66562294,1.90004173,0.63200233,0.09719015], [0.00000033,0.00000033,0.00000033,0. ]]]	[[[1.90954685,0.63200233,0. ], [0.00000033,0.00000033,0. ]]]	[[[1.5365985 ,0. ,0.09719015], [0.00000033,0. ,0. ]]]	[0.915,0.085]
{'B_diff': 1.0, 'T_diff': 0.75, 'N0': 1961.095871026294, 'h_N': 12.890213044592166, 'r0': 1.042164859727605, 'a0': 0.0009510796973541016, 'h0': 2.129526067073554, 'alpha0': 0.00042771592956469877, 'eta0': 2.3672207840605726, 'delta': 0.03519780343221779, 'n': 1.0491539630959714, 'nu': 1.753932380724358, 'a_scale': 3.4591159725036116, 'id': 76400}	6	[1,1,1,1,1,1]	[[[ 0.46918645,7182.67519465, 22.8959636 , 53.9334995 ], [ 0.46918645,7182.67518166, 22.8959636 , 53.9334996 ], [ 0.46918645,7182.675171 , 22.8959636 , 53.9334997 ], [1961.09522 , 0. , 0. , 0. ], [ 0.46918645,7182.67519374, 22.8959636 , 53.9334995 ], [ 0.46918645,7182.67520818, 22.8959636 , 53.9334994 ]]]	[[[7182.67467 , 22.8959636, 0. ], [7182.67469 , 22.8959636, 0. ], [7182.67469 , 22.8959636, 0. ], [ 0. , 0. , 0. ], [7182.67468 , 22.8959636, 0. ], [7182.67467 , 22.8959636, 0. ]]]	[[[0. ,0. ,0. ,0. ], [0. ,0. ,0. ,0. ], [0. ,0. ,0. ,0. ], [0.00000033,0. ,0. ,0. ], [0. ,0. ,0. ,0. ], [0. ,0. ,0. ,0. ]]]	[[[0.,0.,0.], [0.,0.,0.], [0.,0.,0.], [0.,0.,0.], [0.,0.,0.], [0.,0.,0.]]]	[[[0.04834091,0. ,0. ], [0.00046116,0. ,0. ], [0.01620731,0. ,0. ], [0. ,0. ,0. ], [0.03308416,0. ,0. ], [0.0665164 ,0. ,0. ]]]	[0.6 ,0.15 ,0.155,0.02 ,0.06 ,0.015]
{'B_diff': 0.5, 'T_diff': 1.0, 'N0': 1741.563548334295, 'h_N': 16.901529298702417, 'r0': 1.2931839507957665, 'a0': 0.0014793010299371796, 'h0': 1.284175247057743, 'alpha0': 0.00059073206834134, 'eta0': 2.1358285325955584, 'delta': 0.04161236771201916, 'n': 1.679605443833763, 'nu': 1.9442664838948465, 'a_scale': 3.3625764522816755, 'id': 78200}	1	[1]	[[[ 0.58055851,8792.72602 , 15.0510113 , 42.9798783 ]]]	[[[5790.14602 , 15.0510113, 0. ]]]	[[[0.00000033,0.00000033,0.00000033,0.00000033]]]	[[[0.00000033,0.00000033,0. ]]]	[[[0.00000033,0. ,0.00000033]]]	[1.]
{'B_diff': 1.0, 'T_diff': 0.5, 'N0': 1196.1614549059045, 'h_N': 13.673389612335015, 'r0': 1.7200032214709797, 'a0': 0.0013874881104743763, 'h0': 0.6639189788835115, 'alpha0': 0.00021795680391853463, 'eta0': 3.503656244508535, 'delta': 0.05126918114325952, 'n': 1.4154883959554385, 'nu': 1.9763408658682997, 'a_scale': 1.8053200603653927, 'id': 47400}	1	[1]	[[[ 59.6920273,2466.4583966, 192.761466 , 304.378135 ]]]	[[[2435.22653 , 192.761466, 0. ]]]	[[[1.94869877,0.63017528,1.45222905,0.35093899]]]	[[[0.63194877,1.45222905,0. ]]]	[[[0.52001923,0. ,0.35093899]]]	[1.]
{'B_diff': 0.5, 'T_diff': 0.25, 'N0': 1388.196200976305, 'h_N': 7.336281257292652, 'r0': 1.17001076812673, 'a0': 0.0008713242926047774, 'h0': 1.3113357725337853, 'alpha0': 0.0006016479373055475, 'eta0': 1.7669120694422666, 'delta': 0.05169441075502488, 'n': 1.5997258633387847, 'nu': 1.4416341354847644, 'a_scale': 2.6221170976659334, 'id': 77600}	1	[1]	[[[ 0.38424471,6370.90104 , 54.6673513 , 88.7591449 ]]]	[[[4318.85344 , 54.6673513, 0. ]]]	[[[0.,0.,0.,0.]]]	[[[0.,0.,0.]]]	[[[0.,0.,0.]]]	[1.]
{'B_diff': 1.0, 'T_diff': 0.75, 'N0': 1928.411693598503, 'h_N': 5.905655708000529, 'r0': 1.1497635147493008, 'a0': 0.0010064027747881325, 'h0': 0.8666065870895058, 'alpha0': 0.00028412807307325185, 'eta0': 1.6796369346578046, 'delta': 0.04221128311542777, 'n': 1.1612527134471144, 'nu': 1.3356208362511124, 'a_scale': 1.6875670533647367, 'id': 79600}	1	[1]	[[[ 0.33326616,5066.4719661 , 91.5676649 , 474.347751 ]]]	[[[5033.5238 , 91.5676649, 0. ]]]	[[[0.,0.,0.,0.]]]	[[[0.,0.,0.]]]	[[[0.,0.,0.]]]	[1.]
{'B_diff': 1.0, 'T_diff': 0.25, 'N0': 2156.1612977033074, 'h_N': 19.142823590947927, 'r0': 1.543817190172236, 'a0': 0.0011899858150952723, 'h0': 1.6967760482219256, 'alpha0': 0.0006101548692449975, 'eta0': 2.803343149808436, 'delta': 0.0391095381735594, 'n': 1.070011272387739, 'nu': 1.4057954140100848, 'a_scale': 1.6005859909761218, 'id': 66400}	3	[1,1,1]	[[[ 30.8984253 ,6103.04036392, 265.050731 , 267.831569 ], [ 30.7724814 ,6109.34626 , 264.14274 , 267.358967 ], [2156.16058 , 0. , 0. , 0. ]]]	[[[6103.03653 , 265.050731, 0. ], [6109.34626 , 264.14274 , 0. ], [ 0. , 0. , 0. ]]]	[[[3.53131533,0.40199581,1.95279164,0.74141533], [3.54838307,0.40160453,1.95956114,0.7433642 ], [0.00000033,0. ,0. ,0. ]]]	[[[0.40199588,1.95279164,0. ], [0.40160453,1.95956114,0. ], [0. ,0. ,0. ]]]	[[[0.29808107,0. ,0.74141533], [0. ,0. ,0.7433642 ], [0. ,0. ,0. ]]]	[0.885,0.11 ,0.005]
{'B_diff': 0.75, 'T_diff': 0.75, 'N0': 1690.316386160709, 'h_N': 12.430441169512997, 'r0': 1.6947152157827703, 'a0': 0.0007451420928127516, 'h0': 1.762409385938961, 'alpha0': 0.0008102860131342371, 'eta0': 3.864090753251883, 'delta': 0.05619803226527646, 'n': 1.5780001675326465, 'nu': 1.5692989269499558, 'a_scale': 4.458863104531123, 'id': 56400}	1	[1]	[[[ 321.303804,3671.117898, 610.182544, 152.856964]]]	[[[3524.29127 , 610.182544, 0. ]]]	[[[1.40101587,0.86099341,1.13695531,0.75721768]]]	[[[0.86723385,1.13695531,0. ]]]	[[[0.78015837,0. ,0.75721768]]]	[1.]
{'B_diff': 0.75, 'T_diff': 0.25, 'N0': 1333.5254725513125, 'h_N': 13.100308604390808, 'r0': 0.9710720738715592, 'a0': 0.0012371034519284355, 'h0': 1.2423736006341644, 'alpha0': 0.0006799005936659276, 'eta0': 1.737106777259103, 'delta': 0.036001887396838586, 'n': 1.3220457587614876, 'nu': 1.1138462926071435, 'a_scale': 1.687628021579616, 'id': 62400}	1	[1]	[[[ 27.7858474,3117.3205771, 155.231802 , 335.045012 ]]]	[[[3070.84862 , 155.231802, 0. ]]]	[[[2.56590847,0.48894322,1.49833561,0.34966591]]]	[[[0.49099914,1.49833561,0. ]]]	[[[0.3803234 ,0. ,0.34966591]]]	[1.]
{'B_diff': 0.75, 'T_diff': 1.0, 'N0': 1250.6095564189707, 'h_N': 8.754721908459555, 'r0': 1.3477177582423376, 'a0': 0.0007939942692050674, 'h0': 1.9840604862178761, 'alpha0': 0.0007575595740824105, 'eta0': 5.0278779848965005, 'delta': 0.039928113523809865, 'n': 1.2953269587761962, 'nu': 1.0080434268506955, 'a_scale': 4.3821383090045885, 'id': 59800}	3	[1,1,1]	[[[ 226.056192 ,1613.3936093 , 653.451401 , 277.118904 ], [ 0.26729024,5202.3058406 , 0. , 0. ], [ 0.26729024,6366.5146 , 0. , 0. ]]]	[[[1548.64102 , 653.451401, 0. ], [5189.39924 , 0. , 0. ], [3882.21747 , 0. , 0. ]]]	[[[1.18044588,1.2882199 ,0.75467386,0.83269966], [0.00000033,0.00000033,0. ,0. ], [0.00000033,0.00000033,0. ,0. ]]]	[[[1.29421858,0.75467386,0. ], [0.00000033,0. ,0. ], [0.00000033,0. ,0. ]]]	[[[1.16049522,0. ,0.83269966], [0.00000033,0. ,0. ], [0.00000033,0. ,0. ]]]	[0.98 ,0.015,0.005]
{'B_diff': 1.0, 'T_diff': 1.0, 'N0': 1847.5972456861589, 'h_N': 11.818868449748344, 'r0': 0.5610018582257341, 'a0': 0.0005396772251298397, 'h0': 2.1844547498897464, 'alpha0': 0.0006364124700179547, 'eta0': 4.884352701753535, 'delta': 0.0391020366380148, 'n': 1.9899444413923635, 'nu': 1.329184748393187, 'a_scale': 4.52533227703874, 'id': 67000}	1	[1]	[[[ 408.76744 ,4112.9160631, 418.897254 , 137.452139 ]]]	[[[4042.77282 , 418.897254, 0. ]]]	[[[1.37040793,0.84060733,1.42926165,0.31099328]]]	[[[0.84301735,1.42926165,0. ]]]	[[[0.75621945,0. ,0.31099328]]]	[1.]
{'B_diff': 1.0, 'T_diff': 0.75, 'N0': 1863.6200261475697, 'h_N': 13.202722023095653, 'r0': 1.3376836157191596, 'a0': 0.0009061813397277163, 'h0': 0.9887122278175833, 'alpha0': 0.0008824105841397738, 'eta0': 4.390009774158992, 'delta': 0.05337447860929767, 'n': 1.4287212986029123, 'nu': 1.6169667420675093, 'a_scale': 3.2666870919186954, 'id': 54000}	1	[1]	[[[ 524.269084 ,2781.8197829, 514.194329 , 290.666737 ]]]	[[[2759.65809 , 514.194329, 0. ]]]	[[[1.03934139,1.11999809,1.11421763,0.57979315]]]	[[[1.12346827,1.11421763,0. ]]]	[[[0.86391128,0. ,0.57979315]]]	[1.]
{'B_diff': 0.25, 'T_diff': 1.0, 'N0': 2058.2672585214596, 'h_N': 14.608722946991179, 'r0': 1.8898649151332385, 'a0': 0.000673265504739115, 'h0': 1.9388983191025737, 'alpha0': 0.00041092925671583824, 'eta0': 1.3503764318863862, 'delta': 0.036511383509742236, 'n': 1.9753829509646832, 'nu': 1.3335198654593379, 'a_scale': 3.2048242007757746, 'id': 80600}	1	[1]	[[[ 0.3091938,10734.74553 , 55.335851 , 102.990523 ]]]	[[[6012.38142 , 55.335851, 0. ]]]	[[[0.,0.,0.,0.]]]	[[[0.,0.,0.]]]	[[[0.,0.,0.]]]	[1.]
{'B_diff': 0.5, 'T_diff': 0.5, 'N0': 605.3236033387248, 'h_N': 11.09744822004398, 'r0': 1.047610825783157, 'a0': 0.0016879887654362993, 'h0': 0.8539490716945484, 'alpha0': 0.0002599756828150568, 'eta0': 2.127774095206163, 'delta': 0.059555949711947706, 'n': 1.898850281932874, 'nu': 1.8421358822201497, 'a_scale': 2.9196403171325227, 'id': 81000}	1	[1]	[[[ 0.90613826,2408.919514 , 40.1893766 , 99.5109945 ]]]	[[[1497.47722 , 40.1893766, 0. ]]]	[[[0.00000033,0.00000033,0.00000033,0.00000033]]]	[[[0.00000033,0.00000033,0. ]]]	[[[0.00000033,0. ,0.00000033]]]	[1.]
{'B_diff': 0.75, 'T_diff': 0.5, 'N0': 2038.3518153051923, 'h_N': 5.30520775863765, 'r0': 1.9398099475388038, 'a0': 0.0010428816420520353, 'h0': 0.7189398660318665, 'alpha0': 0.0007932190089630665, 'eta0': 3.6420332305896226, 'delta': 0.05470672636885848, 'n': 1.4862084566033262, 'nu': 1.936996244990844, 'a_scale': 2.0844755165334474, 'id': 53000}	1	[1]	[[[ 392.399795,4464.910762, 506.732296, 245.536203]]]	[[[4350.79174 , 506.732296, 0. ]]]	[[[1.34782084,0.85982379,1.4039251 ,0.6171448 ]]]	[[[0.86289808,1.4039251 ,0. ]]]	[[[0.7864297,0. ,0.6171448]]]	[1.]
{'B_diff': 1.0, 'T_diff': 0.5, 'N0': 923.4107092766506, 'h_N': 13.6989216796024, 'r0': 0.6489541644615009, 'a0': 0.0006509536104544523, 'h0': 0.8929542971537674, 'alpha0': 0.00043577912115268724, 'eta0': 3.9267559226577786, 'delta': 0.0478805048366127, 'n': 1.5589562838356028, 'nu': 1.1934935974615457, 'a_scale': 1.7086079432956596, 'id': 53800}	2	[1,1]	[[[227.80886 ,465.5913857 ,315.843019 ,317.466225 ], [799.325405 , 39.65790575,216.429578 , 0.00000001]]]	[[[450.150574 ,315.843019 , 0. ], [ 32.1276842,216.429578 , 0. ]]]	[[[0.68708532,1.57381993,0.75129867,0.05507717], [0. ,0. ,0. ,0.99074818]]]	[[[1.59260474,0.75129867,0. ], [0. ,0. ,0. ]]]	[[[1.10683554,0. ,0.05507717], [0. ,0. ,0.99074818]]]	[0.7,0.3]
{'B_diff': 0.25, 'T_diff': 0.75, 'N0': 1607.6628351569543, 'h_N': 8.55457398795815, 'r0': 1.4802096925811679, 'a0': 0.0015787443000154114, 'h0': 1.4024289627599509, 'alpha0': 0.0005747298345732107, 'eta0': 4.116681403541973, 'delta': 0.04266299387294598, 'n': 1.616658271073076, 'nu': 1.7097025018423242, 'a_scale': 3.3429942531953336, 'id': 67600}	1	[1]	[[[ 210.94999 ,5607.39922 , 375.575058, 117.322447]]]	[[[4554.55392 , 375.575058, 0. ]]]	[[[1.85214374,0.62295518,1.69831431,0.52228539]]]	[[[0.62816178,1.69831431,0. ]]]	[[[0.60603323,0. ,0.52228539]]]	[1.]
{'B_diff': 1.0, 'T_diff': 0.5, 'N0': 1224.2197405338043, 'h_N': 19.359807865839368, 'r0': 1.0092051734503094, 'a0': 0.002003186952349893, 'h0': 2.1494244817669936, 'alpha0': 0.0008127719984731745, 'eta0': 4.482430337314774, 'delta': 0.03941512514363382, 'n': 1.2528618854837454, 'nu': 1.7218059626698952, 'a_scale': 4.057906869224811, 'id': 66600}	1	[1]	[[[ 117.646216 ,3035.69996974, 260.963725 , 133.497671 ]]]	[[[3033.57018 , 260.963725, 0. ]]]	[[[1.94086653,0.62458362,1.44942522,0.75170575]]]	[[[0.62470115,1.44942522,0. ]]]	[[[0.55892364,0. ,0.75170575]]]	[1.]
{'B_diff': 0.5, 'T_diff': 0.75, 'N0': 814.8985873706673, 'h_N': 8.929603043577302, 'r0': 0.930361291723973, 'a0': 0.0012454579125682637, 'h0': 0.7866086499731051, 'alpha0': 0.0006174073447494831, 'eta0': 4.957224427250129, 'delta': 0.03213409722059693, 'n': 1.8094531661061877, 'nu': 1.1543036518568703, 'a_scale': 4.325063015237071, 'id': 46000}	2	[1,1]	[[[ 80.6752266,660.839525 ,157.262869 ,439.980079 ], [667.546389 , 27.1501871,107.711509 , 72.7935282]]]	[[[560.038273,157.262869, 0. ], [ 17.225364,107.711509, 0. ]]]	[[[1.08372888,1.03440845,0.86067664,0.04745294], [0.00000033,0.00000033,0.00000033,0.00000033]]]	[[[1.06097975,0.86067664,0. ], [0.00000033,0.00000033,0. ]]]	[[[0.93225957,0. ,0.04745294], [0.00000033,0. ,0.00000033]]]	[0.92,0.08]
{'B_diff': 0.75, 'T_diff': 1.0, 'N0': 1219.8633947139463, 'h_N': 14.143885402500652, 'r0': 1.861015470882289, 'a0': 0.0018232088034656924, 'h0': 1.6628247105506404, 'alpha0': 0.00037357371448930765, 'eta0': 3.9675577457824716, 'delta': 0.05075170995226728, 'n': 1.2861603997501043, 'nu': 1.7603420007425294, 'a_scale': 4.064611479199039, 'id': 56600}	1	[1]	[[[ 118.888024 ,2671.5431971, 401.501222 , 233.033649 ]]]	[[[2633.22543 , 401.501222, 0. ]]]	[[[1.77678263,0.77334917,1.1484834 ,0.72773076]]]	[[[0.77495678,1.1484834 ,0. ]]]	[[[0.68155442,0. ,0.72773076]]]	[1.]
{'B_diff': 0.25, 'T_diff': 0.5, 'N0': 727.0548926223667, 'h_N': 17.983358546114722, 'r0': 0.9317937768594685, 'a0': 0.001229617110193058, 'h0': 1.3857356821478004, 'alpha0': 0.0004575136284722777, 'eta0': 3.500087724650634, 'delta': 0.057974533557653495, 'n': 1.712397928540911, 'nu': 1.4878576268410824, 'a_scale': 1.4638210351785823, 'id': 64200}	1	[1]	[[[ 116.305661,1913.344162, 226.962722, 102.905793]]]	[[[1463.34565 , 226.962722, 0. ]]]	[[[1.50495812,0.7503229 ,1.15850989,0.24543837]]]	[[[0.76601685,1.15850989,0. ]]]	[[[0.71499498,0. ,0.24543837]]]	[1.]
{'B_diff': 0.75, 'T_diff': 0.25, 'N0': 1989.625049424945, 'h_N': 19.420104421474534, 'r0': 0.9979470042299092, 'a0': 0.0013380963163240147, 'h0': 1.1826258624323964, 'alpha0': 0.0008088652068073118, 'eta0': 1.5205816634387581, 'delta': 0.034805194571265, 'n': 1.493879462645519, 'nu': 1.6018084430401471, 'a_scale': 2.9614694194030795, 'id': 81600}	1	[1]	[[[ 0.74596826,8675.42642 , 21.6770604 , 71.5408527 ]]]	[[[6802.22532 , 21.6770604, 0. ]]]	[[[0.,0.,0.,0.]]]	[[[0.,0.,0.]]]	[[[0.,0.,0.]]]	[1.]
{'B_diff': 0.5, 'T_diff': 0.25, 'N0': 1003.1510416392517, 'h_N': 19.186116678376408, 'r0': 1.3911096285141848, 'a0': 0.0020257532384864597, 'h0': 2.2430221263993255, 'alpha0': 0.0006110085451578373, 'eta0': 1.7328935066422373, 'delta': 0.04366363890247621, 'n': 1.0520185092040162, 'nu': 1.4840337903015968, 'a_scale': 3.110618764051783, 'id': 80800}	2	[1,1]	[[[ 0.683977 ,4178.96195445, 41.2608368 , 46.5549094 ], [1003.15071 , 0. , 0. , 0. ]]]	[[[4178.17671 , 41.2608368, 0. ], [ 0. , 0. , 0. ]]]	[[[0. ,0. ,0. ,0. ], [0.00000033,0. ,0. ,0. ]]]	[[[0.,0.,0.], [0.,0.,0.]]]	[[[0.00000004,0. ,0. ], [0. ,0. ,0. ]]]	[0.985,0.015]
{'B_diff': 1.0, 'T_diff': 0.75, 'N0': 1557.0199124461801, 'h_N': 7.447605942425271, 'r0': 0.9110611676274971, 'a0': 0.0019419730896967804, 'h0': 0.613898642941969, 'alpha0': 0.00035382376952659356, 'eta0': 2.3865514752103723, 'delta': 0.039735223536413726, 'n': 1.4405857739836447, 'nu': 1.8058099118867297, 'a_scale': 2.92382165820328, 'id': 82800}	1	[1]	[[[ 0.40895223,5377.919856 , 25.524719 , 204.331026 ]]]	[[[4641.23327 , 25.524719, 0. ]]]	[[[0.00000033,0.00000033,0.00000033,0.00000033]]]	[[[0.00000033,0.00000033,0. ]]]	[[[0.00000033,0. ,0.00000033]]]	[1.]
{'B_diff': 1.0, 'T_diff': 0.5, 'N0': 1812.3811888439482, 'h_N': 14.957048999384828, 'r0': 1.1337558240029983, 'a0': 0.000681502025089289, 'h0': 0.6629664401929647, 'alpha0': 0.0005897715617100186, 'eta0': 1.9726298439909866, 'delta': 0.04643975574722959, 'n': 1.3426793257597338, 'nu': 1.8994431978621518, 'a_scale': 4.004328691313397, 'id': 82600}	1	[1]	[[[ 0.69884328,6650.03231 , 18.841398 , 108.304123 ]]]	[[[6079.67341 , 18.841398, 0. ]]]	[[[0.00000033,0.00000033,0.00000033,0.00000033]]]	[[[0.00000033,0.00000033,0. ]]]	[[[0.00000033,0. ,0.00000033]]]	[1.]
{'B_diff': 0.75, 'T_diff': 0.5, 'N0': 988.2802611787777, 'h_N': 6.306042458518865, 'r0': 0.9127146359932794, 'a0': 0.000816780454270298, 'h0': 2.036671143194757, 'alpha0': 0.0005097740895530686, 'eta0': 2.6386879531928944, 'delta': 0.03396182029396145, 'n': 1.716391823250728, 'nu': 1.2801478888043463, 'a_scale': 2.346248773034908, 'id': 69000}	1	[1]	[[[ 23.1972233,2756.1217217, 130.225088 , 189.407279 ]]]	[[[2662.98634 , 130.225088, 0. ]]]	[[[2.87160444,0.45056717,1.57261588,0.48559454]]]	[[[0.45614284,1.57261588,0. ]]]	[[[0.36550412,0. ,0.48559454]]]	[1.]
{'B_diff': 0.75, 'T_diff': 0.25, 'N0': 1503.135483649119, 'h_N': 7.490220671019593, 'r0': 1.491850522357978, 'a0': 0.0018373936060602156, 'h0': 1.1107128368886081, 'alpha0': 0.0007344480367545994, 'eta0': 2.3520277457125145, 'delta': 0.056507529614438015, 'n': 1.9910032205119748, 'nu': 1.4822318297093298, 'a_scale': 3.907506705916072, 'id': 59200}	1	[1]	[[[ 102.295787,4268.257298, 242.014858, 180.427179]]]	[[[4160.92093 , 242.014858, 0. ]]]	[[[2.15927116,0.54807066,1.74560485,0.52768455]]]	[[[0.55081029,1.74560485,0. ]]]	[[[0.49811471,0. ,0.52768455]]]	[1.]
{'B_diff': 0.75, 'T_diff': 1.0, 'N0': 575.0672247925575, 'h_N': 9.440124695114918, 'r0': 1.3278114927124527, 'a0': 0.0017085687295401574, 'h0': 2.034428243106797, 'alpha0': 0.00046048429842853334, 'eta0': 1.6466834128604728, 'delta': 0.0496974118512087, 'n': 1.7850030226281084, 'nu': 1.44708501935495, 'a_scale': 1.611777691957824, 'id': 82200}	1	[1]	[[[ 0.45036587,2295.475585 , 50.2980149 , 70.5976818 ]]]	[[[1589.3777 , 50.2980149, 0. ]]]	[[[0.,0.,0.,0.]]]	[[[0.,0.,0.]]]	[[[0.,0.,0.]]]	[1.]
{'B_diff': 0.75, 'T_diff': 0.75, 'N0': 587.3473856024266, 'h_N': 12.205992292738683, 'r0': 1.774095365828662, 'a0': 0.0012369633590138735, 'h0': 1.573397277104003, 'alpha0': 0.0002507770763237631, 'eta0': 4.2071273721599525, 'delta': 0.04857027384148473, 'n': 1.8035754532911654, 'nu': 1.3579422155721974, 'a_scale': 2.2384351190780336, 'id': 69200}	1	[1]	[[[ 10.0888738,536.974498 ,183.325429 ,313.522341 ]]]	[[[399.474459,183.325429, 0. ]]]	[[[2.15832084,0.4636884 ,0.25382985,0.04705925]]]	[[[0.48235835,0.25382985,0. ]]]	[[[0.49972085,0. ,0.04705925]]]	[1.]
{'B_diff': 0.5, 'T_diff': 0.5, 'N0': 1573.1320024615225, 'h_N': 10.499886169213031, 'r0': 0.9949863651128232, 'a0': 0.0007325156107119328, 'h0': 1.666093634227933, 'alpha0': 0.0008175047525042158, 'eta0': 3.2256856889994694, 'delta': 0.04416710217062326, 'n': 1.5518201946523844, 'nu': 1.0056839748881992, 'a_scale': 4.499244271261445, 'id': 68200}	5	[1,1,1,1,1]	[[[ 220.829554 , 3561.49929 , 467.249289 , 267.719729 ], [ 0.48773664, 7229.891698 , 0. , 0. ], [ 0.48773664, 9082.80526 , 0. , 0. ], [ 0.48773664,10429.36042 , 0. , 0. ], [ 0.48773664, 8152.90084 , 0. , 0. ]]]	[[[3321.45035 , 467.249289, 0. ], [7116.93845 , 0. , 0. ], [3822.8699 , 0. , 0. ], [1428.99406 , 0. , 0. ], [5476.03333 , 0. , 0. ]]]	[[[1.53160123,0.7942376 ,1.16415612,0.41739132], [0.00000033,0.00000033,0. ,0. ], [0.00000033,0.00000033,0. ,0. ], [0.00000033,0.00000033,0. ,0. ], [0.00000033,0.00000033,0. ,0. ]]]	[[[0.80429325,1.16415612,0. ], [0.00000033,0. ,0. ], [0.00000033,0. ,0. ], [0.00000033,0. ,0. ], [0.00000033,0. ,0. ]]]	[[[0.72508433,0. ,0.41739132], [0.00000033,0. ,0. ], [0.00000033,0. ,0. ], [0.00000033,0. ,0. ], [0.00000033,0. ,0. ]]]	[0.765,0.165,0.055,0.01 ,0.005]
{'B_diff': 0.75, 'T_diff': 0.5, 'N0': 1347.140979974833, 'h_N': 7.350311893585762, 'r0': 0.8891848356009956, 'a0': 0.0005846674542100075, 'h0': 0.8704313110348217, 'alpha0': 0.0002192443548616187, 'eta0': 4.490610222353848, 'delta': 0.04526892732416444, 'n': 1.888553343478031, 'nu': 1.2176582561462919, 'a_scale': 2.537916718412934, 'id': 85000}	1	[1]	[[[1247.37552 , 25.11390446, 178.494153 , 0. ]]]	[[[ 16.8740346,178.494153 , 0. ]]]	[[[0.00000033,0.00000033,0.00000033,0. ]]]	[[[0.00000033,0.00000033,0. ]]]	[[[0.00000033,0. ,0. ]]]	[1.]
{'B_diff': 0.5, 'T_diff': 0.75, 'N0': 2124.408103060369, 'h_N': 10.507262883212132, 'r0': 1.9454572353062185, 'a0': 0.0010777925476950674, 'h0': 0.9357020968122363, 'alpha0': 0.0007182354543782965, 'eta0': 1.962417924038681, 'delta': 0.05713961454301679, 'n': 1.6363010723110487, 'nu': 1.9246606841632554, 'a_scale': 2.8167532748877306, 'id': 84400}	1	[1]	[[[ 0.32837223,10686.09404 , 18.1774519 , 47.7700267 ]]]	[[[7143.57968 , 18.1774519, 0. ]]]	[[[0.00000033,0.00000033,0.00000033,0.00000033]]]	[[[0.00000033,0.00000033,0. ]]]	[[[0.00000033,0. ,0.00000033]]]	[1.]
{'B_diff': 1.0, 'T_diff': 0.25, 'N0': 1806.5542218183161, 'h_N': 8.279764544107476, 'r0': 0.6253105557614624, 'a0': 0.0020330723355559462, 'h0': 1.764458961479273, 'alpha0': 0.0008561991233898809, 'eta0': 2.946445064975266, 'delta': 0.037499578595312236, 'n': 1.172635891645526, 'nu': 1.9507469828714477, 'a_scale': 2.470250141881378, 'id': 82400}	1	[1]	[[[ 0.54601635,6702.7718726 , 14.2171511 , 33.4807786 ]]]	[[[6642.19852 , 14.2171511, 0. ]]]	[[[0. ,0.00000001,0. ,0.00000001]]]	[[[0.,0.,0.]]]	[[[0.00000103,0. ,0.00000001]]]	[1.]
{'B_diff': 0.25, 'T_diff': 0.75, 'N0': 2095.861151229798, 'h_N': 5.623505034209655, 'r0': 1.3021186212360862, 'a0': 0.0014358770453718008, 'h0': 1.4536685260340907, 'alpha0': 0.000279058782773581, 'eta0': 2.0403095003321936, 'delta': 0.04557227389126938, 'n': 1.0539362726333936, 'nu': 1.5464884705444644, 'a_scale': 1.9641495380847358, 'id': 83600}	2	[1,1]	[[[ 0.22144765,9858.916312 , 55.697944 , 111.430958 ], [2095.86045 , 0. , 0. , 0. ]]]	[[[9735.44123 , 55.697944, 0. ], [ 0. , 0. , 0. ]]]	[[[0. ,0. ,0. ,0. ], [0.00000033,0. ,0. ,0. ]]]	[[[0.,0.,0.], [0.,0.,0.]]]	[[[0.00000002,0. ,0. ], [0. ,0. ,0. ]]]	[0.91,0.09]
{'B_diff': 1.0, 'T_diff': 1.0, 'N0': 1788.286457566222, 'h_N': 6.426804946193693, 'r0': 0.5252420486979046, 'a0': 0.0015202126273776873, 'h0': 1.6036091704815858, 'alpha0': 0.0008280529407740997, 'eta0': 4.118621693790405, 'delta': 0.04953001597060752, 'n': 1.8156585826187799, 'nu': 1.1953295118675271, 'a_scale': 3.4579105265971393, 'id': 70200}	2	[1,1]	[[[ 598.986714 ,2852.2984226 , 494.043864 , 169.683122 ], [1746.47917 , 17.73475679, 71.3739804 , 0. ]]]	[[[2829.1647 , 494.043864 , 0. ], [ 12.9449057, 71.3739804, 0. ]]]	[[[0.99560885,1.18036602,1.22996101,0.2055579 ], [0.00000033,0.00000033,0.00000033,0. ]]]	[[[1.18225025,1.22996101,0. ], [0.00000033,0.00000033,0. ]]]	[[[1.02893085,0. ,0.2055579 ], [0.00000033,0. ,0. ]]]	[0.675,0.325]
{'B_diff': 1.0, 'T_diff': 1.0, 'N0': 1016.1804735912549, 'h_N': 12.963697369784299, 'r0': 1.6292590008911378, 'a0': 0.001546664129500441, 'h0': 1.5665206850906672, 'alpha0': 0.0005789370696756781, 'eta0': 1.6307314670267488, 'delta': 0.047606796343203875, 'n': 1.492203856339684, 'nu': 1.5423774966265982, 'a_scale': 2.3114510813864246, 'id': 86200}	1	[1]	[[[ 0.4365025,3813.015563 , 32.7445004, 81.4269009]]]	[[[3197.44074 , 32.7445004, 0. ]]]	[[[0.,0.,0.,0.]]]	[[[0.,0.,0.]]]	[[[0.,0.,0.]]]	[1.]
{'B_diff': 0.75, 'T_diff': 0.75, 'N0': 1187.660180002063, 'h_N': 17.87698876204996, 'r0': 1.5682795562682685, 'a0': 0.0008321422183299291, 'h0': 2.091034104530803, 'alpha0': 0.0002460896033341265, 'eta0': 2.4144826750814827, 'delta': 0.0392142799597295, 'n': 1.5099181716905417, 'nu': 1.474205740301736, 'a_scale': 3.8181281057661294, 'id': 85200}	1	[1]	[[[ 0.54048253,4696.70634 , 67.0401493 , 119.852793 ]]]	[[[3649.96731 , 67.0401493, 0. ]]]	[[[0.,0.,0.,0.]]]	[[[0.,0.,0.]]]	[[[0.,0.,0.]]]	[1.]
{'B_diff': 0.75, 'T_diff': 0.5, 'N0': 1107.2558082434678, 'h_N': 11.736255365401561, 'r0': 1.8100606791727292, 'a0': 0.001105215018390071, 'h0': 1.9520587830807583, 'alpha0': 0.00041861315653747165, 'eta0': 4.087564960041872, 'delta': 0.05421507124834903, 'n': 1.9467463628588124, 'nu': 1.333629114561714, 'a_scale': 1.6909108679829208, 'id': 62600}	1	[1]	[[[ 169.6299 ,2171.301386, 397.274966, 173.507065]]]	[[[2006.46903 , 397.274966, 0. ]]]	[[[1.52365082,0.82888704,0.94772466,0.42724844]]]	[[[0.8474572 ,0.94772466,0. ]]]	[[[0.7400741 ,0. ,0.42724844]]]	[1.]
{'B_diff': 0.25, 'T_diff': 1.0, 'N0': 1224.076738975401, 'h_N': 15.153843659777761, 'r0': 1.7975357412228394, 'a0': 0.0014267085803722122, 'h0': 1.5977149289867034, 'alpha0': 0.0007068077124359654, 'eta0': 2.4500099522017837, 'delta': 0.042552762116658094, 'n': 1.4587302839840235, 'nu': 1.2299722662056345, 'a_scale': 2.3950994941501937, 'id': 71000}	1	[1]	[[[ 54.1843475,4512.966869 , 233.041219 , 177.944564 ]]]	[[[3718.2836 , 233.041219, 0. ]]]	[[[2.65170926,0.46998649,1.79174244,0.58805627]]]	[[[0.47685087,1.79174244,0. ]]]	[[[0.44406617,0. ,0.58805627]]]	[1.]
{'B_diff': 1.0, 'T_diff': 0.5, 'N0': 1973.8061971750244, 'h_N': 8.698689253175779, 'r0': 1.0401302146954048, 'a0': 0.0006225307356940303, 'h0': 1.0908164555853355, 'alpha0': 0.00029297186389467585, 'eta0': 3.6430247563659304, 'delta': 0.03765113792290457, 'n': 1.7005414409437187, 'nu': 1.1433429277488423, 'a_scale': 2.690862533563667, 'id': 50600}	2	[1,1]	[[[ 136.171401 ,2391.7814446, 344.007327 , 805.691796 ], [1663.09037 , 49.6694938, 242.651844 , 132.803979 ]]]	[[[2333.47028 , 344.007327 , 0. ], [ 37.7931229, 242.651844 , 0. ]]]	[[[1.50323311,0.78307251,0.93185829,0.08408809], [0. ,0. ,0. ,0. ]]]	[[[0.78851276,0.93185829,0. ], [0. ,0. ,0. ]]]	[[[0.65794802,0. ,0.08408809], [0. ,0. ,0. ]]]	[0.97,0.03]
{'B_diff': 0.5, 'T_diff': 0.5, 'N0': 816.4632833519756, 'h_N': 11.592065819860473, 'r0': 1.1877014485850823, 'a0': 0.0016209987172191487, 'h0': 1.173351257794998, 'alpha0': 0.00044545476634500955, 'eta0': 1.6390784236992464, 'delta': 0.05890349675028994, 'n': 1.6444871454828884, 'nu': 1.5356145294412156, 'a_scale': 3.2125635592340385, 'id': 87400}	1	[1]	[[[ 0.74916617,3462.16843 , 53.6722423 , 93.9847924 ]]]	[[[2307.59014 , 53.6722423, 0. ]]]	[[[0.,0.,0.,0.]]]	[[[0.,0.,0.]]]	[[[0.,0.,0.]]]	[1.]
{'B_diff': 0.25, 'T_diff': 0.25, 'N0': 1939.8057282928046, 'h_N': 7.248659263818091, 'r0': 1.2133522950102926, 'a0': 0.0014649599196234838, 'h0': 0.9618216481784084, 'alpha0': 0.000865463014875975, 'eta0': 4.612438483241288, 'delta': 0.05946470622217739, 'n': 1.144237877645247, 'nu': 1.3535398855759317, 'a_scale': 4.227658452902379, 'id': 57600}	1	[1]	[[[ 612.232782,3202.544025, 863.369114, 169.914798]]]	[[[3120.15985 , 863.369114, 0. ]]]	[[[0.98989606,1.23576762,0.98128511,0.33538746]]]	[[[1.23779494,0.98128511,0. ]]]	[[[1.17513403,0. ,0.33538746]]]	[1.]
{'B_diff': 1.0, 'T_diff': 0.5, 'N0': 752.4246370843899, 'h_N': 15.793268044648947, 'r0': 0.7462793561229943, 'a0': 0.000911732989291185, 'h0': 2.2912938291932643, 'alpha0': 0.0005491297750189165, 'eta0': 2.559418902458843, 'delta': 0.03740587617779986, 'n': 1.074024010019779, 'nu': 1.3915014256691554, 'a_scale': 4.456666085502357, 'id': 85800}	1	[1]	[[[ 1.02127938,2362.25654052, 50.2099731 , 81.4342791 ]]]	[[[2362.21527 , 50.2099731, 0. ]]]	[[[0.,0.,0.,0.]]]	[[[0.,0.,0.]]]	[[[0.,0.,0.]]]	[1.]
{'B_diff': 0.75, 'T_diff': 0.25, 'N0': 1109.111366368521, 'h_N': 11.244518646439593, 'r0': 0.8633158926345892, 'a0': 0.00123732441061314, 'h0': 0.7580914811019429, 'alpha0': 0.000523013901416079, 'eta0': 1.371278777253976, 'delta': 0.03010371782836369, 'n': 1.847034839289523, 'nu': 1.375345978239087, 'a_scale': 1.036798093222671, 'id': 88000}	1	[1]	[[[ 0.63554575,3536.43472 , 43.1365602 , 254.183751 ]]]	[[[2403.35469 , 43.1365602, 0. ]]]	[[[0.00000033,0.00000033,0.00000033,0.00000033]]]	[[[0.00000033,0.00000033,0. ]]]	[[[0.00000033,0. ,0.00000033]]]	[1.]
{'B_diff': 0.25, 'T_diff': 0.25, 'N0': 1591.6561770511362, 'h_N': 19.443230878281256, 'r0': 1.7503742449983448, 'a0': 0.0015350025285269515, 'h0': 1.9284592793784772, 'alpha0': 0.0006713617035821783, 'eta0': 3.216040898816975, 'delta': 0.03854669094221136, 'n': 1.1135065350244955, 'nu': 1.854656226958245, 'a_scale': 3.0853217325737607, 'id': 86400}	1	[1]	[[[ 0.45225277,8017.703734 , 19.5332451 , 27.5153534 ]]]	[[[7123.60474 , 19.5332451, 0. ]]]	[[[0.,0.,0.,0.]]]	[[[0.00000001,0. ,0. ]]]	[[[0.00000014,0. ,0. ]]]	[1.]
{'B_diff': 0.5, 'T_diff': 0.25, 'N0': 774.6160305533813, 'h_N': 18.935244064201385, 'r0': 1.6191951169834147, 'a0': 0.001084926586287234, 'h0': 2.113355812742165, 'alpha0': 0.0007014528239049486, 'eta0': 1.9886185864764854, 'delta': 0.05755577188091822, 'n': 1.3882136498947621, 'nu': 1.6791911804797586, 'a_scale': 4.653183063229678, 'id': 87200}	1	[1]	[[[ 0.75050985,3611.130459 , 32.0864875 , 24.730613 ]]]	[[[2742.42352 , 32.0864875, 0. ]]]	[[[0.,0.,0.,0.]]]	[[[0.,0.,0.]]]	[[[0.,0.,0.]]]	[1.]
{'B_diff': 1.0, 'T_diff': 1.0, 'N0': 787.5605617655251, 'h_N': 5.927200976692904, 'r0': 0.6326213954594319, 'a0': 0.0009355313634802205, 'h0': 1.1446785549823393, 'alpha0': 0.00044235437509413354, 'eta0': 4.75790258033514, 'delta': 0.05740885621147153, 'n': 1.6780831232187703, 'nu': 1.614876030421863, 'a_scale': 3.8059683412458862, 'id': 57400}	1	[1]	[[[228.007803 ,960.4251386,265.849774 ,158.124228 ]]]	[[[940.013119,265.849774, 0. ]]]	[[[0.92061019,1.26810328,0.94318957,0.05294716]]]	[[[1.27502601,0.94318957,0. ]]]	[[[1.02643311,0. ,0.05294716]]]	[1.]
{'B_diff': 0.5, 'T_diff': 0.5, 'N0': 2117.966603410546, 'h_N': 16.769296918295247, 'r0': 0.7366110581972969, 'a0': 0.001954390930598862, 'h0': 0.7182866690812493, 'alpha0': 0.0006022251272265128, 'eta0': 4.028036847430226, 'delta': 0.05925029409266598, 'n': 1.666613493263922, 'nu': 1.5181899242623031, 'a_scale': 4.422089540145304, 'id': 58600}	2	[1,1]	[[[ 845.304452 ,2968.1916653 , 727.768627 , 190.466753 ], [2068.90632 , 20.71078029, 85.0119016 , 0. ]]]	[[[2873.95802 , 727.768627 , 0. ], [ 13.6978537, 85.0119016, 0. ]]]	[[[0.829077 ,1.42807192,1.19121863,0.1803484 ], [0. ,0. ,0. ,1. ]]]	[[[1.43287971,1.19121863,0. ], [0. ,0. ,0. ]]]	[[[1.32334736,0. ,0.1803484 ], [0. ,0. ,1. ]]]	[0.99,0.01]
{'B_diff': 0.5, 'T_diff': 1.0, 'N0': 926.9065484623438, 'h_N': 8.413595138412214, 'r0': 1.5686810271679548, 'a0': 0.0007666928792451747, 'h0': 1.5556746728763802, 'alpha0': 0.0007640517519506608, 'eta0': 1.419532734922589, 'delta': 0.03960433340257914, 'n': 1.1973409233139856, 'nu': 1.38342406940454, 'a_scale': 1.7390479901395435, 'id': 87800}	1	[1]	[[[ 0.247344 ,3876.619354 , 33.0207497, 83.9570993]]]	[[[3510.81441 , 33.0207497, 0. ]]]	[[[0.,0.,0.,0.]]]	[[[0.,0.,0.]]]	[[[0.,0.,0.]]]	[1.]
{'B_diff': 0.75, 'T_diff': 0.75, 'N0': 984.0986863722139, 'h_N': 14.91955333652961, 'r0': 1.3279891894634916, 'a0': 0.0015554710338080227, 'h0': 1.1909373828790066, 'alpha0': 0.0007628493934560654, 'eta0': 3.9378131168002692, 'delta': 0.036985803696514385, 'n': 1.8399206271355308, 'nu': 1.9923525211713025, 'a_scale': 4.059047494235357, 'id': 88400}	1	[1]	[[[ 0.45851613,4493.73425 , 13.9699858 , 49.1359648 ]]]	[[[3060.15846 , 13.9699858, 0. ]]]	[[[0.00000033,0.00000033,0.00000033,0.00000033]]]	[[[0.00000033,0.00000033,0. ]]]	[[[0.00000033,0. ,0.00000033]]]	[1.]
{'B_diff': 1.0, 'T_diff': 0.5, 'N0': 645.7600812140699, 'h_N': 16.677800004262128, 'r0': 1.6286653042343553, 'a0': 0.0013543797333198308, 'h0': 1.3519612508251888, 'alpha0': 0.0003377502521530206, 'eta0': 5.010431215228021, 'delta': 0.03939715057486773, 'n': 1.8496227770854872, 'nu': 1.5318672153861916, 'a_scale': 1.4338304101408488, 'id': 63400}	1	[1]	[[[ 34.2987733,980.5344943,137.781522 ,226.33209 ]]]	[[[912.034307,137.781522, 0. ]]]	[[[1.77312833,0.70213785,0.96576637,0.20234486]]]	[[[0.71275675,0.96576637,0. ]]]	[[[0.61281343,0. ,0.20234486]]]	[1.]
{'B_diff': 0.5, 'T_diff': 0.75, 'N0': 2212.337296771301, 'h_N': 12.26374852495769, 'r0': 1.7911917384003804, 'a0': 0.001028115413749226, 'h0': 0.9177689460858962, 'alpha0': 0.0007453987482057947, 'eta0': 4.8015812677976815, 'delta': 0.039553926665590565, 'n': 1.2106149848677745, 'nu': 1.7397535808773212, 'a_scale': 4.723306656644672, 'id': 65200}	1	[1]	[[[ 309.889773 ,5014.7698825, 678.853296 , 386.896993 ]]]	[[[4928.29259 , 678.853296, 0. ]]]	[[[1.45278269,0.8634734 ,1.25003882,0.74197603]]]	[[[0.86492327,1.25003882,0. ]]]	[[[0.79027429,0. ,0.74197603]]]	[1.]
{'B_diff': 0.25, 'T_diff': 0.5, 'N0': 1072.0707122011327, 'h_N': 10.48263302736401, 'r0': 1.5956391838714903, 'a0': 0.0020144852112365602, 'h0': 0.6169509081803574, 'alpha0': 0.0003485163304364551, 'eta0': 2.060530000345296, 'delta': 0.05264900054909881, 'n': 1.7142997112802192, 'nu': 1.4709219962807363, 'a_scale': 4.467556730384729, 'id': 70600}	1	[1]	[[[ 6.25582226,2894.770475 , 98.3170045 , 373.89021 ]]]	[[[2001.58221 , 98.3170045, 0. ]]]	[[[4.10799549,0.41031838,1.02331764,0.31255827]]]	[[[0.44360977,1.02331764,0. ]]]	[[[0.43008432,0. ,0.31255827]]]	[1.]
{'B_diff': 0.5, 'T_diff': 0.25, 'N0': 1144.043179530715, 'h_N': 5.258721691423695, 'r0': 1.0856627712052005, 'a0': 0.0005843574274666568, 'h0': 1.5438690346105437, 'alpha0': 0.0005212285307447653, 'eta0': 4.907937068514112, 'delta': 0.04377082614088358, 'n': 1.9756714434331424, 'nu': 1.5192029196481722, 'a_scale': 1.154526205267631, 'id': 71200}	1	[1]	[[[ 186.895544,2999.511261, 317.014631, 114.721164]]]	[[[2606.06843 , 317.014631, 0. ]]]	[[[1.54696473,0.74925383,1.34381589,0.2917805 ]]]	[[[0.75905667,1.34381589,0. ]]]	[[[0.71052643,0. ,0.2917805 ]]]	[1.]
{'B_diff': 1.0, 'T_diff': 0.25, 'N0': 1203.1603036890797, 'h_N': 12.79070733166277, 'r0': 1.7318620701624963, 'a0': 0.0010201825142388092, 'h0': 1.6853207619832595, 'alpha0': 0.0002466487312084595, 'eta0': 2.040275445308224, 'delta': 0.054446059578742, 'n': 1.4667153602393084, 'nu': 1.7453478718720337, 'a_scale': 1.4151527379382074, 'id': 88800}	1	[1]	[[[ 0.46659958,4463.549442 , 49.1605356 , 71.6450364 ]]]	[[[3795.68009 , 49.1605356, 0. ]]]	[[[0.,0.,0.,0.]]]	[[[0.,0.,0.]]]	[[[0.,0.,0.]]]	[1.]
{'B_diff': 0.25, 'T_diff': 0.25, 'N0': 567.4462706735579, 'h_N': 19.535505392316573, 'r0': 1.567418256029171, 'a0': 0.0009207623139578453, 'h0': 1.0412845883436934, 'alpha0': 0.0006931729325324329, 'eta0': 2.2058531250844986, 'delta': 0.042456659127285676, 'n': 1.0748831813319129, 'nu': 1.0184555072685497, 'a_scale': 1.4993074119159977, 'id': 89600}	1	[1]	[[[ 2.66086375,653.8675671 ,208.733658 ,228.557661 ]]]	[[[626.890397,208.733658, 0. ]]]	[[[0.00000033,0.00000033,0.00000033,0.00000033]]]	[[[0.00000033,0.00000033,0. ]]]	[[[0.00000033,0. ,0.00000033]]]	[1.]
{'B_diff': 0.75, 'T_diff': 0.5, 'N0': 1059.809836651041, 'h_N': 19.921676936715926, 'r0': 1.3548992220972063, 'a0': 0.0012371970977538404, 'h0': 0.7326395023934316, 'alpha0': 0.0004736370747463707, 'eta0': 2.179742616884159, 'delta': 0.04793579909468835, 'n': 1.5703662004010468, 'nu': 1.0035428056195619, 'a_scale': 2.724028392805943, 'id': 78600}	2	[1,1]	[[[255.551117 ,178.2256619 ,393.16353 ,432.505237 ], [904.342684 , 26.43320958,282.565382 , 0. ]]]	[[[150.50457 ,393.16353 , 0. ], [ 19.9139717,282.565382 , 0. ]]]	[[[0.52912518,1.65020169,0.59002313,0.04346569], [0.00000033,0.00000033,0.00000033,0. ]]]	[[[1.68313969,0.59002313,0. ], [0.00000033,0.00000033,0. ]]]	[[[1.49914075,0. ,0.04346569], [0.00000033,0. ,0. ]]]	[0.22,0.78]
{'B_diff': 1.0, 'T_diff': 0.75, 'N0': 1256.954690908929, 'h_N': 9.2625215436899, 'r0': 1.9239799477254096, 'a0': 0.000592617096299213, 'h0': 0.5755703602255046, 'alpha0': 0.0007847212485045701, 'eta0': 1.6081263009700764, 'delta': 0.05232501596168952, 'n': 1.5426835352082828, 'nu': 1.7507520929385687, 'a_scale': 2.6661579316639417, 'id': 89200}	1	[1]	[[[ 0.29751068,4657.897404 , 20.4584286 , 126.297843 ]]]	[[[3804.20872 , 20.4584286, 0. ]]]	[[[0.00000033,0.00000033,0.00000033,0.00000033]]]	[[[0.00000033,0.00000033,0. ]]]	[[[0.00000033,0. ,0.00000033]]]	[1.]
{'B_diff': 1.0, 'T_diff': 1.0, 'N0': 1819.3728583493714, 'h_N': 11.823631826872417, 'r0': 0.5508964202841939, 'a0': 0.0010888112960612986, 'h0': 0.648376117772146, 'alpha0': 0.0007567797655538022, 'eta0': 3.8246556922259507, 'delta': 0.03116939013148497, 'n': 1.2844414813524936, 'nu': 1.6391809461357378, 'a_scale': 2.944535004874349, 'id': 89400}	1	[1]	[[[ 0.8237217,6206.670794 , 19.5060786, 213.198276 ]]]	[[[5867.58852 , 19.5060786, 0. ]]]	[[[0.,0.,0.,0.]]]	[[[0.,0.,0.]]]	[[[0.,0.,0.]]]	[1.]
{'B_diff': 0.25, 'T_diff': 0.25, 'N0': 680.9284094058032, 'h_N': 8.137989591467369, 'r0': 1.0587161158134277, 'a0': 0.0018476491481741412, 'h0': 1.9321801426932173, 'alpha0': 0.0004102707455897913, 'eta0': 4.934616823266419, 'delta': 0.05073717804721283, 'n': 1.3048178244459534, 'nu': 1.8534748715302256, 'a_scale': 1.1661495885872852, 'id': 70400}	1	[1]	[[[ 126.930467 ,1586.088733 , 307.831398 , 61.2043844]]]	[[[1369.8592 , 307.831398, 0. ]]]	[[[1.37724277,0.89212547,0.96552655,0.59914074]]]	[[[0.90526541,0.96552655,0. ]]]	[[[0.82590321,0. ,0.59914074]]]	[1.]
{'B_diff': 0.5, 'T_diff': 0.5, 'N0': 1528.368197951557, 'h_N': 6.4960392325384, 'r0': 1.561634721673685, 'a0': 0.0005850971334188892, 'h0': 0.6015128928345801, 'alpha0': 0.0004370138653842588, 'eta0': 1.4105845446396117, 'delta': 0.04225446188397905, 'n': 1.9135839435973339, 'nu': 1.6392055685733409, 'a_scale': 2.541661615019228, 'id': 90600}	1	[1]	[[[ 0.21441341,6854.01346 , 31.5189006 , 169.077163 ]]]	[[[4247.79783 , 31.5189006, 0. ]]]	[[[0.00000033,0.00000033,0.00000033,0.00000033]]]	[[[0.00000033,0.00000033,0. ]]]	[[[0.00000033,0. ,0.00000033]]]	[1.]
{'B_diff': 0.25, 'T_diff': 0.5, 'N0': 987.2123161193567, 'h_N': 19.001286643120945, 'r0': 1.1568600493356471, 'a0': 0.0019167362912064672, 'h0': 1.5605596977830238, 'alpha0': 0.0006439128973125445, 'eta0': 1.5679046764119793, 'delta': 0.05943553835162971, 'n': 1.2562850663155212, 'nu': 1.3421081605034915, 'a_scale': 3.2460046097473354, 'id': 73800}	1	[1]	[[[ 27.0003296,3629.506964 , 160.07563 , 138.057905 ]]]	[[[3223.91917, 160.07563, 0. ]]]	[[[2.93014341,0.43011101,1.61320561,0.80173868]]]	[[[0.43725548,1.61320561,0. ]]]	[[[0.38053112,0. ,0.80173868]]]	[1.]
{'B_diff': 0.5, 'T_diff': 0.5, 'N0': 833.5735108948145, 'h_N': 15.540033298891116, 'r0': 1.4025610067419072, 'a0': 0.0006859124772201009, 'h0': 1.0260898298895165, 'alpha0': 0.0007130103466080964, 'eta0': 4.368251175322921, 'delta': 0.0352298406602196, 'n': 1.394648810686418, 'nu': 1.267607800650937, 'a_scale': 4.140466743856562, 'id': 71400}	1	[1]	[[[ 24.6841439,1564.770279 , 206.819797 , 289.989874 ]]]	[[[1363.89585 , 206.819797, 0. ]]]	[[[1.96439691,0.78848531,1.19837577,0.35896696]]]	[[[0.80468872,1.19837577,0. ]]]	[[[0.68584635,0. ,0.35896696]]]	[1.]
{'B_diff': 0.5, 'T_diff': 0.75, 'N0': 1145.2399570423026, 'h_N': 13.004093666006257, 'r0': 1.8854340611068525, 'a0': 0.0013701502260894376, 'h0': 1.821148661898466, 'alpha0': 0.00039970907311213434, 'eta0': 2.7627367629347335, 'delta': 0.050864747422799485, 'n': 1.9551900406855327, 'nu': 1.3302448272472431, 'a_scale': 2.7428231211156504, 'id': 71600}	1	[1]	[[[ 80.4131517,3483.211427 , 268.492455 , 164.027507 ]]]	[[[3086.25511 , 268.492455, 0. ]]]	[[[2.2257717 ,0.54891561,1.40499925,0.43891744]]]	[[[0.56164278,1.40499925,0. ]]]	[[[0.50149609,0. ,0.43891744]]]	[1.]
{'B_diff': 0.75, 'T_diff': 0.75, 'N0': 886.9316710362252, 'h_N': 10.08102958263182, 'r0': 0.7406050072321755, 'a0': 0.0006088418915428899, 'h0': 1.2907472663029154, 'alpha0': 0.0004224937059207146, 'eta0': 2.3904933028312163, 'delta': 0.05302615947421256, 'n': 1.7428123460916263, 'nu': 1.9608386508243267, 'a_scale': 4.29470705428918, 'id': 91600}	1	[1]	[[[ 0.84749953,3954.79585 , 22.5249344 , 47.958766 ]]]	[[[2776.75245 , 22.5249344, 0. ]]]	[[[0.00000033,0.00000033,0.00000033,0.00000033]]]	[[[0.00000033,0.00000033,0. ]]]	[[[0.00000033,0. ,0.00000033]]]	[1.]
{'B_diff': 0.5, 'T_diff': 0.75, 'N0': 1948.6212008305204, 'h_N': 15.493228699104119, 'r0': 1.7691761891744717, 'a0': 0.000627510375519734, 'h0': 1.9182917201438832, 'alpha0': 0.0004486420733546922, 'eta0': 4.115977149194462, 'delta': 0.03912595962163514, 'n': 1.0140415122597197, 'nu': 1.353342395717989, 'a_scale': 1.45773888874291, 'id': 81200}	2	[1,1]	[[[ 7.78858591,4947.57374 , 888.987079 , 330.993008 ], [1948.62055 , 0. , 0. , 0. ]]]	[[[4947.57374 , 888.987079, 0. ], [ 0. , 0. , 0. ]]]	[[[1.52999123,0.73556881,1.26250014,0.87576211], [0.00000033,0. ,0. ,0. ]]]	[[[0.73556881,1.26250014,0. ], [0. ,0. ,0. ]]]	[[[0. ,0. ,0.87576211], [0. ,0. ,0. ]]]	[0.96,0.04]
{'B_diff': 0.75, 'T_diff': 1.0, 'N0': 1683.6187083726545, 'h_N': 8.868124573024492, 'r0': 1.9775198814910389, 'a0': 0.00200455192105101, 'h0': 0.6254421652721124, 'alpha0': 0.0006769294351889326, 'eta0': 4.072242017155761, 'delta': 0.0481143726857699, 'n': 1.0098974853737492, 'nu': 1.3272657851507317, 'a_scale': 1.4018636890235905, 'id': 79000}	2	[1,1]	[[[1683.61815 , 0. , 0. , 0. ], [ 90.9701754,2687.69496 , 588.112485 , 591.794852 ]]]	[[[ 0. , 0. , 0. ], [2687.69496 , 588.112485, 0. ]]]	[[[0.00000033,0. ,0. ,0. ], [1.93279644,0.98153555,1.01524209,0.43475191]]]	[[[0. ,0. ,0. ], [0.98153555,1.01524209,0. ]]]	[[[0. ,0. ,0. ], [0. ,0. ,0.43475191]]]	[0.67,0.33]
{'B_diff': 0.75, 'T_diff': 1.0, 'N0': 1327.1406828975958, 'h_N': 13.061088690058853, 'r0': 0.757223606661409, 'a0': 0.0013885604913728034, 'h0': 1.1791816193106854, 'alpha0': 0.0003933103679572967, 'eta0': 1.3366675205350234, 'delta': 0.03622432025387148, 'n': 1.7502329403988526, 'nu': 1.5030673867681599, 'a_scale': 3.480461310291802, 'id': 91800}	1	[1]	[[[ 0.76102935,5576.52662 , 35.9638434 , 144.56106 ]]]	[[[3905.49841 , 35.9638434, 0. ]]]	[[[0.,0.,0.,0.]]]	[[[0.,0.,0.]]]	[[[0.,0.,0.]]]	[1.]
{'B_diff': 0.25, 'T_diff': 1.0, 'N0': 2043.6514894389052, 'h_N': 11.52117168916001, 'r0': 1.3847177166510065, 'a0': 0.001666410468362448, 'h0': 2.2749841750064093, 'alpha0': 0.0005171204397289852, 'eta0': 1.6120640844225633, 'delta': 0.043382186062305636, 'n': 1.8290430544582938, 'nu': 1.3240397228564769, 'a_scale': 2.356906038022952, 'id': 90200}	1	[1]	[[[ 0.39346734,10821.19548 , 57.7682338 , 69.273047 ]]]	[[[6174.15679 , 57.7682338, 0. ]]]	[[[0.,0.,0.,0.]]]	[[[0.,0.,0.]]]	[[[0.,0.,0.]]]	[1.]
{'B_diff': 0.5, 'T_diff': 0.75, 'N0': 1025.1506327108473, 'h_N': 5.871519993139921, 'r0': 1.8252381610046573, 'a0': 0.0007022895200491115, 'h0': 1.0791367863160208, 'alpha0': 0.0004810853835559446, 'eta0': 2.683446426472931, 'delta': 0.037603137770241504, 'n': 1.304228831795907, 'nu': 1.459393289130185, 'a_scale': 1.391997953051272, 'id': 90800}	1	[1]	[[[ 0.15664515,3983.654042 , 43.739865 , 161.85884 ]]]	[[[3237.08806 , 43.739865, 0. ]]]	[[[0. ,0. ,0.00000001,0. ]]]	[[[0. ,0.00000001,0. ]]]	[[[0.,0.,0.]]]	[1.]
{'B_diff': 1.0, 'T_diff': 1.0, 'N0': 1815.207117804591, 'h_N': 19.75555692529096, 'r0': 1.6110885964320871, 'a0': 0.0017724953384058851, 'h0': 1.074612843758127, 'alpha0': 0.0006875473834911548, 'eta0': 2.1601627914167, 'delta': 0.055307565588171986, 'n': 1.8365832602861356, 'nu': 1.8250810369044035, 'a_scale': 4.62340412457163, 'id': 92600}	1	[1]	[[[ 0.7349695,7808.65008 , 20.8134113, 62.3880877]]]	[[[5661.1707 , 20.8134113, 0. ]]]	[[[0.00000033,0.00000033,0.00000033,0.00000033]]]	[[[0.00000033,0.00000033,0. ]]]	[[[0.00000033,0. ,0.00000033]]]	[1.]
{'B_diff': 1.0, 'T_diff': 0.75, 'N0': 1419.3126181387784, 'h_N': 12.94926312265642, 'r0': 1.5247412578546768, 'a0': 0.0006473010567803157, 'h0': 1.419480903236932, 'alpha0': 0.0005524641960928644, 'eta0': 1.5387643918964553, 'delta': 0.04614842423216496, 'n': 1.55701232188742, 'nu': 1.7940839996137794, 'a_scale': 4.138630972144985, 'id': 92400}	1	[1]	[[[ 0.42743812,5720.82768 , 20.9487773 , 54.610531 ]]]	[[[4639.00873 , 20.9487773, 0. ]]]	[[[0.,0.,0.,0.]]]	[[[0.,0.,0.]]]	[[[0.,0.,0.]]]	[1.]
{'B_diff': 0.75, 'T_diff': 1.0, 'N0': 1106.1901731254306, 'h_N': 9.328856194930346, 'r0': 1.2612039640223567, 'a0': 0.0008329587026390154, 'h0': 0.936577817429744, 'alpha0': 0.00038229671682145567, 'eta0': 4.66188670721327, 'delta': 0.04069398442330315, 'n': 1.2473233985274057, 'nu': 1.4803688917819473, 'a_scale': 3.5781566834384, 'id': 69400}	1	[1]	[[[ 43.6019649,1869.8287087, 320.150084 , 418.379311 ]]]	[[[1823.27028 , 320.150084, 0. ]]]	[[[1.83984272,0.87871696,1.07103609,0.37050155]]]	[[[0.88326259,1.07103609,0. ]]]	[[[0.71181307,0. ,0.37050155]]]	[1.]
{'B_diff': 0.25, 'T_diff': 1.0, 'N0': 988.9208973521341, 'h_N': 12.122014235555273, 'r0': 1.9323642829523062, 'a0': 0.0014365161319558751, 'h0': 1.1062606708103613, 'alpha0': 0.00023222909930227748, 'eta0': 1.8851140511598508, 'delta': 0.04769569312541718, 'n': 1.5741535163598295, 'nu': 1.9097377330530934, 'a_scale': 1.7095410791462853, 'id': 93400}	1	[1]	[[[ 0.34019463,4955.01662 , 27.7448622 , 74.6808448 ]]]	[[[2978.73799 , 27.7448622, 0. ]]]	[[[0.00000033,0.00000033,0.00000033,0.00000033]]]	[[[0.00000033,0.00000033,0. ]]]	[[[0.00000033,0. ,0.00000033]]]	[1.]
{'B_diff': 0.75, 'T_diff': 0.5, 'N0': 2140.0065224269406, 'h_N': 16.830496873170098, 'r0': 1.1912772894461623, 'a0': 0.001136001490315378, 'h0': 1.2693687390272288, 'alpha0': 0.0002396054258091715, 'eta0': 1.873885439916224, 'delta': 0.03161057247644794, 'n': 1.8681400476170684, 'nu': 1.3368678306713444, 'a_scale': 1.4706905862733235, 'id': 94600}	1	[1]	[[[ 0.58180273,8334.45501 , 86.69357 , 306.816065 ]]]	[[[5630.79822, 86.69357, 0. ]]]	[[[0.00000033,0.00000033,0.00000033,0.00000033]]]	[[[0.00000033,0.00000033,0. ]]]	[[[0.00000033,0. ,0.00000033]]]	[1.]
{'B_diff': 0.75, 'T_diff': 0.25, 'N0': 1485.8280291826168, 'h_N': 8.66215044121997, 'r0': 0.6468079470539143, 'a0': 0.0017355825196745025, 'h0': 2.0408628192590026, 'alpha0': 0.0007902560532971208, 'eta0': 1.7605582073829853, 'delta': 0.03250754480844588, 'n': 1.8342709148421585, 'nu': 1.7268482025257086, 'a_scale': 1.3853365926558128, 'id': 94400}	1	[1]	[[[ 0.47613539,7003.06049 , 17.056104 , 30.4883012 ]]]	[[[4776.77331 , 17.056104, 0. ]]]	[[[0.,0.,0.,0.]]]	[[[0.,0.,0.]]]	[[[0.,0.,0.]]]	[1.]
{'B_diff': 1.0, 'T_diff': 0.5, 'N0': 1093.4583100718985, 'h_N': 7.193824325724782, 'r0': 0.814697879560663, 'a0': 0.0015706681698432197, 'h0': 1.6341556105125397, 'alpha0': 0.000808080332932882, 'eta0': 1.518783984472436, 'delta': 0.04040391947435661, 'n': 1.6202020995897435, 'nu': 1.4427355912124509, 'a_scale': 2.951078774694949, 'id': 95400}	1	[1]	[[[ 0.42089185,4237.250004 , 32.0696564 , 74.1381857 ]]]	[[[3335.13452 , 32.0696564, 0. ]]]	[[[0.00000033,0.00000033,0.00000033,0.00000033]]]	[[[0.00000033,0.00000033,0. ]]]	[[[0.00000033,0. ,0.00000033]]]	[1.]
{'B_diff': 1.0, 'T_diff': 0.5, 'N0': 938.5547545451661, 'h_N': 14.471109167006563, 'r0': 1.4769389202719152, 'a0': 0.0007396192541358945, 'h0': 0.8700150246173948, 'alpha0': 0.0008760017379601044, 'eta0': 4.394746186976045, 'delta': 0.03309331509239279, 'n': 1.2524183186389193, 'nu': 1.483356101887222, 'a_scale': 3.6798173610078724, 'id': 79400}	1	[1]	[[[ 6.02841041,1837.942695 , 177.452581 , 278.968201 ]]]	[[[1819.41463 , 177.452581, 0. ]]]	[[[1.8565231 ,0.65501341,1.46002956,0.3983256 ]]]	[[[0.6572627 ,1.46002956,0. ]]]	[[[0.44335767,0. ,0.3983256 ]]]	[1.]
{'B_diff': 0.75, 'T_diff': 0.75, 'N0': 2043.8394198890198, 'h_N': 18.465154803249035, 'r0': 1.5582027884510778, 'a0': 0.0016328958883234297, 'h0': 1.8656525755086009, 'alpha0': 0.00024357231976453444, 'eta0': 3.944381604938681, 'delta': 0.041748345159340366, 'n': 1.3226383159547406, 'nu': 1.9906328193536504, 'a_scale': 1.037774386128295, 'id': 82000}	1	[1]	[[[ 89.7638729,6818.8929579, 241.435955 , 162.987345 ]]]	[[[6774.50392 , 241.435955, 0. ]]]	[[[2.9579289 ,0.40099802,2.11350189,0.72073701]]]	[[[0.40140964,2.11350189,0. ]]]	[[[0.36450947,0. ,0.72073701]]]	[1.]
{'B_diff': 1.0, 'T_diff': 0.25, 'N0': 1061.9734164955516, 'h_N': 9.682413457504207, 'r0': 0.906754857335575, 'a0': 0.001986948216735098, 'h0': 0.7750102704594534, 'alpha0': 0.0003877954372651677, 'eta0': 4.903476317355619, 'delta': 0.03560943422709455, 'n': 1.8054785034068366, 'nu': 1.3267028994188554, 'a_scale': 4.163164104173186, 'id': 50400}	2	[1,1]	[[[133.23066 ,813.5691819 ,199.712909 ,428.618734 ], [986.397961 , 13.41136082,112.327694 , 9.10839129]]]	[[[793.062543 ,199.712909 , 0. ], [ 9.8223093,112.327694 , 0. ]]]	[[[0.99967999,1.17883715,0.96884613,0.06655998], [0. ,0. ,0. ,0. ]]]	[[[1.18658264,0.96884613,0. ], [0. ,0. ,0. ]]]	[[[0.96612042,0. ,0.06655998], [0. ,0. ,0. ]]]	[0.945,0.055]
{'B_diff': 0.25, 'T_diff': 0.75, 'N0': 1420.4641016307623, 'h_N': 16.529985629908737, 'r0': 0.7175232629193038, 'a0': 0.0017984175670071906, 'h0': 1.5557442546133484, 'alpha0': 0.0005459663308934623, 'eta0': 4.289225856802115, 'delta': 0.03703173773800908, 'n': 1.7793040937027325, 'nu': 1.4324302856385012, 'a_scale': 1.2715094561975582, 'id': 80400}	1	[1]	[[[ 225.877825,4377.645323, 348.531005, 150.144898]]]	[[[3709.12752 , 348.531005, 0. ]]]	[[[1.59412721,0.71590986,1.59189189,0.44143321]]]	[[[0.72357464,1.59189189,0. ]]]	[[[0.6876741 ,0. ,0.44143321]]]	[1.]
{'B_diff': 1.0, 'T_diff': 0.25, 'N0': 2096.5744549143783, 'h_N': 11.699807949487262, 'r0': 0.6595967504183275, 'a0': 0.0010049694521947188, 'h0': 1.3518699855788014, 'alpha0': 0.00035518882533730733, 'eta0': 1.5714710739210953, 'delta': 0.058633069138147025, 'n': 1.66638191843318, 'nu': 1.4026068710139281, 'a_scale': 2.9621672381843034, 'id': 95200}	1	[1]	[[[ 1.33932841,7911.91951 , 97.5669556 , 161.18523 ]]]	[[[6104.20579 , 97.5669556, 0. ]]]	[[[0.,0.,0.,0.]]]	[[[0.,0.,0.]]]	[[[0.,0.,0.]]]	[1.]
{'B_diff': 0.25, 'T_diff': 0.75, 'N0': 1934.154801107529, 'h_N': 15.319521183107916, 'r0': 0.7451437063968896, 'a0': 0.0015558169097862687, 'h0': 0.9403942574394253, 'alpha0': 0.00021882448520721566, 'eta0': 3.7224099150408723, 'delta': 0.03000758992835553, 'n': 1.5170258018307243, 'nu': 1.4548247360125361, 'a_scale': 4.214726126073936, 'id': 77200}	1	[1]	[[[ 108.403049,5798.179802, 218.343712, 504.321141]]]	[[[5287.10739 , 218.343712, 0. ]]]	[[[2.13440066,0.54330783,1.93068209,0.35158238]]]	[[[0.54788641,1.93068209,0. ]]]	[[[0.5186715 ,0. ,0.35158238]]]	[1.]
{'B_diff': 1.0, 'T_diff': 0.5, 'N0': 939.133257324675, 'h_N': 9.76116915191091, 'r0': 0.5923208375331299, 'a0': 0.0012441726567756013, 'h0': 1.018516834669441, 'alpha0': 0.0007591011280393074, 'eta0': 3.519358993803319, 'delta': 0.04429151057922238, 'n': 1.1998238877916543, 'nu': 1.244309830545661, 'a_scale': 4.514816262671545, 'id': 73000}	1	[1]	[[[ 79.3184004 ,1645.53862764, 183.954339 , 257.238734 ]]]	[[[1642.41303 , 183.954339, 0. ]]]	[[[1.55359019,0.72121807,1.16552994,0.16104869]]]	[[[0.72163636,1.16552994,0. ]]]	[[[0.5241195 ,0. ,0.16104869]]]	[1.]
{'B_diff': 0.75, 'T_diff': 0.75, 'N0': 2177.1633389356634, 'h_N': 8.932158933206065, 'r0': 1.0507486738508829, 'a0': 0.001917380176419591, 'h0': 0.6315130964017125, 'alpha0': 0.0006780035314345451, 'eta0': 3.8148721960669825, 'delta': 0.04617573379098129, 'n': 1.981892832807858, 'nu': 1.8942027244649806, 'a_scale': 1.8373364899768032, 'id': 72400}	1	[1]	[[[ 352.00041 ,5725.0887142, 405.543499 , 208.219573 ]]]	[[[5632.09382 , 405.543499, 0. ]]]	[[[1.56019053,0.72974981,1.74471046,0.34482361]]]	[[[0.73062009,1.74471046,0. ]]]	[[[0.6960046 ,0. ,0.34482361]]]	[1.]
{'B_diff': 0.25, 'T_diff': 1.0, 'N0': 1903.3097438394532, 'h_N': 7.462775107545699, 'r0': 1.1388595102071226, 'a0': 0.001078416767511743, 'h0': 2.104201615762163, 'alpha0': 0.0005055685425895595, 'eta0': 3.084413402336071, 'delta': 0.052465326813917385, 'n': 1.722963402555894, 'nu': 1.7320077560401432, 'a_scale': 2.7953486491539543, 'id': 83800}	1	[1]	[[[ 187.957644 ,7421.01081 , 387.987776 , 92.0907141]]]	[[[6209.13373 , 387.987776, 0. ]]]	[[[2.27534805,0.51362816,1.83343606,0.81676714]]]	[[[0.52262411,1.83343606,0. ]]]	[[[0.48395365,0. ,0.81676714]]]	[1.]
{'B_diff': 0.25, 'T_diff': 1.0, 'N0': 1929.7239018721077, 'h_N': 11.843793232801897, 'r0': 0.8272745676551205, 'a0': 0.001544756514553507, 'h0': 0.7247380008040016, 'alpha0': 0.0002930729675180325, 'eta0': 3.6187419008906763, 'delta': 0.0524156415614276, 'n': 1.2717329513502453, 'nu': 1.3500738168303543, 'a_scale': 3.7409648531920414, 'id': 67800}	1	[1]	[[[ 540.102891,3302.836663, 615.03764 , 391.602133]]]	[[[3150.17519, 615.03764, 0. ]]]	[[[1.00205695,1.17693129,1.24078667,0.1776226 ]]]	[[[1.18024747,1.24078667,0. ]]]	[[[1.12104313,0. ,0.1776226 ]]]	[1.]
{'B_diff': 0.75, 'T_diff': 0.5, 'N0': 884.3130493829563, 'h_N': 19.151832503025403, 'r0': 1.6942544818530487, 'a0': 0.0013483265819595135, 'h0': 0.682110485464761, 'alpha0': 0.0008816416078275842, 'eta0': 4.632013069561038, 'delta': 0.034871629358433326, 'n': 1.5855917394786103, 'nu': 1.1412863147798888, 'a_scale': 3.1238398812505146, 'id': 81800}	1	[1]	[[[ 7.15339357,471.618485 ,102.432385 ,561.143176 ]]]	[[[365.419842,102.432385, 0. ]]]	[[[1.192309 ,0.42470392,0.31099004,0.0289475 ]]]	[[[0.43971328,0.31099004,0. ]]]	[[[0.38657193,0. ,0.0289475 ]]]	[1.]
{'B_diff': 0.75, 'T_diff': 0.5, 'N0': 1943.9988826062895, 'h_N': 19.14890933451573, 'r0': 0.8883671746048502, 'a0': 0.00196843130923164, 'h0': 0.6811381884125992, 'alpha0': 0.0004261198074681187, 'eta0': 3.175203860138086, 'delta': 0.05551412276970489, 'n': 1.9597204769859076, 'nu': 1.9487490291242806, 'a_scale': 2.2254361302441916, 'id': 72200}	1	[1]	[[[ 306.945928 ,5039.1130462, 341.775631 , 194.978553 ]]]	[[[4974.3529 , 341.775631, 0. ]]]	[[[1.55759215,0.7215458 ,1.75271259,0.3722461 ]]]	[[[0.7225181 ,1.75271259,0. ]]]	[[[0.67572676,0. ,0.3722461 ]]]	[1.]
{'B_diff': 0.5, 'T_diff': 0.5, 'N0': 2003.1035275195077, 'h_N': 8.250825953724444, 'r0': 1.0423216412485043, 'a0': 0.0005204224614133614, 'h0': 1.350341488460973, 'alpha0': 0.0003793567792536977, 'eta0': 2.681346783307329, 'delta': 0.030020216759795614, 'n': 1.8057900384467827, 'nu': 1.7519536882733227, 'a_scale': 3.960504264319696, 'id': 97000}	1	[1]	[[[ 0.25941433,9959.4139 , 23.5720244 , 76.2066138 ]]]	[[[6324.51109 , 23.5720244, 0. ]]]	[[[0.00000033,0.00000033,0.00000033,0.00000033]]]	[[[0.00000033,0.00000033,0. ]]]	[[[0.00000033,0. ,0.00000033]]]	[1.]
{'B_diff': 1.0, 'T_diff': 0.5, 'N0': 2067.286880755172, 'h_N': 7.485086212651899, 'r0': 0.7093030752418981, 'a0': 0.0013236439227187918, 'h0': 0.6748684059567492, 'alpha0': 0.0006198015126739161, 'eta0': 3.906981670088814, 'delta': 0.04801591975838794, 'n': 1.857625811978875, 'nu': 1.3341886112077432, 'a_scale': 2.2495677259876485, 'id': 60200}	2	[1,1]	[[[ 472.294331 ,3053.085859 , 496.93301 , 414.364732 ], [2012.11709 , 16.90846246, 95.0078913 , 0.80759697]]]	[[[3035.66005 , 496.93301 , 0. ], [ 12.1778106, 95.0078913, 0. ]]]	[[[1.03599541,1.13873731,1.30441478,0.16884778], [0. ,0. ,0. ,0. ]]]	[[[1.13989817,1.30441478,0. ], [0. ,0. ,0. ]]]	[[[0.99122591,0. ,0.16884778], [0. ,0. ,0. ]]]	[0.99,0.01]
{'B_diff': 0.25, 'T_diff': 1.0, 'N0': 1960.9477040351146, 'h_N': 6.403699994481941, 'r0': 1.6065065636933502, 'a0': 0.0005776672282825681, 'h0': 1.707941932913989, 'alpha0': 0.0003741471113579521, 'eta0': 4.14699697406118, 'delta': 0.03479889573353663, 'n': 1.6954935658285173, 'nu': 1.8347711855782571, 'a_scale': 3.967697760765869, 'id': 96600}	1	[1]	[[[ 0.14729208,10513.36986 , 23.7386013 , 55.2209628 ]]]	[[[6138.49952 , 23.7386013, 0. ]]]	[[[0.,0.,0.,0.]]]	[[[0.,0.,0.]]]	[[[0.,0.,0.]]]	[1.]
{'B_diff': 0.75, 'T_diff': 0.25, 'N0': 2091.3025548986698, 'h_N': 7.8594846451854465, 'r0': 0.6305621050960084, 'a0': 0.0012853290746792936, 'h0': 1.16631834425126, 'alpha0': 0.00026296692998893683, 'eta0': 3.573495170080579, 'delta': 0.030848114517974798, 'n': 1.402242428147298, 'nu': 1.2024151859033316, 'a_scale': 4.480068028452042, 'id': 72000}	1	[1]	[[[ 207.988198 ,3642.0585523, 336.262089 , 581.263437 ]]]	[[[3625.9674 , 336.262089, 0. ]]]	[[[1.45312261,0.80364296,1.38569547,0.21598324]]]	[[[0.80432774,1.38569547,0. ]]]	[[[0.70199383,0. ,0.21598324]]]	[1.]
{'B_diff': 0.75, 'T_diff': 0.5, 'N0': 2148.3607506144617, 'h_N': 9.314467787433847, 'r0': 1.267066376268537, 'a0': 0.0019386707658866661, 'h0': 1.845350847885391, 'alpha0': 0.0005198055937728307, 'eta0': 2.0968778414027414, 'delta': 0.03698254717267653, 'n': 1.6856178527235697, 'nu': 1.935774183013634, 'a_scale': 1.8259104548820226, 'id': 97800}	1	[1]	[[[ 0.2869463,10060.3029 , 16.4274016, 32.2651126]]]	[[[7211.85923 , 16.4274016, 0. ]]]	[[[0.,0.,0.,0.]]]	[[[0.,0.,0.]]]	[[[0.,0.,0.]]]	[1.]
{'B_diff': 0.75, 'T_diff': 0.25, 'N0': 708.9515868797096, 'h_N': 13.523242005201475, 'r0': 1.7713481009297964, 'a0': 0.0015097069138782975, 'h0': 0.8825190864356405, 'alpha0': 0.00023290824412178186, 'eta0': 4.820118755553186, 'delta': 0.03908893263934784, 'n': 1.3131737292826124, 'nu': 1.8703212541238854, 'a_scale': 3.910516985876514, 'id': 78400}	1	[1]	[[[ 12.1408731,1196.1032686, 149.687596 , 234.875798 ]]]	[[[1144.35431 , 149.687596, 0. ]]]	[[[1.94839538,0.73336198,1.15903921,0.31654058]]]	[[[0.74053209,1.15903921,0. ]]]	[[[0.58611411,0. ,0.31654058]]]	[1.]
{'B_diff': 1.0, 'T_diff': 0.5, 'N0': 1338.7715124546708, 'h_N': 16.00617886038553, 'r0': 0.5671293217156558, 'a0': 0.0010343662907420677, 'h0': 1.8006864325296799, 'alpha0': 0.00023285334142644906, 'eta0': 1.7392031206934746, 'delta': 0.059473159575086164, 'n': 1.5137797943326576, 'nu': 1.0289286404126539, 'a_scale': 3.650787884305615, 'id': 98600}	1	[1]	[[[1246.56707 , 41.22484954, 155.403006 , 0. ]]]	[[[ 34.1742597,155.403006 , 0. ]]]	[[[0.00000033,0.00000033,0.00000033,0. ]]]	[[[0.00000033,0.00000033,0. ]]]	[[[0.00000033,0. ,0. ]]]	[1.]
{'B_diff': 0.75, 'T_diff': 1.0, 'N0': 1310.6380636700376, 'h_N': 17.748161091950877, 'r0': 1.6249079632378924, 'a0': 0.0007397395186699732, 'h0': 1.4941711632230277, 'alpha0': 0.0006836371699189531, 'eta0': 4.5384909625368675, 'delta': 0.059234605642894525, 'n': 1.2280503387066248, 'nu': 1.3364223888617306, 'a_scale': 2.763088364724111, 'id': 66200}	1	[1]	[[[ 181.993189 ,1291.3597902, 964.639403 , 289.259222 ]]]	[[[1259.91718 , 964.639403, 0. ]]]	[[[1.13150864,1.46471801,0.59682769,0.73773065]]]	[[[1.47010608,0.59682769,0. ]]]	[[[1.26891356,0. ,0.73773065]]]	[1.]
{'B_diff': 0.25, 'T_diff': 1.0, 'N0': 1634.3321343026473, 'h_N': 6.270903957460494, 'r0': 0.5226670534511537, 'a0': 0.0006771071999358568, 'h0': 1.9017437779617308, 'alpha0': 0.0007963046532698212, 'eta0': 2.318786765364199, 'delta': 0.046793667454241544, 'n': 1.5557351223201061, 'nu': 1.1756474832943475, 'a_scale': 1.8698732543533603, 'id': 87000}	1	[1]	[[[ 223.733862,5630.887294, 345.662678, 133.546851]]]	[[[5042.17679 , 345.662678, 0. ]]]	[[[1.80872974,0.62252008,1.77598417,0.7104843 ]]]	[[[0.62886961,1.77598417,0. ]]]	[[[0.58483369,0. ,0.7104843 ]]]	[1.]
{'B_diff': 0.5, 'T_diff': 0.5, 'N0': 1098.8883701091017, 'h_N': 6.659613163501739, 'r0': 0.6095556405565911, 'a0': 0.0010418860132713676, 'h0': 2.0203875434451644, 'alpha0': 0.0006148405909723802, 'eta0': 5.017900309286374, 'delta': 0.049465256735511165, 'n': 1.1576762032225818, 'nu': 1.8247446180946438, 'a_scale': 2.6044995945535057, 'id': 84200}	1	[1]	[[[ 266.695872 ,2541.24144362, 394.606991 , 52.7110529 ]]]	[[[2532.11213 , 394.606991, 0. ]]]	[[[1.29244936,0.89640091,1.1610911 ,0.49811571]]]	[[[0.89679633,1.1610911 ,0. ]]]	[[[0.81135637,0. ,0.49811571]]]	[1.]
{'B_diff': 0.75, 'T_diff': 1.0, 'N0': 1503.5521752445345, 'h_N': 5.684415319187724, 'r0': 0.50493215517014, 'a0': 0.0008234270340121454, 'h0': 2.2888884875861697, 'alpha0': 0.0006936014655571962, 'eta0': 1.7034145219563386, 'delta': 0.038006114487326506, 'n': 1.0694480940913698, 'nu': 1.9387209999781077, 'a_scale': 3.1448292893961174, 'id': 98200}	3	[1,1,1]	[[[ 0.47392229,6109.97951553, 12.6851253 , 24.4673307 ], [ 0.47392232,6109.96565911, 12.6851252 , 24.4673992 ], [ 0.47392227,6109.99198711, 12.6851253 , 24.467269 ]]]	[[[6109.31919 , 12.6851253, 0. ], [6109.33408 , 12.6851252, 0. ], [6109.3058 , 12.6851253, 0. ]]]	[[[0.00000004,0.00000144,0. ,0.00000178], [0.00000001,0.00000022,0. ,0.00000028], [0.00000007,0.00000296,0. ,0.00000366]]]	[[[0.00000155,0. ,0. ], [0.00000024,0. ,0. ], [0.00000319,0. ,0. ]]]	[[[0.02773001,0. ,0.00000178], [0.00448774,0. ,0.00000028], [0.05475924,0. ,0.00000366]]]	[0.59,0.06,0.35]
{'B_diff': 1.0, 'T_diff': 1.0, 'N0': 1433.05311875283, 'h_N': 7.0037897081058444, 'r0': 1.1962270178428656, 'a0': 0.0017151543729881286, 'h0': 2.2212419148242795, 'alpha0': 0.0006686468388239623, 'eta0': 4.935886067163082, 'delta': 0.03311522604255456, 'n': 1.508815595944393, 'nu': 1.3496752425879746, 'a_scale': 1.7467129749515302, 'id': 83000}	1	[1]	[[[ 150.499367 ,3386.1434182, 315.27475 , 214.869543 ]]]	[[[3360.30811, 315.27475, 0. ]]]	[[[1.83521016,0.67137757,1.41322656,0.58875265]]]	[[[0.67271655,1.41322656,0. ]]]	[[[0.65777124,0. ,0.58875265]]]	[1.]
{'B_diff': 0.25, 'T_diff': 0.25, 'N0': 1105.1610483964919, 'h_N': 11.231848517561456, 'r0': 1.7996811765699947, 'a0': 0.0017840792872007086, 'h0': 2.2058361854313326, 'alpha0': 0.0008059588464710132, 'eta0': 5.017171019113294, 'delta': 0.04500019009687726, 'n': 1.667070867662801, 'nu': 1.1549132107785836, 'a_scale': 1.104514405212296, 'id': 80000}	1	[1]	[[[ 221.36145 ,2382.783447, 504.025393, 119.930274]]]	[[[1803.8234 , 504.025393, 0. ]]]	[[[1.38012574,0.92276855,0.91308615,0.62124547]]]	[[[0.94993569,0.91308615,0. ]]]	[[[0.86454412,0. ,0.62124547]]]	[1.]
{'B_diff': 0.75, 'T_diff': 1.0, 'N0': 1029.8156931628869, 'h_N': 17.91582528508883, 'r0': 1.973253651604706, 'a0': 0.0016080101013609465, 'h0': 0.643764583790066, 'alpha0': 0.0006062194450348245, 'eta0': 2.171211763122156, 'delta': 0.04490487761138871, 'n': 1.9361720267899973, 'nu': 1.346091209939591, 'a_scale': 2.1644923971458496, 'id': 72600}	1	[1]	[[[ 15.8944125,2198.112928 , 85.5628074, 423.840453 ]]]	[[[2070.92351 , 85.5628074, 0. ]]]	[[[2.73090696,0.45703835,1.40106634,0.19193614]]]	[[[0.4658079 ,1.40106634,0. ]]]	[[[0.40689944,0. ,0.19193614]]]	[1.]
{'B_diff': 0.75, 'T_diff': 0.25, 'N0': 676.2457750222704, 'h_N': 8.60647655732976, 'r0': 1.1653192450814467, 'a0': 0.0005710906304232613, 'h0': 0.6811594420246583, 'alpha0': 0.0005048570581549257, 'eta0': 3.0608841531056274, 'delta': 0.05830196520511287, 'n': 1.5297531388980765, 'nu': 1.9870428472074688, 'a_scale': 4.38449378918701, 'id': 75200}	1	[1]	[[[ 23.9825886,1527.312922 , 119.450946 , 165.244726 ]]]	[[[1398.3231 , 119.450946, 0. ]]]	[[[2.13380481,0.60988914,1.37918178,0.44039898]]]	[[[0.62148714,1.37918178,0. ]]]	[[[0.49974727,0. ,0.44039898]]]	[1.]
{'B_diff': 1.0, 'T_diff': 0.75, 'N0': 881.0918286105577, 'h_N': 14.540243699219301, 'r0': 0.6758174347455612, 'a0': 0.0016791635705954732, 'h0': 1.2147650562117827, 'alpha0': 0.00039392796141972505, 'eta0': 3.5867845389469597, 'delta': 0.04558416415008669, 'n': 1.3630421056108857, 'nu': 1.9208750008191535, 'a_scale': 2.091170635723288, 'id': 86000}	1	[1]	[[[ 60.2066734 ,2326.25687557, 109.231184 , 131.190328 ]]]	[[[2320.17258 , 109.231184, 0. ]]]	[[[2.15607695,0.51751378,1.76990712,0.36575073]]]	[[[0.51784132,1.76990712,0. ]]]	[[[0.434249 ,0. ,0.36575073]]]	[1.]
{'B_diff': 0.75, 'T_diff': 0.75, 'N0': 2202.5542477213166, 'h_N': 9.975961091802876, 'r0': 1.3147398925588072, 'a0': 0.0017416321533768296, 'h0': 1.2003643113264157, 'alpha0': 0.0006114639314529488, 'eta0': 3.44812245858248, 'delta': 0.04655433834973634, 'n': 1.7982138762966362, 'nu': 1.459352228108727, 'a_scale': 1.3838796951474914, 'id': 78800}	1	[1]	[[[ 298.395405,5949.068299, 446.735485, 213.682304]]]	[[[5828.2031 , 446.735485, 0. ]]]	[[[1.70016784,0.68321231,1.6368683 ,0.40829103]]]	[[[0.68474893,1.6368683 ,0. ]]]	[[[0.64072515,0. ,0.40829103]]]	[1.]
{'B_diff': 0.25, 'T_diff': 0.25, 'N0': 1758.494848498029, 'h_N': 13.369686706142817, 'r0': 1.0916403331061562, 'a0': 0.0006475765954656897, 'h0': 1.1150639326546425, 'alpha0': 0.0003644827227823113, 'eta0': 3.4279779512539164, 'delta': 0.04551998324879618, 'n': 1.3059796353756958, 'nu': 1.5581420987314252, 'a_scale': 4.214676993565397, 'id': 83200}	1	[1]	[[[ 150.106058,5731.626348, 395.628944, 207.080853]]]	[[[5112.08276 , 395.628944, 0. ]]]	[[[1.99277847,0.58699764,1.64277948,0.49308088]]]	[[[0.59060288,1.64277948,0. ]]]	[[[0.5623407 ,0. ,0.49308088]]]	[1.]
{'B_diff': 1.0, 'T_diff': 1.0, 'N0': 871.5765725837657, 'h_N': 17.853106233410383, 'r0': 1.470592283419488, 'a0': 0.0010505959085649415, 'h0': 1.8310500258027156, 'alpha0': 0.00028956770051802685, 'eta0': 2.396510140307992, 'delta': 0.037083008861286126, 'n': 1.9948197025026748, 'nu': 1.3502060498604838, 'a_scale': 2.644017123056801, 'id': 99000}	1	[1]	[[[ 0.65211867,2861.898514 , 77.2539568 , 192.98775 ]]]	[[[1983.88659 , 77.2539568, 0. ]]]	[[[0.,0.,0.,0.]]]	[[[0.,0.,0.]]]	[[[0.,0.,0.]]]	[1.]
{'B_diff': 0.75, 'T_diff': 1.0, 'N0': 2038.9206850894327, 'h_N': 12.677204161955618, 'r0': 1.3871355261408702, 'a0': 0.0019375205048300808, 'h0': 1.4101032912597524, 'alpha0': 0.00036349008125298823, 'eta0': 4.371392364392121, 'delta': 0.03123553141295183, 'n': 1.7047313454297348, 'nu': 1.422300458978116, 'a_scale': 2.7652042099355993, 'id': 85400}	1	[1]	[[[ 159.034546,5700.406218, 331.511734, 322.971105]]]	[[[5582.49123 , 331.511734, 0. ]]]	[[[2.04501284,0.57560772,1.78864082,0.36035717]]]	[[[0.57696007,1.78864082,0. ]]]	[[[0.54022015,0. ,0.36035717]]]	[1.]
{'B_diff': 0.5, 'T_diff': 0.25, 'N0': 743.4489102841776, 'h_N': 9.893215404914066, 'r0': 0.8921319908276468, 'a0': 0.001760918410121708, 'h0': 0.7088503912883805, 'alpha0': 0.0005020534323195637, 'eta0': 1.655063502270241, 'delta': 0.035238538248053036, 'n': 1.3533496531989737, 'nu': 1.8650869079157513, 'a_scale': 3.4557779432710136, 'id': 100000}	1	[1]	[[[ 0.51108586,2966.360019 , 18.4469811 , 95.0432701 ]]]	[[[2312.41191 , 18.4469811, 0. ]]]	[[[0.00000033,0.00000033,0.00000033,0.00000033]]]	[[[0.00000033,0.00000033,0. ]]]	[[[0.00000033,0. ,0.00000033]]]	[1.]
{'B_diff': 0.25, 'T_diff': 0.75, 'N0': 1814.7980496550597, 'h_N': 12.837830083811175, 'r0': 1.1046487182290745, 'a0': 0.0012564722361039856, 'h0': 1.216122680235107, 'alpha0': 0.0006575281225920149, 'eta0': 1.6784148338158658, 'delta': 0.03274991445321206, 'n': 1.4808270589857488, 'nu': 1.744831409151343, 'a_scale': 1.8990835493147165, 'id': 99600}	1	[1]	[[[ 0.40956912,9603.1964 , 16.3980927 , 56.3111678 ]]]	[[[5954.81948 , 16.3980927, 0. ]]]	[[[0.00000033,0.00000033,0.00000033,0.00000033]]]	[[[0.00000033,0.00000033,0. ]]]	[[[0.00000033,0. ,0.00000033]]]	[1.]
{'B_diff': 0.75, 'T_diff': 0.25, 'N0': 1733.1777428985486, 'h_N': 6.768231687495572, 'r0': 0.9198902289129587, 'a0': 0.0007907845891010607, 'h0': 0.9937384864495262, 'alpha0': 0.000222578910499501, 'eta0': 3.5090849151573753, 'delta': 0.03985095124056606, 'n': 1.2897405707624132, 'nu': 1.7113605570737418, 'a_scale': 3.4683091905629837, 'id': 84800}	1	[1]	[[[ 49.7461198,4803.9197499, 180.628914 , 304.949878 ]]]	[[[4768.53199 , 180.628914, 0. ]]]	[[[2.72639409,0.44506378,1.83192262,0.43216326]]]	[[[0.44582316,1.83192262,0. ]]]	[[[0.37110822,0. ,0.43216326]]]	[1.]
{'B_diff': 0.25, 'T_diff': 0.25, 'N0': 1858.93464347166, 'h_N': 17.670076004930632, 'r0': 0.657143809434857, 'a0': 0.001817764123214853, 'h0': 0.7987399952460651, 'alpha0': 0.0004804942511163313, 'eta0': 4.673503405958201, 'delta': 0.03945904947334471, 'n': 1.931788768731947, 'nu': 1.2485734713625092, 'a_scale': 4.54650549110859, 'id': 73600}	2	[1,1]	[[[ 559.677449 ,2620.111926 , 597.528541 , 340.563109 ], [1821.35454 , 12.74180947, 66.5677619 , 0. ]]]	[[[2138.28165 , 597.528541 , 0. ], [ 7.17195888, 66.5677619 , 0. ]]]	[[[0.89505566,1.3284287 ,1.23683011,0.20695408], [0.00000033,0.00000033,0.00000033,0. ]]]	[[[1.34598199,1.23683011,0. ], [0.00000033,0.00000033,0. ]]]	[[[1.27257531,0. ,0.20695408], [0.00000033,0. ,0. ]]]	[0.995,0.005]
{'B_diff': 0.5, 'T_diff': 0.25, 'N0': 1469.1879855100851, 'h_N': 14.690815427462503, 'r0': 0.9688643734876623, 'a0': 0.001535342331910445, 'h0': 0.9764466335544705, 'alpha0': 0.0004310340776553373, 'eta0': 5.101420711816453, 'delta': 0.04454392685902661, 'n': 1.720820236621195, 'nu': 1.4525168027985977, 'a_scale': 2.7119660980818727, 'id': 74400}	2	[1,1]	[[[ 338.387457 ,2636.909796 , 456.552969 , 228.363626 ], [1312.85118 , 38.0149684, 107.608058 , 64.4089367]]]	[[[2453.96558 , 456.552969 , 0. ], [ 24.7105827, 107.608058 , 0. ]]]	[[[1.12640405,1.05270244,1.16919554,0.1547964 ], [0.00000033,0.00000033,0.00000033,0.00000033]]]	[[[1.06022077,1.16919554,0. ], [0.00000033,0.00000033,0. ]]]	[[[0.98572561,0. ,0.1547964 ], [0.00000033,0. ,0.00000033]]]	[0.98,0.02]
{'B_diff': 1.0, 'T_diff': 1.0, 'N0': 759.4497123282739, 'h_N': 12.138661824024904, 'r0': 1.4018542888424772, 'a0': 0.0005997652530585103, 'h0': 1.1302584828746411, 'alpha0': 0.0005496237517243852, 'eta0': 3.3946311688809248, 'delta': 0.05536316477051241, 'n': 1.5505334325595301, 'nu': 1.6350247163337535, 'a_scale': 3.1854360035192206, 'id': 79800}	1	[1]	[[[ 46.5041812,1403.934686 , 204.252565 , 233.087838 ]]]	[[[1309.78894 , 204.252565, 0. ]]]	[[[1.63731571,0.80753765,1.09693217,0.4926096 ]]]	[[[0.82021011,1.09693217,0. ]]]	[[[0.6498999,0. ,0.4926096]]]	[1.]
{'B_diff': 1.0, 'T_diff': 0.5, 'N0': 1416.8546558193975, 'h_N': 10.34030450700432, 'r0': 0.8296643262875946, 'a0': 0.0019144617620517452, 'h0': 0.7070559570803496, 'alpha0': 0.00047777617610709555, 'eta0': 3.834572961796492, 'delta': 0.03443643068427673, 'n': 1.4690094412854782, 'nu': 1.7295142669921886, 'a_scale': 1.594625632769479, 'id': 101800}	1	[1]	[[[ 0.55462527,4801.115819 , 26.5990286 , 192.460561 ]]]	[[[4077.52997 , 26.5990286, 0. ]]]	[[[0.00000033,0.00000033,0.00000033,0.00000033]]]	[[[0.00000033,0.00000033,0. ]]]	[[[0.00000033,0. ,0.00000033]]]	[1.]
{'B_diff': 0.75, 'T_diff': 0.75, 'N0': 932.2185252134957, 'h_N': 15.503321091234273, 'r0': 0.9793423860050919, 'a0': 0.002048348243871957, 'h0': 1.7195592803190949, 'alpha0': 0.0005214500666107044, 'eta0': 1.6256305311312036, 'delta': 0.03088063650678301, 'n': 1.6833522802306393, 'nu': 1.7800822523033868, 'a_scale': 2.782889874718589, 'id': 101200}	1	[1]	[[[ 0.54492846,4147.4939 , 16.9346694 , 49.2156769 ]]]	[[[2975.77598 , 16.9346694, 0. ]]]	[[[0.00000033,0.00000033,0.00000033,0.00000033]]]	[[[0.00000033,0.00000033,0. ]]]	[[[0.00000033,0. ,0.00000033]]]	[1.]
{'B_diff': 0.25, 'T_diff': 0.75, 'N0': 1039.8002360863911, 'h_N': 8.798167743455853, 'r0': 0.6730353205862264, 'a0': 0.001111040088707951, 'h0': 0.8366845577859001, 'alpha0': 0.0003563413637728017, 'eta0': 2.2807151044318252, 'delta': 0.05903756840963925, 'n': 1.472688462488013, 'nu': 1.4027164183294338, 'a_scale': 3.244707097019808, 'id': 74000}	1	[1]	[[[ 166.414934,2365.952227, 227.629808, 256.532141]]]	[[[2052.26873 , 227.629808, 0. ]]]	[[[1.34203124,0.82593226,1.36298269,0.27846664]]]	[[[0.83660357,1.36298269,0. ]]]	[[[0.77367074,0. ,0.27846664]]]	[1.]
{'B_diff': 0.5, 'T_diff': 0.75, 'N0': 1258.2898617350693, 'h_N': 13.753475448066409, 'r0': 1.186990575102819, 'a0': 0.0013458463868346413, 'h0': 1.765443316738533, 'alpha0': 0.00025963570362472676, 'eta0': 2.231404619871092, 'delta': 0.03749666032619676, 'n': 1.3530319505945338, 'nu': 1.1971759402372957, 'a_scale': 1.2328479905325531, 'id': 87600}	1	[1]	[[[ 28.5384359,3238.758849 , 214.150064 , 358.99253 ]]]	[[[3088.26164 , 214.150064, 0. ]]]	[[[2.7661526 ,0.47789649,1.1657649 ,0.31638801]]]	[[[0.4835769,1.1657649,0. ]]]	[[[0.3975303 ,0. ,0.31638801]]]	[1.]
{'B_diff': 0.25, 'T_diff': 0.75, 'N0': 1869.0263725827529, 'h_N': 13.69131796441914, 'r0': 1.8113126100586037, 'a0': 0.0019266573768330537, 'h0': 1.9849475722669907, 'alpha0': 0.0007401552852758416, 'eta0': 4.931360998839656, 'delta': 0.03764993021320265, 'n': 1.5062044035976099, 'nu': 1.9843995277902626, 'a_scale': 1.3095463450935092, 'id': 90000}	1	[1]	[[[ 241.841439,6375.701167, 476.84402 , 136.824841]]]	[[[5386.34954, 476.84402, 0. ]]]	[[[1.88103097,0.63903709,1.57435855,0.92997839]]]	[[[0.64688917,1.57435855,0. ]]]	[[[0.61056611,0. ,0.92997839]]]	[1.]
{'B_diff': 0.5, 'T_diff': 0.25, 'N0': 1361.6062706267442, 'h_N': 6.060035778388984, 'r0': 0.6784110226184672, 'a0': 0.0009014431911454606, 'h0': 2.0935721937484777, 'alpha0': 0.0007375185187021891, 'eta0': 5.068463946644222, 'delta': 0.038194975530218445, 'n': 1.4769787568735695, 'nu': 1.5128504562393772, 'a_scale': 2.403250088582917, 'id': 90400}	1	[1]	[[[ 236.232857 ,3842.736065 , 356.189182 , 76.9451421]]]	[[[3662.44 , 356.189182, 0. ]]]	[[[1.57614289,0.72797968,1.45941513,0.47771075]]]	[[[0.73124444,1.45941513,0. ]]]	[[[0.68122753,0. ,0.47771075]]]	[1.]
{'B_diff': 0.25, 'T_diff': 1.0, 'N0': 1625.3820347544029, 'h_N': 19.0526184701464, 'r0': 1.2794696727563148, 'a0': 0.0014326620142825416, 'h0': 0.8442634559657733, 'alpha0': 0.0004941928415264563, 'eta0': 4.996929660139992, 'delta': 0.05671203990738227, 'n': 1.7003186520102458, 'nu': 1.1607037590974958, 'a_scale': 1.6068515637474952, 'id': 103000}	1	[1]	[[[1529.03007 , 24.0677844, 173.537513 , 0. ]]]	[[[ 14.0389419,173.537513 , 0. ]]]	[[[0.00000033,0.00000033,0.00000033,0. ]]]	[[[0.00000033,0.00000033,0. ]]]	[[[0.00000033,0. ,0. ]]]	[1.]
{'B_diff': 0.75, 'T_diff': 1.0, 'N0': 851.4371353067615, 'h_N': 11.456601525087086, 'r0': 1.6578207860052567, 'a0': 0.000855910433277044, 'h0': 1.924878253197953, 'alpha0': 0.0003889399606590556, 'eta0': 2.7965397601678914, 'delta': 0.04413424327518906, 'n': 1.8710039154827642, 'nu': 1.7718576425403332, 'a_scale': 1.4005432124548942, 'id': 101400}	1	[1]	[[[ 0.34096022,3846.92427 , 27.9840753 , 48.7955252 ]]]	[[[2596.96607 , 27.9840753, 0. ]]]	[[[0.,0.,0.,0.]]]	[[[0.,0.,0.]]]	[[[0.,0.,0.]]]	[1.]
{'B_diff': 0.25, 'T_diff': 0.5, 'N0': 1561.9297195231356, 'h_N': 9.557391268693456, 'r0': 0.7244912432013034, 'a0': 0.001769888321059038, 'h0': 1.581409795243725, 'alpha0': 0.0005679660782504477, 'eta0': 5.018859199619181, 'delta': 0.04030293482294142, 'n': 1.3188410400414141, 'nu': 1.224835667721137, 'a_scale': 4.421994760016444, 'id': 86600}	1	[1]	[[[ 384.041196,3525.631436, 521.544442, 170.058379]]]	[[[3249.69268 , 521.544442, 0. ]]]	[[[1.21424628,0.96421621,1.22310964,0.24144594]]]	[[[0.96888398,1.22310964,0. ]]]	[[[0.92116321,0. ,0.24144594]]]	[1.]
{'B_diff': 0.5, 'T_diff': 1.0, 'N0': 1442.4748008157653, 'h_N': 10.046719462455322, 'r0': 1.1240895208839585, 'a0': 0.001402851023731595, 'h0': 0.5804320040367781, 'alpha0': 0.00028120786745332, 'eta0': 2.2427283019953976, 'delta': 0.056769418001914124, 'n': 1.099267060001996, 'nu': 1.270314470913443, 'a_scale': 3.011844426188868, 'id': 81400}	1	[1]	[[[ 9.87433396,2489.7951395 , 233.63558 , 714.413396 ]]]	[[[2473.33363, 233.63558, 0. ]]]	[[[2.27386765,0.5123081 ,0.95500842,0.15320746]]]	[[[0.51318433,0.95500842,0. ]]]	[[[0.38321273,0. ,0.15320746]]]	[1.]
{'B_diff': 0.75, 'T_diff': 0.5, 'N0': 1414.5475122425903, 'h_N': 17.154814572512915, 'r0': 1.9042577258787843, 'a0': 0.001458397989385499, 'h0': 1.0863390355148392, 'alpha0': 0.00037181185123654045, 'eta0': 1.834763071601497, 'delta': 0.040448763968589076, 'n': 1.0576112004127038, 'nu': 1.9888296224277227, 'a_scale': 2.945677892845068, 'id': 101000}	2	[1,1]	[[[ 0.39931774,5487.79272557, 18.7502699 , 65.1179797 ], [1414.54704 , 0. , 0. , 0. ]]]	[[[5487.706 , 18.7502699, 0. ], [ 0. , 0. , 0. ]]]	[[[0. ,0. ,0. ,0. ], [0.00000033,0. ,0. ,0. ]]]	[[[0.,0.,0.], [0.,0.,0.]]]	[[[0.00000064,0. ,0. ], [0. ,0. ,0. ]]]	[0.99,0.01]
{'B_diff': 1.0, 'T_diff': 0.25, 'N0': 1367.8989311537687, 'h_N': 12.575613357444023, 'r0': 1.1479216191094004, 'a0': 0.0015259066946639891, 'h0': 2.2756082993722355, 'alpha0': 0.0006928662061857304, 'eta0': 4.7190666025816554, 'delta': 0.050468130004224926, 'n': 1.0928618965078751, 'nu': 1.1875221732046275, 'a_scale': 3.218187414369987, 'id': 79200}	2	[1,1]	[[[ 216.162716 ,1992.64278975, 675.471113 , 189.282192 ], [ 214.897685 ,1998.98325 , 672.890564 , 190.001076 ]]]	[[[1992.61442 , 675.471113, 0. ], [1998.98325 , 672.890564, 0. ]]]	[[[1.43800707,0.97051795,0.78683876,0.77116144], [1.44602739,0.96842103,0.79033098,0.77150602]]]	[[[0.97051882,0.78683876,0. ], [0.96842103,0.79033098,0. ]]]	[[[1.22645163,0. ,0.77116144], [0. ,0. ,0.77150602]]]	[0.995,0.005]
{'B_diff': 0.5, 'T_diff': 1.0, 'N0': 611.2217754004809, 'h_N': 7.541807277501973, 'r0': 1.668145849358188, 'a0': 0.001149121485663342, 'h0': 0.600515647421299, 'alpha0': 0.0007225002732890077, 'eta0': 3.878491266897019, 'delta': 0.05471122353502651, 'n': 1.6662581946034187, 'nu': 1.461614907612074, 'a_scale': 3.873650880319366, 'id': 68600}	1	[1]	[[[ 40.8849618,871.109742 ,148.26612 ,294.822568 ]]]	[[[684.486166,148.26612 , 0. ]]]	[[[1.52439246,0.88509112,0.99700379,0.19966798]]]	[[[0.9012455 ,0.99700379,0. ]]]	[[[0.83396597,0. ,0.19966798]]]	[1.]
{'B_diff': 1.0, 'T_diff': 0.5, 'N0': 1742.247891568034, 'h_N': 19.415494930372674, 'r0': 0.9351745740286252, 'a0': 0.0019249196164039801, 'h0': 0.9558675069819313, 'alpha0': 0.0002579352631096549, 'eta0': 1.5830953821628453, 'delta': 0.05167622295393077, 'n': 1.907230059006278, 'nu': 1.2648592879628857, 'a_scale': 3.7974713731616343, 'id': 69800}	2	[1,1]	[[[ 137.024998 ,2928.6125505 , 216.194663 , 566.252869 ], [ 2.49635875,4115.37216 , 180.867853 , 558.343099 ]]]	[[[2886.29217 , 216.194663, 0. ], [3057.68895 , 180.867853, 0. ]]]	[[[1.61107724,0.72087906,1.1271483 ,0.21149005], [0.35011229,0.24290519,0.65383961,0.19502469]]]	[[[0.72468225,1.1271483 ,0. ], [0.28075121,0.65383961,0. ]]]	[[[0.60175034,0. ,0.21149005], [0.1384721 ,0. ,0.19502469]]]	[0.985,0.015]
{'B_diff': 0.25, 'T_diff': 0.5, 'N0': 1435.574740318946, 'h_N': 17.53600791297287, 'r0': 1.226578443318593, 'a0': 0.0018882960210743706, 'h0': 1.7076969690388846, 'alpha0': 0.0006207668132865949, 'eta0': 3.5617631405414736, 'delta': 0.04975768782697386, 'n': 1.3356936531252828, 'nu': 1.1111794061775928, 'a_scale': 3.1771446232433838, 'id': 83400}	1	[1]	[[[ 229.869633,3563.782268, 498.311031, 200.250151]]]	[[[3139.58436 , 498.311031, 0. ]]]	[[[1.51967936,0.7966954 ,1.09460764,0.38216247]]]	[[[0.80678674,1.09460764,0. ]]]	[[[0.74867984,0. ,0.38216247]]]	[1.]
{'B_diff': 1.0, 'T_diff': 0.5, 'N0': 636.3887222231067, 'h_N': 5.043521764034774, 'r0': 1.5362185158494819, 'a0': 0.0014675885455844714, 'h0': 1.4048653891085296, 'alpha0': 0.0006589649911653044, 'eta0': 2.422208671272785, 'delta': 0.05799276401237533, 'n': 1.790419468264217, 'nu': 1.1768454449206565, 'a_scale': 4.1422520477443925, 'id': 76200}	1	[1]	[[[ 17.6987401,758.4867482,167.308921 ,265.403846 ]]]	[[[687.660543,167.308921, 0. ]]]	[[[2.17291134,0.5600017 ,0.47878189,0.07908086]]]	[[[0.58882038,0.47878189,0. ]]]	[[[0.47229926,0. ,0.07908086]]]	[1.]
{'B_diff': 0.5, 'T_diff': 0.75, 'N0': 1912.7696804238235, 'h_N': 13.748194847156038, 'r0': 0.7880419830528214, 'a0': 0.0018409659065799675, 'h0': 0.7387641112085129, 'alpha0': 0.0003507571616653625, 'eta0': 4.5652826230555865, 'delta': 0.048896323130280854, 'n': 1.8177784143474258, 'nu': 1.7608952004909124, 'a_scale': 2.4694516404302163, 'id': 78000}	1	[1]	[[[ 548.054386,3787.698599, 548.460671, 221.015356]]]	[[[3623.63438 , 548.460671, 0. ]]]	[[[1.07462404,1.07627745,1.3444171 ,0.19533356]]]	[[[1.08011911,1.3444171 ,0. ]]]	[[[1.01917266,0. ,0.19533356]]]	[1.]
{'B_diff': 0.5, 'T_diff': 0.5, 'N0': 1812.547892056778, 'h_N': 5.292679461606856, 'r0': 0.9081679086057441, 'a0': 0.0010796657913706923, 'h0': 1.8686309106155756, 'alpha0': 0.0008632777410351528, 'eta0': 1.6728173851890653, 'delta': 0.05147552049547286, 'n': 1.1883508874893778, 'nu': 1.3409925714248399, 'a_scale': 1.8042167816540753, 'id': 93800}	1	[1]	[[[ 4.25333411,6621.647572 , 189.792687 , 216.576393 ]]]	[[[6377.40877 , 189.792687, 0. ]]]	[[[4.68407717,0.34177938,1.97799712,1.07298297]]]	[[[0.34512603,1.97799712,0. ]]]	[[[0.25789566,0. ,1.07298297]]]	[1.]
{'B_diff': 0.25, 'T_diff': 0.5, 'N0': 1507.4539788214888, 'h_N': 12.897769725654044, 'r0': 1.7987166300046704, 'a0': 0.00190291344850007, 'h0': 0.9404637299974554, 'alpha0': 0.0004072629554584044, 'eta0': 4.405006996239159, 'delta': 0.030995991457512643, 'n': 1.6700209503833605, 'nu': 1.2115899635225316, 'a_scale': 1.0908329944327728, 'id': 80200}	1	[1]	[[[ 87.9990716,3523.29858 , 285.776697 , 472.217213 ]]]	[[[2729.64588 , 285.776697, 0. ]]]	[[[1.93554537,0.62548103,1.44388014,0.20038871]]]	[[[0.63251367,1.44388014,0. ]]]	[[[0.6106891 ,0. ,0.20038871]]]	[1.]
{'B_diff': 0.5, 'T_diff': 1.0, 'N0': 2099.230543978129, 'h_N': 16.340945532917726, 'r0': 1.1221834535373731, 'a0': 0.0017313045223644131, 'h0': 1.3198443380768752, 'alpha0': 0.0006969281851048796, 'eta0': 1.8026125762110647, 'delta': 0.05841574711818067, 'n': 1.8235916179666032, 'nu': 1.975346471382055, 'a_scale': 4.394888607671198, 'id': 103800}	1	[1]	[[[ 0.91584547,10844.3055 , 16.3220293 , 29.4230702 ]]]	[[[6856.30609 , 16.3220293, 0. ]]]	[[[0.00000033,0.00000033,0.00000033,0.00000033]]]	[[[0.00000033,0.00000033,0. ]]]	[[[0.00000033,0. ,0.00000033]]]	[1.]
{'B_diff': 0.25, 'T_diff': 0.5, 'N0': 803.3693575030135, 'h_N': 14.472965359670004, 'r0': 1.3978143270450414, 'a0': 0.0013012350329600813, 'h0': 1.6553644143730655, 'alpha0': 0.0003602298520926807, 'eta0': 3.6098433789902855, 'delta': 0.04313375469317205, 'n': 1.6819600838879243, 'nu': 1.7715770488395957, 'a_scale': 4.393543540095644, 'id': 93000}	1	[1]	[[[ 38.7129469,2927.889646 , 151.808967 , 104.192722 ]]]	[[[2293.21321 , 151.808967, 0. ]]]	[[[2.57369454,0.46965917,1.6568572 ,0.57821385]]]	[[[0.48101638,1.6568572 ,0. ]]]	[[[0.44202733,0. ,0.57821385]]]	[1.]
{'B_diff': 0.5, 'T_diff': 0.5, 'N0': 894.8435218583146, 'h_N': 16.32534823157679, 'r0': 1.7976036000884597, 'a0': 0.0012932453438957317, 'h0': 1.2871885260142015, 'alpha0': 0.0005530336640076872, 'eta0': 3.478511234918642, 'delta': 0.058875146446257576, 'n': 1.243739524911116, 'nu': 1.6569646695101405, 'a_scale': 1.914521293358455, 'id': 77800}	1	[1]	[[[ 63.7907108,1891.55819 , 366.178284 , 180.831229 ]]]	[[[1772.40282 , 366.178284, 0. ]]]	[[[1.75703559,0.85634679,1.02858328,0.69860586]]]	[[[0.86188999,1.02858328,0. ]]]	[[[0.78144832,0. ,0.69860586]]]	[1.]
{'B_diff': 0.5, 'T_diff': 0.25, 'N0': 2144.0652436904315, 'h_N': 9.286028430776035, 'r0': 1.022733806341825, 'a0': 0.0011026111098100986, 'h0': 1.0561885241265925, 'alpha0': 0.0004597537633201632, 'eta0': 3.5808371316885963, 'delta': 0.039075978126068354, 'n': 1.26742162482747, 'nu': 1.372927666765701, 'a_scale': 3.8737428481221645, 'id': 84000}	1	[1]	[[[ 193.819595 ,5880.3760195, 424.731961 , 309.659477 ]]]	[[[5834.31922 , 424.731961, 0. ]]]	[[[1.83426926,0.63865503,1.6529769 ,0.40529984]]]	[[[0.6391242,1.6529769,0. ]]]	[[[0.59484743,0. ,0.40529984]]]	[1.]
{'B_diff': 0.75, 'T_diff': 0.25, 'N0': 2008.0023428163427, 'h_N': 17.78273048703801, 'r0': 1.4171971634640492, 'a0': 0.0018857968536107688, 'h0': 1.7286706454830718, 'alpha0': 0.000796837564097406, 'eta0': 3.495041151955401, 'delta': 0.03748849039471347, 'n': 1.6469560596607757, 'nu': 1.8455497615164842, 'a_scale': 3.486270394358362, 'id': 104000}	1	[1]	[[[ 0.49813966,9289.2291 , 18.1331331 , 34.357428 ]]]	[[[6762.50158 , 18.1331331, 0. ]]]	[[[0.00000033,0.00000033,0.00000033,0.00000033]]]	[[[0.00000033,0.00000033,0. ]]]	[[[0.00000033,0. ,0.00000033]]]	[1.]
{'B_diff': 0.25, 'T_diff': 0.5, 'N0': 1443.6838509959875, 'h_N': 6.929572540426458, 'r0': 1.537946244857502, 'a0': 0.0015202979665169477, 'h0': 1.2376879807830512, 'alpha0': 0.000402394961911219, 'eta0': 3.7362572204711446, 'delta': 0.035591610617419014, 'n': 1.9986725473312925, 'nu': 1.5913094591825776, 'a_scale': 1.0885063181064911, 'id': 89800}	1	[1]	[[[ 72.1222336,5148.416153 , 227.885361 , 216.447245 ]]]	[[[4151.77328 , 227.885361, 0. ]]]	[[[2.47826943,0.4877087 ,1.9246492 ,0.53498438]]]	[[[0.49689143,1.9246492 ,0. ]]]	[[[0.46749667,0. ,0.53498438]]]	[1.]
{'B_diff': 1.0, 'T_diff': 0.75, 'N0': 1640.6843871753667, 'h_N': 5.575588647097995, 'r0': 1.3612027005123044, 'a0': 0.0017286284947869567, 'h0': 2.2123257337380657, 'alpha0': 0.0006674759951964504, 'eta0': 2.5355916705292842, 'delta': 0.042008393788526, 'n': 1.5266453613163755, 'nu': 1.7408516085397636, 'a_scale': 3.623566720924332, 'id': 105200}	1	[1]	[[[ 0.18380853,6700.52362 , 21.2673311 , 36.677614 ]]]	[[[5517.45314 , 21.2673311, 0. ]]]	[[[0.00000033,0.00000033,0.00000033,0.00000033]]]	[[[0.00000033,0.00000033,0. ]]]	[[[0.00000033,0. ,0.00000033]]]	[1.]
{'B_diff': 0.75, 'T_diff': 1.0, 'N0': 722.6756416560213, 'h_N': 9.636991214976032, 'r0': 1.2912408044595205, 'a0': 0.0008122759128126437, 'h0': 2.276944285078363, 'alpha0': 0.00034461214517263937, 'eta0': 2.569841999294459, 'delta': 0.04003736388241249, 'n': 1.0966822928751356, 'nu': 1.5801274212357055, 'a_scale': 2.9309390102481068, 'id': 104600}	1	[1]	[[[ 0.35581728,2615.70656763, 40.0786433 , 67.2716447 ]]]	[[[2612.10892 , 40.0786433, 0. ]]]	[[[0.,0.,0.,0.]]]	[[[0.,0.,0.]]]	[[[0.,0.,0.]]]	[1.]
{'B_diff': 0.25, 'T_diff': 1.0, 'N0': 2103.3443584782317, 'h_N': 12.910054607868618, 'r0': 1.0860292070928779, 'a0': 0.0019543275092035644, 'h0': 0.7378479857834574, 'alpha0': 0.0007183830713327377, 'eta0': 3.9933006193154212, 'delta': 0.04887348070204375, 'n': 1.3931129961313298, 'nu': 1.0565565666453174, 'a_scale': 3.2842724092025923, 'id': 77400}	2	[1,1]	[[[ 552.928393 ,3280.260938 , 722.250907 , 500.341721 ], [1986.91448 , 28.9397571, 209.607684 , 0. ]]]	[[[2932.34535 , 722.250907 , 0. ], [ 18.6800543, 209.607684 , 0. ]]]	[[[0.9988675 ,1.21024288,1.12566239,0.12025376], [0.00000033,0.00000033,0.00000033,0. ]]]	[[[1.21765508,1.12566239,0. ], [0.00000033,0.00000033,0. ]]]	[[[1.16055965,0. ,0.12025376], [0.00000033,0. ,0. ]]]	[0.835,0.165]
{'B_diff': 0.5, 'T_diff': 0.25, 'N0': 1620.5232620085555, 'h_N': 10.131702999586626, 'r0': 0.9205697405762845, 'a0': 0.002022930040064803, 'h0': 1.1536036982641806, 'alpha0': 0.000660028117863922, 'eta0': 1.5090227967445544, 'delta': 0.0478454422508251, 'n': 1.2875429290904634, 'nu': 1.7317341151360233, 'a_scale': 2.3136723924775913, 'id': 106400}	1	[1]	[[[ 0.58983558,7465.93241 , 24.2464504 , 53.672785 ]]]	[[[6160.98208 , 24.2464504, 0. ]]]	[[[0.,0.,0.,0.]]]	[[[0.,0.,0.]]]	[[[0.,0.,0.]]]	[1.]
{'B_diff': 0.75, 'T_diff': 0.75, 'N0': 2012.8943334811518, 'h_N': 5.848351003840559, 'r0': 1.2906088512859393, 'a0': 0.0009018078204254139, 'h0': 2.0168802503129863, 'alpha0': 0.00037264421581397465, 'eta0': 3.514984481600699, 'delta': 0.03103212981727356, 'n': 1.8819429448398277, 'nu': 1.4471328614107788, 'a_scale': 2.622905142771348, 'id': 94800}	1	[1]	[[[ 59.2175626,6395.390596 , 222.269901 , 269.097309 ]]]	[[[6239.47747 , 222.269901, 0. ]]]	[[[3.03274826,0.4131977 ,2.05926609,0.62443277]]]	[[[0.41587724,2.05926609,0. ]]]	[[[0.36578955,0. ,0.62443277]]]	[1.]
{'B_diff': 0.25, 'T_diff': 0.75, 'N0': 1894.253259557734, 'h_N': 18.71983858625924, 'r0': 1.9876747583802126, 'a0': 0.0008407743728474405, 'h0': 0.9387438034467361, 'alpha0': 0.0008065600383404247, 'eta0': 2.7599575056134222, 'delta': 0.03879347148495767, 'n': 1.632152806131595, 'nu': 1.0523942365942645, 'a_scale': 1.566456833841985, 'id': 86800}	3	[1,1,1]	[[[ 122.421534 ,5790.46119 , 388.320586 , 411.283135 ], [ 134.873797 ,5370.09092 , 402.373877 , 455.100872 ], [ 0.37262777,9813.376739 , 0. , 0. ]]]	[[[4463.5847 , 388.320586, 0. ], [4320.90086 , 402.373877, 0. ], [8890.60188 , 0. , 0. ]]]	[[[2.09855654,0.57784508,1.70243592,0.36749934], [2.11406993,0.66976467,1.648221 ,0.57614116], [0.00000033,0.00000033,0. ,0. ]]]	[[[0.58386913,1.70243592,0. ], [0.68815749,1.648221 ,0. ], [0.00000033,0. ,0. ]]]	[[[0.56176599,0. ,0.36749934], [0.61099651,0. ,0.57614116], [0.00000033,0. ,0. ]]]	[0.98,0.01,0.01]
{'B_diff': 0.5, 'T_diff': 1.0, 'N0': 1726.2770531334204, 'h_N': 8.110596455075433, 'r0': 0.8033897783564103, 'a0': 0.001310277667473372, 'h0': 1.836806162637874, 'alpha0': 0.0002768423949284862, 'eta0': 2.2425988261858576, 'delta': 0.035099984720590185, 'n': 1.8913351735814254, 'nu': 1.9599556295547667, 'a_scale': 4.602386968738918, 'id': 107000}	1	[1]	[[[ 0.38380968,8828.30052 , 19.4635161 , 43.6321063 ]]]	[[[5496.69991 , 19.4635161, 0. ]]]	[[[0.00000033,0.00000033,0.00000033,0.00000033]]]	[[[0.00000033,0.00000033,0. ]]]	[[[0.00000033,0. ,0.00000033]]]	[1.]
{'B_diff': 0.5, 'T_diff': 0.75, 'N0': 645.197302657374, 'h_N': 12.982216394962276, 'r0': 0.8423844070720765, 'a0': 0.0005833450822025395, 'h0': 1.6484129883311789, 'alpha0': 0.00037068375590400233, 'eta0': 1.5380302797417063, 'delta': 0.05596625715621609, 'n': 1.6122909594049535, 'nu': 1.2269911178601596, 'a_scale': 4.681364588829118, 'id': 97200}	1	[1]	[[[ 8.44020129,1539.690155 , 162.352453 , 207.05713 ]]]	[[[1182.235 , 162.352453, 0. ]]]	[[[2.61850344,0.44901391,0.70789303,0.2990352 ]]]	[[[0.4801735 ,0.70789303,0. ]]]	[[[0.39791839,0. ,0.2990352 ]]]	[1.]
{'B_diff': 0.25, 'T_diff': 0.75, 'N0': 1052.2102243666404, 'h_N': 18.979148191042874, 'r0': 1.9392158019567758, 'a0': 0.0006787765029951379, 'h0': 1.052318740683545, 'alpha0': 0.0008836377182809834, 'eta0': 1.6896953230994038, 'delta': 0.05296487841816616, 'n': 1.612950529966173, 'nu': 1.351281745455346, 'a_scale': 3.882106107455446, 'id': 93200}	1	[1]	[[[ 7.87877531,3906.678751 , 112.354956 , 213.951057 ]]]	[[[3073.76429 , 112.354956, 0. ]]]	[[[3.76408286,0.38520545,1.76390653,0.65137538]]]	[[[0.40194936,1.76390653,0. ]]]	[[[0.33523425,0. ,0.65137538]]]	[1.]
{'B_diff': 0.25, 'T_diff': 0.25, 'N0': 2150.969290914353, 'h_N': 14.269469556534684, 'r0': 1.1231578634606947, 'a0': 0.001204097503636471, 'h0': 1.738561695882258, 'alpha0': 0.0004270885749916894, 'eta0': 4.851844375404553, 'delta': 0.05938806758885101, 'n': 1.4989320131929285, 'nu': 1.2417256160352772, 'a_scale': 4.120382007342586, 'id': 108800}	1	[1]	[[[1999.31514 , 44.6181519, 270.745916 , 0. ]]]	[[[ 27.4798864,270.745916 , 0. ]]]	[[[0.00000033,0.00000033,0.00000033,0. ]]]	[[[0.00000033,0.00000033,0. ]]]	[[[0.00000033,0. ,0. ]]]	[1.]
{'B_diff': 0.75, 'T_diff': 0.25, 'N0': 1836.4868896745438, 'h_N': 5.038777519723937, 'r0': 1.4291636227828186, 'a0': 0.0007593131519354904, 'h0': 0.5788873020668408, 'alpha0': 0.000748676712765228, 'eta0': 3.5899138525952043, 'delta': 0.0312921742928703, 'n': 1.1612712821161946, 'nu': 1.9114083473412546, 'a_scale': 3.9495815938473955, 'id': 107200}	1	[1]	[[[ 0.12496098,6967.002357 , 14.7174107 , 116.947865 ]]]	[[[6835.29759 , 14.7174107, 0. ]]]	[[[0.,0.,0.,0.]]]	[[[0.,0.,0.]]]	[[[0.,0.,0.]]]	[1.]
{'B_diff': 0.75, 'T_diff': 0.5, 'N0': 1884.9742346446656, 'h_N': 10.09637534874403, 'r0': 1.4861476677930585, 'a0': 0.0015092720993716826, 'h0': 1.785180398076975, 'alpha0': 0.000632228374032345, 'eta0': 2.8227838579730853, 'delta': 0.05669733538269049, 'n': 1.8194037834327759, 'nu': 1.3785136009576902, 'a_scale': 2.7574054116772597, 'id': 88200}	1	[1]	[[[ 236.133881,5317.076346, 423.040838, 126.616019]]]	[[[5161.32543 , 423.040838, 0. ]]]	[[[1.85711885,0.63548903,1.53960275,0.55336665]]]	[[[0.63876455,1.53960275,0. ]]]	[[[0.58094648,0. ,0.55336665]]]	[1.]
{'B_diff': 0.5, 'T_diff': 0.25, 'N0': 1758.740008782765, 'h_N': 5.73853696135735, 'r0': 0.7598021737952729, 'a0': 0.0010183033453575498, 'h0': 1.2951955329189129, 'alpha0': 0.0007091508663229413, 'eta0': 4.075831949464447, 'delta': 0.03680228583589727, 'n': 1.5680105075207338, 'nu': 1.6843684557682739, 'a_scale': 3.780959936954057, 'id': 93600}	1	[1]	[[[ 177.937783,5526.726107, 311.431746, 152.983476]]]	[[[5375.05155 , 311.431746, 0. ]]]	[[[1.94179509,0.58929339,1.87039509,0.58564046]]]	[[[0.59081735,1.87039509,0. ]]]	[[[0.5555235 ,0. ,0.58564046]]]	[1.]
{'B_diff': 0.75, 'T_diff': 0.5, 'N0': 762.2922088169664, 'h_N': 17.238588864055174, 'r0': 0.8293059436303266, 'a0': 0.001152407599981911, 'h0': 1.9447877736200243, 'alpha0': 0.00022425149438778266, 'eta0': 4.42615683958136, 'delta': 0.054626358100946765, 'n': 1.8999122875556214, 'nu': 1.5932594997557494, 'a_scale': 1.850342949993033, 'id': 91400}	2	[1,1]	[[[ 697.818494 , 21.41541725, 113.372317 , 0. ], [ 165.642437 ,1366.4889711 , 261.968325 , 108.563718 ]]]	[[[ 14.3462407, 113.372317 , 0. ], [1272.53979 , 261.968325 , 0. ]]]	[[[0.00000033,0.00000033,0.00000033,0. ], [1.23955047,0.94303819,0.92603493,0.12843063]]]	[[[0.00000033,0.00000033,0. ], [0.95879613,0.92603493,0. ]]]	[[[0.00000033,0. ,0. ], [0.82594923,0. ,0.12843063]]]	[0.155,0.845]
{'B_diff': 1.0, 'T_diff': 0.25, 'N0': 911.3175612554367, 'h_N': 18.041108344752384, 'r0': 0.6113272309035827, 'a0': 0.001749332141834312, 'h0': 1.7118768462917933, 'alpha0': 0.0005194563807919604, 'eta0': 1.8272425167665376, 'delta': 0.031538902041364066, 'n': 1.1292267792874773, 'nu': 1.836568490468526, 'a_scale': 4.432474355148958, 'id': 108000}	1	[1]	[[[ 1.08427954,3158.77549265, 17.8112171 , 50.7375681 ]]]	[[[3152.84083 , 17.8112171, 0. ]]]	[[[0.,0.,0.,0.]]]	[[[0.,0.,0.]]]	[[[0.,0.,0.]]]	[1.]
{'B_diff': 0.25, 'T_diff': 0.5, 'N0': 1150.0343387153475, 'h_N': 13.553828958976288, 'r0': 0.6133603853051721, 'a0': 0.0019359055462693075, 'h0': 1.0600365388492017, 'alpha0': 0.0002148834217258422, 'eta0': 1.4814935954558268, 'delta': 0.03842041906725567, 'n': 1.458157449573386, 'nu': 1.9876243728501468, 'a_scale': 1.2419558865042013, 'id': 109000}	1	[1]	[[[ 1.00225172,5762.07634 , 23.3369733 , 71.0524648 ]]]	[[[3605.79838 , 23.3369733, 0. ]]]	[[[0.,0.,0.,0.]]]	[[[0.,0.,0.]]]	[[[0.,0.,0.]]]	[1.]
{'B_diff': 1.0, 'T_diff': 0.25, 'N0': 1195.2036305001152, 'h_N': 19.273042427311424, 'r0': 1.2773164488924902, 'a0': 0.0009090800388238178, 'h0': 0.8044017294760519, 'alpha0': 0.000494738571792518, 'eta0': 4.371046252305279, 'delta': 0.047470023401107016, 'n': 1.5956559438761493, 'nu': 1.5576297945600919, 'a_scale': 3.345804461890377, 'id': 72800}	1	[1]	[[[ 127.274345 ,1938.7549057, 270.934252 , 294.613184 ]]]	[[[1900.93712 , 270.934252, 0. ]]]	[[[1.40823771,0.84336586,1.16884376,0.26020936]]]	[[[0.84748174,1.16884376,0. ]]]	[[[0.71049812,0. ,0.26020936]]]	[1.]
{'B_diff': 0.75, 'T_diff': 1.0, 'N0': 865.6297654326313, 'h_N': 10.67038975567031, 'r0': 0.8051199904324488, 'a0': 0.0007835993239867164, 'h0': 1.0789482670900155, 'alpha0': 0.00026446717218581937, 'eta0': 3.3340817340272677, 'delta': 0.04005916372443196, 'n': 1.9686420565962117, 'nu': 1.5191515450502173, 'a_scale': 1.6916095158885467, 'id': 88600}	1	[1]	[[[ 41.9515591,1879.008257 , 110.624769 , 302.59637 ]]]	[[[1779.10812 , 110.624769, 0. ]]]	[[[2.04399825,0.5552191 ,1.29400324,0.19070209]]]	[[[0.56406466,1.29400324,0. ]]]	[[[0.49829559,0. ,0.19070209]]]	[1.]
{'B_diff': 0.5, 'T_diff': 0.25, 'N0': 916.2268847056603, 'h_N': 14.55801350769096, 'r0': 0.5428349333497955, 'a0': 0.0018407486418594429, 'h0': 0.889333080726309, 'alpha0': 0.00035690674572755885, 'eta0': 3.7030793912140276, 'delta': 0.03432676153180837, 'n': 1.4090334245933624, 'nu': 1.7624818558109103, 'a_scale': 4.338407371422307, 'id': 109600}	1	[1]	[[[ 1.28058418,3596.855974 , 30.8455592 , 128.10649 ]]]	[[[2692.55077 , 30.8455592, 0. ]]]	[[[0.,0.,0.,0.]]]	[[[0.,0.,0.]]]	[[[0.,0.,0.]]]	[1.]
{'B_diff': 1.0, 'T_diff': 0.5, 'N0': 1637.9397395316907, 'h_N': 7.301972863920511, 'r0': 1.1859853651032426, 'a0': 0.0018563942770519228, 'h0': 2.0237425189225196, 'alpha0': 0.0005668612048578996, 'eta0': 1.6883244690894004, 'delta': 0.05372687039855366, 'n': 1.044800646739674, 'nu': 1.6552809507121495, 'a_scale': 2.7275795025626812, 'id': 108200}	2	[1,1]	[[[ 0.36391507,5953.14898215, 32.4225854 , 44.8671363 ], [1637.93919 , 0. , 0. , 0. ]]]	[[[5953.1489 , 32.4225854, 0. ], [ 0. , 0. , 0. ]]]	[[[0. ,0. ,0. ,0. ], [0.00000033,0. ,0. ,0. ]]]	[[[0.,0.,0.], [0.,0.,0.]]]	[[[0.00194848,0. ,0. ], [0. ,0. ,0. ]]]	[0.94,0.06]
{'B_diff': 0.75, 'T_diff': 0.75, 'N0': 2164.264907191324, 'h_N': 6.565523176970245, 'r0': 1.3929080954118294, 'a0': 0.0014607475098329533, 'h0': 0.9815081284818903, 'alpha0': 0.0005899557941103552, 'eta0': 4.9483385137715885, 'delta': 0.05130209419399522, 'n': 1.7384589688339034, 'nu': 1.2413147851794093, 'a_scale': 2.606750645189723, 'id': 75600}	2	[1,1]	[[[ 541.608534 ,3229.59341 , 703.75632 , 415.391375 ], [2051.69358 , 20.0954399, 204.432659 , 0. ]]]	[[[3114.72283 , 703.75632 , 0. ], [ 14.1306898, 204.432659 , 0. ]]]	[[[1.05917724,1.16302003,1.04463577,0.0735846 ], [0.00000033,0.00000033,0.00000033,0. ]]]	[[[1.16871895,1.04463577,0. ], [0.00000033,0.00000033,0. ]]]	[[[1.06391434,0. ,0.0735846 ], [0.00000033,0. ,0. ]]]	[0.905,0.095]
{'B_diff': 0.5, 'T_diff': 1.0, 'N0': 1673.2892212457664, 'h_N': 9.505672882454016, 'r0': 1.6447522215929702, 'a0': 0.0018689948544584906, 'h0': 2.2836916946800208, 'alpha0': 0.0002842232001784341, 'eta0': 3.366341890544401, 'delta': 0.03116128406234404, 'n': 1.6453855629199783, 'nu': 1.7311255117603093, 'a_scale': 3.733375590176604, 'id': 110200}	1	[1]	[[[ 0.19252733,8296.00111 , 28.234715 , 57.295765 ]]]	[[[5527.63844 , 28.234715, 0. ]]]	[[[0.,0.,0.,0.]]]	[[[0.,0.,0.]]]	[[[0.,0.,0.]]]	[1.]
{'B_diff': 0.75, 'T_diff': 0.75, 'N0': 1527.0315140206399, 'h_N': 10.490648857998941, 'r0': 0.6928484182313394, 'a0': 0.0020241458047322554, 'h0': 0.9493450564925414, 'alpha0': 0.0007479872785867452, 'eta0': 1.66081561602141, 'delta': 0.03859399319937425, 'n': 1.6528693724459682, 'nu': 1.7190999356900125, 'a_scale': 4.669612167663038, 'id': 110800}	1	[1]	[[[ 0.66585623,6796.93207 , 17.8000763 , 79.0131256 ]]]	[[[4936.0991 , 17.8000763, 0. ]]]	[[[0.00000033,0.00000033,0.00000033,0.00000033]]]	[[[0.00000033,0.00000033,0. ]]]	[[[0.00000033,0. ,0.00000033]]]	[1.]
{'B_diff': 0.25, 'T_diff': 0.75, 'N0': 1950.436691769045, 'h_N': 17.282404959275254, 'r0': 1.8132768157878638, 'a0': 0.001746416859689138, 'h0': 1.0109199509520679, 'alpha0': 0.0003014780544876381, 'eta0': 3.04452682193932, 'delta': 0.047477473569630516, 'n': 1.0009838692039428, 'nu': 1.5340021029645197, 'a_scale': 4.0693829261884265, 'id': 102800}	2	[1,1]	[[[1950.43604 , 0. , 0. , 0. ], [ 169.061996,6375.81939 , 394.070422, 271.308778]]]	[[[ 0. , 0. , 0. ], [6375.81939 , 394.070422, 0. ]]]	[[[0.00000033,0. ,0. ,0. ], [2.05232596,0.58581863,1.72646914,0.46160613]]]	[[[0. ,0. ,0. ], [0.58581863,1.72646914,0. ]]]	[[[0. ,0. ,0. ], [0. ,0. ,0.46160613]]]	[0.6,0.4]
{'B_diff': 1.0, 'T_diff': 1.0, 'N0': 1860.7139969424004, 'h_N': 17.885014392745894, 'r0': 0.9101444623998933, 'a0': 0.0006661064285891068, 'h0': 0.8184281963825863, 'alpha0': 0.00040097705910070134, 'eta0': 2.7982241915458346, 'delta': 0.03125863354555242, 'n': 1.7774004311434797, 'nu': 1.906928869705435, 'a_scale': 1.747242313740481, 'id': 111800}	1	[1]	[[[ 0.69253931,7633.0483 , 16.6870537 , 128.369225 ]]]	[[[5644.28516 , 16.6870537, 0. ]]]	[[[0.00000033,0.00000033,0.00000033,0.00000033]]]	[[[0.00000033,0.00000033,0. ]]]	[[[0.00000033,0. ,0.00000033]]]	[1.]
{'B_diff': 0.25, 'T_diff': 0.75, 'N0': 2227.6454471988654, 'h_N': 17.97827976432653, 'r0': 1.9053453529162963, 'a0': 0.0009868796564988518, 'h0': 1.9576996580118573, 'alpha0': 0.00028861564458110414, 'eta0': 1.4042517352933288, 'delta': 0.0306449732982323, 'n': 1.3446586672150866, 'nu': 1.3671837763978, 'a_scale': 4.618836738305278, 'id': 112400}	1	[1]	[[[ 0.32053834,11174.55306 , 59.8834373 , 128.757403 ]]]	[[[7425.64869 , 59.8834373, 0. ]]]	[[[0.00000033,0.00000033,0.00000033,0.00000033]]]	[[[0.00000033,0.00000033,0. ]]]	[[[0.00000033,0. ,0.00000033]]]	[1.]
{'B_diff': 1.0, 'T_diff': 0.75, 'N0': 2122.444595560237, 'h_N': 11.991138388848194, 'r0': 1.778638152156288, 'a0': 0.0015980550331844915, 'h0': 2.1904157103233937, 'alpha0': 0.0008346652005721014, 'eta0': 2.650810862254382, 'delta': 0.055321743131831566, 'n': 1.6190883912971463, 'nu': 1.628305309094186, 'a_scale': 2.370184215161082, 'id': 95600}	1	[1]	[[[ 147.470982,6406.718203, 326.36118 , 110.583068]]]	[[[6344.6899 , 326.36118, 0. ]]]	[[[2.53175171,0.4713634 ,1.9069411 ,0.82028343]]]	[[[0.47233 ,1.9069411,0. ]]]	[[[0.4236062 ,0. ,0.82028343]]]	[1.]
{'B_diff': 0.5, 'T_diff': 1.0, 'N0': 670.3292193278646, 'h_N': 15.924048060745152, 'r0': 1.0454495638951402, 'a0': 0.000637051993089974, 'h0': 1.1880600938819346, 'alpha0': 0.0007954536929264445, 'eta0': 2.50303186734454, 'delta': 0.04791169452882914, 'n': 1.9632337621071667, 'nu': 1.2746138457487182, 'a_scale': 3.7965826171841366, 'id': 94200}	1	[1]	[[[ 38.0675742,1793.039665 , 121.093709 , 182.025915 ]]]	[[[1549.37316 , 121.093709, 0. ]]]	[[[2.05289422,0.55337288,1.37334927,0.27583984]]]	[[[0.56772773,1.37334927,0. ]]]	[[[0.50635617,0. ,0.27583984]]]	[1.]
{'B_diff': 0.25, 'T_diff': 0.5, 'N0': 786.4961700938627, 'h_N': 7.460453892882391, 'r0': 0.8892605841698806, 'a0': 0.0020730668839696567, 'h0': 1.3195429908148033, 'alpha0': 0.0005762888786744247, 'eta0': 2.24700137705534, 'delta': 0.03040473750860233, 'n': 1.1886803631501595, 'nu': 1.2975998923090104, 'a_scale': 4.044027158099113, 'id': 112200}	1	[1]	[[[ 0.37734505,2974.94319 , 50.2701247 , 156.485829 ]]]	[[[2311.64642 , 50.2701247, 0. ]]]	[[[0.,0.,0.,0.]]]	[[[0.,0.,0.]]]	[[[0.,0.,0.]]]	[1.]
{'B_diff': 0.5, 'T_diff': 0.25, 'N0': 840.97304892346, 'h_N': 11.332473817841553, 'r0': 1.7100275043946822, 'a0': 0.001007194879713921, 'h0': 0.858563172761896, 'alpha0': 0.00024538248802530234, 'eta0': 5.026378406743189, 'delta': 0.05597720426407035, 'n': 1.0849296012946978, 'nu': 1.7583874395399208, 'a_scale': 3.8134503968234674, 'id': 103200}	1	[1]	[[[ 11.3823041 ,830.53036215,645.930425 ,213.923672 ]]]	[[[827.889936,645.930425, 0. ]]]	[[[0.79182673,1.26707997,0.5961257 ,0.41242385]]]	[[[1.26823461,0.5961257 ,0. ]]]	[[[0.91035908,0. ,0.41242385]]]	[1.]
{'B_diff': 0.5, 'T_diff': 1.0, 'N0': 1746.1747111722814, 'h_N': 8.795861253981933, 'r0': 1.0084384177286336, 'a0': 0.0015055380571899464, 'h0': 1.96804249451773, 'alpha0': 0.0006941439369232487, 'eta0': 4.1145790418077475, 'delta': 0.0381658095837564, 'n': 1.056945812976116, 'nu': 1.252033807715864, 'a_scale': 4.218752356709279, 'id': 100600}	3	[1,1,1]	[[[ 237.738796 ,5191.35806443, 417.103672 , 141.668275 ], [ 238.493564 ,5186.85168 , 417.14723 , 141.875922 ], [1746.17413 , 0. , 0. , 0. ]]]	[[[5191.34223 , 417.103672, 0. ], [5186.85168 , 417.14723 , 0. ], [ 0. , 0. , 0. ]]]	[[[1.78814317,0.66085374,1.56129845,0.45052911], [1.77996858,0.66103273,1.56110215,0.44960255], [0.00000033,0. ,0. ,0. ]]]	[[[0.66085387,1.56129845,0. ], [0.66103273,1.56110215,0. ], [0. ,0. ,0. ]]]	[[[0.62444554,0. ,0.45052911], [0. ,0. ,0.44960255], [0. ,0. ,0. ]]]	[0.695,0.07 ,0.235]
{'B_diff': 1.0, 'T_diff': 0.25, 'N0': 2185.1476487549653, 'h_N': 12.845937514214349, 'r0': 1.9843075884859935, 'a0': 0.0016197854143215125, 'h0': 0.9681978969492397, 'alpha0': 0.0003424280590638879, 'eta0': 4.2414079391799895, 'delta': 0.04507706375453319, 'n': 1.6317302065084398, 'nu': 1.459235834177787, 'a_scale': 1.3116673471616913, 'id': 85600}	1	[1]	[[[ 225.295718 ,4677.7879718, 433.540028 , 359.237084 ]]]	[[[4602.10708 , 433.540028, 0. ]]]	[[[1.70721718,0.69047617,1.42336672,0.22918702]]]	[[[0.69174667,1.42336672,0. ]]]	[[[0.64316809,0. ,0.22918702]]]	[1.]
{'B_diff': 1.0, 'T_diff': 0.25, 'N0': 1545.1987235049799, 'h_N': 6.3198694499795085, 'r0': 0.814639930770659, 'a0': 0.0006780541412674596, 'h0': 1.556762367500839, 'alpha0': 0.0007016916305886408, 'eta0': 2.144803862461219, 'delta': 0.03645121345026102, 'n': 1.9755010953325278, 'nu': 1.1125954910460587, 'a_scale': 2.3856462754201906, 'id': 92000}	1	[1]	[[[ 82.5221674,3610.5432536, 208.434836 , 288.932619 ]]]	[[[3552.6228 , 208.434836, 0. ]]]	[[[2.07700145,0.56963477,1.62077986,0.39795125]]]	[[[0.57208673,1.62077986,0. ]]]	[[[0.48760078,0. ,0.39795125]]]	[1.]
{'B_diff': 0.5, 'T_diff': 1.0, 'N0': 1360.3614813964423, 'h_N': 5.684302459173224, 'r0': 1.6670878844093697, 'a0': 0.0008058818031438189, 'h0': 2.0557304286156763, 'alpha0': 0.0007665930782996405, 'eta0': 4.9979576481128625, 'delta': 0.04436250714007571, 'n': 1.464960727605266, 'nu': 1.4856355082651753, 'a_scale': 1.245792911987, 'id': 91000}	1	[1]	[[[ 228.225795,2846.577838, 613.046752, 188.972326]]]	[[[2616.6387 , 613.046752, 0. ]]]	[[[1.39047682,0.94485523,0.99059078,0.82997085]]]	[[[0.95737885,0.99059078,0. ]]]	[[[0.8356371 ,0. ,0.82997085]]]	[1.]
{'B_diff': 0.75, 'T_diff': 0.25, 'N0': 1644.1849583512212, 'h_N': 5.183501481230793, 'r0': 1.9831595313697608, 'a0': 0.0008412289404532871, 'h0': 1.9157102087729603, 'alpha0': 0.0005782252297312801, 'eta0': 3.14360975321817, 'delta': 0.05077337903925863, 'n': 1.6774706986502812, 'nu': 1.884523829219138, 'a_scale': 3.1416224165978948, 'id': 97600}	1	[1]	[[[ 71.3954988,5423.2178 , 247.016261 , 112.975609 ]]]	[[[5206.71498 , 247.016261, 0. ]]]	[[[2.88852736,0.42336926,1.91573084,0.85400752]]]	[[[0.42700117,1.91573084,0. ]]]	[[[0.37686658,0. ,0.85400752]]]	[1.]
{'B_diff': 0.75, 'T_diff': 0.75, 'N0': 646.1439981282352, 'h_N': 10.604921640033027, 'r0': 1.3522412310751486, 'a0': 0.0018295573649145993, 'h0': 1.0808512058062325, 'alpha0': 0.0008676067911367166, 'eta0': 1.6109980200977638, 'delta': 0.04347512412789555, 'n': 1.0927858821823775, 'nu': 1.7214798033694907, 'a_scale': 2.1730135360287317, 'id': 114000}	1	[1]	[[[ 0.40328295,2356.26549809, 17.6608642 , 59.6189595 ]]]	[[[2353.80708 , 17.6608642, 0. ]]]	[[[0.,0.,0.,0.]]]	[[[0.,0.,0.]]]	[[[0.,0.,0.]]]	[1.]
{'B_diff': 1.0, 'T_diff': 0.5, 'N0': 1613.9113602011646, 'h_N': 12.529912124888646, 'r0': 0.511780695231246, 'a0': 0.0020390799737105645, 'h0': 1.3072217149141228, 'alpha0': 0.0003791344262357195, 'eta0': 3.928255751895959, 'delta': 0.057608138148458, 'n': 1.9961033461715822, 'nu': 1.6344255766156084, 'a_scale': 2.601005315635776, 'id': 92200}	2	[1,1]	[[[1587.87868 , 13.56474631, 43.5198941 , 0. ], [ 624.479553 ,2256.8265821 , 455.364684 , 123.178682 ]]]	[[[ 9.40013901, 43.5198941 , 0. ], [2236.41263 , 455.364684 , 0. ]]]	[[[0.00000033,0.00000033,0.00000033,0. ], [0.88342553,1.31726194,1.22403549,0.22855996]]]	[[[0.00000033,0.00000033,0. ], [1.31973924,1.22403549,0. ]]]	[[[0.00000033,0. ,0. ], [1.13256167,0. ,0.22855996]]]	[0.105,0.895]
{'B_diff': 1.0, 'T_diff': 0.75, 'N0': 946.0154553590103, 'h_N': 10.380632183043009, 'r0': 0.7864068917881843, 'a0': 0.0006177481934949729, 'h0': 1.968892130193745, 'alpha0': 0.0005274864918710963, 'eta0': 1.8525573878661437, 'delta': 0.033941078097136874, 'n': 1.5721062191808237, 'nu': 1.3840488607340249, 'a_scale': 1.5344412664805471, 'id': 114800}	1	[1]	[[[ 0.55817032,3416.708783 , 41.780131 , 105.764644 ]]]	[[[2750.23828 , 41.780131, 0. ]]]	[[[0.00000033,0.00000033,0.00000033,0.00000033]]]	[[[0.00000033,0.00000033,0. ]]]	[[[0.00000033,0. ,0.00000033]]]	[1.]
{'B_diff': 1.0, 'T_diff': 0.25, 'N0': 766.7372766011831, 'h_N': 12.708058080370293, 'r0': 0.7031244006696021, 'a0': 0.0007062374810706401, 'h0': 1.0001767164849567, 'alpha0': 0.0005207638003829542, 'eta0': 4.128622472487985, 'delta': 0.040098724929828786, 'n': 1.1740850006050256, 'nu': 1.377827545588989, 'a_scale': 3.0126845153930697, 'id': 101600}	1	[1]	[[[ 6.99669362,1251.45724759, 168.371051 , 239.970639 ]]]	[[[1245.85877 , 168.371051, 0. ]]]	[[[1.48027738,0.60345321,1.02935177,0.27390421]]]	[[[0.60469906,1.02935177,0. ]]]	[[[0.33081284,0. ,0.27390421]]]	[1.]
{'B_diff': 1.0, 'T_diff': 0.5, 'N0': 792.1917919000116, 'h_N': 13.585612911259458, 'r0': 0.6324338309131673, 'a0': 0.0012711397667318901, 'h0': 1.9224404378691824, 'alpha0': 0.00044729881919024705, 'eta0': 2.404820255114233, 'delta': 0.030967491756952736, 'n': 1.292224781230789, 'nu': 1.530582967505671, 'a_scale': 3.878712047839787, 'id': 114600}	1	[1]	[[[ 0.85910831,2565.534406 , 33.5883446 , 94.9184436 ]]]	[[[2414.96587 , 33.5883446, 0. ]]]	[[[0.00000033,0.00000033,0.00000033,0.00000033]]]	[[[0.00000033,0.00000033,0. ]]]	[[[0.00000033,0. ,0.00000033]]]	[1.]
{'B_diff': 0.5, 'T_diff': 1.0, 'N0': 1066.312812038803, 'h_N': 15.050097600766296, 'r0': 1.8588874339628274, 'a0': 0.0014537370239682522, 'h0': 0.6558147713499255, 'alpha0': 0.0007719160223145771, 'eta0': 3.836121461370896, 'delta': 0.05436665818306255, 'n': 1.5999110098485594, 'nu': 1.674122379648177, 'a_scale': 1.1461520288407265, 'id': 84600}	1	[1]	[[[ 143.262436,2317.297274, 279.35199 , 267.529867]]]	[[[2082.04548, 279.35199, 0. ]]]	[[[1.49303785,0.83018842,1.31105245,0.42467252]]]	[[[0.84120295,1.31105245,0. ]]]	[[[0.81654783,0. ,0.42467252]]]	[1.]
{'B_diff': 0.75, 'T_diff': 1.0, 'N0': 1065.7885464289222, 'h_N': 10.947196550497175, 'r0': 0.7807676801168203, 'a0': 0.001322072382359029, 'h0': 0.851720289386356, 'alpha0': 0.0006901913137638471, 'eta0': 2.348006261670861, 'delta': 0.032951323652637754, 'n': 1.5634647563774835, 'nu': 1.2231840375575085, 'a_scale': 1.9632108736854252, 'id': 95000}	1	[1]	[[[ 28.4795074,2326.7405447, 87.3174325, 408.655547 ]]]	[[[2267.91758 , 87.3174325, 0. ]]]	[[[2.29522723,0.50823046,1.59401583,0.21490191]]]	[[[0.51180593,1.59401583,0. ]]]	[[[0.42134483,0. ,0.21490191]]]	[1.]
{'B_diff': 0.25, 'T_diff': 0.75, 'N0': 679.3306605480684, 'h_N': 9.11773340014836, 'r0': 1.3870538845926987, 'a0': 0.0009610224856802072, 'h0': 0.7992559284347812, 'alpha0': 0.00037551193394379896, 'eta0': 2.2301805627745135, 'delta': 0.04879288160659187, 'n': 1.8166827883858119, 'nu': 1.6185770623574136, 'a_scale': 3.9644723380997533, 'id': 115600}	1	[1]	[[[ 0.47194616,2708.1831 , 42.1990677 , 146.523035 ]]]	[[[1548.03755 , 42.1990677, 0. ]]]	[[[0.00000033,0.00000033,0.00000033,0.00000033]]]	[[[0.00000033,0.00000033,0. ]]]	[[[0.00000033,0. ,0.00000033]]]	[1.]
{'B_diff': 0.25, 'T_diff': 0.25, 'N0': 783.0933263600557, 'h_N': 14.343021283098023, 'r0': 1.2019247466890821, 'a0': 0.0013231725132916814, 'h0': 1.221852475496012, 'alpha0': 0.0007572551905987772, 'eta0': 1.8212577842726003, 'delta': 0.04218300502860335, 'n': 1.2633349170214534, 'nu': 1.554145484388946, 'a_scale': 3.3710386900862765, 'id': 115200}	1	[1]	[[[ 0.60543151,3667.46959 , 29.8078189 , 62.0399056 ]]]	[[[2603.27297 , 29.8078189, 0. ]]]	[[[0.00000033,0.00000033,0.00000033,0.00000033]]]	[[[0.00000033,0.00000033,0. ]]]	[[[0.00000033,0. ,0.00000033]]]	[1.]
{'B_diff': 0.25, 'T_diff': 0.25, 'N0': 1817.5210635613387, 'h_N': 11.593314430497903, 'r0': 0.7387798587964844, 'a0': 0.001988934587224718, 'h0': 1.1450343115416186, 'alpha0': 0.00025373439467007676, 'eta0': 4.348630062165773, 'delta': 0.03364811469988766, 'n': 1.8878045855187273, 'nu': 1.2416845697995924, 'a_scale': 1.2622582210185695, 'id': 92800}	2	[1,1]	[[[ 330.982275 ,3398.072116 , 466.090639 , 418.858216 ], [1771.4648 , 11.79923257, 82.8663966 , 0. ]]]	[[[2721.95543 , 466.090639 , 0. ], [ 6.67774523, 82.8663966 , 0. ]]]	[[[1.20729191,0.97829545,1.29772793,0.23818316], [0.00000033,0.00000033,0.00000033,0. ]]]	[[[0.99406576,1.29772793,0. ], [0.00000033,0.00000033,0. ]]]	[[[0.93648463,0. ,0.23818316], [0.00000033,0. ,0. ]]]	[0.985,0.015]
{'B_diff': 0.5, 'T_diff': 0.25, 'N0': 1972.6749394827514, 'h_N': 7.084638361072567, 'r0': 1.3867591426874826, 'a0': 0.0005894138693655973, 'h0': 1.2697815922880866, 'alpha0': 0.0004773685149434058, 'eta0': 4.784891513113244, 'delta': 0.03787625878021195, 'n': 1.7355731322821693, 'nu': 1.3595770703317922, 'a_scale': 1.6135652743275013, 'id': 96800}	1	[1]	[[[ 254.730092,5250.347901, 497.329756, 242.771539]]]	[[[4730.354 , 497.329756, 0. ]]]	[[[1.65484606,0.70889651,1.45876854,0.34273897]]]	[[[0.71415704,1.45876854,0. ]]]	[[[0.67729287,0. ,0.34273897]]]	[1.]
{'B_diff': 0.5, 'T_diff': 1.0, 'N0': 2049.66348236686, 'h_N': 6.446980722641581, 'r0': 0.5937841702539147, 'a0': 0.0010711642187604935, 'h0': 1.2597925098223042, 'alpha0': 0.0005291422552136395, 'eta0': 1.8416265654499715, 'delta': 0.032674219599729035, 'n': 1.4010545298446382, 'nu': 1.8902228456668708, 'a_scale': 3.3663691453637483, 'id': 116600}	1	[1]	[[[ 0.38929057,9937.51864 , 14.2932896 , 57.3451904 ]]]	[[[7479.45143 , 14.2932896, 0. ]]]	[[[0.,0.,0.,0.]]]	[[[0.,0.,0.]]]	[[[0.,0.,0.]]]	[1.]
{'B_diff': 0.75, 'T_diff': 0.5, 'N0': 1334.7606923413728, 'h_N': 5.903929771116477, 'r0': 1.0324739101411626, 'a0': 0.001178370945202491, 'h0': 0.855113244913464, 'alpha0': 0.0008809944569857488, 'eta0': 2.744764488069893, 'delta': 0.047935165826020705, 'n': 1.156673084056035, 'nu': 1.854472479180536, 'a_scale': 4.5707546280202695, 'id': 117000}	1	[1]	[[[ 0.31187764,5172.6701051 , 18.2996485 , 69.9777451 ]]]	[[[5085.4068 , 18.2996485, 0. ]]]	[[[0.,0.,0.,0.]]]	[[[0.,0.,0.]]]	[[[0.,0.,0.]]]	[1.]
{'B_diff': 0.25, 'T_diff': 0.25, 'N0': 2213.34861090744, 'h_N': 14.889707787339036, 'r0': 0.6842146810747333, 'a0': 0.0015760714688990178, 'h0': 0.7194681333179863, 'alpha0': 0.0007437513459920649, 'eta0': 2.560304706268674, 'delta': 0.05328408114397078, 'n': 1.829032478739118, 'nu': 1.684191689471208, 'a_scale': 2.6675773435375683, 'id': 96000}	1	[1]	[[[ 264.957248,7464.700429, 312.674696, 238.434354]]]	[[[6795.74548 , 312.674696, 0. ]]]	[[[1.80507251,0.61030195,2.15073899,0.66055264]]]	[[[0.61465824,2.15073899,0. ]]]	[[[0.58622954,0. ,0.66055264]]]	[1.]
{'B_diff': 1.0, 'T_diff': 0.25, 'N0': 2140.015951186498, 'h_N': 9.683847700892517, 'r0': 1.3016573894505283, 'a0': 0.0010945787000411042, 'h0': 1.0375831376110891, 'alpha0': 0.000758003847650503, 'eta0': 3.6594690957320775, 'delta': 0.059043488635839664, 'n': 1.5051509497869162, 'nu': 1.0849503583341975, 'a_scale': 4.409182817360392, 'id': 104800}	2	[1,1]	[[[ 371.081557 ,2699.914525 , 645.959269 , 505.085074 ], [1946.9767 , 36.95682618, 347.421577 , 0. ]]]	[[[2673.5145 , 645.959269 , 0. ], [ 30.7762025, 347.421577 , 0. ]]]	[[[1.15188816,1.06473649,0.88245615,0.07687191], [0.00000033,0.00000033,0.00000033,0. ]]]	[[[1.06718312,0.88245615,0. ], [0.00000033,0.00000033,0. ]]]	[[[0.89866632,0. ,0.07687191], [0.00000033,0. ,0. ]]]	[0.26,0.74]
{'B_diff': 0.25, 'T_diff': 0.5, 'N0': 1886.6656455212842, 'h_N': 13.15100481315552, 'r0': 1.6827948788641307, 'a0': 0.0008410580349129198, 'h0': 2.2751119837176548, 'alpha0': 0.0003129730866107541, 'eta0': 3.836739324422556, 'delta': 0.04816638133211397, 'n': 1.7047816155587752, 'nu': 1.5195230309887324, 'a_scale': 1.7309930763484052, 'id': 102600}	1	[1]	[[[ 224.599963 ,6743.54171 , 511.285021 , 97.3018052]]]	[[[5249.06454 , 511.285021, 0. ]]]	[[[2.02000618,0.58468698,1.51297685,0.64849407]]]	[[[0.59462879,1.51297685,0. ]]]	[[[0.55970252,0. ,0.64849407]]]	[1.]
{'B_diff': 1.0, 'T_diff': 0.25, 'N0': 1249.4261868285753, 'h_N': 15.079308485637766, 'r0': 0.8633173322903869, 'a0': 0.001701484798003679, 'h0': 1.8760324385111555, 'alpha0': 0.0005850087041977039, 'eta0': 2.3658811986519486, 'delta': 0.047172478983504504, 'n': 1.6093917082851668, 'nu': 1.7699226324851582, 'a_scale': 4.2262637389997, 'id': 117600}	1	[1]	[[[ 0.92583128,5082.97804 , 26.4000311 , 38.6249676 ]]]	[[[4020.43148 , 26.4000311, 0. ]]]	[[[0.00000033,0.00000033,0.00000033,0.00000033]]]	[[[0.00000033,0.00000033,0. ]]]	[[[0.00000033,0. ,0.00000033]]]	[1.]
{'B_diff': 0.25, 'T_diff': 0.5, 'N0': 1896.2031302933833, 'h_N': 10.196489058159784, 'r0': 1.1879040996214048, 'a0': 0.0007437159889011921, 'h0': 1.8511689075308173, 'alpha0': 0.0005078747310238586, 'eta0': 4.203412823691114, 'delta': 0.05405270722897952, 'n': 1.3350993709822692, 'nu': 1.194164952544433, 'a_scale': 4.5475533047285435, 'id': 96200}	1	[1]	[[[ 369.538701,4430.023575, 813.046187, 194.257727]]]	[[[3791.65298 , 813.046187, 0. ]]]	[[[1.40410286,0.87273079,0.98456049,0.58920917]]]	[[[0.88682378,0.98456049,0. ]]]	[[[0.82336807,0. ,0.58920917]]]	[1.]
{'B_diff': 0.75, 'T_diff': 0.75, 'N0': 949.9265230294814, 'h_N': 13.302156712216734, 'r0': 1.4595832513238192, 'a0': 0.0016463073765935845, 'h0': 0.8076164742407548, 'alpha0': 0.0005389535254963511, 'eta0': 1.812328737218642, 'delta': 0.03333845667891571, 'n': 1.1577429004979796, 'nu': 1.820522483699638, 'a_scale': 2.1250886028664273, 'id': 117200}	1	[1]	[[[ 0.36429482,3409.2810625 , 16.6245828 , 108.740592 ]]]	[[[3350.18636 , 16.6245828, 0. ]]]	[[[0.,0.,0.,0.]]]	[[[0.,0.,0.]]]	[[[0.,0.,0.]]]	[1.]
{'B_diff': 0.25, 'T_diff': 0.75, 'N0': 1784.2511071015417, 'h_N': 13.610641984060965, 'r0': 0.7949095750289541, 'a0': 0.0012856582128375974, 'h0': 0.9561107131631286, 'alpha0': 0.0008649052769494278, 'eta0': 3.0553198798009493, 'delta': 0.053852759237006734, 'n': 1.9214272825181755, 'nu': 1.4207080072217213, 'a_scale': 3.7322841676790532, 'id': 96400}	1	[1]	[[[ 362.357935,5152.404792, 455.14487 , 169.80692 ]]]	[[[4370.27697, 455.14487, 0. ]]]	[[[1.40627407,0.80010026,1.58646507,0.42885448]]]	[[[0.80801746,1.58646507,0. ]]]	[[[0.77074297,0. ,0.42885448]]]	[1.]
{'B_diff': 0.5, 'T_diff': 0.75, 'N0': 1289.664533892289, 'h_N': 17.027968269284294, 'r0': 1.9546305799485624, 'a0': 0.0017378567259416897, 'h0': 2.197506848662166, 'alpha0': 0.0008517474857935547, 'eta0': 4.88355820641277, 'delta': 0.03659561657480567, 'n': 1.6030373360166208, 'nu': 1.5528382580589826, 'a_scale': 1.0088861005464163, 'id': 100400}	1	[1]	[[[ 154.17831 ,3709.476475, 364.123643, 131.492261]]]	[[[3418.84215 , 364.123643, 0. ]]]	[[[1.80763801,0.67697549,1.3926759 ,0.75231434]]]	[[[0.68358992,1.3926759 ,0. ]]]	[[[0.62702506,0. ,0.75231434]]]	[1.]
{'B_diff': 1.0, 'T_diff': 0.5, 'N0': 1904.1346488098022, 'h_N': 9.492949365561884, 'r0': 1.9115223663083787, 'a0': 0.0011460005546082268, 'h0': 1.4726176411683447, 'alpha0': 0.00032429858712858424, 'eta0': 4.537759946266659, 'delta': 0.05435919766837552, 'n': 1.0346641898431002, 'nu': 1.4192043182882939, 'a_scale': 1.2370064270059302, 'id': 89000}	3	[1,1,1]	[[[ 105.970176 ,2201.42320003,1338.4237 , 396.865192 ], [ 105.981659 ,2200.39314 ,1338.77701 , 396.90763 ], [1904.13401 , 0. , 0. , 0. ]]]	[[[2201.4232 ,1338.4237 , 0. ], [2200.39314,1338.77701, 0. ], [ 0. , 0. , 0. ]]]	[[[1.68079244,1.23611497,0.71336775,0.67762904], [1.68060202,1.23694288,0.7132427 ,0.67756297], [0.00000033,0. ,0. ,0. ]]]	[[[1.23611497,0.71336775,0. ], [1.23694288,0.7132427 ,0. ], [0. ,0. ,0. ]]]	[[[0.86408788,0. ,0.67762904], [0. ,0. ,0.67756297], [0. ,0. ,0. ]]]	[0.61,0.28,0.11]
{'B_diff': 0.5, 'T_diff': 0.5, 'N0': 1039.8674287937358, 'h_N': 9.2701091855002, 'r0': 1.6358187532663044, 'a0': 0.0009010938782543041, 'h0': 2.289274430487607, 'alpha0': 0.0003478911420797891, 'eta0': 2.230979539840539, 'delta': 0.04962080491095536, 'n': 1.736035389414111, 'nu': 1.1187814484871383, 'a_scale': 3.6653080206464708, 'id': 103400}	1	[1]	[[[ 30.2568891,2631.581993 , 321.152962 , 241.39552 ]]]	[[[2039.22512 , 321.152962, 0. ]]]	[[[3.24521842,0.46979785,0.79059722,0.33893473]]]	[[[0.49135859,0.79059722,0. ]]]	[[[0.57681631,0. ,0.33893473]]]	[1.]
{'B_diff': 0.25, 'T_diff': 0.75, 'N0': 2030.8036209594845, 'h_N': 15.33276861412608, 'r0': 0.7642343439555908, 'a0': 0.0010429057919172475, 'h0': 1.6512011147776777, 'alpha0': 0.0005386890172070398, 'eta0': 1.7766484148085957, 'delta': 0.03173236518128944, 'n': 1.1749006724718583, 'nu': 1.1632685483828262, 'a_scale': 4.600262900939753, 'id': 106000}	1	[1]	[[[ 56.7170593,7595.455538 , 201.622784 , 331.55889 ]]]	[[[7218.64783 , 201.622784, 0. ]]]	[[[2.9464505 ,0.42627886,2.26963586,0.74247668]]]	[[[0.42818891,2.26963586,0. ]]]	[[[0.39357025,0. ,0.74247668]]]	[1.]
{'B_diff': 1.0, 'T_diff': 0.25, 'N0': 1673.6521581525685, 'h_N': 15.242806399697338, 'r0': 1.1435236882949549, 'a0': 0.0013192508643189668, 'h0': 1.5579161925410512, 'alpha0': 0.00035905481407668685, 'eta0': 4.4068538119896035, 'delta': 0.05144062759657701, 'n': 1.0406600361136271, 'nu': 1.8699894855165526, 'a_scale': 2.155778378800538, 'id': 98400}	3	[1,1,1]	[[[1673.6516 , 0. , 0. , 0. ], [ 238.530811 ,3316.77507 , 609.191545 , 168.981644 ], [ 238.490453 ,3318.35831017, 608.628244 , 168.95647 ]]]	[[[ 0. , 0. , 0. ], [3316.77507 , 609.191545, 0. ], [3318.35831 , 608.628244, 0. ]]]	[[[0.00000033,0. ,0. ,0. ], [1.51765347,0.81567052,1.1001805 ,0.67662019], [1.51769844,0.81520933,1.10110951,0.67682315]]]	[[[0. ,0. ,0. ], [0.81567052,1.1001805 ,0. ], [0.81520933,1.10110951,0. ]]]	[[[0. ,0. ,0. ], [0. ,0. ,0.67662019], [0.7149375 ,0. ,0.67682315]]]	[0.155,0.22 ,0.625]
{'B_diff': 1.0, 'T_diff': 0.75, 'N0': 1226.4198727948005, 'h_N': 9.124274411229305, 'r0': 1.621449003527885, 'a0': 0.0020493920117800307, 'h0': 1.8101431483299133, 'alpha0': 0.0003036989308314462, 'eta0': 1.3960946968430223, 'delta': 0.0421136088472294, 'n': 1.3798823191312224, 'nu': 1.660950670988361, 'a_scale': 4.489142755198591, 'id': 118000}	1	[1]	[[[ 0.26895489,4501.627934 , 35.2804654 , 81.4584186 ]]]	[[[4025.48729 , 35.2804654, 0. ]]]	[[[0.,0.,0.,0.]]]	[[[0.,0.,0.]]]	[[[0.,0.,0.]]]	[1.]
{'B_diff': 0.5, 'T_diff': 0.75, 'N0': 1918.6088704241508, 'h_N': 19.211610078921026, 'r0': 1.8335341403290948, 'a0': 0.0005225132951445956, 'h0': 0.8022691124633918, 'alpha0': 0.0002710550003755863, 'eta0': 4.688264409221446, 'delta': 0.047984195538408554, 'n': 1.8699918828929962, 'nu': 1.8095659413710021, 'a_scale': 3.2152780289119214, 'id': 94000}	1	[1]	[[[ 398.740222,4105.495005, 596.172952, 293.583587]]]	[[[3628.92764 , 596.172952, 0. ]]]	[[[1.24894577,0.95138984,1.25568441,0.36463509]]]	[[[0.96052388,1.25568441,0. ]]]	[[[0.90648284,0. ,0.36463509]]]	[1.]
{'B_diff': 0.5, 'T_diff': 1.0, 'N0': 856.1054843170846, 'h_N': 19.797277289802032, 'r0': 1.988188292197646, 'a0': 0.0011531131577825707, 'h0': 1.322886263775503, 'alpha0': 0.0004922715272776122, 'eta0': 2.2587530283030257, 'delta': 0.03240701345301967, 'n': 1.5467358571512049, 'nu': 1.7580529587127214, 'a_scale': 3.1796172564141014, 'id': 119800}	1	[1]	[[[ 0.36454501,3964.05481 , 18.6213483 , 69.4710934 ]]]	[[[2748.85465 , 18.6213483, 0. ]]]	[[[0.00000033,0.00000033,0.00000033,0.00000033]]]	[[[0.00000033,0.00000033,0. ]]]	[[[0.00000033,0. ,0.00000033]]]	[1.]
{'B_diff': 0.25, 'T_diff': 0.25, 'N0': 823.1531053636436, 'h_N': 6.783128986765745, 'r0': 1.8906553068518266, 'a0': 0.0020506879231372496, 'h0': 1.9333680181976687, 'alpha0': 0.00035016559390444775, 'eta0': 3.447347185762435, 'delta': 0.046937017308137416, 'n': 1.8713564436228376, 'nu': 1.2469952189384057, 'a_scale': 2.5147525002949447, 'id': 99200}	2	[1,1]	[[[ 60.2350753,1980.767551 , 282.577221 , 172.972236 ], [ 687.075707 , 19.0600292, 193.073229 , 21.1969246]]]	[[[1400.52781 , 282.577221 , 0. ], [ 10.8104174, 193.073229 , 0. ]]]	[[[2.08799981,0.63873407,0.87823104,0.33658499], [0.00000033,0.00000033,0.00000033,0.00000033]]]	[[[0.66869223,0.87823104,0. ], [0.00000033,0.00000033,0. ]]]	[[[0.59450125,0. ,0.33658499], [0.00000033,0. ,0.00000033]]]	[0.955,0.045]
{'B_diff': 0.25, 'T_diff': 1.0, 'N0': 1715.4214914993784, 'h_N': 14.812303998644087, 'r0': 0.7024277990328024, 'a0': 0.0019999172233370723, 'h0': 2.1358390753581364, 'alpha0': 0.00031877239099966785, 'eta0': 2.800460552167486, 'delta': 0.047985575756345794, 'n': 1.4974020132948374, 'nu': 1.2688421429439256, 'a_scale': 3.184386849729225, 'id': 106200}	1	[1]	[[[ 263.751517,5446.612003, 430.455022, 162.436085]]]	[[[4889.47739 , 430.455022, 0. ]]]	[[[1.71026329,0.6759402 ,1.49646968,0.55299877]]]	[[[0.68386336,1.49646968,0. ]]]	[[[0.62992606,0. ,0.55299877]]]	[1.]
{'B_diff': 1.0, 'T_diff': 0.5, 'N0': 1430.1814772351313, 'h_N': 18.175668844182255, 'r0': 0.79826819284524, 'a0': 0.0010752833346256013, 'h0': 1.916764871480062, 'alpha0': 0.000806967428278091, 'eta0': 2.7967320288801947, 'delta': 0.047621490278758484, 'n': 1.1765236801708494, 'nu': 1.6870296017995687, 'a_scale': 4.109071982420423, 'id': 117800}	1	[1]	[[[ 1.21780715,5200.5060623 , 25.748412 , 44.9365624 ]]]	[[[5148.4376 , 25.748412, 0. ]]]	[[[0.,0.,0.,0.]]]	[[[0.,0.,0.]]]	[[[0.,0.,0.]]]	[1.]
{'B_diff': 1.0, 'T_diff': 0.25, 'N0': 2111.4263120224396, 'h_N': 16.070827634322455, 'r0': 1.870816823347387, 'a0': 0.0011858193157314747, 'h0': 2.161213823429174, 'alpha0': 0.0006154512578820127, 'eta0': 1.9431663641528854, 'delta': 0.04219653774653112, 'n': 1.4330111379162531, 'nu': 1.7361505646909525, 'a_scale': 2.2970729883600898, 'id': 120800}	1	[1]	[[[ 0.38259731,8424.08035 , 23.816582 , 35.5334219 ]]]	[[[7301.81131 , 23.816582, 0. ]]]	[[[0.,0.,0.,0.]]]	[[[0.,0.,0.]]]	[[[0.,0.,0.]]]	[1.]
{'B_diff': 1.0, 'T_diff': 1.0, 'N0': 887.5908400630492, 'h_N': 15.269470216586242, 'r0': 1.2492408748698685, 'a0': 0.0015032030922735515, 'h0': 1.1397215546449901, 'alpha0': 0.00028407123380144185, 'eta0': 4.920931322636391, 'delta': 0.03713108762797533, 'n': 1.9803345297878043, 'nu': 1.2044235873955942, 'a_scale': 3.9270803352821044, 'id': 102200}	2	[1,1]	[[[799.23808 , 12.26901767,161.560833 , 0. ], [172.599808 ,444.0831657 ,271.237902 ,429.292768 ]]]	[[[ 8.53631649,161.560833 , 0. ], [407.507519 ,271.237902 , 0. ]]]	[[[0.00000033,0.00000033,0.00000033,0. ], [0.7978295 ,1.58543221,0.70761943,0.03806188]]]	[[[0.00000033,0.00000033,0. ], [1.62069704,0.70761943,0. ]]]	[[[0.00000033,0. ,0. ], [1.29734783,0. ,0.03806188]]]	[0.57,0.43]
{'B_diff': 1.0, 'T_diff': 0.75, 'N0': 1796.6019377400007, 'h_N': 9.330144444078208, 'r0': 1.4645665411781603, 'a0': 0.0017550339826678553, 'h0': 0.7258393600023221, 'alpha0': 0.0002487325910301547, 'eta0': 2.2668203086295273, 'delta': 0.030756605797748245, 'n': 1.892497217668867, 'nu': 1.9925864203375558, 'a_scale': 4.46149318180738, 'id': 121200}	1	[1]	[[[ 0.22376533,7301.32044 , 18.7911402 , 150.345373 ]]]	[[[5203.76247 , 18.7911402, 0. ]]]	[[[0.,0.,0.,0.]]]	[[[0.,0.,0.]]]	[[[0.,0.,0.]]]	[1.]
{'B_diff': 1.0, 'T_diff': 0.75, 'N0': 995.180087723257, 'h_N': 14.11387088482218, 'r0': 0.7826137721955075, 'a0': 0.0013552596691486412, 'h0': 1.0656918318088096, 'alpha0': 0.0006968262109602115, 'eta0': 4.815782116641998, 'delta': 0.038207610480627825, 'n': 1.35163907732862, 'nu': 1.814025681553891, 'a_scale': 4.405528914350107, 'id': 102000}	1	[1]	[[[ 103.545374 ,2187.61101793, 190.756424 , 185.954534 ]]]	[[[2180.08163 , 190.756424, 0. ]]]	[[[1.65884195,0.7029856 ,1.4696202 ,0.43645942]]]	[[[0.70352333,1.4696202 ,0. ]]]	[[[0.59574429,0. ,0.43645942]]]	[1.]
{'B_diff': 0.25, 'T_diff': 0.5, 'N0': 1381.5296328632407, 'h_N': 19.721113278643717, 'r0': 1.9382002789591528, 'a0': 0.0007726712480199188, 'h0': 1.7023519921461245, 'alpha0': 0.0008439296003784256, 'eta0': 4.667004682661773, 'delta': 0.03842546656072255, 'n': 1.1901362593961629, 'nu': 1.0995650873701754, 'a_scale': 4.67691773600056, 'id': 99400}	1	[1]	[[[ 109.814119,3015.01236 , 755.791619, 229.476887]]]	[[[2587.56177 , 755.791619, 0. ]]]	[[[1.61426693,0.99219639,0.99037066,0.92787761]]]	[[[0.99941134,0.99037066,0. ]]]	[[[0.95026144,0. ,0.92787761]]]	[1.]
{'B_diff': 0.25, 'T_diff': 0.25, 'N0': 2084.349436584225, 'h_N': 13.460403736784293, 'r0': 1.0518125261913465, 'a0': 0.0008615890476551544, 'h0': 1.4850846104947104, 'alpha0': 0.000868037712461839, 'eta0': 1.752253442482912, 'delta': 0.039434084116004936, 'n': 1.6255704064915282, 'nu': 1.6737227402698183, 'a_scale': 2.9711833326883594, 'id': 121600}	1	[1]	[[[ 0.54117449,11225.71033 , 20.3368412 , 36.2103836 ]]]	[[[6657.33615 , 20.3368412, 0. ]]]	[[[0.00000033,0.00000033,0.00000033,0.00000033]]]	[[[0.00000033,0.00000033,0. ]]]	[[[0.00000033,0. ,0.00000033]]]	[1.]
{'B_diff': 0.25, 'T_diff': 0.25, 'N0': 869.9958785538845, 'h_N': 8.105939592255769, 'r0': 1.2259759708030382, 'a0': 0.0013111384111434202, 'h0': 1.7875539901302544, 'alpha0': 0.00021802579262716003, 'eta0': 4.213361449915452, 'delta': 0.043446626718410264, 'n': 1.1796077289150215, 'nu': 1.3467818045194262, 'a_scale': 1.2558291741711838, 'id': 105600}	1	[1]	[[[ 38.2170764,1775.932189 , 327.670443 , 223.103525 ]]]	[[[1527.08445 , 327.670443, 0. ]]]	[[[2.39196719,0.71673368,0.85949935,0.40838897]]]	[[[0.7217236 ,0.85949935,0. ]]]	[[[0.69552549,0. ,0.40838897]]]	[1.]
{'B_diff': 0.75, 'T_diff': 0.25, 'N0': 2111.859650836686, 'h_N': 15.283128213228515, 'r0': 0.9085485948295802, 'a0': 0.001399500452738337, 'h0': 1.8558420449800372, 'alpha0': 0.0005531252409417423, 'eta0': 4.835206793155843, 'delta': 0.04899872938503359, 'n': 1.099176231107367, 'nu': 1.299706926925721, 'a_scale': 4.666715832016856, 'id': 100800}	2	[1,1]	[[[ 522.840342 ,4072.33603 , 739.983438 , 151.594145 ], [ 522.841445 ,4075.55651915, 738.968641 , 151.604821 ]]]	[[[4072.33603 , 739.983438, 0. ], [4075.52856 , 738.968641, 0. ]]]	[[[1.2185679 ,0.98977006,1.08250783,0.37574116], [1.21836283,0.98897579,1.08399345,0.3756271 ]]]	[[[0.98977006,1.08250783,0. ], [0.98897675,1.08399345,0. ]]]	[[[0. ,0. ,0.37574116], [0.88373274,0. ,0.3756271 ]]]	[0.065,0.935]
{'B_diff': 1.0, 'T_diff': 1.0, 'N0': 1309.1514056778326, 'h_N': 19.594153328750764, 'r0': 1.2068295115772658, 'a0': 0.0015698065338858643, 'h0': 0.9090465485727957, 'alpha0': 0.0005123679330914804, 'eta0': 5.144206803758473, 'delta': 0.033772416359502594, 'n': 1.9145558603316704, 'nu': 1.0826272496830747, 'a_scale': 2.141274705753987, 'id': 95800}	2	[1,1]	[[[1216.85378 , 11.93230375, 169.097122 , 0. ], [ 177.041508 , 941.6647701 , 285.535448 , 690.078477 ]]]	[[[ 8.45054389,169.097122 , 0. ], [901.93471 ,285.535448 , 0. ]]]	[[[0.00000033,0.00000033,0.00000033,0. ], [0.98106524,1.25040913,0.87065383,0.04069468]]]	[[[0.00000033,0.00000033,0. ], [1.26290844,0.87065383,0. ]]]	[[[0.00000033,0. ,0. ], [1.05705696,0. ,0.04069468]]]	[0.38,0.62]
{'B_diff': 0.25, 'T_diff': 1.0, 'N0': 1081.8329071399876, 'h_N': 7.2920547830609, 'r0': 0.7985086622003446, 'a0': 0.0010893069609734058, 'h0': 2.135804607873913, 'alpha0': 0.000785567485820508, 'eta0': 4.396299304245224, 'delta': 0.05308301696209992, 'n': 1.6813826920462898, 'nu': 1.3015270784800421, 'a_scale': 2.0676036297721065, 'id': 109400}	1	[1]	[[[ 250.619973 ,2894.467703 , 383.910478 , 78.6619625]]]	[[[2252.56141 , 383.910478, 0. ]]]	[[[1.39426322,0.83479659,1.17133246,0.38250619]]]	[[[0.85295675,1.17133246,0. ]]]	[[[0.79211791,0. ,0.38250619]]]	[1.]
{'B_diff': 0.5, 'T_diff': 0.75, 'N0': 789.4466806113461, 'h_N': 5.704031794224206, 'r0': 0.7326075869602857, 'a0': 0.0020547473469833565, 'h0': 1.342141610872385, 'alpha0': 0.00074424509374898, 'eta0': 4.123858427763813, 'delta': 0.03376544035729864, 'n': 1.8332026587673593, 'nu': 1.3544722162217362, 'a_scale': 2.685622326258583, 'id': 106800}	1	[1]	[[[ 76.71617 ,2044.957192, 151.21435 , 167.897742]]]	[[[1904.58073, 151.21435, 0. ]]]	[[[1.73915712,0.66460697,1.54813073,0.29162042]]]	[[[0.67071365,1.54813073,0. ]]]	[[[0.61896137,0. ,0.29162042]]]	[1.]
{'B_diff': 0.25, 'T_diff': 1.0, 'N0': 1194.3399095348286, 'h_N': 15.373341126899707, 'r0': 1.8600283422147028, 'a0': 0.0007933897764872117, 'h0': 1.5029695315699714, 'alpha0': 0.00024039079131043818, 'eta0': 4.759922798932205, 'delta': 0.04792661663873363, 'n': 1.6221245605774621, 'nu': 1.803065388485992, 'a_scale': 3.499563185489651, 'id': 99800}	1	[1]	[[[ 191.317256,2783.30408 , 474.060033, 215.305367]]]	[[[2129.88709 , 474.060033, 0. ]]]	[[[1.4369008 ,0.91294429,1.0434351 ,0.65436817]]]	[[[0.93554221,1.0434351 ,0. ]]]	[[[0.85154347,0. ,0.65436817]]]	[1.]
{'B_diff': 0.5, 'T_diff': 0.75, 'N0': 1213.291634279074, 'h_N': 13.970858941593542, 'r0': 1.1451035246433607, 'a0': 0.0016444079353557343, 'h0': 0.7949747933292477, 'alpha0': 0.00043636942280981703, 'eta0': 3.128160647685343, 'delta': 0.0392914300870217, 'n': 1.8677737303099657, 'nu': 1.7392457694506205, 'a_scale': 4.365590283462067, 'id': 122800}	1	[1]	[[[ 0.57832441,5530.53578 , 27.3775067 , 129.510113 ]]]	[[[3461.07313 , 27.3775067, 0. ]]]	[[[0.00000033,0.00000033,0.00000033,0.00000033]]]	[[[0.00000033,0.00000033,0. ]]]	[[[0.00000033,0. ,0.00000033]]]	[1.]
{'B_diff': 0.75, 'T_diff': 0.25, 'N0': 796.5860210069097, 'h_N': 6.6961349934752725, 'r0': 0.6718861232353892, 'a0': 0.0019101517027776233, 'h0': 0.8609724003489077, 'alpha0': 0.0006295612487133927, 'eta0': 1.8362576238696617, 'delta': 0.04716251047487571, 'n': 1.9573589500802375, 'nu': 1.08690937990337, 'a_scale': 4.036421717520134, 'id': 123200}	1	[1]	[[[759.879766 , 12.85895368, 64.3155609 , 0. ]]]	[[[ 8.49262473,64.3155609 , 0. ]]]	[[[0.00000033,0.00000033,0.00000033,0. ]]]	[[[0.00000033,0.00000033,0. ]]]	[[[0.00000033,0. ,0. ]]]	[1.]
{'B_diff': 0.5, 'T_diff': 0.25, 'N0': 1016.3547700807851, 'h_N': 16.72080799557851, 'r0': 1.4944528959692822, 'a0': 0.001988540574339009, 'h0': 1.9229741913763785, 'alpha0': 0.000382405900278009, 'eta0': 2.6911918567982687, 'delta': 0.03506222644337284, 'n': 1.2427373166426459, 'nu': 1.547595634835238, 'a_scale': 1.9080839439362163, 'id': 122400}	1	[1]	[[[ 0.46413086,4243.906466 , 43.707149 , 77.160896 ]]]	[[[3661.55042 , 43.707149, 0. ]]]	[[[0.,0.,0.,0.]]]	[[[0.,0.,0.]]]	[[[0.,0.,0.]]]	[1.]
{'B_diff': 0.75, 'T_diff': 0.75, 'N0': 574.654027137105, 'h_N': 13.911989064636742, 'r0': 0.5897585829377248, 'a0': 0.0017169072960784046, 'h0': 0.7947376491072224, 'alpha0': 0.0003512482514246182, 'eta0': 5.219779227412235, 'delta': 0.055210417475899116, 'n': 1.992552693110977, 'nu': 1.1419416402945495, 'a_scale': 4.268388574396431, 'id': 123600}	1	[1]	[[[544.661111 , 14.28790683, 51.1278043 , 0. ]]]	[[[ 9.36050142,51.1278043 , 0. ]]]	[[[0.00000033,0.00000033,0.00000033,0. ]]]	[[[0.00000033,0.00000033,0. ]]]	[[[0.00000033,0. ,0. ]]]	[1.]
{'B_diff': 0.25, 'T_diff': 0.75, 'N0': 681.8883494192785, 'h_N': 9.636159706802975, 'r0': 0.747097334325404, 'a0': 0.0006020794290214725, 'h0': 1.7417841443874962, 'alpha0': 0.00034905385548220536, 'eta0': 1.4560096993729468, 'delta': 0.05974240589599472, 'n': 1.0883838472570828, 'nu': 1.314951579151986, 'a_scale': 4.3978666175003465, 'id': 122000}	1	[1]	[[[ 1.1690106,2590.995554 , 114.94716 , 99.7892688]]]	[[[2422.43943, 114.94716, 0. ]]]	[[[0.,0.,0.,0.]]]	[[[0.,0.,0.]]]	[[[0.,0.,0.]]]	[1.]
{'B_diff': 0.75, 'T_diff': 0.75, 'N0': 716.0620394494052, 'h_N': 18.72846534421933, 'r0': 0.6995319404290499, 'a0': 0.0020791298424074865, 'h0': 1.3705942426763915, 'alpha0': 0.0005264787150093187, 'eta0': 3.1804685788154954, 'delta': 0.053184096030236806, 'n': 1.3279284501016526, 'nu': 1.2422809450222445, 'a_scale': 3.040646664015333, 'id': 98000}	1	[1]	[[[ 142.913187 ,1036.65933755, 220.982622 , 177.618281 ]]]	[[[1026.88549 , 220.982622, 0. ]]]	[[[1.10972942,1.02768991,0.90614315,0.12707935]]]	[[[1.03004235,0.90614315,0. ]]]	[[[0.83954267,0. ,0.12707935]]]	[1.]
{'B_diff': 0.5, 'T_diff': 1.0, 'N0': 1540.8975610940272, 'h_N': 6.360123728530025, 'r0': 0.8407802687349883, 'a0': 0.0013861091049772393, 'h0': 1.5535713346538782, 'alpha0': 0.0006971301906347488, 'eta0': 2.2925207185405387, 'delta': 0.032399331350627884, 'n': 1.7310693227299803, 'nu': 1.3380509060259627, 'a_scale': 4.351406571370224, 'id': 123000}	1	[1]	[[[ 0.28085304,7348.37463 , 36.0587568 , 109.87242 ]]]	[[[4762.0794 , 36.0587568, 0. ]]]	[[[0.,0.,0.,0.]]]	[[[0.,0.,0.]]]	[[[0.,0.,0.]]]	[1.]
{'B_diff': 0.25, 'T_diff': 0.25, 'N0': 1700.047741865938, 'h_N': 9.321583493038872, 'r0': 0.7890068005437634, 'a0': 0.0020673907149124145, 'h0': 1.5802597930482942, 'alpha0': 0.0003383182743574197, 'eta0': 2.738401123669587, 'delta': 0.03666077778521321, 'n': 1.833846782017801, 'nu': 1.0695744286869762, 'a_scale': 4.17695379364608, 'id': 112000}	2	[1,1]	[[[ 298.838598 ,3473.201324 , 462.002677 , 352.120548 ], [1649.35063 , 13.22563912, 91.1321225 , 0. ]]]	[[[2733.62016 , 462.002677 , 0. ], [ 7.54073444, 91.1321225 , 0. ]]]	[[[1.30003073,0.9175131 ,1.21310458,0.30409802], [0.00000033,0.00000033,0.00000033,0. ]]]	[[[0.93655168,1.21310458,0. ], [0.00000033,0.00000033,0. ]]]	[[[0.87050827,0. ,0.30409802], [0.00000033,0. ,0. ]]]	[0.685,0.315]
{'B_diff': 0.75, 'T_diff': 0.5, 'N0': 1348.0375790755302, 'h_N': 15.986018868629495, 'r0': 0.8428461618848844, 'a0': 0.0014858890687440732, 'h0': 2.2994243667091383, 'alpha0': 0.0005034711037543203, 'eta0': 1.8777330250869917, 'delta': 0.05897492159575374, 'n': 1.5204630742797292, 'nu': 1.7408325307734143, 'a_scale': 1.7220038880252644, 'id': 123400}	1	[1]	[[[ 1.25415765,6029.01348 , 32.452147 , 26.5766438 ]]]	[[[4658.73745 , 32.452147, 0. ]]]	[[[0.,0.,0.,0.]]]	[[[0.,0.,0.]]]	[[[0.,0.,0.]]]	[1.]
{'B_diff': 0.25, 'T_diff': 1.0, 'N0': 2096.7362374883865, 'h_N': 5.969036254057286, 'r0': 0.630711199928687, 'a0': 0.00176212258448781, 'h0': 2.1371094155484873, 'alpha0': 0.0006801690081834955, 'eta0': 2.9037866629027267, 'delta': 0.03125444233423009, 'n': 1.9647326069949096, 'nu': 1.3200936409525552, 'a_scale': 3.337116453140712, 'id': 115800}	1	[1]	[[[ 105.964001,8330.900905, 260.617202, 231.777615]]]	[[[7462.33488 , 260.617202, 0. ]]]	[[[2.69232007,0.44000796,2.29449254,0.84697011]]]	[[[0.447185 ,2.29449254,0. ]]]	[[[0.40763346,0. ,0.84697011]]]	[1.]
{'B_diff': 0.25, 'T_diff': 0.5, 'N0': 562.4737077444966, 'h_N': 19.8143548899482, 'r0': 0.8383991144510522, 'a0': 0.001759988319179687, 'h0': 1.1883697622730967, 'alpha0': 0.00038198749692344486, 'eta0': 2.7985305027497303, 'delta': 0.05139558177041603, 'n': 1.9412909871125592, 'nu': 1.4254327305818526, 'a_scale': 3.7014394681004603, 'id': 105800}	2	[1,1]	[[[ 72.4950786 ,1205.029851 , 140.160534 , 149.23297 ], [ 518.921512 , 15.50320275, 76.8998766 , 0. ]]]	[[[879.760508 ,140.160534 , 0. ], [ 8.71652266, 76.8998766 , 0. ]]]	[[[1.43130019,0.76526402,1.04334819,0.22986261], [0.00000033,0.00000033,0.00000033,0. ]]]	[[[0.79009766,1.04334819,0. ], [0.00000033,0.00000033,0. ]]]	[[[0.72316476,0. ,0.22986261], [0.00000033,0. ,0. ]]]	[0.99,0.01]
{'B_diff': 0.5, 'T_diff': 0.5, 'N0': 813.3530273269143, 'h_N': 19.35026287053426, 'r0': 0.502180848742964, 'a0': 0.0019832527964026795, 'h0': 1.8669601757849343, 'alpha0': 0.0007949043997237183, 'eta0': 2.1788473584668933, 'delta': 0.05337531929957905, 'n': 1.7821856135594452, 'nu': 1.1841772256485266, 'a_scale': 4.256409611106398, 'id': 113000}	2	[1,1]	[[[ 176.289328 ,1868.047569 , 205.147839 , 99.2844149], [ 780.732878 , 18.6692646, 54.8118262, 0. ]]]	[[[1766.5259 , 205.147839 , 0. ], [ 11.927669 , 54.8118262, 0. ]]]	[[[1.29233713,0.85612419,1.29284005,0.44753466], [0.00000033,0.00000033,0.00000033,0. ]]]	[[[0.86580162,1.29284005,0. ], [0.00000033,0.00000033,0. ]]]	[[[0.76341535,0. ,0.44753466], [0.00000033,0. ,0. ]]]	[0.945,0.055]
{'B_diff': 0.25, 'T_diff': 1.0, 'N0': 1902.768542486886, 'h_N': 7.428044397047977, 'r0': 0.7824894663640618, 'a0': 0.0017165923312780155, 'h0': 1.880000595763304, 'alpha0': 0.0005902785850022827, 'eta0': 2.7889216165142647, 'delta': 0.048346074505932965, 'n': 1.9327711762213164, 'nu': 1.8425914577598523, 'a_scale': 3.8492369934569535, 'id': 125400}	1	[1]	[[[ 0.50091262,10404.37559 , 21.2772955 , 28.5397947 ]]]	[[[5855.61013 , 21.2772955, 0. ]]]	[[[0.,0.,0.,0.]]]	[[[0.,0.,0.]]]	[[[0.,0.,0.]]]	[1.]
{'B_diff': 0.75, 'T_diff': 0.75, 'N0': 1750.773256583546, 'h_N': 17.580954927932122, 'r0': 1.4955876872033134, 'a0': 0.002043793136700269, 'h0': 1.2901647388315134, 'alpha0': 0.000617426658809489, 'eta0': 3.3181554865558875, 'delta': 0.04506456503861618, 'n': 1.3780037080347232, 'nu': 1.1940962562431927, 'a_scale': 1.4846681975851508, 'id': 107600}	1	[1]	[[[ 152.905578,4407.849589, 350.558411, 304.656236]]]	[[[4365.15612 , 350.558411, 0. ]]]	[[[1.91034118,0.61507605,1.47089156,0.27952778]]]	[[[0.61581489,1.47089156,0. ]]]	[[[0.56686464,0. ,0.27952778]]]	[1.]
{'B_diff': 0.5, 'T_diff': 0.5, 'N0': 1088.72066778453, 'h_N': 18.91772110797815, 'r0': 1.8872757961657585, 'a0': 0.0010690591824322761, 'h0': 1.637660695020497, 'alpha0': 0.00041070955793907264, 'eta0': 4.978321705779512, 'delta': 0.03343306657708232, 'n': 1.449330915123617, 'nu': 1.2848666095360715, 'a_scale': 4.458671889577634, 'id': 106600}	1	[1]	[[[ 64.5501467,2237.984816 , 325.167899 , 296.146451 ]]]	[[[2004.52981 , 325.167899, 0. ]]]	[[[1.87764673,0.80851207,1.14134635,0.4852179 ]]]	[[[0.82037027,1.14134635,0. ]]]	[[[0.71873111,0. ,0.4852179 ]]]	[1.]
{'B_diff': 0.75, 'T_diff': 0.25, 'N0': 1704.980582986524, 'h_N': 13.759950349553465, 'r0': 1.0517992435340342, 'a0': 0.0010288121080617588, 'h0': 0.8567004203700448, 'alpha0': 0.0007763546354452448, 'eta0': 2.827133085150703, 'delta': 0.05889738293739362, 'n': 1.5389042510868223, 'nu': 1.1313434454775864, 'a_scale': 2.554148020895294, 'id': 91200}	1	[1]	[[[ 264.151018 ,2805.8871839, 429.050543 , 380.730471 ]]]	[[[2755.41718 , 429.050543, 0. ]]]	[[[1.25879166,0.92811716,1.12314964,0.16017187]]]	[[[0.93126198,1.12314964,0. ]]]	[[[0.81355661,0. ,0.16017187]]]	[1.]
{'B_diff': 0.25, 'T_diff': 1.0, 'N0': 1804.083465767002, 'h_N': 9.865567725674229, 'r0': 0.9498111741503784, 'a0': 0.0009057700806633349, 'h0': 1.6558270535991164, 'alpha0': 0.0004472982633487503, 'eta0': 4.8120030548379855, 'delta': 0.03757278515695507, 'n': 1.2035027232813815, 'nu': 1.1164217066492572, 'a_scale': 2.292925471942259, 'id': 112600}	1	[1]	[[[ 264.257848,4510.294862, 584.986997, 330.148252]]]	[[[4218.87641 , 584.986997, 0. ]]]	[[[1.53110812,0.79037956,1.18668602,0.36558588]]]	[[[0.79392035,1.18668602,0. ]]]	[[[0.74872042,0. ,0.36558588]]]	[1.]
{'B_diff': 0.5, 'T_diff': 0.5, 'N0': 2000.9493139536507, 'h_N': 16.63188939298123, 'r0': 1.0691789761382902, 'a0': 0.0016156972995054308, 'h0': 0.5861425838573752, 'alpha0': 0.0007655357844096955, 'eta0': 2.2567999256212183, 'delta': 0.048343553669388334, 'n': 1.731814283486596, 'nu': 1.4234442074213112, 'a_scale': 4.019819631940169, 'id': 100200}	1	[1]	[[[ 121.843874,5810.793486, 228.022699, 387.598527]]]	[[[5666.74387 , 228.022699, 0. ]]]	[[[2.08291676,0.54730872,2.09439859,0.41858814]]]	[[[0.54903807,2.09439859,0. ]]]	[[[0.51203056,0. ,0.41858814]]]	[1.]
{'B_diff': 0.5, 'T_diff': 0.5, 'N0': 1195.7785412695218, 'h_N': 8.20636865340931, 'r0': 0.8476644122127188, 'a0': 0.0006136737858962206, 'h0': 1.9841334526109793, 'alpha0': 0.0007631358676741021, 'eta0': 5.067239776610455, 'delta': 0.03994595832363658, 'n': 1.852460792221272, 'nu': 1.7491700952972344, 'a_scale': 4.202400143604571, 'id': 116200}	1	[1]	[[[ 205.546039 ,3575.419337 , 291.957046 , 65.1438731]]]	[[[3187.13788 , 291.957046, 0. ]]]	[[[1.63769255,0.69495707,1.54317405,0.49383565]]]	[[[0.70168606,1.54317405,0. ]]]	[[[0.65889907,0. ,0.49383565]]]	[1.]
{'B_diff': 0.5, 'T_diff': 1.0, 'N0': 1595.7572332628815, 'h_N': 13.527331425332832, 'r0': 1.1162495257628697, 'a0': 0.0016126053162731386, 'h0': 0.9808140585018703, 'alpha0': 0.0006184495030379289, 'eta0': 2.5860623199582102, 'delta': 0.05715636070206734, 'n': 1.2891767828576421, 'nu': 1.0727437460520366, 'a_scale': 1.8481809417195358, 'id': 97400}	1	[1]	[[[ 224.286071 ,3093.1194336, 420.507733 , 444.137248 ]]]	[[[3042.97883 , 420.507733, 0. ]]]	[[[1.40039107,0.84108756,1.11737918,0.15024888]]]	[[[0.84298244,1.11737918,0. ]]]	[[[0.75817757,0. ,0.15024888]]]	[1.]
{'B_diff': 0.5, 'T_diff': 0.5, 'N0': 1095.6956800043604, 'h_N': 19.2382059185011, 'r0': 0.9655095916879922, 'a0': 0.0014375126031997974, 'h0': 1.0976696741909893, 'alpha0': 0.0007167528259199848, 'eta0': 3.286728545190573, 'delta': 0.05822776186874048, 'n': 1.4353180594205472, 'nu': 1.6383897260170661, 'a_scale': 4.201694116344136, 'id': 109800}	1	[1]	[[[ 171.550782,2995.520434, 268.24286 , 105.238837]]]	[[[2885.53309, 268.24286, 0. ]]]	[[[1.56907711,0.7215265 ,1.45945235,0.35435773]]]	[[[0.72418531,1.45945235,0. ]]]	[[[0.67166696,0. ,0.35435773]]]	[1.]
{'B_diff': 0.75, 'T_diff': 0.25, 'N0': 765.598739018184, 'h_N': 16.62826449114086, 'r0': 1.6997202588807359, 'a0': 0.0010461929704565277, 'h0': 1.6686859078738965, 'alpha0': 0.0007009969409293892, 'eta0': 1.5015974633284526, 'delta': 0.03995152877650181, 'n': 1.8535806245408781, 'nu': 1.0939311842848047, 'a_scale': 4.352437169376405, 'id': 116800}	1	[1]	[[[ 6.29737171,1558.343457 , 135.856549 , 238.149921 ]]]	[[[1312.06357 , 135.856549, 0. ]]]	[[[3.51602219,0.48696527,0.88955741,0.30047952]]]	[[[0.51170788,0.88955741,0. ]]]	[[[0.5140304 ,0. ,0.30047952]]]	[1.]
{'B_diff': 0.75, 'T_diff': 0.25, 'N0': 1192.8971168879964, 'h_N': 13.19570727805281, 'r0': 1.9658849169021, 'a0': 0.0014185677923638507, 'h0': 1.800469794858858, 'alpha0': 0.0002763954084260258, 'eta0': 4.108028453621357, 'delta': 0.03706417276778234, 'n': 1.544417127994567, 'nu': 1.3637234423448386, 'a_scale': 1.7454803027929615, 'id': 110400}	1	[1]	[[[ 44.0311163,2453.76914 , 268.416114 , 305.604218 ]]]	[[[2272.51463 , 268.416114, 0. ]]]	[[[2.6128304 ,0.67669461,1.18448403,0.49768877]]]	[[[0.68784072,1.18448403,0. ]]]	[[[0.59428514,0. ,0.49768877]]]	[1.]
{'B_diff': 1.0, 'T_diff': 0.5, 'N0': 1788.2976073471448, 'h_N': 9.592006167754725, 'r0': 1.5333588561513483, 'a0': 0.0007660064675478042, 'h0': 1.2766883578384534, 'alpha0': 0.0004542298699406175, 'eta0': 2.963977433841727, 'delta': 0.040435964644722905, 'n': 1.154994947487142, 'nu': 1.2545527811048713, 'a_scale': 1.5166194179723247, 'id': 111400}	1	[1]	[[[ 14.5078982 ,3823.67104202, 363.626227 , 449.503054 ]]]	[[[3819.22609 , 363.626227, 0. ]]]	[[[3.01013385,0.62654397,1.45932081,0.51765622]]]	[[[0.62678644,1.45932081,0. ]]]	[[[0.4284032 ,0. ,0.51765622]]]	[1.]
{'B_diff': 0.75, 'T_diff': 0.25, 'N0': 1704.0656803171473, 'h_N': 10.938145551386736, 'r0': 0.5776972721999716, 'a0': 0.00080897854731383, 'h0': 1.2575943443421993, 'alpha0': 0.0005706937110632103, 'eta0': 3.1341734894529356, 'delta': 0.041076106022240516, 'n': 1.5451831805951601, 'nu': 1.9710972991374982, 'a_scale': 4.478675457541334, 'id': 126400}	1	[1]	[[[ 0.88000731,7608.98083 , 18.5987372 , 46.8850064 ]]]	[[[5804.34077 , 18.5987372, 0. ]]]	[[[0.,0.,0.,0.]]]	[[[0.,0.,0.]]]	[[[0.,0.,0.]]]	[1.]
{'B_diff': 1.0, 'T_diff': 1.0, 'N0': 1618.4156940776938, 'h_N': 6.913636472874037, 'r0': 1.785158611999491, 'a0': 0.0014908930408421158, 'h0': 0.8305980401441493, 'alpha0': 0.000878123720489451, 'eta0': 4.530354852597835, 'delta': 0.05059265915242056, 'n': 1.0430333977420732, 'nu': 1.034874573761011, 'a_scale': 3.3623208098219974, 'id': 105400}	3	[1,1,1]	[[[1618.41515 , 0. , 0. , 0. ], [ 107.28256 ,1512.78011257, 918.93457 , 585.030238 ], [ 107.340689 ,1512.84332 , 918.81101 , 585.035827 ]]]	[[[ 0. , 0. , 0. ], [1512.78011, 918.93457, 0. ], [1512.84332, 918.81101, 0. ]]]	[[[0.00000033,0. ,0. ,0. ], [1.57657342,1.37128794,0.69777089,0.47392498], [1.57560854,1.37121877,0.69795214,0.47391042]]]	[[[0. ,0. ,0. ], [1.37128794,0.69777089,0. ], [1.37121877,0.69795214,0. ]]]	[[[0. ,0. ,0. ], [0.97014883,0. ,0.47392498], [0. ,0. ,0.47391042]]]	[0.26,0.51,0.23]
{'B_diff': 0.75, 'T_diff': 1.0, 'N0': 2136.0204968689914, 'h_N': 5.857793257442482, 'r0': 1.580977614324834, 'a0': 0.001939054348473864, 'h0': 0.9746029044604718, 'alpha0': 0.0007360190630222642, 'eta0': 4.872442500484761, 'delta': 0.04526416886931271, 'n': 1.7298033181630545, 'nu': 1.7922765574454727, 'a_scale': 2.7456868545760376, 'id': 107800}	1	[1]	[[[ 538.711706,4466.243825, 613.42891 , 196.93901 ]]]	[[[4344.86763, 613.42891, 0. ]]]	[[[1.21597456,0.96868854,1.34003945,0.44187062]]]	[[[0.9712295 ,1.34003945,0. ]]]	[[[0.9427204 ,0. ,0.44187062]]]	[1.]
{'B_diff': 1.0, 'T_diff': 0.5, 'N0': 2051.2296910969058, 'h_N': 6.722717827355758, 'r0': 1.488211515181369, 'a0': 0.0007062578575638733, 'h0': 1.2539728217220318, 'alpha0': 0.00025699349455474835, 'eta0': 3.341964146738654, 'delta': 0.05628588539094791, 'n': 1.756875125365767, 'nu': 1.5917320109927497, 'a_scale': 1.1859274605163626, 'id': 105000}	1	[1]	[[[ 249.277276,4921.941549, 429.905701, 230.813969]]]	[[[4819.08972 , 429.905701, 0. ]]]	[[[1.73234346,0.676367 ,1.4466397 ,0.32042642]]]	[[[0.67861106,1.4466397 ,0. ]]]	[[[0.61356615,0. ,0.32042642]]]	[1.]
{'B_diff': 1.0, 'T_diff': 0.25, 'N0': 2090.5666967081484, 'h_N': 8.170443818217116, 'r0': 0.685970539595775, 'a0': 0.0007108389464280038, 'h0': 1.467769049545282, 'alpha0': 0.0005041893034302992, 'eta0': 4.9587888206297155, 'delta': 0.038739489713095446, 'n': 1.15085638577703, 'nu': 1.3876734901056653, 'a_scale': 1.491360193950212, 'id': 111200}	1	[1]	[[[ 285.613375 ,4232.0745834, 544.075749 , 283.865751 ]]]	[[[4231.59023 , 544.075749, 0. ]]]	[[[1.5049741 ,0.80248904,1.25710878,0.50567534]]]	[[[0.80250371,1.25710878,0. ]]]	[[[0.69987968,0. ,0.50567534]]]	[1.]
{'B_diff': 0.25, 'T_diff': 0.5, 'N0': 1349.1757267645212, 'h_N': 6.882979307653079, 'r0': 0.7741548910710834, 'a0': 0.001243312159654793, 'h0': 1.5525371663787744, 'alpha0': 0.0007261848013574087, 'eta0': 4.013352561440067, 'delta': 0.04090643264311457, 'n': 1.376631365164413, 'nu': 1.3307261704932782, 'a_scale': 2.231406732140928, 'id': 115400}	1	[1]	[[[ 206.992896,4077.778311, 363.735104, 127.698143]]]	[[[3649.16677 , 363.735104, 0. ]]]	[[[1.61284109,0.71627593,1.49284171,0.44237092]]]	[[[0.72067162,1.49284171,0. ]]]	[[[0.68693739,0. ,0.44237092]]]	[1.]
{'B_diff': 1.0, 'T_diff': 0.75, 'N0': 1685.3513758834267, 'h_N': 9.267835479896561, 'r0': 0.9725828309319063, 'a0': 0.0005215760487113894, 'h0': 2.2312470247631135, 'alpha0': 0.0006675531839667141, 'eta0': 3.260816383270263, 'delta': 0.034467962745389207, 'n': 1.5744370521128639, 'nu': 1.8963728691984838, 'a_scale': 3.8333611358890267, 'id': 127600}	1	[1]	[[[ 0.35042016,7006.9052 , 15.1215709 , 32.4426174 ]]]	[[[5633.78465 , 15.1215709, 0. ]]]	[[[0.,0.,0.,0.]]]	[[[0.,0.,0.]]]	[[[0.,0.,0.]]]	[1.]
{'B_diff': 0.25, 'T_diff': 0.5, 'N0': 1666.82333344454, 'h_N': 10.579905656907725, 'r0': 0.5978978683615226, 'a0': 0.000704833710839267, 'h0': 1.51065877065528, 'alpha0': 0.0003964070217658401, 'eta0': 2.8094351960371524, 'delta': 0.030584785076210028, 'n': 1.4031432348739177, 'nu': 1.4420181694176584, 'a_scale': 4.058920021577919, 'id': 128200}	1	[1]	[[[ 0.64460822,8150.73592 , 46.3839322 , 122.475447 ]]]	[[[5233.27486 , 46.3839322, 0. ]]]	[[[0.00000033,0.00000033,0.00000033,0.00000033]]]	[[[0.00000033,0.00000033,0. ]]]	[[[0.00000033,0. ,0.00000033]]]	[1.]
{'B_diff': 0.75, 'T_diff': 0.5, 'N0': 902.460627770407, 'h_N': 5.228398821619967, 'r0': 1.225975062518223, 'a0': 0.0013864940251949176, 'h0': 0.9140814526782126, 'alpha0': 0.0008929427966343857, 'eta0': 4.90258688888763, 'delta': 0.03846195616222575, 'n': 1.569414491243875, 'nu': 1.9356809016289835, 'a_scale': 1.1846530683383385, 'id': 110600}	1	[1]	[[[ 104.45822 ,2075.0662403, 205.780553 , 153.723983 ]]]	[[[2003.74295 , 205.780553, 0. ]]]	[[[1.58229658,0.75085196,1.43885707,0.47003589]]]	[[[0.75476243,1.43885707,0. ]]]	[[[0.68343596,0. ,0.47003589]]]	[1.]
{'B_diff': 0.5, 'T_diff': 0.5, 'N0': 1297.2836085091221, 'h_N': 11.197175319931313, 'r0': 0.7639110816106016, 'a0': 0.0005992904426212572, 'h0': 0.8613271903631519, 'alpha0': 0.00028506884642073057, 'eta0': 2.199659834419672, 'delta': 0.05413128408088038, 'n': 1.1029213339166226, 'nu': 1.1323428892381986, 'a_scale': 1.725166339561941, 'id': 129000}	1	[1]	[[[ 3.77315926,1670.2357448 , 333.799378 , 585.594298 ]]]	[[[1648.66102 , 333.799378, 0. ]]]	[[[0.00000033,0.00000033,0.00000033,0.00000033]]]	[[[0.00000033,0.00000033,0. ]]]	[[[0.00000033,0. ,0.00000033]]]	[1.]
{'B_diff': 0.5, 'T_diff': 0.75, 'N0': 1204.3577835735264, 'h_N': 9.403954414411562, 'r0': 1.8877660316315488, 'a0': 0.001994639708115786, 'h0': 0.916888534570012, 'alpha0': 0.000304841952781567, 'eta0': 1.7785182097541634, 'delta': 0.042326108082842456, 'n': 1.3645925792733742, 'nu': 1.4652973660217379, 'a_scale': 3.7738553061221625, 'id': 129200}	1	[1]	[[[ 0.29097989,4478.23402 , 59.3103858 , 233.703578 ]]]	[[[3460.68578 , 59.3103858, 0. ]]]	[[[0.00000033,0.00000033,0.00000033,0.00000033]]]	[[[0.00000033,0.00000033,0. ]]]	[[[0.00000033,0. ,0.00000033]]]	[1.]
{'B_diff': 0.75, 'T_diff': 0.5, 'N0': 738.4197472197454, 'h_N': 8.888555514176282, 'r0': 0.5075218604742868, 'a0': 0.0012098207503434548, 'h0': 0.9475757443346349, 'alpha0': 0.0006478952331512268, 'eta0': 4.337101478826115, 'delta': 0.05800910147779473, 'n': 1.9239361708991365, 'nu': 1.7295407486947973, 'a_scale': 4.258679497653196, 'id': 104200}	2	[1,1]	[[[302.782101 ,789.9271027 ,259.200463 , 86.9055119 ], [700.007479 , 21.92998367, 51.5052668 , 5.17463963]]]	[[[757.674615 ,259.200463 , 0. ], [ 14.6014306, 51.5052668, 0. ]]]	[[[0.74481834,1.54672618,1.07839504,0.12863301], [0.00000033,0.00000033,0.00000033,0.00000033]]]	[[[1.55948981,1.07839504,0. ], [0.00000033,0.00000033,0. ]]]	[[[1.32302178,0. ,0.12863301], [0.00000033,0. ,0.00000033]]]	[0.97,0.03]
{'B_diff': 0.25, 'T_diff': 0.75, 'N0': 1950.987327873094, 'h_N': 7.463864941997143, 'r0': 1.7917891938282615, 'a0': 0.0014158990154158483, 'h0': 2.299006996763954, 'alpha0': 0.0008766253209013783, 'eta0': 1.9297876736432802, 'delta': 0.0451371236233971, 'n': 1.556519655322222, 'nu': 1.799274584989564, 'a_scale': 1.899386528853893, 'id': 128400}	1	[1]	[[[ 0.19582717,10647.856 , 16.445418 , 17.0110625 ]]]	[[[6434.16826 , 16.445418, 0. ]]]	[[[0.,0.,0.,0.]]]	[[[0.,0.,0.]]]	[[[0.,0.,0.]]]	[1.]
{'B_diff': 1.0, 'T_diff': 1.0, 'N0': 919.7289742174275, 'h_N': 11.951453886767723, 'r0': 1.1242423126443766, 'a0': 0.0011434850029405526, 'h0': 0.7570914604947703, 'alpha0': 0.0008532159707608873, 'eta0': 2.6716454163762644, 'delta': 0.03413107986200973, 'n': 1.778484081782153, 'nu': 1.3705143318666444, 'a_scale': 2.6794734522046864, 'id': 115000}	2	[1,1]	[[[ 7.53664352,2029.9747122 , 48.9525749 , 338.276969 ], [ 0.53740966,2889.143623 , 31.2094361 , 237.217544 ]]]	[[[1968.59926 , 48.9525749, 0. ], [2135.57917 , 31.2094361, 0. ]]]	[[[3.18009435,0.40508982,1.46548754,0.23637193], [0. ,0. ,0. ,0. ]]]	[[[0.41135553,1.46548754,0. ], [0. ,0. ,0. ]]]	[[[0.30634511,0. ,0.23637193], [0. ,0. ,0. ]]]	[0.99,0.01]
{'B_diff': 0.5, 'T_diff': 0.25, 'N0': 1020.9474776319786, 'h_N': 12.525788127798904, 'r0': 1.2081644749946292, 'a0': 0.0019660729155745998, 'h0': 1.0426038970699165, 'alpha0': 0.0003584314338334777, 'eta0': 3.7120866012020515, 'delta': 0.03249576672507723, 'n': 1.161672666999739, 'nu': 1.45637409859846, 'a_scale': 2.1945161545557745, 'id': 116000}	1	[1]	[[[ 16.1954256,2472.2572995, 126.226252 , 279.85849 ]]]	[[[2438.03367 , 126.226252, 0. ]]]	[[[2.78886021,0.47019503,1.47644496,0.30414426]]]	[[[0.4713768 ,1.47644496,0. ]]]	[[[0.39497797,0. ,0.30414426]]]	[1.]
{'B_diff': 0.5, 'T_diff': 1.0, 'N0': 2006.2747576708803, 'h_N': 6.738109700211961, 'r0': 1.7205070146083383, 'a0': 0.0012616558574761751, 'h0': 0.5887081180328978, 'alpha0': 0.000548655378535582, 'eta0': 1.7084264699344371, 'delta': 0.046932901042814446, 'n': 1.241614806222548, 'nu': 1.6007836678997542, 'a_scale': 2.520418303440182, 'id': 129400}	1	[1]	[[[ 0.21283842,8591.07052 , 29.7383472 , 189.625161 ]]]	[[[7420.85024 , 29.7383472, 0. ]]]	[[[0.00000033,0.00000033,0.00000033,0.00000033]]]	[[[0.00000033,0.00000033,0. ]]]	[[[0.00000033,0. ,0.00000033]]]	[1.]
{'B_diff': 0.5, 'T_diff': 0.75, 'N0': 1048.8804162357442, 'h_N': 7.760137344214, 'r0': 1.867770604100064, 'a0': 0.00142230875790305, 'h0': 1.8957442547204002, 'alpha0': 0.00024362355143573396, 'eta0': 4.3816098489762005, 'delta': 0.05227081872964998, 'n': 1.0565723234709894, 'nu': 1.4363136163773933, 'a_scale': 4.711651243309718, 'id': 113200}	1	[1]	[[[ 25.1308749 ,1698.70851548, 731.399636 , 226.207809 ]]]	[[[1698.4278 , 731.399636, 0. ]]]	[[[1.91374924,1.06302696,0.79102782,0.65390997]]]	[[[1.06306036,0.79102782,0. ]]]	[[[0.86605927,0. ,0.65390997]]]	[1.]
{'B_diff': 0.25, 'T_diff': 0.25, 'N0': 1678.320770933429, 'h_N': 15.478497998213554, 'r0': 1.2337065875364375, 'a0': 0.0010468471367337125, 'h0': 0.6987919616321767, 'alpha0': 0.0007117658777866514, 'eta0': 2.326518643431875, 'delta': 0.044999514649573934, 'n': 1.3443272212920365, 'nu': 1.1276149086444769, 'a_scale': 1.8022434229745123, 'id': 102400}	1	[1]	[[[ 108.075326,4051.593277, 307.81409 , 439.920662]]]	[[[3591.00744, 307.81409, 0. ]]]	[[[1.81868967,0.64418386,1.52134808,0.28098054]]]	[[[0.64925347,1.52134808,0. ]]]	[[[0.61255085,0. ,0.28098054]]]	[1.]
{'B_diff': 0.75, 'T_diff': 0.5, 'N0': 1692.1361396982863, 'h_N': 14.969171999424999, 'r0': 1.6477154781133656, 'a0': 0.0020371485330584766, 'h0': 1.434228299024611, 'alpha0': 0.0005047593048733194, 'eta0': 3.5962185982914727, 'delta': 0.05793033111116529, 'n': 1.4078061739871608, 'nu': 1.678936430279862, 'a_scale': 2.4678681312363757, 'id': 107400}	1	[1]	[[[ 279.724106 ,3982.7559423, 491.346419 , 154.683495 ]]]	[[[3935.59619 , 491.346419, 0. ]]]	[[[1.52092373,0.78522454,1.26931615,0.59490907]]]	[[[0.78693889,1.26931615,0. ]]]	[[[0.75586063,0. ,0.59490907]]]	[1.]
{'B_diff': 0.5, 'T_diff': 0.75, 'N0': 1718.5795275127145, 'h_N': 8.68521202044065, 'r0': 0.7023371394523485, 'a0': 0.0016099281108578965, 'h0': 1.3790488237398202, 'alpha0': 0.00037377995696806623, 'eta0': 3.7343034022220447, 'delta': 0.0532338174118694, 'n': 1.7117589868609975, 'nu': 1.2613572121960652, 'a_scale': 1.9830709977766916, 'id': 110000}	2	[1,1]	[[[ 555.091401 ,2835.193891 , 578.446965 , 214.071368 ], [1663.90732 , 21.77114636, 95.2401803 , 0. ]]]	[[[2662.02239 , 578.446965 , 0. ], [ 14.1907259, 95.2401803, 0. ]]]	[[[0.99090665,1.19427474,1.13949434,0.2045621 ], [0.00000033,0.00000033,0.00000033,0. ]]]	[[[1.20456092,1.13949434,0. ], [0.00000033,0.00000033,0. ]]]	[[[1.09196654,0. ,0.2045621 ], [0.00000033,0. ,0. ]]]	[0.94,0.06]
{'B_diff': 1.0, 'T_diff': 0.75, 'N0': 1893.4473205623021, 'h_N': 8.192754200130219, 'r0': 1.654997206495273, 'a0': 0.0013016192392047805, 'h0': 1.4861504633813745, 'alpha0': 0.00034473386820795763, 'eta0': 2.7307604147253928, 'delta': 0.041453576994415875, 'n': 1.152739497928069, 'nu': 1.097262086945793, 'a_scale': 1.5413822229553358, 'id': 108400}	1	[1]	[[[ 39.5061661 ,3388.20747834, 422.888198 , 634.033643 ]]]	[[[3384.99432 , 422.888198, 0. ]]]	[[[2.87276284,0.71839442,1.15254836,0.39943943]]]	[[[0.71856783,1.15254836,0. ]]]	[[[0.55837727,0. ,0.39943943]]]	[1.]
{'B_diff': 1.0, 'T_diff': 0.5, 'N0': 1217.8699606073387, 'h_N': 16.259600912674493, 'r0': 0.9666708768488821, 'a0': 0.001896079802159844, 'h0': 0.5805737969954893, 'alpha0': 0.00030457850495918136, 'eta0': 5.2008541314725285, 'delta': 0.058963774733763984, 'n': 1.3007766680453712, 'nu': 1.4923870439661144, 'a_scale': 2.7093142756987296, 'id': 130600}	1	[1]	[[[1069.00773 , 36.39494743, 263.328704 , 0. ]]]	[[[ 34.0946903,263.328704 , 0. ]]]	[[[0.,0.,0.,0.]]]	[[[0.,0.,0.]]]	[[[0.,0.,0.]]]	[1.]
{'B_diff': 0.75, 'T_diff': 0.75, 'N0': 1614.1278883220746, 'h_N': 10.659291956460443, 'r0': 1.4871252787942917, 'a0': 0.0010385761460972639, 'h0': 2.1111477623771853, 'alpha0': 0.0003892143037281093, 'eta0': 1.623908941728533, 'delta': 0.051684390160737545, 'n': 1.576863448780506, 'nu': 1.8659922588218223, 'a_scale': 1.1997158760150248, 'id': 130000}	1	[1]	[[[ 0.39593804,7372.63738 , 24.5495522 , 29.7267337 ]]]	[[[5537.03581 , 24.5495522, 0. ]]]	[[[0.,0.,0.,0.]]]	[[[0.,0.,0.]]]	[[[0.,0.,0.]]]	[1.]
{'B_diff': 0.25, 'T_diff': 0.75, 'N0': 1312.383639905021, 'h_N': 19.962005994917902, 'r0': 1.6794429010378373, 'a0': 0.0009809470957007041, 'h0': 2.1795847998878317, 'alpha0': 0.0008955281306030428, 'eta0': 3.342713945855334, 'delta': 0.04653641945680207, 'n': 1.1973314265821728, 'nu': 1.6095436687310556, 'a_scale': 1.1813992821281278, 'id': 118800}	1	[1]	[[[ 62.9862233,4732.812623 , 354.016761 , 127.195876 ]]]	[[[4280.48051 , 354.016761, 0. ]]]	[[[2.5854832 ,0.5228703 ,1.55665505,1.01442029]]]	[[[0.52691815,1.55665505,0. ]]]	[[[0.48773937,0. ,1.01442029]]]	[1.]
{'B_diff': 0.25, 'T_diff': 0.5, 'N0': 760.4716542690422, 'h_N': 8.221273305662848, 'r0': 0.9477533159240483, 'a0': 0.0010669801875735478, 'h0': 0.6610441039409878, 'alpha0': 0.0004534547962714576, 'eta0': 3.5895946299444725, 'delta': 0.03181153270539882, 'n': 1.7983100078362382, 'nu': 1.7819135146963776, 'a_scale': 3.5759013351576683, 'id': 131400}	1	[1]	[[[ 0.38723772,3164.19073 , 22.6633335 , 140.723261 ]]]	[[[1813.83935 , 22.6633335, 0. ]]]	[[[0.00000033,0.00000033,0.00000033,0.00000033]]]	[[[0.00000033,0.00000033,0. ]]]	[[[0.00000033,0. ,0.00000033]]]	[1.]
{'B_diff': 0.75, 'T_diff': 0.5, 'N0': 1001.1799065020407, 'h_N': 14.133254298156643, 'r0': 1.8079033440276153, 'a0': 0.0006705882838509432, 'h0': 1.1226348655822806, 'alpha0': 0.0005838526365002425, 'eta0': 3.745931341358442, 'delta': 0.044595024128635634, 'n': 1.3197671789373544, 'nu': 1.9232675874619143, 'a_scale': 1.8523511972075575, 'id': 120200}	1	[1]	[[[ 19.5450623,2469.4222964, 259.218358 , 202.811912 ]]]	[[[2374.29364 , 259.218358, 0. ]]]	[[[2.02566022,0.6624828 ,1.44083487,0.71880778]]]	[[[0.66748963,1.44083487,0. ]]]	[[[0.54578291,0. ,0.71880778]]]	[1.]
{'B_diff': 1.0, 'T_diff': 0.75, 'N0': 1440.539895967353, 'h_N': 18.175516993642965, 'r0': 1.9668742717770475, 'a0': 0.0019387370442505985, 'h0': 1.6367781932211856, 'alpha0': 0.000773699026056408, 'eta0': 4.078805688200845, 'delta': 0.04266960410415512, 'n': 1.5535775029593675, 'nu': 1.2439309294964165, 'a_scale': 3.6648361774518694, 'id': 111600}	1	[1]	[[[ 170.847619 ,3059.9402188, 380.017926 , 233.007975 ]]]	[[[3011.22865 , 380.017926, 0. ]]]	[[[1.6382004 ,0.74453181,1.26476762,0.48734371]]]	[[[0.74655295,1.26476762,0. ]]]	[[[0.67249474,0. ,0.48734371]]]	[1.]
{'B_diff': 0.5, 'T_diff': 0.75, 'N0': 1555.9260822029023, 'h_N': 16.137736185901367, 'r0': 1.036240533725724, 'a0': 0.0010838870460622842, 'h0': 0.8606563145057708, 'alpha0': 0.0005239721041849584, 'eta0': 3.9446269965194087, 'delta': 0.0481747634797854, 'n': 1.8333217308521217, 'nu': 1.264432526844096, 'a_scale': 2.8807573902347166, 'id': 103600}	2	[1,1]	[[[ 289.6683 ,2919.270438 , 421.487799 , 362.240407 ], [1451.25035 , 25.9416987, 131.485515 , 25.6928914]]]	[[[2676.06676 , 421.487799 , 0. ], [ 16.3634292, 131.485515 , 0. ]]]	[[[1.22418789,0.95749767,1.23110601,0.15180794], [0.00000033,0.00000033,0.00000033,0.00000033]]]	[[[0.96655543,1.23110601,0. ], [0.00000033,0.00000033,0. ]]]	[[[0.89475297,0. ,0.15180794], [0.00000033,0. ,0.00000033]]]	[0.985,0.015]
{'B_diff': 0.25, 'T_diff': 0.5, 'N0': 642.9242603796712, 'h_N': 18.76755355094862, 'r0': 0.7286943629829906, 'a0': 0.0007738109657659878, 'h0': 2.0827715488829552, 'alpha0': 0.0004562550489527253, 'eta0': 5.007861195010602, 'delta': 0.047662938610700034, 'n': 1.3556379475187286, 'nu': 1.6725193778778016, 'a_scale': 1.957807115237085, 'id': 118600}	1	[1]	[[[ 110.632448 ,1532.53909 , 280.913805 , 72.1483874]]]	[[[1263.42615 , 280.913805, 0. ]]]	[[[1.38611247,0.85386477,0.9592326 ,0.60132889]]]	[[[0.87119629,0.9592326 ,0. ]]]	[[[0.78457094,0. ,0.60132889]]]	[1.]
{'B_diff': 0.75, 'T_diff': 0.5, 'N0': 1436.3271617592297, 'h_N': 17.99784827389479, 'r0': 0.5533427194343117, 'a0': 0.0016850932581509133, 'h0': 0.6552628484838763, 'alpha0': 0.0002753318734995037, 'eta0': 1.6642268335422419, 'delta': 0.03493349682249352, 'n': 1.1016928121702325, 'nu': 1.1517610305559058, 'a_scale': 2.9608095774041048, 'id': 133000}	2	[1,1]	[[[ 9.15409767,1111.62469353, 171.084736 , 831.685461 ], [1436.32668 , 0. , 0. , 0. ]]]	[[[1109.51061 , 171.084736, 0. ], [ 0. , 0. , 0. ]]]	[[[0.00000033,0.00000033,0.00000033,0.00000033], [0.00000033,0. ,0. ,0. ]]]	[[[0.00000033,0.00000033,0. ], [0. ,0. ,0. ]]]	[[[0.00000033,0. ,0.00000033], [0. ,0. ,0. ]]]	[0.98,0.02]
{'B_diff': 0.25, 'T_diff': 0.5, 'N0': 1416.0827393444724, 'h_N': 9.503295180708712, 'r0': 0.8624082216695623, 'a0': 0.0010190540000921244, 'h0': 1.6189112599719235, 'alpha0': 0.0005482898072865458, 'eta0': 4.0858563165411255, 'delta': 0.04174111977459466, 'n': 1.1240048181428413, 'nu': 1.8175466625490162, 'a_scale': 2.8049592150961313, 'id': 121800}	1	[1]	[[[ 147.54701 ,5028.098892 , 305.72375 , 94.1217829]]]	[[[4918.62105, 305.72375, 0. ]]]	[[[2.05266949,0.56644825,1.75219241,0.62757308]]]	[[[0.56699421,1.75219241,0. ]]]	[[[0.54481872,0. ,0.62757308]]]	[1.]
{'B_diff': 0.75, 'T_diff': 0.75, 'N0': 1521.801475731286, 'h_N': 15.174669074125113, 'r0': 0.9296211747724488, 'a0': 0.001248290213702314, 'h0': 0.9407210459239672, 'alpha0': 0.0002958410841242934, 'eta0': 1.6235592420502942, 'delta': 0.03967609282258192, 'n': 1.2043245071529682, 'nu': 1.4173747839847426, 'a_scale': 3.261299423055418, 'id': 133200}	1	[1]	[[[ 0.92454242,4793.107078 , 64.5148902 , 304.918699 ]]]	[[[4589.85114 , 64.5148902, 0. ]]]	[[[0.00000033,0.00000033,0.00000033,0.00000033]]]	[[[0.00000033,0.00000033,0. ]]]	[[[0.00000033,0. ,0.00000033]]]	[1.]
{'B_diff': 1.0, 'T_diff': 1.0, 'N0': 1603.4629479103328, 'h_N': 19.5946968573901, 'r0': 1.3637923304485153, 'a0': 0.0019954695492875314, 'h0': 0.590420662065381, 'alpha0': 0.00021911310580899611, 'eta0': 1.5124464990254982, 'delta': 0.056944751997037454, 'n': 1.4117598111666878, 'nu': 1.328367457499828, 'a_scale': 4.338061324090162, 'id': 131000}	1	[1]	[[[ 2.44340604,2464.611911 , 140.165543 , 862.245514 ]]]	[[[2162.81865 , 140.165543, 0. ]]]	[[[0.00000001,0. ,0.00000001,0. ]]]	[[[0.00000001,0.00000001,0. ]]]	[[[0.,0.,0.]]]	[1.]
{'B_diff': 0.75, 'T_diff': 1.0, 'N0': 596.8567765044502, 'h_N': 15.52366543288484, 'r0': 1.5208815349202787, 'a0': 0.0016614886231221286, 'h0': 2.1178351501018904, 'alpha0': 0.00042548263477581235, 'eta0': 4.5106480891460965, 'delta': 0.052711884110234586, 'n': 1.3337161329041174, 'nu': 1.362843784909567, 'a_scale': 4.2186373021855665, 'id': 111000}	1	[1]	[[[ 58.1368624,784.604461 ,335.926091 ,165.34249 ]]]	[[[736.91797 ,335.926091, 0. ]]]	[[[1.43367596,1.09833811,0.67192929,0.54034539]]]	[[[1.1061052 ,0.67192929,0. ]]]	[[[1.00734276,0. ,0.54034539]]]	[1.]
{'B_diff': 0.75, 'T_diff': 0.25, 'N0': 783.6970715012089, 'h_N': 5.0249977057537425, 'r0': 1.2736591115650429, 'a0': 0.0006626148773933878, 'h0': 0.7443777773203735, 'alpha0': 0.0007094900592368327, 'eta0': 2.824924696908078, 'delta': 0.05720004068569025, 'n': 1.1772901824653599, 'nu': 1.5364185750588433, 'a_scale': 2.892456011385221, 'id': 120000}	1	[1]	[[[ 1.50941271,1704.1511791 , 188.665514 , 192.1645 ]]]	[[[1682.67531 , 188.665514, 0. ]]]	[[[1.33595403,0.57975619,1.25696518,0.43751918]]]	[[[0.58240918,1.25696518,0. ]]]	[[[0.37559003,0. ,0.43751918]]]	[1.]
{'B_diff': 0.75, 'T_diff': 1.0, 'N0': 705.0496280032082, 'h_N': 10.746612561441335, 'r0': 1.3407483406079908, 'a0': 0.00202614746220781, 'h0': 1.8088265755808726, 'alpha0': 0.0006537504869638391, 'eta0': 1.361765702326062, 'delta': 0.04475276344768958, 'n': 1.2844533525288904, 'nu': 1.3557908544826818, 'a_scale': 4.0293434476696115, 'id': 133400}	1	[1]	[[[ 0.45297707,2531.394878 , 44.0967738 , 93.0874878 ]]]	[[[2287.62784 , 44.0967738, 0. ]]]	[[[0.00000033,0.00000033,0.00000033,0.00000033]]]	[[[0.00000033,0.00000033,0. ]]]	[[[0.00000033,0. ,0.00000033]]]	[1.]
{'B_diff': 0.75, 'T_diff': 0.75, 'N0': 1218.7435732596778, 'h_N': 11.060236257563599, 'r0': 1.938291406723916, 'a0': 0.0015693915371329708, 'h0': 1.2492863978491409, 'alpha0': 0.0005391021968585313, 'eta0': 4.041954973514703, 'delta': 0.052709213292789894, 'n': 1.3908736887925048, 'nu': 1.8531239020279204, 'a_scale': 2.5012890647994803, 'id': 104400}	1	[1]	[[[ 170.982338,2436.819048, 425.641767, 206.830684]]]	[[[2383.85036 , 425.641767, 0. ]]]	[[[1.4424824 ,0.88249769,1.11443244,0.66756363]]]	[[[0.8864991 ,1.11443244,0. ]]]	[[[0.761292 ,0. ,0.66756363]]]	[1.]
{'B_diff': 1.0, 'T_diff': 0.75, 'N0': 1968.5605695575857, 'h_N': 15.693950631957291, 'r0': 1.1793663082518324, 'a0': 0.0019044418575066128, 'h0': 1.037131761279807, 'alpha0': 0.00044045514789025427, 'eta0': 3.806102805440362, 'delta': 0.04593354542752481, 'n': 1.296211886611969, 'nu': 1.0066574094223864, 'a_scale': 3.980383067542724, 'id': 98800}	2	[1,1]	[[[ 382.904925 ,1460.21551506, 653.6565 , 732.513655 ], [1768.71227 , 30.96044508, 362.047676 , 0. ]]]	[[[1457.5725 , 653.6565 , 0. ], [ 29.0784579, 362.047676 , 0. ]]]	[[[0.9117647 ,1.40600078,0.74824534,0.04862674], [0.00000033,0.00000033,0.00000033,0. ]]]	[[[1.4066769 ,0.74824534,0. ], [0.00000033,0.00000033,0. ]]]	[[[1.11998625,0. ,0.04862674], [0.00000033,0. ,0. ]]]	[0.73,0.27]
{'B_diff': 0.5, 'T_diff': 0.25, 'N0': 866.9216938489828, 'h_N': 14.401564325165998, 'r0': 1.6148956555357308, 'a0': 0.0008375952355275697, 'h0': 1.4254287623652289, 'alpha0': 0.0005264239661582396, 'eta0': 1.5265885112617157, 'delta': 0.047574613678752466, 'n': 1.2063052507297076, 'nu': 1.3293410222417157, 'a_scale': 1.627143385826048, 'id': 132000}	1	[1]	[[[ 0.59118985,3072.889593 , 75.2248217 , 125.448119 ]]]	[[[2756.07234 , 75.2248217, 0. ]]]	[[[0.,0.,0.,0.]]]	[[[0.,0.,0.]]]	[[[0.,0.,0.]]]	[1.]
{'B_diff': 0.25, 'T_diff': 0.5, 'N0': 1315.0635455483562, 'h_N': 15.233089361130778, 'r0': 1.5296208422437332, 'a0': 0.0007412461918913686, 'h0': 1.7786328525607482, 'alpha0': 0.0005158739195656946, 'eta0': 2.2307517090947764, 'delta': 0.04390846829783152, 'n': 1.3355519628272023, 'nu': 1.531639542729259, 'a_scale': 1.7909714040515774, 'id': 134600}	1	[1]	[[[ 0.48640605,6657.39671 , 40.8343787 , 57.093901 ]]]	[[[4451.37992 , 40.8343787, 0. ]]]	[[[0.,0.,0.,0.]]]	[[[0.,0.,0.]]]	[[[0.,0.,0.]]]	[1.]
{'B_diff': 1.0, 'T_diff': 0.25, 'N0': 667.9489348414016, 'h_N': 9.689951693469826, 'r0': 1.05440952740299, 'a0': 0.001018686635675542, 'h0': 1.627550677003103, 'alpha0': 0.00032630987882950786, 'eta0': 3.6887052519782557, 'delta': 0.04707063622107341, 'n': 1.6087632045052787, 'nu': 1.0127437054881931, 'a_scale': 1.8612299631718767, 'id': 136800}	1	[1]	[[[521.514192 , 28.69468989,263.577547 , 0. ]]]	[[[ 22.7028629,263.577547 , 0. ]]]	[[[0.00000033,0.00000033,0.00000033,0. ]]]	[[[0.00000033,0.00000033,0. ]]]	[[[0.00000033,0. ,0. ]]]	[1.]
{'B_diff': 0.25, 'T_diff': 1.0, 'N0': 794.6487251552667, 'h_N': 14.204999215922955, 'r0': 1.408471253321277, 'a0': 0.0016843487619560605, 'h0': 1.5877508149210717, 'alpha0': 0.0005794870070731005, 'eta0': 1.399771420105284, 'delta': 0.03558807108011013, 'n': 1.0564599372102457, 'nu': 1.4173402153309196, 'a_scale': 2.856992830460697, 'id': 135000}	1	[1]	[[[ 0.42836834,3493.1718406 , 33.6755675 , 84.788328 ]]]	[[[3440.13449 , 33.6755675, 0. ]]]	[[[0.,0.,0.,0.]]]	[[[0.,0.,0.]]]	[[[0.,0.,0.]]]	[1.]
{'B_diff': 0.75, 'T_diff': 0.5, 'N0': 1274.6817391148475, 'h_N': 10.317078186509335, 'r0': 0.8433467494786607, 'a0': 0.0010324835296288185, 'h0': 1.2185609424106625, 'alpha0': 0.0008738506390200604, 'eta0': 2.1104110063060872, 'delta': 0.048438093730625326, 'n': 1.903598303972919, 'nu': 1.950770384410931, 'a_scale': 4.369606714515049, 'id': 136200}	1	[1]	[[[ 0.6567403,6019.17902 , 14.9125818, 33.7657715]]]	[[[4028.41814 , 14.9125818, 0. ]]]	[[[0.00000033,0.00000033,0.00000033,0.00000033]]]	[[[0.00000033,0.00000033,0. ]]]	[[[0.00000033,0. ,0.00000033]]]	[1.]
{'B_diff': 0.5, 'T_diff': 1.0, 'N0': 1629.1462252424014, 'h_N': 19.598177475714053, 'r0': 0.5649976088495234, 'a0': 0.0005359135378799889, 'h0': 0.897440114912688, 'alpha0': 0.0008139733387344061, 'eta0': 2.3536311010029323, 'delta': 0.05448351548612548, 'n': 1.9835551446719208, 'nu': 1.19351605785736, 'a_scale': 1.5083798007833924, 'id': 113400}	1	[1]	[[[ 331.046949,3759.866093, 344.270605, 286.877707]]]	[[[3578.64022 , 344.270605, 0. ]]]	[[[1.26171529,0.87316802,1.56969087,0.32394879]]]	[[[0.87895591,1.56969087,0. ]]]	[[[0.80145788,0. ,0.32394879]]]	[1.]
{'B_diff': 0.75, 'T_diff': 1.0, 'N0': 1217.483184499456, 'h_N': 6.048403871312742, 'r0': 1.6300376357699098, 'a0': 0.0016103761816864055, 'h0': 2.1007327066435, 'alpha0': 0.0007100298149103713, 'eta0': 4.2274253041207395, 'delta': 0.05059942936509347, 'n': 1.3258066674181692, 'nu': 1.651120414314196, 'a_scale': 3.17734873896212, 'id': 114200}	1	[1]	[[[ 172.761513 ,2649.7432525, 477.140471 , 147.203758 ]]]	[[[2616.15127 , 477.140471, 0. ]]]	[[[1.54588798,0.81825292,1.07804399,0.79556971]]]	[[[0.82060998,1.07804399,0. ]]]	[[[0.70807058,0. ,0.79556971]]]	[1.]
{'B_diff': 0.75, 'T_diff': 0.25, 'N0': 1284.788353157101, 'h_N': 12.505803334813564, 'r0': 1.3484012217290635, 'a0': 0.002034486102340159, 'h0': 1.1187073258084963, 'alpha0': 0.0008475281512395786, 'eta0': 1.4637516912335693, 'delta': 0.03304403127587258, 'n': 1.1384609911354755, 'nu': 1.7878213798714317, 'a_scale': 1.1163766135297661, 'id': 136000}	1	[1]	[[[ 0.33911509,4978.2337356 , 14.7597563 , 59.0516345 ]]]	[[[4928.6867 , 14.7597563, 0. ]]]	[[[0.,0.,0.,0.]]]	[[[0.,0.,0.]]]	[[[0.,0.,0.]]]	[1.]
{'B_diff': 1.0, 'T_diff': 1.0, 'N0': 1847.6128555323107, 'h_N': 12.48336485547434, 'r0': 1.4580931983616525, 'a0': 0.0014116550331033254, 'h0': 0.6156648430647579, 'alpha0': 0.0005950744151484922, 'eta0': 3.7060194586155912, 'delta': 0.04505488924439904, 'n': 1.5054416972322286, 'nu': 1.415764592312831, 'a_scale': 1.361234648582807, 'id': 108600}	1	[1]	[[[ 159.708736 ,3910.8113896, 307.613492 , 469.417328 ]]]	[[[3878.60514 , 307.613492, 0. ]]]	[[[1.72033298,0.67372099,1.57597773,0.17742182]]]	[[[0.67439022,1.57597773,0. ]]]	[[[0.61569386,0. ,0.17742182]]]	[1.]
{'B_diff': 0.5, 'T_diff': 0.5, 'N0': 2084.432496861334, 'h_N': 18.350067880629826, 'r0': 1.018017270014698, 'a0': 0.001194513324594148, 'h0': 1.3696714064742377, 'alpha0': 0.00021558644312708017, 'eta0': 4.9572891081825965, 'delta': 0.037702748578697924, 'n': 1.0848849017634405, 'nu': 1.7447231897006827, 'a_scale': 1.3293991412621715, 'id': 122600}	3	[1,1,1]	[[[ 276.361132 ,5979.09619241, 483.43581 , 189.558305 ], [ 276.36106 ,5978.95594 , 483.419185 , 189.559758 ], [2084.4318 , 0. , 0. , 0. ]]]	[[[5978.61494 , 483.43581 , 0. ], [5978.95594 , 483.419185, 0. ], [ 0. , 0. , 0. ]]]	[[[1.72840384,0.67498165,1.55609396,0.38468549], [1.72836903,0.67497599,1.55608773,0.38467751], [0.00000033,0. ,0. ,0. ]]]	[[[0.674985 ,1.55609396,0. ], [0.67497599,1.55608773,0. ], [0. ,0. ,0. ]]]	[[[0.64033429,0. ,0.38468549], [0. ,0. ,0.38467751], [0. ,0. ,0. ]]]	[0.835,0.115,0.05 ]
{'B_diff': 0.75, 'T_diff': 1.0, 'N0': 1426.6633994693093, 'h_N': 6.80571079274524, 'r0': 1.045382717945496, 'a0': 0.0006064650335382361, 'h0': 1.7532758960724004, 'alpha0': 0.0006377678971971065, 'eta0': 4.968055340528126, 'delta': 0.04862167818617388, 'n': 1.7314064954055706, 'nu': 1.4593449297559329, 'a_scale': 4.629246257138845, 'id': 117400}	1	[1]	[[[ 379.034261,2595.388843, 522.940144, 150.333824]]]	[[[2462.8484 , 522.940144, 0. ]]]	[[[1.1447111 ,1.04008338,1.08087164,0.484026 ]]]	[[[1.04982936,1.08087164,0. ]]]	[[[0.9562633,0. ,0.484026 ]]]	[1.]
{'B_diff': 0.25, 'T_diff': 0.25, 'N0': 566.5632872015649, 'h_N': 19.02352624776247, 'r0': 0.6268143534615711, 'a0': 0.0006481876965520295, 'h0': 1.7737473860684494, 'alpha0': 0.0004617771992943651, 'eta0': 1.986373867476256, 'delta': 0.03305410412535554, 'n': 1.618931707787639, 'nu': 1.7166991346985911, 'a_scale': 2.9636538697527293, 'id': 137600}	1	[1]	[[[ 1.23055855,2724.49998 , 24.3915818 , 43.2049229 ]]]	[[[1618.40221 , 24.3915818, 0. ]]]	[[[0.00000033,0.00000033,0.00000033,0.00000033]]]	[[[0.00000033,0.00000033,0. ]]]	[[[0.00000033,0. ,0.00000033]]]	[1.]
{'B_diff': 1.0, 'T_diff': 0.25, 'N0': 562.2017979333602, 'h_N': 18.25193830229113, 'r0': 1.2402829439317364, 'a0': 0.0014995386252653203, 'h0': 1.5955772875977108, 'alpha0': 0.00048307505827193526, 'eta0': 2.7346169382632977, 'delta': 0.05798644545827339, 'n': 1.7530089485258296, 'nu': 1.306579027701218, 'a_scale': 3.8928205449222393, 'id': 114400}	1	[1]	[[[ 36.329873 ,759.9080422,159.25044 ,174.105823 ]]]	[[[713.657378,159.25044 , 0. ]]]	[[[1.64988924,0.66465618,0.56284725,0.0983896 ]]]	[[[0.68388766,0.56284725,0. ]]]	[[[0.52982967,0. ,0.0983896 ]]]	[1.]
{'B_diff': 0.5, 'T_diff': 0.25, 'N0': 1200.0160999322338, 'h_N': 5.089890964840146, 'r0': 1.5870878913274475, 'a0': 0.0011891391911714394, 'h0': 0.6687451924270403, 'alpha0': 0.0005402482544761369, 'eta0': 2.9164383177051825, 'delta': 0.05062306379761352, 'n': 1.2917496384402067, 'nu': 1.289892065065724, 'a_scale': 1.598955571707392, 'id': 112800}	1	[1]	[[[ 27.1374155,2206.809258 , 204.635228 , 415.596498 ]]]	[[[2054.02691 , 204.635228, 0. ]]]	[[[2.50015719,0.55086298,1.20189224,0.20641396]]]	[[[0.55575741,1.20189224,0. ]]]	[[[0.49474905,0. ,0.20641396]]]	[1.]
{'B_diff': 1.0, 'T_diff': 1.0, 'N0': 1745.2773396218856, 'h_N': 19.928595547048126, 'r0': 1.917097834664464, 'a0': 0.0006170023065411941, 'h0': 1.1313288281026617, 'alpha0': 0.0008218301820191088, 'eta0': 3.2229118017857408, 'delta': 0.03641980030554979, 'n': 1.4236785195574042, 'nu': 1.3600062057879199, 'a_scale': 3.4061336524918313, 'id': 118200}	1	[1]	[[[ 48.0460994,4188.440841 , 266.147923 , 440.452005 ]]]	[[[4081.24593 , 266.147923, 0. ]]]	[[[2.49010589,0.60720406,1.71317042,0.60711183]]]	[[[0.61052287,1.71317042,0. ]]]	[[[0.49695854,0. ,0.60711183]]]	[1.]
{'B_diff': 0.5, 'T_diff': 0.75, 'N0': 2017.183267918779, 'h_N': 8.316250933602024, 'r0': 1.601187077642599, 'a0': 0.0015157065200257606, 'h0': 1.0494100848131436, 'alpha0': 0.0005510411541858627, 'eta0': 4.666052812209555, 'delta': 0.051690464258452015, 'n': 1.612875863565517, 'nu': 1.7408120595596075, 'a_scale': 3.9611429868585644, 'id': 116400}	1	[1]	[[[ 555.624477,4297.096022, 673.823145, 162.423398]]]	[[[3972.47872 , 673.823145, 0. ]]]	[[[1.16319889,1.01160194,1.24684191,0.41278565]]]	[[[1.01751752,1.24684191,0. ]]]	[[[0.96808415,0. ,0.41278565]]]	[1.]
{'B_diff': 1.0, 'T_diff': 0.75, 'N0': 1546.6062263112938, 'h_N': 8.792337302585276, 'r0': 0.8897949248336542, 'a0': 0.0013919316037577546, 'h0': 2.145724229988612, 'alpha0': 0.0008452720493477517, 'eta0': 2.5314750732635334, 'delta': 0.05466256019811028, 'n': 1.7371156724401744, 'nu': 1.7787726420430392, 'a_scale': 3.076755072266262, 'id': 137200}	1	[1]	[[[ 0.59286198,6650.19653 , 22.0592633 , 26.3675957 ]]]	[[[4989.55122 , 22.0592633, 0. ]]]	[[[0.,0.,0.,0.]]]	[[[0.,0.,0.]]]	[[[0.,0.,0.]]]	[1.]
{'B_diff': 0.5, 'T_diff': 0.25, 'N0': 987.4820733015266, 'h_N': 15.672828422272012, 'r0': 1.1510121745189106, 'a0': 0.0008943733310527253, 'h0': 1.3968620785540768, 'alpha0': 0.0005493527453167999, 'eta0': 2.2802859656301617, 'delta': 0.03720765275552815, 'n': 1.236844963750645, 'nu': 1.2302217391256753, 'a_scale': 1.441101522261698, 'id': 125600}	1	[1]	[[[ 6.28299755,2609.241938 , 146.075097 , 241.212913 ]]]	[[[2462.06619 , 146.075097, 0. ]]]	[[[2.84964701,0.46606219,1.42898679,0.45391994]]]	[[[0.47259227,1.42898679,0. ]]]	[[[0.36292736,0. ,0.45391994]]]	[1.]
{'B_diff': 0.75, 'T_diff': 1.0, 'N0': 2050.2109929956578, 'h_N': 17.39815889184709, 'r0': 1.357295764044019, 'a0': 0.0019390710634715153, 'h0': 1.108851491255691, 'alpha0': 0.0007672214434710694, 'eta0': 3.6081886373008825, 'delta': 0.03763204171177819, 'n': 1.3634914911190905, 'nu': 1.1363601839356439, 'a_scale': 1.4869970120823062, 'id': 120600}	1	[1]	[[[ 192.478704 ,5220.1639436, 387.596577 , 373.450528 ]]]	[[[5185.00732 , 387.596577, 0. ]]]	[[[1.82906048,0.6394808 ,1.61929756,0.28556782]]]	[[[0.6398871 ,1.61929756,0. ]]]	[[[0.59824918,0. ,0.28556782]]]	[1.]
{'B_diff': 0.25, 'T_diff': 0.25, 'N0': 1554.0336841096787, 'h_N': 10.014659566980283, 'r0': 1.946312121997448, 'a0': 0.001584401800190326, 'h0': 1.312416166738989, 'alpha0': 0.000438273826142643, 'eta0': 5.23969507538573, 'delta': 0.03741751558362172, 'n': 1.171127189658074, 'nu': 1.9491327807226864, 'a_scale': 3.519487385110831, 'id': 118400}	1	[1]	[[[ 165.932563,4222.537747, 527.654721, 202.154061]]]	[[[3937.25337 , 527.654721, 0. ]]]	[[[1.70424054,0.76834648,1.28644629,0.7744519 ]]]	[[[0.77125553,1.28644629,0. ]]]	[[[0.73200761,0. ,0.7744519 ]]]	[1.]
{'B_diff': 0.75, 'T_diff': 0.25, 'N0': 2237.815472578026, 'h_N': 14.424273433548223, 'r0': 1.7133837565482464, 'a0': 0.001311648303389752, 'h0': 0.8622103882722496, 'alpha0': 0.000257934851741733, 'eta0': 4.616499888361151, 'delta': 0.04837027016243064, 'n': 1.8186516874400747, 'nu': 1.619235206885962, 'a_scale': 2.3389580856431333, 'id': 113600}	1	[1]	[[[ 402.387795,4687.276816, 577.069894, 295.031625]]]	[[[4513.38382 , 577.069894, 0. ]]]	[[[1.35107979,0.87596311,1.31406088,0.19013079]]]	[[[0.87913944,1.31406088,0. ]]]	[[[0.82521931,0. ,0.19013079]]]	[1.]
{'B_diff': 0.5, 'T_diff': 0.75, 'N0': 1799.1584659249208, 'h_N': 9.209858485901275, 'r0': 0.9771177402586078, 'a0': 0.0009618540588792531, 'h0': 1.4011475121802368, 'alpha0': 0.00033049017650453003, 'eta0': 4.839107580637123, 'delta': 0.04976665951864357, 'n': 1.750566024246343, 'nu': 1.2771851553970373, 'a_scale': 3.2897244443288574, 'id': 119600}	2	[1,1]	[[[ 513.058353 ,2836.446919 , 673.037036 , 282.093011 ], [1700.42833 , 26.50479035, 176.642012 , 0. ]]]	[[[2569.71827 , 673.037036 , 0. ], [ 17.0802188, 176.642012 , 0. ]]]	[[[1.03358253,1.17544937,0.99830816,0.10458508], [0.00000033,0.00000033,0.00000033,0. ]]]	[[[1.19046691,0.99830816,0. ], [0.00000033,0.00000033,0. ]]]	[[[1.08103052,0. ,0.10458508], [0.00000033,0. ,0. ]]]	[0.82,0.18]
{'B_diff': 0.5, 'T_diff': 1.0, 'N0': 626.5908805197218, 'h_N': 9.795504348724869, 'r0': 1.8953229174971833, 'a0': 0.0014569625993988613, 'h0': 1.4093208982230832, 'alpha0': 0.0007741622362456075, 'eta0': 5.00391912379562, 'delta': 0.058338577825081506, 'n': 1.7852028675015275, 'nu': 1.2784716794642503, 'a_scale': 2.8884523768424497, 'id': 132600}	2	[1,1]	[[[490.800737 , 22.40502321,248.022085 , 0. ], [105.206867 ,474.959686 ,332.563049 ,232.528652 ]]]	[[[ 14.3030839,248.022085 , 0. ], [373.579728 ,332.563049 , 0. ]]]	[[[0.00000033,0.00000033,0.00000033,0. ], [1.01017972,1.20058082,0.4382584 ,0.00945008]]]	[[[0.00000033,0.00000033,0. ], [1.25061985,0.4382584 ,0. ]]]	[[[0.00000033,0. ,0. ], [1.06774523,0. ,0.00945008]]]	[0.825,0.175]
{'B_diff': 0.5, 'T_diff': 0.5, 'N0': 1077.6142727189822, 'h_N': 8.494923214976554, 'r0': 1.0574850030732628, 'a0': 0.0010901537459271536, 'h0': 1.4095033765695681, 'alpha0': 0.00033500846767812325, 'eta0': 2.0222322941842727, 'delta': 0.044461260807448916, 'n': 1.8404634909456892, 'nu': 1.468267616189888, 'a_scale': 1.3749228918789689, 'id': 138600}	1	[1]	[[[ 0.45789382,4670.52173 , 63.3696237 , 122.952931 ]]]	[[[2941.10502 , 63.3696237, 0. ]]]	[[[0.,0.,0.,0.]]]	[[[0.,0.,0.]]]	[[[0.,0.,0.]]]	[1.]
{'B_diff': 0.75, 'T_diff': 0.5, 'N0': 1771.6917386745922, 'h_N': 14.274796616402188, 'r0': 1.1654427278116553, 'a0': 0.002016418547923027, 'h0': 0.7780915176636424, 'alpha0': 0.0006051089482263783, 'eta0': 4.532805927100986, 'delta': 0.04737465996219023, 'n': 1.9626781627733467, 'nu': 1.4481451998070907, 'a_scale': 1.3556788908396493, 'id': 113800}	2	[1,1]	[[[ 394.373482 ,3240.4881584 , 481.095117 , 274.990993 ], [1665.81555 , 21.48398591, 77.3942237 , 47.054549 ]]]	[[[3143.86408 , 481.095117 , 0. ], [ 14.1712586, 77.3942237, 0. ]]]	[[[1.15870468,1.0253078 ,1.27492621,0.16801321], [0.00000033,0.00000033,0.00000033,0.00000033]]]	[[[1.02870279,1.27492621,0. ], [0.00000033,0.00000033,0. ]]]	[[[0.9548343 ,0. ,0.16801321], [0.00000033,0. ,0.00000033]]]	[0.97,0.03]
{'B_diff': 0.25, 'T_diff': 1.0, 'N0': 1370.6511355235161, 'h_N': 14.097433297280128, 'r0': 0.839088286402965, 'a0': 0.0008835282718580331, 'h0': 1.2268267050265425, 'alpha0': 0.0003143177418038436, 'eta0': 4.930834393525888, 'delta': 0.059405171815135424, 'n': 1.4280069044092438, 'nu': 1.7943313022345946, 'a_scale': 2.8909972527659695, 'id': 119000}	1	[1]	[[[ 512.122428,2131.252672, 619.770795, 117.112728]]]	[[[1763.48729 , 619.770795, 0. ]]]	[[[0.89746631,1.31560048,0.96888677,0.32601356]]]	[[[1.33648624,0.96888677,0. ]]]	[[[1.24171944,0. ,0.32601356]]]	[1.]
{'B_diff': 1.0, 'T_diff': 0.5, 'N0': 810.8560891337529, 'h_N': 18.490055767649224, 'r0': 1.094858251221396, 'a0': 0.0018209435156888584, 'h0': 1.8302957074657182, 'alpha0': 0.0002849246096498894, 'eta0': 2.149468277119711, 'delta': 0.05882791488891013, 'n': 1.922809810598083, 'nu': 1.3788109211460684, 'a_scale': 2.725663644935552, 'id': 121000}	2	[1,1]	[[[ 60.3366848 ,1676.7798048 , 178.609632 , 173.853924 ], [ 745.258628 , 16.44028739, 116.886257 , 0. ]]]	[[[1623.23232 , 178.609632 , 0. ], [ 11.6161418, 116.886257 , 0. ]]]	[[[1.91536945,0.61973638,0.95044484,0.2803188 ], [0.00000033,0.00000033,0.00000033,0. ]]]	[[[0.6291143 ,0.95044484,0. ], [0.00000033,0.00000033,0. ]]]	[[[0.52285641,0. ,0.2803188 ], [0.00000033,0. ,0. ]]]	[0.945,0.055]
{'B_diff': 1.0, 'T_diff': 0.75, 'N0': 824.4723361521544, 'h_N': 18.89833577679684, 'r0': 1.7303608830117887, 'a0': 0.000701267438692709, 'h0': 0.6893533117745863, 'alpha0': 0.0008402219322466679, 'eta0': 3.4767498081398616, 'delta': 0.04655755871450064, 'n': 1.3954295569814898, 'nu': 1.619587844567579, 'a_scale': 2.8304445138304057, 'id': 124400}	1	[1]	[[[ 13.6911689,1577.0808382, 163.88884 , 271.940578 ]]]	[[[1522.09393, 163.88884, 0. ]]]	[[[1.76358389,0.69346866,1.34404608,0.37858216]]]	[[[0.70070608,1.34404608,0. ]]]	[[[0.50546049,0. ,0.37858216]]]	[1.]
{'B_diff': 0.5, 'T_diff': 1.0, 'N0': 664.5995421252591, 'h_N': 12.351422149273564, 'r0': 1.7152689392565326, 'a0': 0.001325063753183343, 'h0': 1.9156450168190726, 'alpha0': 0.0007043110799436568, 'eta0': 2.9918932437961883, 'delta': 0.0434993611476306, 'n': 1.9125446329274647, 'nu': 1.3856223014225684, 'a_scale': 2.313720534945812, 'id': 126200}	1	[1]	[[[ 29.8210086,2147.916703 , 132.431013 , 109.938404 ]]]	[[[1855.32729 , 132.431013, 0. ]]]	[[[2.56752091,0.48132642,1.5428363 ,0.48562324]]]	[[[0.49402895,1.5428363 ,0. ]]]	[[[0.43609313,0. ,0.48562324]]]	[1.]
{'B_diff': 0.5, 'T_diff': 0.75, 'N0': 1935.5593712954217, 'h_N': 10.155980413568587, 'r0': 1.6292769863604162, 'a0': 0.0016503396417686237, 'h0': 1.619039406924355, 'alpha0': 0.0007598038515993392, 'eta0': 1.7042203117550772, 'delta': 0.03271986677335528, 'n': 1.3966317789132638, 'nu': 1.1107796230677387, 'a_scale': 3.1438990454797975, 'id': 126000}	1	[1]	[[[ 37.5136344,6683.234306 , 207.986322 , 288.15552 ]]]	[[[6540.45423 , 207.986322, 0. ]]]	[[[3.30769468,0.39849074,2.30952921,0.68688396]]]	[[[0.40005797,2.30952921,0. ]]]	[[[0.34647707,0. ,0.68688396]]]	[1.]
{'B_diff': 1.0, 'T_diff': 0.5, 'N0': 1209.7568933181317, 'h_N': 10.090511497399874, 'r0': 0.8265693091555795, 'a0': 0.0013748795792174768, 'h0': 1.9584143678332218, 'alpha0': 0.0006044440398467957, 'eta0': 2.0165347940027534, 'delta': 0.03661667585547244, 'n': 1.0343231395359735, 'nu': 1.4057979427660063, 'a_scale': 3.0524496013334224, 'id': 140200}	2	[1,1]	[[[ 0.53129757,4079.79486022, 41.6532755 , 90.3796779 ], [1209.75649 , 0. , 0. , 0. ]]]	[[[4079.79486 , 41.6532755, 0. ], [ 0. , 0. , 0. ]]]	[[[0. ,0. ,0. ,0. ], [0.00000033,0. ,0. ,0. ]]]	[[[0.,0.,0.], [0.,0.,0.]]]	[[[0.00022174,0. ,0. ], [0. ,0. ,0. ]]]	[0.95,0.05]
{'B_diff': 0.5, 'T_diff': 0.5, 'N0': 1139.822593617809, 'h_N': 15.791957204282829, 'r0': 0.9028300142019284, 'a0': 0.0012008410223997513, 'h0': 1.09740505921052, 'alpha0': 0.0006816946595391704, 'eta0': 2.5315184249608196, 'delta': 0.037482026297542964, 'n': 1.290061613343741, 'nu': 1.3400063471253918, 'a_scale': 1.9270098819065637, 'id': 125800}	1	[1]	[[[ 28.7409366,3348.805779 , 123.289434 , 249.70903 ]]]	[[[3248.70779 , 123.289434, 0. ]]]	[[[2.65906811,0.45760026,1.79086914,0.44502632]]]	[[[0.46022751,1.79086914,0. ]]]	[[[0.3889427 ,0. ,0.44502632]]]	[1.]
{'B_diff': 0.75, 'T_diff': 1.0, 'N0': 749.7873421808665, 'h_N': 13.201798717470506, 'r0': 0.5392175346886494, 'a0': 0.0012359823195472242, 'h0': 0.6229963440264339, 'alpha0': 0.0006964377617546444, 'eta0': 2.6367732939904993, 'delta': 0.05839403033703401, 'n': 1.804903632965717, 'nu': 1.216140790100591, 'a_scale': 3.281631498700796, 'id': 130200}	2	[1,1]	[[[710.109766 , 21.32154654, 66.5668953 , 0. ], [299.028523 ,307.6237924 ,234.019751 ,237.852514 ]]]	[[[ 14.6715052, 66.5668953, 0. ], [288.387532 ,234.019751 , 0. ]]]	[[[0.00000033,0.00000033,0.00000033,0. ], [0.53262985,1.84207859,1.09784421,0.12068918]]]	[[[0.00000033,0.00000033,0. ], [1.86453338,1.09784421,0. ]]]	[[[0.00000033,0. ,0. ], [1.58472866,0. ,0.12068918]]]	[0.705,0.295]
{'B_diff': 0.25, 'T_diff': 0.25, 'N0': 567.6857784070243, 'h_N': 15.717083389829236, 'r0': 1.3999011258642684, 'a0': 0.0007945769385063516, 'h0': 2.0455990165738607, 'alpha0': 0.0007033042800406034, 'eta0': 1.7977537557367407, 'delta': 0.0329394302213581, 'n': 1.3201792654950082, 'nu': 1.9456733615959174, 'a_scale': 1.693466686325492, 'id': 140800}	1	[1]	[[[ 0.40464739,2898.274034 , 13.3023719 , 19.8976986 ]]]	[[[1959.41241 , 13.3023719, 0. ]]]	[[[0.,0.,0.,0.]]]	[[[0.,0.,0.]]]	[[[0.,0.,0.]]]	[1.]
{'B_diff': 0.25, 'T_diff': 0.75, 'N0': 2167.38371625746, 'h_N': 9.085268019593139, 'r0': 0.6900365567451716, 'a0': 0.0018079938137932905, 'h0': 1.3216217259523484, 'alpha0': 0.0002663739766249225, 'eta0': 2.399423166350119, 'delta': 0.05389078969337014, 'n': 1.8244059123060814, 'nu': 1.8581816096115327, 'a_scale': 4.031417558318267, 'id': 141200}	1	[1]	[[[ 0.80495792,11604.87284 , 34.8281799 , 59.1513847 ]]]	[[[6625.83688 , 34.8281799, 0. ]]]	[[[0.,0.,0.,0.]]]	[[[0.,0.,0.]]]	[[[0.,0.,0.]]]	[1.]
{'B_diff': 0.25, 'T_diff': 1.0, 'N0': 1456.06314665335, 'h_N': 5.570979771525028, 'r0': 1.8445647638611624, 'a0': 0.0019078873435046727, 'h0': 0.7739975517910463, 'alpha0': 0.000455268450128092, 'eta0': 2.0829920045943693, 'delta': 0.03514376434621822, 'n': 1.3414317295086824, 'nu': 1.9300357990732429, 'a_scale': 3.053744487514054, 'id': 141400}	1	[1]	[[[ 0.11672707,7383.16576 , 15.5837855 , 89.6360009 ]]]	[[[4916.83924 , 15.5837855, 0. ]]]	[[[0.,0.,0.,0.]]]	[[[0.,0.,0.]]]	[[[0.,0.,0.]]]	[1.]
{'B_diff': 0.25, 'T_diff': 0.75, 'N0': 1688.2640177993976, 'h_N': 18.528491889610137, 'r0': 1.6598589260232357, 'a0': 0.0017530675926052213, 'h0': 1.9993350457983183, 'alpha0': 0.0007772500032128251, 'eta0': 4.40207598455422, 'delta': 0.04881570050575382, 'n': 1.4613279963424122, 'nu': 1.2977309114657851, 'a_scale': 3.205445569977539, 'id': 125200}	2	[1,1]	[[[ 341.286327,4454.500573, 642.584737, 136.088978], [ 335.959498,4809.477661, 604.51216 , 103.756772]]]	[[[3731.76023 , 642.584737, 0. ], [3926.85208 , 604.51216 , 0. ]]]	[[[1.45633827,0.84340525,1.14279138,0.83832878], [1.49651667,0.79388646,1.23004131,0.64120294]]]	[[[0.85894863,1.14279138,0. ], [0.80222798,1.23004131,0. ]]]	[[[0.79311616,0. ,0.83832878], [0.7644576 ,0. ,0.64120294]]]	[0.14,0.86]
{'B_diff': 0.75, 'T_diff': 0.75, 'N0': 2174.2533941113697, 'h_N': 12.914371985578917, 'r0': 1.8730227907869874, 'a0': 0.0015366339180445168, 'h0': 1.0658130510640536, 'alpha0': 0.0006165626634881711, 'eta0': 3.8264836585027835, 'delta': 0.03688684046714941, 'n': 1.3317342093477738, 'nu': 1.4177869647213923, 'a_scale': 1.817021843557685, 'id': 120400}	1	[1]	[[[ 138.335658 ,5541.4269502, 387.385922 , 428.925838 ]]]	[[[5502.91973 , 387.385922, 0. ]]]	[[[2.10409652,0.61919519,1.64100126,0.56148699]]]	[[[0.62015171,1.64100126,0. ]]]	[[[0.55181379,0. ,0.56148699]]]	[1.]
{'B_diff': 1.0, 'T_diff': 1.0, 'N0': 1395.3509847120808, 'h_N': 10.555678280494398, 'r0': 0.875880889203601, 'a0': 0.0013684172235218478, 'h0': 2.224079024231854, 'alpha0': 0.0003488705672037907, 'eta0': 2.856109283846078, 'delta': 0.04975996515561899, 'n': 1.222391112900814, 'nu': 1.5362682066453615, 'a_scale': 1.6450420078849453, 'id': 127800}	1	[1]	[[[ 88.1501169 ,3930.58098519, 233.967129 , 141.692465 ]]]	[[[3928.76013 , 233.967129, 0. ]]]	[[[2.41579977,0.4941387 ,1.65139998,0.55279237]]]	[[[0.4941997 ,1.65139998,0. ]]]	[[[0.4040176 ,0. ,0.55279237]]]	[1.]
{'B_diff': 1.0, 'T_diff': 0.25, 'N0': 1744.9297417866908, 'h_N': 10.84000678052573, 'r0': 1.5568145621158105, 'a0': 0.0014850136260690346, 'h0': 2.285061950457475, 'alpha0': 0.00040764288526584636, 'eta0': 4.33692861391337, 'delta': 0.04232111535175957, 'n': 1.3970554279320786, 'nu': 1.8081818377483394, 'a_scale': 1.8089763790695552, 'id': 124000}	1	[1]	[[[ 165.518111 ,4315.0510464, 418.237668 , 159.505005 ]]]	[[[4294.5022 , 418.237668, 0. ]]]	[[[1.95940231,0.63007995,1.39907245,0.80745173]]]	[[[0.63091675,1.39907245,0. ]]]	[[[0.5968605 ,0. ,0.80745173]]]	[1.]
{'B_diff': 0.5, 'T_diff': 0.5, 'N0': 1044.0986581655798, 'h_N': 5.642944133086607, 'r0': 1.621990662347987, 'a0': 0.0010100124373721422, 'h0': 1.4932406680692958, 'alpha0': 0.0007259970129898936, 'eta0': 4.697371535679462, 'delta': 0.04070678331691436, 'n': 1.7147288551015527, 'nu': 1.0528161479549976, 'a_scale': 3.3059806523944917, 'id': 119400}	1	[1]	[[[ 53.8034312,1443.941676 , 297.730746 , 418.671853 ]]]	[[[1168.57168 , 297.730746, 0. ]]]	[[[1.88998017,0.65851381,0.63704371,0.08446726]]]	[[[0.67989101,0.63704371,0. ]]]	[[[0.63013788,0. ,0.08446726]]]	[1.]
{'B_diff': 1.0, 'T_diff': 1.0, 'N0': 1667.5572750887304, 'h_N': 17.172155061102227, 'r0': 1.5271216150025557, 'a0': 0.0009958847649574928, 'h0': 0.9628404128665131, 'alpha0': 0.0003037303383646333, 'eta0': 4.2639838385680555, 'delta': 0.039331754916752885, 'n': 1.55692709107809, 'nu': 1.751016652496729, 'a_scale': 1.3812560662952278, 'id': 121400}	1	[1]	[[[ 133.110005 ,3802.3079343, 293.001568 , 362.015518 ]]]	[[[3752.6445 , 293.001568, 0. ]]]	[[[1.83345646,0.65577698,1.54706167,0.42442176]]]	[[[0.65751897,1.54706167,0. ]]]	[[[0.58633815,0. ,0.42442176]]]	[1.]
{'B_diff': 1.0, 'T_diff': 0.5, 'N0': 1111.3792910120037, 'h_N': 7.056445378932704, 'r0': 1.7294645035095844, 'a0': 0.001904307565070154, 'h0': 1.4465833864536004, 'alpha0': 0.000875802798246604, 'eta0': 2.7520057754662313, 'delta': 0.05826253544383628, 'n': 1.7390472171583786, 'nu': 1.7892667802700264, 'a_scale': 4.455304423957953, 'id': 124200}	1	[1]	[[[ 76.6383407,3163.2985643, 173.636654 , 94.2160342]]]	[[[3102.82697 , 173.636654, 0. ]]]	[[[2.33228293,0.50493131,1.77853034,0.58299396]]]	[[[0.50679109,1.77853034,0. ]]]	[[[0.45339662,0. ,0.58299396]]]	[1.]
{'B_diff': 0.75, 'T_diff': 1.0, 'N0': 1777.3491737222, 'h_N': 18.281925538363353, 'r0': 0.637172804205317, 'a0': 0.0016576713628657944, 'h0': 0.7299886881777445, 'alpha0': 0.0004590587160800026, 'eta0': 2.152144969876507, 'delta': 0.04098515457568267, 'n': 1.7129256091709055, 'nu': 1.867758749290537, 'a_scale': 1.8177927293572282, 'id': 143000}	1	[1]	[[[ 1.3655339,7913.4017 , 19.066123 , 114.076535 ]]]	[[[5615.23473 , 19.066123, 0. ]]]	[[[0.00000033,0.00000033,0.00000033,0.00000033]]]	[[[0.00000033,0.00000033,0. ]]]	[[[0.00000033,0. ,0.00000033]]]	[1.]
{'B_diff': 0.75, 'T_diff': 0.5, 'N0': 2234.306275348737, 'h_N': 10.11481705802656, 'r0': 0.7572876880871824, 'a0': 0.0013273350880598491, 'h0': 0.7962781582066066, 'alpha0': 0.0007399971577776633, 'eta0': 4.783344195138488, 'delta': 0.03974361847235507, 'n': 1.0213059286541681, 'nu': 1.498897871671987, 'a_scale': 2.623205790432749, 'id': 139400}	2	[1,1]	[[[2234.30553 , 0. , 0. , 0. ], [ 789.373376,3512.04834 , 630.512941, 206.297064]]]	[[[ 0. , 0. , 0. ], [3512.04834 , 630.512941, 0. ]]]	[[[0.00000033,0. ,0. ,0. ], [0.93541298,1.30315113,1.36955517,0.30415421]]]	[[[0. ,0. ,0. ], [1.30315113,1.36955517,0. ]]]	[[[0. ,0. ,0. ], [0. ,0. ,0.30415421]]]	[0.77,0.23]
{'B_diff': 0.25, 'T_diff': 1.0, 'N0': 1567.4325771162328, 'h_N': 19.555520380179047, 'r0': 0.6860734805366662, 'a0': 0.0005983977505711826, 'h0': 0.8928452430516223, 'alpha0': 0.00030658418118918154, 'eta0': 4.025175817976747, 'delta': 0.05694598321583759, 'n': 1.6168287644363928, 'nu': 1.5687272402710581, 'a_scale': 3.776667565501444, 'id': 122200}	1	[1]	[[[ 459.30719 ,3232.080592, 517.913026, 205.266056]]]	[[[2681.29309 , 517.913026, 0. ]]]	[[[1.06303866,1.06247219,1.24042868,0.1698727 ]]]	[[[1.07382274,1.24042868,0. ]]]	[[[1.01950395,0. ,0.1698727 ]]]	[1.]
{'B_diff': 0.5, 'T_diff': 1.0, 'N0': 612.4052486039229, 'h_N': 7.5527152299124065, 'r0': 1.0584037287776216, 'a0': 0.0014352160363693678, 'h0': 1.4363654486732305, 'alpha0': 0.00039224914082840103, 'eta0': 1.716288629737798, 'delta': 0.054820952238365264, 'n': 1.2519042066188133, 'nu': 1.3843201552947095, 'a_scale': 2.512485696483588, 'id': 142200}	1	[1]	[[[ 0.61217452,2038.75778 , 75.1072675 , 139.378929 ]]]	[[[1742.45134 , 75.1072675, 0. ]]]	[[[0.,0.,0.,0.]]]	[[[0.,0.,0.]]]	[[[0.,0.,0.]]]	[1.]
{'B_diff': 0.75, 'T_diff': 1.0, 'N0': 1816.7902973144594, 'h_N': 17.02759356652014, 'r0': 1.4430904700765694, 'a0': 0.0013727267590064114, 'h0': 0.8868181405306244, 'alpha0': 0.00024271717072070885, 'eta0': 2.425780237357526, 'delta': 0.051845861183806116, 'n': 1.3612293502734234, 'nu': 1.5624878107144837, 'a_scale': 1.3819587648316511, 'id': 123800}	1	[1]	[[[ 57.4013171,5126.4212576, 195.654711 , 397.970741 ]]]	[[[5088.57554 , 195.654711, 0. ]]]	[[[2.71060092,0.44491481,1.79056793,0.35995708]]]	[[[0.44569073,1.79056793,0. ]]]	[[[0.3828709 ,0. ,0.35995708]]]	[1.]
{'B_diff': 0.75, 'T_diff': 0.75, 'N0': 792.4918114579103, 'h_N': 11.109591639959481, 'r0': 1.7060337723608001, 'a0': 0.0005614832182820112, 'h0': 2.091874373952069, 'alpha0': 0.0006944489333456543, 'eta0': 3.093489294213814, 'delta': 0.04876598264096141, 'n': 1.5578085732552662, 'nu': 1.5236156875543276, 'a_scale': 1.9950822086324465, 'id': 126800}	1	[1]	[[[ 22.9841069,2117.877723 , 216.385528 , 145.375104 ]]]	[[[1899.55807 , 216.385528, 0. ]]]	[[[2.52328442,0.60913343,1.36441325,0.80674602]]]	[[[0.62173047,1.36441325,0. ]]]	[[[0.51530245,0. ,0.80674602]]]	[1.]
{'B_diff': 0.25, 'T_diff': 1.0, 'N0': 1333.2138654351838, 'h_N': 10.098198176131914, 'r0': 1.642419986643895, 'a0': 0.0015560958993184539, 'h0': 0.9410151516515386, 'alpha0': 0.00074921502513022, 'eta0': 2.535666656263108, 'delta': 0.036661461081121914, 'n': 1.135556831993694, 'nu': 1.3466130365702609, 'a_scale': 1.7693311594522596, 'id': 128600}	1	[1]	[[[ 18.9900762,4730.407036 , 142.716265 , 296.150849 ]]]	[[[4487.88994 , 142.716265, 0. ]]]	[[[3.44563004,0.40641072,2.12497706,0.50410843]]]	[[[0.40832604,2.12497706,0. ]]]	[[[0.37347667,0. ,0.50410843]]]	[1.]
{'B_diff': 0.25, 'T_diff': 0.75, 'N0': 1126.3447123334468, 'h_N': 17.88590298081464, 'r0': 1.4814515558095553, 'a0': 0.0008350321636415532, 'h0': 0.6885005853281133, 'alpha0': 0.000658583407349803, 'eta0': 3.210035756335809, 'delta': 0.05815507445981807, 'n': 1.7452465914004094, 'nu': 1.1487103894972752, 'a_scale': 3.2650571471421364, 'id': 109200}	2	[1,1]	[[[ 142.376321 ,1527.455009 , 315.589907 , 456.627361 ], [ 909.210999 , 48.432299 , 203.294043 , 86.1072284]]]	[[[1097.28154 , 315.589907 , 0. ], [ 28.0118572, 203.294043 , 0. ]]]	[[[1.23425085,0.92392737,0.8685122 ,0.06936242], [0.00000033,0.00000033,0.00000033,0.00000033]]]	[[[0.94551203,0.8685122 ,0. ], [0.00000033,0.00000033,0. ]]]	[[[0.88366617,0. ,0.06936242], [0.00000033,0. ,0.00000033]]]	[0.945,0.055]
{'B_diff': 0.5, 'T_diff': 0.75, 'N0': 1310.487146779589, 'h_N': 15.698814166558892, 'r0': 1.435754729906616, 'a0': 0.0010155423737534443, 'h0': 0.8249081314352401, 'alpha0': 0.000540226597755903, 'eta0': 2.5299923874843584, 'delta': 0.04815302563844574, 'n': 1.3136830647937607, 'nu': 1.7894687810032166, 'a_scale': 3.2434491255007436, 'id': 145200}	1	[1]	[[[ 0.60417952,5826.53605 , 24.7360072 , 95.2606555 ]]]	[[[4694.82718 , 24.7360072, 0. ]]]	[[[0.00000033,0.00000033,0.00000033,0.00000033]]]	[[[0.00000033,0.00000033,0. ]]]	[[[0.00000033,0. ,0.00000033]]]	[1.]
{'B_diff': 0.75, 'T_diff': 0.5, 'N0': 1907.85660424286, 'h_N': 18.18816198967197, 'r0': 0.596295092558428, 'a0': 0.0008788518123221511, 'h0': 1.3538944644562378, 'alpha0': 0.0004055014258098818, 'eta0': 4.68763607370838, 'delta': 0.046866178270837215, 'n': 1.2834374727697964, 'nu': 1.6009447149032234, 'a_scale': 2.4449191960083, 'id': 126600}	1	[1]	[[[ 451.962287 ,4177.21401757, 499.040429 , 145.54838 ]]]	[[[4169.17877 , 499.040429, 0. ]]]	[[[1.262366 ,0.90452313,1.34146078,0.26020657]]]	[[[0.90475098,1.34146078,0. ]]]	[[[0.81586308,0. ,0.26020657]]]	[1.]
{'B_diff': 0.75, 'T_diff': 0.25, 'N0': 1783.4180795208185, 'h_N': 5.398196897089795, 'r0': 1.8342365869813737, 'a0': 0.0016221337532373818, 'h0': 2.243998025230784, 'alpha0': 0.000480786439438665, 'eta0': 1.3468879347665514, 'delta': 0.0434460665565419, 'n': 1.8321900601685992, 'nu': 1.3811523559227923, 'a_scale': 4.165444410275541, 'id': 145600}	1	[1]	[[[ 0.1414597,8083.13469 , 61.5404082, 67.5801615]]]	[[[5516.83442 , 61.5404082, 0. ]]]	[[[0.,0.,0.,0.]]]	[[[0.,0.,0.]]]	[[[0.,0.,0.]]]	[1.]
{'B_diff': 0.75, 'T_diff': 1.0, 'N0': 1790.230851034486, 'h_N': 5.607458736356806, 'r0': 1.0719270926894324, 'a0': 0.0010815563022774648, 'h0': 0.8724507474487952, 'alpha0': 0.0008371576909573924, 'eta0': 2.8440497070933572, 'delta': 0.035216728303430075, 'n': 1.567746735044926, 'nu': 1.9750160975721904, 'a_scale': 4.263581676394686, 'id': 146200}	1	[1]	[[[ 0.199562 ,8042.56839 , 11.3869457, 67.8764344]]]	[[[6066.71394 , 11.3869457, 0. ]]]	[[[0.,0.,0.,0.]]]	[[[0.,0.,0.]]]	[[[0.,0.,0.]]]	[1.]
{'B_diff': 1.0, 'T_diff': 0.25, 'N0': 1370.3239957479354, 'h_N': 11.999922134251703, 'r0': 0.7701498818481014, 'a0': 0.0014038120610766736, 'h0': 1.5931863437333595, 'alpha0': 0.0005066274140612069, 'eta0': 2.5466794705095133, 'delta': 0.04397574575824921, 'n': 1.4461419571369123, 'nu': 1.908222635164017, 'a_scale': 1.741077201212319, 'id': 146400}	1	[1]	[[[ 0.77127998,5348.07206 , 21.6643427 , 44.2189281 ]]]	[[[4600.86074 , 21.6643427, 0. ]]]	[[[0.,0.,0.,0.]]]	[[[0.,0.,0.]]]	[[[0.,0.,0.]]]	[1.]
{'B_diff': 1.0, 'T_diff': 0.75, 'N0': 2206.3395266273815, 'h_N': 19.121478834762975, 'r0': 1.7023393758735623, 'a0': 0.0012547415777573352, 'h0': 1.6230744607115803, 'alpha0': 0.0007320884969286585, 'eta0': 2.061939693395778, 'delta': 0.0469751447747696, 'n': 1.6789226294283186, 'nu': 1.8317367545178747, 'a_scale': 2.312556888060505, 'id': 146800}	1	[1]	[[[ 0.55666009,9412.50035 , 18.0465836 , 38.0998603 ]]]	[[[7224.41079 , 18.0465836, 0. ]]]	[[[0.,0.,0.,0.]]]	[[[0.,0.,0.]]]	[[[0.,0.,0.]]]	[1.]
{'B_diff': 1.0, 'T_diff': 1.0, 'N0': 2125.9858483795524, 'h_N': 9.007616234846108, 'r0': 1.477480265323475, 'a0': 0.0018813285144581907, 'h0': 1.4235327101883204, 'alpha0': 0.000637921241291408, 'eta0': 2.495050920162917, 'delta': 0.04509758729591285, 'n': 1.502341035693906, 'nu': 1.6843790566201904, 'a_scale': 1.037809760485916, 'id': 147000}	1	[1]	[[[ 0.29660604,8541.2325 , 24.3662292 , 72.2972902 ]]]	[[[7123.45476 , 24.3662292, 0. ]]]	[[[0.,0.,0.,0.]]]	[[[0.,0.,0.]]]	[[[0.,0.,0.]]]	[1.]
{'B_diff': 0.25, 'T_diff': 0.75, 'N0': 1810.1292031211249, 'h_N': 15.08126272227891, 'r0': 0.9208729904988127, 'a0': 0.0017132137324552496, 'h0': 1.8854652992837528, 'alpha0': 0.0003691393087284963, 'eta0': 3.872257139896398, 'delta': 0.05172736797647398, 'n': 1.4726454468909402, 'nu': 1.73457186220386, 'a_scale': 3.5586854539071835, 'id': 134800}	1	[1]	[[[ 339.360464 ,5918.825245 , 472.026892 , 74.8203683]]]	[[[5138.03997 , 472.026892, 0. ]]]	[[[1.63194824,0.69847165,1.54703908,0.52457544]]]	[[[0.70448169,1.54703908,0. ]]]	[[[0.66919597,0. ,0.52457544]]]	[1.]
{'B_diff': 0.25, 'T_diff': 0.25, 'N0': 1196.8253285309365, 'h_N': 19.858893728829617, 'r0': 1.7040474072229674, 'a0': 0.0005852431714889639, 'h0': 1.877866006381813, 'alpha0': 0.00021835079364600378, 'eta0': 3.303144447876969, 'delta': 0.05856159316394045, 'n': 1.5209572848583823, 'nu': 1.7560712281809905, 'a_scale': 2.340365533900419, 'id': 128000}	1	[1]	[[[ 97.4605703,3731.176472 , 418.43087 , 123.288057 ]]]	[[[2927.34209, 418.43087, 0. ]]]	[[[2.06151909,0.63585245,1.20003848,0.83205597]]]	[[[0.65349875,1.20003848,0. ]]]	[[[0.5829814 ,0. ,0.83205597]]]	[1.]
{'B_diff': 0.75, 'T_diff': 0.25, 'N0': 1720.339379976329, 'h_N': 15.778843474930692, 'r0': 1.5673544049866646, 'a0': 0.0018902930848537715, 'h0': 2.2323773645199596, 'alpha0': 0.00030434511758875614, 'eta0': 5.008263357556494, 'delta': 0.03692078544085747, 'n': 1.5612373456355397, 'nu': 1.027159132590275, 'a_scale': 2.3506050208639926, 'id': 139200}	2	[1,1]	[[[ 416.562538 ,1572.0206633 , 803.838479 , 355.003595 ], [1551.14986 , 18.89689219, 311.450177 , 0. ]]]	[[[1502.40582 , 803.838479 , 0. ], [ 14.2998199, 311.450177 , 0. ]]]	[[[0.96008408,1.39241927,0.65055628,0.07240516], [0.00000033,0.00000033,0.00000033,0. ]]]	[[[1.40519974,0.65055628,0. ], [0.00000033,0.00000033,0. ]]]	[[[1.20962185,0. ,0.07240516], [0.00000033,0. ,0. ]]]	[0.3,0.7]
{'B_diff': 0.5, 'T_diff': 0.75, 'N0': 695.4888625222982, 'h_N': 10.014810704116254, 'r0': 1.8875908224963467, 'a0': 0.0005526361025438918, 'h0': 1.0073462449835415, 'alpha0': 0.000803162949297355, 'eta0': 5.064913493268319, 'delta': 0.050855986966095765, 'n': 1.1073284724796757, 'nu': 1.4716887839484953, 'a_scale': 3.1459643584541435, 'id': 142000}	1	[1]	[[[ 2.9974067 ,989.33393068,535.28464 ,165.131727 ]]]	[[[979.743867,535.28464 , 0. ]]]	[[[0.70777164,1.04568604,0.69207574,0.51990111]]]	[[[1.04853999,0.69207574,0. ]]]	[[[0.75774221,0. ,0.51990111]]]	[1.]
{'B_diff': 0.5, 'T_diff': 0.25, 'N0': 562.3411642314422, 'h_N': 17.755710299969298, 'r0': 0.5906794565822477, 'a0': 0.0013703493246770416, 'h0': 1.7540155411317495, 'alpha0': 0.0007152018491723376, 'eta0': 2.2144840439457316, 'delta': 0.04719031724702859, 'n': 1.6362343587827113, 'nu': 1.0677019910885406, 'a_scale': 2.627623468778613, 'id': 135200}	2	[1,1]	[[[167.632765 ,599.7994233 ,224.867756 ,105.039014 ], [503.29404 , 25.35115844,102.136245 , 0. ]]]	[[[526.278908 ,224.867756 , 0. ], [ 16.9474866,102.136245 , 0. ]]]	[[[0.85618503,1.30620949,0.79934973,0.17926362], [0.00000033,0.00000033,0.00000033,0. ]]]	[[[1.33500234,0.79934973,0. ], [0.00000033,0.00000033,0. ]]]	[[[1.15339807,0. ,0.17926362], [0.00000033,0. ,0. ]]]	[0.615,0.385]
{'B_diff': 0.25, 'T_diff': 0.75, 'N0': 679.972294617872, 'h_N': 18.420480232613066, 'r0': 0.8277115792001383, 'a0': 0.0006695620385783046, 'h0': 1.046759549485115, 'alpha0': 0.0007956826833967365, 'eta0': 2.8214267373361643, 'delta': 0.03456895379582096, 'n': 1.4796290940464556, 'nu': 1.8256656384565335, 'a_scale': 1.0196910298148325, 'id': 147600}	1	[1]	[[[ 0.90416052,3345.44608 , 14.7399589 , 55.6962031 ]]]	[[[2075.43265 , 14.7399589, 0. ]]]	[[[0.00000033,0.00000033,0.00000033,0.00000033]]]	[[[0.00000033,0.00000033,0. ]]]	[[[0.00000033,0. ,0.00000033]]]	[1.]
{'B_diff': 0.25, 'T_diff': 0.75, 'N0': 1430.370368148303, 'h_N': 17.872313543049913, 'r0': 1.3123573419901962, 'a0': 0.0015188645938542518, 'h0': 1.9100875989263901, 'alpha0': 0.0003129303289688846, 'eta0': 4.563041094928362, 'delta': 0.04703978402530265, 'n': 1.5689386904161984, 'nu': 1.140272610462592, 'a_scale': 3.9140527674520267, 'id': 131600}	2	[1,1]	[[[ 296.748339 ,2514.245183 , 632.405364 , 279.799141 ], [1291.6826 , 27.9321059, 252.020893 , 0. ]]]	[[[1940.41137 , 632.405364 , 0. ], [ 16.8167292, 252.020893 , 0. ]]]	[[[1.24420215,0.98604738,0.79748605,0.09946235], [0.00000033,0.00000033,0.00000033,0. ]]]	[[[1.00854037,0.79748605,0. ], [0.00000033,0.00000033,0. ]]]	[[[0.93013892,0. ,0.09946235], [0.00000033,0. ,0. ]]]	[0.745,0.255]
{'B_diff': 0.25, 'T_diff': 0.25, 'N0': 1417.2742194061466, 'h_N': 18.270265548276054, 'r0': 1.751373402962397, 'a0': 0.00178580673132131, 'h0': 2.159887452131245, 'alpha0': 0.0007505706223696085, 'eta0': 5.1483248422273, 'delta': 0.04471091966761736, 'n': 1.5761825382337757, 'nu': 1.4010313667373486, 'a_scale': 3.0366418858838684, 'id': 131200}	1	[1]	[[[ 299.03833 ,3512.29388 , 580.231406, 103.193102]]]	[[[2826.37159 , 580.231406, 0. ]]]	[[[1.39600139,0.88837271,1.0740739 ,0.83561461]]]	[[[0.90733104,1.0740739 ,0. ]]]	[[[0.83502741,0. ,0.83561461]]]	[1.]
{'B_diff': 0.75, 'T_diff': 0.25, 'N0': 952.7402029084793, 'h_N': 8.18605690760923, 'r0': 1.3244297156306533, 'a0': 0.0011570484575583165, 'h0': 0.92381756007288, 'alpha0': 0.000726198344627207, 'eta0': 2.2712701398663038, 'delta': 0.04773934419483736, 'n': 1.3144457204778663, 'nu': 1.022746384949262, 'a_scale': 3.048010763681741, 'id': 148800}	1	[1]	[[[ 3.9776411,459.8630852,232.974188 ,504.496838 ]]]	[[[406.265011,232.974188, 0. ]]]	[[[0.00000033,0.00000033,0.00000033,0.00000033]]]	[[[0.00000033,0.00000033,0. ]]]	[[[0.00000033,0. ,0.00000033]]]	[1.]
{'B_diff': 1.0, 'T_diff': 0.25, 'N0': 1172.3042357412842, 'h_N': 6.567683809783433, 'r0': 1.8543767631947246, 'a0': 0.0013629609755748879, 'h0': 1.6026830375642742, 'alpha0': 0.0005901272282460999, 'eta0': 1.4400114162876143, 'delta': 0.03767373602251774, 'n': 1.799849670752621, 'nu': 1.0515450041360013, 'a_scale': 3.378458063121224, 'id': 130400}	1	[1]	[[[ 9.03581381,2053.179271 , 179.15077 , 390.338826 ]]]	[[[1859.79239, 179.15077, 0. ]]]	[[[4.08944704,0.5132476 ,0.91381889,0.26268849]]]	[[[0.52719553,0.91381889,0. ]]]	[[[0.60364445,0. ,0.26268849]]]	[1.]
{'B_diff': 0.5, 'T_diff': 0.5, 'N0': 2184.5790465489254, 'h_N': 14.693577369246842, 'r0': 0.55727852196402, 'a0': 0.0009957228715338359, 'h0': 1.9922982313817421, 'alpha0': 0.0003518900332476931, 'eta0': 3.4844045739617613, 'delta': 0.05553122785602112, 'n': 1.9022221536731503, 'nu': 1.5423911801791177, 'a_scale': 4.284297040649646, 'id': 135400}	1	[1]	[[[ 553.022771,5617.038855, 569.857069, 94.544776]]]	[[[5352.0986 , 569.857069, 0. ]]]	[[[1.34345563,0.83861642,1.44830743,0.51871608]]]	[[[0.84499744,1.44830743,0. ]]]	[[[0.7735226 ,0. ,0.51871608]]]	[1.]
{'B_diff': 1.0, 'T_diff': 0.25, 'N0': 1457.8477115899764, 'h_N': 8.401356765911924, 'r0': 0.9761212870850298, 'a0': 0.000835580591695077, 'h0': 2.139061776031543, 'alpha0': 0.0005703658183816573, 'eta0': 4.521757153703792, 'delta': 0.04143440185077571, 'n': 1.4547429524104354, 'nu': 1.875894600032526, 'a_scale': 1.7352021281835948, 'id': 133600}	1	[1]	[[[ 160.707234,3538.290649, 341.885919, 133.211197]]]	[[[3514.23263 , 341.885919, 0. ]]]	[[[1.82138024,0.65827244,1.40633947,0.78873134]]]	[[[0.65964136,1.40633947,0. ]]]	[[[0.63805588,0. ,0.78873134]]]	[1.]
{'B_diff': 1.0, 'T_diff': 1.0, 'N0': 1169.4057874693176, 'h_N': 7.523853843115182, 'r0': 0.7284868761198362, 'a0': 0.001949738386325422, 'h0': 2.009918702063165, 'alpha0': 0.0003719168157522814, 'eta0': 5.0893311430441734, 'delta': 0.05489635690658959, 'n': 1.7161794615059422, 'nu': 1.540541104225425, 'a_scale': 2.597811623268358, 'id': 134200}	2	[1,1]	[[[ 401.142582 ,1674.7761543 , 408.542691 , 108.397959 ], [1111.32976 , 19.41360992, 101.20558 , 0. ]]]	[[[1645.97956 , 408.542691, 0. ], [ 14.681798, 101.20558 , 0. ]]]	[[[0.98078055,1.23403355,0.98286967,0.07249805], [0.00000033,0.00000033,0.00000033,0. ]]]	[[[1.2388414 ,0.98286967,0. ], [0.00000033,0.00000033,0. ]]]	[[[1.06157767,0. ,0.07249805], [0.00000033,0. ,0. ]]]	[0.76,0.24]
{'B_diff': 0.75, 'T_diff': 0.5, 'N0': 1722.2510328715437, 'h_N': 19.29255749103345, 'r0': 0.7262207072632267, 'a0': 0.0007093415440711008, 'h0': 1.607068319833864, 'alpha0': 0.0005828380234282223, 'eta0': 4.909331657953858, 'delta': 0.05161271292954353, 'n': 1.4385104930569987, 'nu': 1.4581529162316593, 'a_scale': 3.231247253718525, 'id': 129800}	2	[1,1]	[[[ 478.416515 ,3217.8522508, 576.64323 , 131.962708 ], [ 492.152923 ,3012.4786316, 603.097544 , 147.924139 ]]]	[[[3167.38446 , 576.64323 , 0. ], [2970.00451 , 603.097544, 0. ]]]	[[[1.13133083,1.01880609,1.13052417,0.31643195], [1.09130549,1.07233797,1.07716212,0.43325126]]]	[[[1.02148546,1.13052417,0. ], [1.07559235,1.07716212,0. ]]]	[[[0.93394643,0. ,0.31643195], [1.02069863,0. ,0.43325126]]]	[0.545,0.455]
{'B_diff': 0.75, 'T_diff': 0.75, 'N0': 930.0455377647094, 'h_N': 9.222510911374938, 'r0': 0.6081646398834648, 'a0': 0.0019743477498171966, 'h0': 1.5068086394323488, 'alpha0': 0.0006502731354985599, 'eta0': 3.300777740779984, 'delta': 0.046777356692480926, 'n': 1.148132869954469, 'nu': 1.5005059026284226, 'a_scale': 4.06744131471155, 'id': 136400}	1	[1]	[[[ 124.576585 ,2358.85594344, 184.58447 , 119.926879 ]]]	[[[2358.1723 , 184.58447, 0. ]]]	[[[1.65281329,0.69491967,1.52529234,0.38926046]]]	[[[0.69495194,1.52529234,0. ]]]	[[[0.60584038,0. ,0.38926046]]]	[1.]
{'B_diff': 0.25, 'T_diff': 0.5, 'N0': 1390.4271921682093, 'h_N': 16.10235025872653, 'r0': 1.933232106607495, 'a0': 0.000866287543532857, 'h0': 2.0626552325443486, 'alpha0': 0.00024146773895192307, 'eta0': 4.7724025353635255, 'delta': 0.05345277068610072, 'n': 1.191719977503447, 'nu': 1.881444997457029, 'a_scale': 4.480272871027196, 'id': 125000}	1	[1]	[[[ 152.900232,2577.749657, 957.801342, 185.411706]]]	[[[2186.27497 , 957.801342, 0. ]]]	[[[1.52153333,1.10013252,0.74886373,0.98042202]]]	[[[1.10445453,0.74886373,0. ]]]	[[[1.08037598,0. ,0.98042202]]]	[1.]
{'B_diff': 0.25, 'T_diff': 0.5, 'N0': 1070.090422790375, 'h_N': 9.288835293090447, 'r0': 1.2952208095830593, 'a0': 0.0006929047174905668, 'h0': 2.2016493092618354, 'alpha0': 0.0005469031161389861, 'eta0': 1.7020452760760654, 'delta': 0.05475978043241826, 'n': 1.8916188206419418, 'nu': 1.257906136574631, 'a_scale': 3.2551674062667706, 'id': 137800}	1	[1]	[[[ 36.979839,4100.634777, 226.641316, 110.789836]]]	[[[3209.36776 , 226.641316, 0. ]]]	[[[2.99241192,0.43792976,1.59385632,0.90628785]]]	[[[0.45841114,1.59385632,0. ]]]	[[[0.38928421,0. ,0.90628785]]]	[1.]
{'B_diff': 0.5, 'T_diff': 1.0, 'N0': 1762.5877183744951, 'h_N': 16.723835453352727, 'r0': 0.9554151783348754, 'a0': 0.0020582295078764475, 'h0': 1.857569078085265, 'alpha0': 0.0004660659749959592, 'eta0': 4.913151988337467, 'delta': 0.0332206493585149, 'n': 1.1490301518943886, 'nu': 1.1014154566997498, 'a_scale': 4.042778441363185, 'id': 135800}	1	[1]	[[[ 272.410444 ,4095.55999371, 486.732874 , 314.195024 ]]]	[[[4091.92372 , 486.732874, 0. ]]]	[[[1.49524049,0.80988596,1.26119256,0.34090196]]]	[[[0.80996006,1.26119256,0. ]]]	[[[0.74856806,0. ,0.34090196]]]	[1.]
{'B_diff': 0.5, 'T_diff': 0.75, 'N0': 897.8005129800542, 'h_N': 15.913319241748788, 'r0': 0.7702163090288894, 'a0': 0.001544097383094218, 'h0': 0.8956342936315997, 'alpha0': 0.0004728355974447382, 'eta0': 4.6478462083728544, 'delta': 0.033791650643182826, 'n': 1.6838694537805883, 'nu': 1.5379906040579816, 'a_scale': 1.8823564355446685, 'id': 132400}	1	[1]	[[[ 80.8792119,2083.754778 , 152.691006 , 247.556706 ]]]	[[[1967.93844 , 152.691006, 0. ]]]	[[[1.66427935,0.67797314,1.55319131,0.20200929]]]	[[[0.6823119 ,1.55319131,0. ]]]	[[[0.63624615,0. ,0.20200929]]]	[1.]
{'B_diff': 0.25, 'T_diff': 0.25, 'N0': 1649.0062390602147, 'h_N': 9.889116217173608, 'r0': 1.46451184010507, 'a0': 0.0007268147027511489, 'h0': 0.752284070140536, 'alpha0': 0.0006017386784837474, 'eta0': 3.457659896345293, 'delta': 0.05062558995693146, 'n': 1.170458892555597, 'nu': 1.1905429848189188, 'a_scale': 4.5283947024490185, 'id': 124800}	1	[1]	[[[ 107.890166,3132.846373, 552.598376, 453.575076]]]	[[[2731.31633 , 552.598376, 0. ]]]	[[[1.89444056,0.88561073,1.08668044,0.47534228]]]	[[[0.89260052,1.08668044,0. ]]]	[[[0.84132267,0. ,0.47534228]]]	[1.]
{'B_diff': 1.0, 'T_diff': 0.5, 'N0': 2151.545239945668, 'h_N': 8.462799493759976, 'r0': 0.7097631322914473, 'a0': 0.0005938836926312345, 'h0': 0.6952433323760911, 'alpha0': 0.0005310175226804215, 'eta0': 4.491269294144015, 'delta': 0.04344872765791392, 'n': 1.1893888899848917, 'nu': 1.0720541967579011, 'a_scale': 2.3460181625671144, 'id': 127400}	1	[1]	[[[ 56.1190548,1762.0327638, 407.515701 ,1103.50788 ]]]	[[[1749.12247 , 407.515701, 0. ]]]	[[[1.9670829 ,0.68671114,0.63118621,0.09402702]]]	[[[0.68860046,0.63118621,0. ]]]	[[[0.46189474,0. ,0.09402702]]]	[1.]
{'B_diff': 1.0, 'T_diff': 0.75, 'N0': 1472.964331889746, 'h_N': 13.7248038477108, 'r0': 1.2282758948112784, 'a0': 0.0014358715846471983, 'h0': 1.8505637393989616, 'alpha0': 0.0008785239360734834, 'eta0': 2.054395947884007, 'delta': 0.04585619171701649, 'n': 1.1195840734211493, 'nu': 1.5261513621614773, 'a_scale': 1.5328230075736493, 'id': 150000}	1	[1]	[[[ 0.56544015,5295.7175853 , 27.9252486 , 58.4743097 ]]]	[[[5289.71456 , 27.9252486, 0. ]]]	[[[0.,0.,0.,0.]]]	[[[0.,0.,0.]]]	[[[0.,0.,0.]]]	[1.]
{'B_diff': 1.0, 'T_diff': 1.0, 'N0': 1506.7684949318468, 'h_N': 7.31973887404385, 'r0': 1.7323763400011505, 'a0': 0.0005638253430037628, 'h0': 1.6266216670572735, 'alpha0': 0.0004832103978939996, 'eta0': 2.458040479076292, 'delta': 0.04446687601069176, 'n': 1.3263044107840987, 'nu': 1.564252384426885, 'a_scale': 2.898489945166168, 'id': 150200}	1	[1]	[[[ 0.210713 ,5499.753607 , 36.5101633, 98.1878394]]]	[[[5076.80838 , 36.5101633, 0. ]]]	[[[0.,0.,0.,0.]]]	[[[0.,0.,0.]]]	[[[0.,0.,0.]]]	[1.]
{'B_diff': 1.0, 'T_diff': 1.0, 'N0': 1554.2227802853538, 'h_N': 7.569045414443876, 'r0': 1.6064771191856797, 'a0': 0.001818510706368919, 'h0': 0.7926945899262716, 'alpha0': 0.0008206792747738361, 'eta0': 2.8180187470238094, 'delta': 0.05896960334412436, 'n': 1.6456806605562502, 'nu': 1.5025731408720937, 'a_scale': 1.0862282643707537, 'id': 124600}	1	[1]	[[[ 169.319164 ,3783.7433922, 278.077295 , 234.540699 ]]]	[[[3736.00706 , 278.077295, 0. ]]]	[[[1.75927016,0.65854373,1.60981264,0.28174618]]]	[[[0.65960578,1.60981264,0. ]]]	[[[0.60402936,0. ,0.28174618]]]	[1.]
{'B_diff': 0.5, 'T_diff': 1.0, 'N0': 2100.3010575613016, 'h_N': 5.710062336253391, 'r0': 1.209766357467671, 'a0': 0.0017901394957470609, 'h0': 1.7340615350036257, 'alpha0': 0.0008374227434182561, 'eta0': 2.261574491353883, 'delta': 0.05026624253456553, 'n': 1.189970367170008, 'nu': 1.360318312893365, 'a_scale': 3.1195546567530865, 'id': 139000}	1	[1]	[[[ 140.817861 ,7322.1490893, 335.005611 , 168.953538 ]]]	[[[7310.06308 , 335.005611, 0. ]]]	[[[2.4810689 ,0.47922014,1.9894309 ,0.77508538]]]	[[[0.47932009,1.9894309 ,0. ]]]	[[[0.43694639,0. ,0.77508538]]]	[1.]
{'B_diff': 0.75, 'T_diff': 0.5, 'N0': 1272.3943164445955, 'h_N': 12.16505767198711, 'r0': 0.5995148727930322, 'a0': 0.0012672472945770006, 'h0': 2.232019207365176, 'alpha0': 0.0003495906315529667, 'eta0': 3.4575563087448566, 'delta': 0.0341850803742172, 'n': 1.755179688912818, 'nu': 1.9864084651895693, 'a_scale': 2.5625490103313306, 'id': 152200}	1	[1]	[[[ 0.76967831,5900.22983 , 19.6110443 , 33.1937461 ]]]	[[[4125.30926 , 19.6110443, 0. ]]]	[[[0.,0.,0.,0.]]]	[[[0.,0.,0.]]]	[[[0.,0.,0.]]]	[1.]
{'B_diff': 0.75, 'T_diff': 0.25, 'N0': 945.3757096754211, 'h_N': 19.65472149966993, 'r0': 1.8986364827370412, 'a0': 0.0015494862050789069, 'h0': 0.9014182821294481, 'alpha0': 0.0008422310890348365, 'eta0': 2.4233251861109446, 'delta': 0.05004833406875488, 'n': 1.5192646126087799, 'nu': 1.4046158527679786, 'a_scale': 4.296153546726842, 'id': 129600}	1	[1]	[[[ 24.4642993,2350.272766 , 128.330256 , 207.312845 ]]]	[[[2272.18703 , 128.330256, 0. ]]]	[[[2.54046664,0.48174277,1.57512016,0.35591052]]]	[[[0.48551685,1.57512016,0. ]]]	[[[0.40704881,0. ,0.35591052]]]	[1.]
{'B_diff': 0.5, 'T_diff': 0.25, 'N0': 1682.2156932227801, 'h_N': 12.995482881057306, 'r0': 1.4858666739732163, 'a0': 0.0020408058455479135, 'h0': 0.632001900302074, 'alpha0': 0.0003590644213268896, 'eta0': 4.900884274789264, 'delta': 0.05832519021195234, 'n': 1.9064681448190854, 'nu': 1.5226503501722595, 'a_scale': 2.0442509970154, 'id': 119200}	2	[1,1]	[[[ 707.963393 ,1145.940429 , 757.463962 , 233.094226 ], [1611.10346 , 14.89799638, 128.790116 , 0. ]]]	[[[1005.34691 , 757.463962 , 0. ], [ 9.24654026, 128.790116 , 0. ]]]	[[[0.66947991,2.04103028,0.90663806,0.05483556], [0.00000033,0.00000033,0.00000033,0. ]]]	[[[2.07270233,0.90663806,0. ], [0.00000033,0.00000033,0. ]]]	[[[1.8751541 ,0. ,0.05483556], [0.00000033,0. ,0. ]]]	[0.92,0.08]
{'B_diff': 0.5, 'T_diff': 0.5, 'N0': 936.8721635800343, 'h_N': 11.279882276425738, 'r0': 1.148868050198123, 'a0': 0.0006599012871665235, 'h0': 1.3086491872136528, 'alpha0': 0.0003372108857683985, 'eta0': 2.8584113588928597, 'delta': 0.056374576168080004, 'n': 1.1516687503289909, 'nu': 1.975015746183143, 'a_scale': 3.7365789193568215, 'id': 151400}	1	[1]	[[[ 0.63751756,3997.994946 , 29.3568524 , 48.1308235 ]]]	[[[3797.72892 , 29.3568524, 0. ]]]	[[[0.,0.,0.,0.]]]	[[[0.,0.,0.]]]	[[[0.,0.,0.]]]	[1.]
{'B_diff': 0.75, 'T_diff': 0.5, 'N0': 621.2884830099435, 'h_N': 14.56264471527534, 'r0': 1.4603762313725537, 'a0': 0.0014921908327312624, 'h0': 1.2126086223239607, 'alpha0': 0.0008033485726268351, 'eta0': 2.8012603304654515, 'delta': 0.0460716367743864, 'n': 1.4567519366880954, 'nu': 1.114100279298439, 'a_scale': 4.63308196789119, 'id': 142600}	1	[1]	[[[ 5.13100246,644.311858 ,139.288379 ,310.131886 ]]]	[[[543.183307,139.288379, 0. ]]]	[[[1.42790655,0.49493556,0.41139975,0.09108401]]]	[[[0.51173437,0.41139975,0. ]]]	[[[0.4185267 ,0. ,0.09108401]]]	[1.]
{'B_diff': 0.5, 'T_diff': 1.0, 'N0': 2113.9457211711933, 'h_N': 14.347448173580421, 'r0': 0.8544116246259439, 'a0': 0.0013226052395881724, 'h0': 1.9726628552068037, 'alpha0': 0.0008878173740808008, 'eta0': 3.582727788654543, 'delta': 0.05628659318294724, 'n': 1.033794344434635, 'nu': 1.4108046107520948, 'a_scale': 3.847123807893536, 'id': 145400}	2	[1,1]	[[[ 537.494601 ,5565.67316 , 549.857039 , 63.1036727], [2113.94502 , 0. , 0. , 0. ]]]	[[[5565.67316 , 549.857039, 0. ], [ 0. , 0. , 0. ]]]	[[[1.39814004,0.82492347,1.48117332,0.47436481], [0.00000033,0. ,0. ,0. ]]]	[[[0.82492347,1.48117332,0. ], [0. ,0. ,0. ]]]	[[[-0. , 0. , 0.47436481], [ 0. , 0. , 0. ]]]	[0.71,0.29]
{'B_diff': 0.25, 'T_diff': 1.0, 'N0': 1938.9462109952858, 'h_N': 6.031394356143643, 'r0': 1.8943669771621614, 'a0': 0.0011485116419492967, 'h0': 1.4782779322725834, 'alpha0': 0.0007220909300178615, 'eta0': 4.822814574044704, 'delta': 0.05602982271488818, 'n': 1.666182686427519, 'nu': 1.9269784185514771, 'a_scale': 4.118282164817459, 'id': 138200}	1	[1]	[[[ 867.124054,3405.709588, 584.200338, 114.701802]]]	[[[2648.00671 , 584.200338, 0. ]]]	[[[0.87352151,1.30423675,1.24499525,0.71868629]]]	[[[1.3186321 ,1.24499525,0. ]]]	[[[1.26321361,0. ,0.71868629]]]	[1.]
{'B_diff': 0.75, 'T_diff': 1.0, 'N0': 924.8029659792498, 'h_N': 6.2536050429392365, 'r0': 0.5847716650138259, 'a0': 0.0014493024839605162, 'h0': 1.1152469892783528, 'alpha0': 0.0007845154095201227, 'eta0': 2.611649745664818, 'delta': 0.04665277092199385, 'n': 1.21503527119566, 'nu': 1.835323321298635, 'a_scale': 3.9442048234611082, 'id': 152600}	1	[1]	[[[ 0.59521119,3609.474047 , 17.4651731 , 62.107662 ]]]	[[[3431.9663 , 17.4651731, 0. ]]]	[[[0.,0.,0.,0.]]]	[[[0.,0.,0.]]]	[[[0.,0.,0.]]]	[1.]
{'B_diff': 0.25, 'T_diff': 0.75, 'N0': 1716.8095243855205, 'h_N': 15.615858469686628, 'r0': 1.7390763225391657, 'a0': 0.0008051291483391257, 'h0': 1.6220315529350615, 'alpha0': 0.0006244552341164688, 'eta0': 2.005908984719977, 'delta': 0.04735061704431057, 'n': 1.9733563245567178, 'nu': 1.1226582617782892, 'a_scale': 3.5871615418334604, 'id': 138000}	1	[1]	[[[ 111.191749,6187.79138 , 364.431681, 214.504928]]]	[[[4817.86712 , 364.431681, 0. ]]]	[[[2.33390593,0.52108312,1.71072651,0.62541457]]]	[[[0.53323281,1.71072651,0. ]]]	[[[0.4927731 ,0. ,0.62541457]]]	[1.]
{'B_diff': 0.75, 'T_diff': 0.75, 'N0': 622.1667896286755, 'h_N': 6.32223663898746, 'r0': 1.899675580237198, 'a0': 0.0011013348944423382, 'h0': 1.978706959427181, 'alpha0': 0.000276031407524334, 'eta0': 1.5859146125043595, 'delta': 0.03941494791785244, 'n': 1.3008303975486737, 'nu': 1.308704701876472, 'a_scale': 3.1957876830978393, 'id': 152400}	1	[1]	[[[ 0.23812812,1556.16248 , 95.1395 , 184.798385 ]]]	[[[1388.96889, 95.1395 , 0. ]]]	[[[0.,0.,0.,0.]]]	[[[0.,0.,0.]]]	[[[0.,0.,0.]]]	[1.]
{'B_diff': 1.0, 'T_diff': 0.25, 'N0': 1797.8488345549154, 'h_N': 17.613781393648217, 'r0': 0.6060176694728129, 'a0': 0.0018238824894999262, 'h0': 1.2699106509530107, 'alpha0': 0.000349003574380692, 'eta0': 5.201716749519628, 'delta': 0.036838828571629935, 'n': 1.3018829255186783, 'nu': 1.2063074041762194, 'a_scale': 2.8884666004533854, 'id': 127200}	2	[1,1]	[[[ 476.315957 ,2028.91806081, 547.78816 , 349.060511 ], [1688.02999 , 26.64061041, 194.366064 , 0. ]]]	[[[2028.17192 , 547.78816 , 0. ], [ 24.9412017, 194.366064 , 0. ]]]	[[[0.91344557,1.3494069 ,1.04965172,0.13786958], [0.00000033,0.00000033,0.00000033,0. ]]]	[[[1.34951784,1.04965172,0. ], [0.00000033,0.00000033,0. ]]]	[[[1.12336622,0. ,0.13786958], [0.00000033,0. ,0. ]]]	[0.98,0.02]
{'B_diff': 1.0, 'T_diff': 0.25, 'N0': 1143.4423985740818, 'h_N': 17.704591691054276, 'r0': 0.534315279308022, 'a0': 0.0014536162075232137, 'h0': 1.3277954736437385, 'alpha0': 0.0003436702713453488, 'eta0': 2.513596771517002, 'delta': 0.04082836947245846, 'n': 1.7816425455682832, 'nu': 1.5006413146004165, 'a_scale': 3.974831801627297, 'id': 152800}	1	[1]	[[[ 1.91449596,3984.37442 , 59.8675398 , 151.151005 ]]]	[[[2941.90839 , 59.8675398, 0. ]]]	[[[0.,0.,0.,0.]]]	[[[0.,0.,0.]]]	[[[0.,0.,0.]]]	[1.]
{'B_diff': 0.75, 'T_diff': 1.0, 'N0': 1644.1202117502303, 'h_N': 5.916878663004887, 'r0': 1.717744270874771, 'a0': 0.0007544347700838141, 'h0': 0.8752965560971964, 'alpha0': 0.0007294943714410509, 'eta0': 4.008360482764866, 'delta': 0.04971882529495898, 'n': 1.9220169982829405, 'nu': 1.616047610239072, 'a_scale': 1.603703750304714, 'id': 127000}	1	[1]	[[[ 282.3766 ,3650.232627, 428.61614 , 257.820626]]]	[[[3474.38349, 428.61614, 0. ]]]	[[[1.40639162,0.84590021,1.36086048,0.43052604]]]	[[[0.85122247,1.36086048,0. ]]]	[[[0.80004903,0. ,0.43052604]]]	[1.]
{'B_diff': 0.5, 'T_diff': 0.25, 'N0': 1046.8979823219518, 'h_N': 8.14668482046196, 'r0': 1.372830374873723, 'a0': 0.0005503497107961829, 'h0': 1.6705256698065671, 'alpha0': 0.00044343131449947355, 'eta0': 2.9496456542044904, 'delta': 0.04076539292336736, 'n': 1.555763537217714, 'nu': 1.5323706014651184, 'a_scale': 1.541075240985895, 'id': 141600}	1	[1]	[[[ 11.8812061,3394.210777 , 140.029148 , 169.501215 ]]]	[[[3091.52241 , 140.029148, 0. ]]]	[[[3.56546225,0.40430925,1.64140377,0.65096927]]]	[[[0.41534106,1.64140377,0. ]]]	[[[0.32477447,0. ,0.65096927]]]	[1.]
{'B_diff': 0.25, 'T_diff': 0.25, 'N0': 1209.6576529097995, 'h_N': 9.900599614413242, 'r0': 0.5323982687909941, 'a0': 0.0020151129453840596, 'h0': 2.147541985151097, 'alpha0': 0.00045884026520494304, 'eta0': 1.8499962940402916, 'delta': 0.04756314616634404, 'n': 1.8331540514557454, 'nu': 1.7994124060534595, 'a_scale': 2.0895278248761042, 'id': 153600}	1	[1]	[[[ 1.01521543,6481.77272 , 27.1737371 , 23.269509 ]]]	[[[3696.02264 , 27.1737371, 0. ]]]	[[[0.,0.,0.,0.]]]	[[[0.,0.,0.]]]	[[[0.,0.,0.]]]	[1.]
{'B_diff': 0.75, 'T_diff': 0.25, 'N0': 2180.638535435346, 'h_N': 9.235359882595986, 'r0': 1.718255155714299, 'a0': 0.0011946225483407324, 'h0': 1.239332395781363, 'alpha0': 0.0005680176739541042, 'eta0': 1.803533731275491, 'delta': 0.04955178244095845, 'n': 1.1354665246432822, 'nu': 1.077829157449214, 'a_scale': 2.660189372873325, 'id': 132800}	1	[1]	[[[ 50.5945575 ,5417.34402891, 382.149917 , 437.115618 ]]]	[[[5412.5153 , 382.149917, 0. ]]]	[[[2.82128855,0.48580827,1.45195923,0.41346076]]]	[[[0.48590558,1.45195923,0. ]]]	[[[0.39014004,0. ,0.41346076]]]	[1.]
{'B_diff': 1.0, 'T_diff': 0.75, 'N0': 1657.566530197548, 'h_N': 10.469593802192684, 'r0': 1.7748313776184106, 'a0': 0.0016432294258928203, 'h0': 2.0218754818181983, 'alpha0': 0.0004675123719547655, 'eta0': 2.7443696162081532, 'delta': 0.03459839112689854, 'n': 1.2888239292877917, 'nu': 1.6758593010599023, 'a_scale': 1.5443640526649263, 'id': 153200}	1	[1]	[[[ 0.22070641,6156.164146 , 25.5925874 , 67.4870281 ]]]	[[[5805.8191 , 25.5925874, 0. ]]]	[[[0.,0.,0.,0.]]]	[[[0.,0.,0.]]]	[[[0.,0.,0.]]]	[1.]
{'B_diff': 1.0, 'T_diff': 0.5, 'N0': 1203.8321959250356, 'h_N': 16.128629732057057, 'r0': 1.6386961276621552, 'a0': 0.0009143044534338392, 'h0': 2.1591251142300067, 'alpha0': 0.00032165113435000275, 'eta0': 4.700637947433773, 'delta': 0.04089864491920922, 'n': 1.3223686855745138, 'nu': 1.4806450375076596, 'a_scale': 4.310858837460682, 'id': 133800}	1	[1]	[[[ 71.9589896,2122.3752711, 453.419472 , 264.702388 ]]]	[[[2081.67945 , 453.419472, 0. ]]]	[[[1.78038988,0.8646987 ,1.03181022,0.67000622]]]	[[[0.86767535,1.03181022,0. ]]]	[[[0.73345317,0. ,0.67000622]]]	[1.]
{'B_diff': 0.25, 'T_diff': 0.5, 'N0': 2125.038720298173, 'h_N': 14.005336747012455, 'r0': 0.5191205958134635, 'a0': 0.0015757029313412888, 'h0': 1.9046234380716975, 'alpha0': 0.0006975311885202828, 'eta0': 5.16322501311209, 'delta': 0.037809890359368964, 'n': 1.1328380814267658, 'nu': 1.1986876097419636, 'a_scale': 1.421972294902788, 'id': 144200}	3	[1,1,1]	[[[ 815.391296 ,4167.5165926, 693.731599 , 94.9036703], [2125.03801 , 0. , 0. , 0. ], [ 816.175135 ,4160.44481 , 693.307959 , 94.9416826]]]	[[[4149.32692 , 693.731599, 0. ], [ 0. , 0. , 0. ], [4160.44481 , 693.307959, 0. ]]]	[[[0.97925384,1.18456383,1.31731213,0.38566651], [0.00000033,0. ,0. ,0. ], [0.97866756,1.1857886 ,1.31712526,0.38548358]]]	[[[1.18483999,1.31731213,0. ], [0. ,0. ,0. ], [1.1857886 ,1.31712526,0. ]]]	[[[1.13268673,0. ,0.38566651], [0. ,0. ,0. ], [0. ,0. ,0.38548358]]]	[0.98,0.01,0.01]
{'B_diff': 0.75, 'T_diff': 1.0, 'N0': 643.1708213733257, 'h_N': 12.384596095405847, 'r0': 0.8912397099950641, 'a0': 0.0011584133853442913, 'h0': 1.2310580414360277, 'alpha0': 0.00045844632130768146, 'eta0': 3.9434239684084846, 'delta': 0.05105480667410331, 'n': 1.8342037254173467, 'nu': 1.9898562264957147, 'a_scale': 1.2949400299884655, 'id': 139800}	1	[1]	[[[ 82.3769667,1692.5298867, 130.083782 , 88.8826774]]]	[[[1598.75877 , 130.083782, 0. ]]]	[[[1.70142658,0.657122 ,1.50175807,0.26552245]]]	[[[0.66240674,1.50175807,0. ]]]	[[[0.6021047 ,0. ,0.26552245]]]	[1.]
{'B_diff': 0.75, 'T_diff': 0.25, 'N0': 1564.0539806116353, 'h_N': 18.439142621120737, 'r0': 1.786034218605245, 'a0': 0.0015770938966182349, 'h0': 2.2952774816394963, 'alpha0': 0.0003221360608094329, 'eta0': 1.788808201623366, 'delta': 0.05367981613532079, 'n': 1.5877352862734577, 'nu': 1.953568085459085, 'a_scale': 1.9220843009590374, 'id': 155200}	1	[1]	[[[ 0.58952867,7155.53995 , 27.1653262 , 22.6212919 ]]]	[[[5346.52428 , 27.1653262, 0. ]]]	[[[0.,0.,0.,0.]]]	[[[0.,0.,0.]]]	[[[0.,0.,0.]]]	[1.]
{'B_diff': 0.25, 'T_diff': 0.25, 'N0': 1231.1721628694618, 'h_N': 8.041852884803701, 'r0': 1.3979908112319643, 'a0': 0.0008844724150115203, 'h0': 1.6370274697944045, 'alpha0': 0.0008680579162290846, 'eta0': 2.936908366034028, 'delta': 0.03477624497946071, 'n': 1.7260167591045903, 'nu': 1.0239074606073404, 'a_scale': 4.593836611070163, 'id': 144000}	2	[1,1]	[[[ 0.20515138,6573.32717 , 0. , 0. ], [ 72.6422094 ,3702.134607 , 276.374071 , 225.046097 ]]]	[[[5044.81715 , 0. , 0. ], [2773.92135 , 276.374071, 0. ]]]	[[[0.00000033,0.00000033,0. ,0. ], [2.28620151,0.55869751,1.48017421,0.4483281 ]]]	[[[0.00000033,0. ,0. ], [0.57606085,1.48017421,0. ]]]	[[[0.00000033,0. ,0. ], [0.54145309,0. ,0.4483281 ]]]	[0.15,0.85]
{'B_diff': 0.5, 'T_diff': 1.0, 'N0': 850.9263210718314, 'h_N': 14.517096539306438, 'r0': 0.6351768437613629, 'a0': 0.0020677123734012207, 'h0': 1.9578205919986493, 'alpha0': 0.0006641286338440009, 'eta0': 3.3648497691909443, 'delta': 0.038604042972964686, 'n': 1.3496672149273448, 'nu': 1.8070373460822968, 'a_scale': 1.8684324362630598, 'id': 155000}	1	[1]	[[[ 1.00074396,3973.787169 , 18.4343159 , 36.5524619 ]]]	[[[3106.79674 , 18.4343159, 0. ]]]	[[[0.,0.,0.,0.]]]	[[[0.,0.,0.]]]	[[[0.,0.,0.]]]	[1.]
{'B_diff': 0.75, 'T_diff': 0.75, 'N0': 989.1917064223439, 'h_N': 10.129727622789362, 'r0': 1.996952005358371, 'a0': 0.001439972938848376, 'h0': 1.9058307432260728, 'alpha0': 0.0007724645240252162, 'eta0': 3.158744522113503, 'delta': 0.038404512075844735, 'n': 1.3486328856728744, 'nu': 1.7150384046181695, 'a_scale': 4.389609694812341, 'id': 155600}	1	[1]	[[[ 0.21210916,4123.115458 , 20.1992333 , 43.5738448 ]]]	[[[3551.60467 , 20.1992333, 0. ]]]	[[[0.,0.,0.,0.]]]	[[[0.,0.,0.]]]	[[[0.,0.,0.]]]	[1.]
{'B_diff': 0.5, 'T_diff': 0.25, 'N0': 1828.7006263195738, 'h_N': 8.697441511637898, 'r0': 1.3429047948927195, 'a0': 0.0018520954252413812, 'h0': 0.8534780485478348, 'alpha0': 0.0003316099072548762, 'eta0': 1.847168188729237, 'delta': 0.03755662290528672, 'n': 1.2986161325538654, 'nu': 1.1109780782914762, 'a_scale': 4.175688416969907, 'id': 128800}	1	[1]	[[[ 31.0748899,2500.02013 , 240.211285 , 795.312211 ]]]	[[[2339.37314 , 240.211285, 0. ]]]	[[[2.30451234,0.54335021,0.80697295,0.1253149 ]]]	[[[0.5511263 ,0.80697295,0. ]]]	[[[0.45497492,0. ,0.1253149 ]]]	[1.]
{'B_diff': 0.5, 'T_diff': 0.75, 'N0': 1200.5467491434997, 'h_N': 15.534120369617114, 'r0': 1.6883984824477722, 'a0': 0.0015919913239780632, 'h0': 1.5391976150723192, 'alpha0': 0.0006826995341429857, 'eta0': 3.013029091993804, 'delta': 0.04437313041932581, 'n': 1.8794497081857315, 'nu': 1.7878482468788341, 'a_scale': 4.281300469544458, 'id': 154800}	1	[1]	[[[ 0.44176799,6029.94766 , 21.4851699 , 41.1621621 ]]]	[[[3763.96126 , 21.4851699, 0. ]]]	[[[0.,0.,0.,0.]]]	[[[0.,0.,0.]]]	[[[0.,0.,0.]]]	[1.]
{'B_diff': 0.25, 'T_diff': 1.0, 'N0': 1566.270897778697, 'h_N': 7.851858536087562, 'r0': 0.8644100604979402, 'a0': 0.0014645518643027784, 'h0': 0.7812690137163467, 'alpha0': 0.0005487644500544817, 'eta0': 3.80192918643009, 'delta': 0.053634745262009675, 'n': 1.5360356138126945, 'nu': 1.378567818288385, 'a_scale': 4.63116029896559, 'id': 131800}	1	[1]	[[[ 392.279094,3341.264158, 490.515766, 256.470873]]]	[[[2887.65723 , 490.515766, 0. ]]]	[[[1.14061977,1.01377848,1.29327385,0.18851762]]]	[[[1.02152919,1.29327385,0. ]]]	[[[0.9759919 ,0. ,0.18851762]]]	[1.]
{'B_diff': 1.0, 'T_diff': 1.0, 'N0': 1184.1591694955464, 'h_N': 15.70048745087569, 'r0': 1.4024935267471053, 'a0': 0.0010265944986733886, 'h0': 0.6431659075194893, 'alpha0': 0.0005232544781737458, 'eta0': 2.141647488311301, 'delta': 0.04641065066194439, 'n': 1.5690204613537349, 'nu': 1.1799556733851748, 'a_scale': 4.588129353246677, 'id': 137400}	1	[1]	[[[ 8.78848397,1256.609864 , 121.189333 , 746.54276 ]]]	[[[1129.49781 , 121.189333, 0. ]]]	[[[2.09724364,0.46394866,0.61192642,0.06968991]]]	[[[0.4808747 ,0.61192642,0. ]]]	[[[0.37196981,0. ,0.06968991]]]	[1.]
{'B_diff': 0.25, 'T_diff': 1.0, 'N0': 863.4204076710042, 'h_N': 5.88049383051969, 'r0': 1.7659270035829817, 'a0': 0.0011079999273088301, 'h0': 1.8020381394544325, 'alpha0': 0.000603021803526289, 'eta0': 3.5746111759365724, 'delta': 0.04041725328688402, 'n': 1.9077657977190616, 'nu': 1.478982375271264, 'a_scale': 1.1477879762769785, 'id': 144600}	1	[1]	[[[ 54.855072,3152.10682 , 187.251186, 114.282351]]]	[[[2336.79649 , 187.251186, 0. ]]]	[[[2.39069102,0.50946865,1.66600215,0.53970624]]]	[[[0.52022719,1.66600215,0. ]]]	[[[0.48805409,0. ,0.53970624]]]	[1.]
{'B_diff': 0.25, 'T_diff': 0.25, 'N0': 1493.9311966945106, 'h_N': 14.996239993629185, 'r0': 1.4710433619818406, 'a0': 0.0012144687981784515, 'h0': 0.7092738828658496, 'alpha0': 0.0002589459479389352, 'eta0': 5.039089447222715, 'delta': 0.03161953086695591, 'n': 1.6981307219343156, 'nu': 1.4709728064016718, 'a_scale': 2.500916119897939, 'id': 134400}	1	[1]	[[[ 93.4558861,3256.071801 , 267.44242 , 452.862133 ]]]	[[[2547.45186, 267.44242, 0. ]]]	[[[1.80274965,0.65534172,1.47726579,0.18651815]]]	[[[0.66236407,1.47726579,0. ]]]	[[[0.64066497,0. ,0.18651815]]]	[1.]
{'B_diff': 0.5, 'T_diff': 0.75, 'N0': 1245.4735522458095, 'h_N': 8.76574114971253, 'r0': 1.5282672751235653, 'a0': 0.0017247488882954742, 'h0': 1.1054088107911173, 'alpha0': 0.00037696926387843907, 'eta0': 4.713856603663427, 'delta': 0.03711535266381094, 'n': 1.6845267059890165, 'nu': 1.2985764034664045, 'a_scale': 1.7113676169852976, 'id': 135600}	1	[1]	[[[ 98.6776462,2579.99236 , 266.396606 , 394.560411 ]]]	[[[2326.11163 , 266.396606, 0. ]]]	[[[1.79047061,0.69505854,1.24369502,0.21470451]]]	[[[0.7070933 ,1.24369502,0. ]]]	[[[0.64398522,0. ,0.21470451]]]	[1.]
{'B_diff': 1.0, 'T_diff': 0.25, 'N0': 1709.133422917014, 'h_N': 11.76826528467906, 'r0': 1.3860159431417387, 'a0': 0.0012932167182587815, 'h0': 2.282702151359363, 'alpha0': 0.0007994180601336328, 'eta0': 3.823615466828727, 'delta': 0.04829196448144671, 'n': 1.9068698949503693, 'nu': 1.5763099639759748, 'a_scale': 3.0552338817049787, 'id': 143200}	1	[1]	[[[ 245.605071 ,4477.953346 , 367.767195 , 74.3696972]]]	[[[4388.0462 , 367.767195, 0. ]]]	[[[1.78850152,0.65756925,1.54169658,0.59971743]]]	[[[0.65985271,1.54169658,0. ]]]	[[[0.59972004,0. ,0.59971743]]]	[1.]
{'B_diff': 0.25, 'T_diff': 0.5, 'N0': 1221.0524487424846, 'h_N': 12.165495946118106, 'r0': 0.7233918184307511, 'a0': 0.0008840368709438615, 'h0': 1.7709035151684085, 'alpha0': 0.00088392675030531, 'eta0': 4.0889038898323005, 'delta': 0.04575627098819594, 'n': 1.4151709154556988, 'nu': 1.9816992989650661, 'a_scale': 2.066666036089437, 'id': 147400}	1	[1]	[[[ 169.177367,4380.636298, 271.843922, 54.692926]]]	[[[3774.60029 , 271.843922, 0. ]]]	[[[1.86802178,0.60162093,1.73250342,0.66382685]]]	[[[0.60611779,1.73250342,0. ]]]	[[[0.57930192,0. ,0.66382685]]]	[1.]
{'B_diff': 0.75, 'T_diff': 0.25, 'N0': 2203.378292562672, 'h_N': 19.529734988539225, 'r0': 1.757232576119288, 'a0': 0.0010306891490662832, 'h0': 1.7846839245742592, 'alpha0': 0.00041823436789906697, 'eta0': 2.193474539120991, 'delta': 0.03512107565236563, 'n': 1.5904153380720403, 'nu': 1.574035062694006, 'a_scale': 2.7614314220347618, 'id': 158400}	1	[1]	[[[ 0.42283232,9806.64877 , 37.0831428 , 73.9472988 ]]]	[[[7318.27412 , 37.0831428, 0. ]]]	[[[0.,0.,0.,0.]]]	[[[0.,0.,0.]]]	[[[0.,0.,0.]]]	[1.]
{'B_diff': 0.75, 'T_diff': 0.5, 'N0': 1589.4499953552686, 'h_N': 16.842175744113305, 'r0': 1.4482607941047614, 'a0': 0.0015963705329110761, 'h0': 0.7397453853073224, 'alpha0': 0.00026394836651124677, 'eta0': 2.709746074794899, 'delta': 0.05414731349026712, 'n': 1.8050042099153414, 'nu': 1.012321620598524, 'a_scale': 2.6419393628817733, 'id': 158600}	1	[1]	[[[1492.55751 , 17.84711761, 175.802319 , 0. ]]]	[[[ 12.2803477,175.802319 , 0. ]]]	[[[0.00000033,0.00000033,0.00000033,0. ]]]	[[[0.00000033,0.00000033,0. ]]]	[[[0.00000033,0. ,0. ]]]	[1.]
{'B_diff': 0.5, 'T_diff': 0.75, 'N0': 976.0987409938932, 'h_N': 10.952595791522192, 'r0': 1.5951334572154217, 'a0': 0.000803771066933351, 'h0': 1.0040753678657677, 'alpha0': 0.0005526185222625514, 'eta0': 3.1766727937643813, 'delta': 0.03722841680321032, 'n': 1.1334130754780978, 'nu': 1.0645823326914519, 'a_scale': 2.463041465452839, 'id': 148400}	1	[1]	[[[ 1.47649535,1456.028291 , 205.271755 , 470.628271 ]]]	[[[1420.31831 , 205.271755, 0. ]]]	[[[0.87999516,0.51851777,0.75780977,0.14004571]]]	[[[0.52224022,0.75780977,0. ]]]	[[[0.37208124,0. ,0.14004571]]]	[1.]
{'B_diff': 0.5, 'T_diff': 0.5, 'N0': 1726.0768614912881, 'h_N': 19.189150310299553, 'r0': 1.0089218536570643, 'a0': 0.0009413362221229961, 'h0': 0.6139136355894621, 'alpha0': 0.0007293757716905523, 'eta0': 3.3800267788461715, 'delta': 0.05322021783654436, 'n': 1.138701220790714, 'nu': 1.1047781115000843, 'a_scale': 1.6115909075549266, 'id': 132200}	1	[1]	[[[ 121.945485 ,2734.2331953, 388.07102 , 624.37492 ]]]	[[[2703.27002, 388.07102, 0. ]]]	[[[1.5638826 ,0.71810792,1.00095075,0.0926133 ]]]	[[[0.71939837,1.00095075,0. ]]]	[[[0.61342176,0. ,0.0926133 ]]]	[1.]
{'B_diff': 1.0, 'T_diff': 0.75, 'N0': 1538.1239445916647, 'h_N': 12.290592568408364, 'r0': 0.9239757411150693, 'a0': 0.0006642219583555962, 'h0': 0.9533282239420395, 'alpha0': 0.000337313746191907, 'eta0': 3.0610753001050783, 'delta': 0.05022248088320063, 'n': 1.408100276892058, 'nu': 1.696036397762948, 'a_scale': 2.9256622763306317, 'id': 140400}	1	[1]	[[[ 94.9530825,3963.5392648, 214.170627 , 250.379803 ]]]	[[[3939.9269 , 214.170627, 0. ]]]	[[[2.15047283,0.53050824,1.74272593,0.33920305]]]	[[[0.53118546,1.74272593,0. ]]]	[[[0.44723938,0. ,0.33920305]]]	[1.]
{'B_diff': 0.5, 'T_diff': 1.0, 'N0': 981.547334287545, 'h_N': 14.192746130033063, 'r0': 1.9618145425057756, 'a0': 0.001691197270189211, 'h0': 1.0101045865339584, 'alpha0': 0.0004965928173060203, 'eta0': 1.5840030571599821, 'delta': 0.04679250052185854, 'n': 1.1972880531133485, 'nu': 1.3088865678769332, 'a_scale': 1.2642876309172566, 'id': 158200}	1	[1]	[[[ 0.49472734,3287.341683 , 66.9908693 , 234.137459 ]]]	[[[2977.31228 , 66.9908693, 0. ]]]	[[[0.,0.,0.,0.]]]	[[[0.,0.,0.]]]	[[[0.,0.,0.]]]	[1.]
{'B_diff': 1.0, 'T_diff': 0.25, 'N0': 1710.3489757441034, 'h_N': 19.276161295614045, 'r0': 1.718332218329966, 'a0': 0.002067316968817812, 'h0': 1.5068199160213334, 'alpha0': 0.0005764960629955845, 'eta0': 2.6478448055026576, 'delta': 0.048902846113340864, 'n': 1.5197153527519975, 'nu': 1.9941032091366173, 'a_scale': 2.8717208713641305, 'id': 159200}	1	[1]	[[[ 0.58688968,6943.32688 , 19.5627169 , 36.7852694 ]]]	[[[5737.97549 , 19.5627169, 0. ]]]	[[[0.,0.,0.,0.]]]	[[[0.,0.,0.]]]	[[[0.,0.,0.]]]	[1.]
{'B_diff': 0.25, 'T_diff': 0.75, 'N0': 656.3847805256827, 'h_N': 11.056278932623295, 'r0': 1.1860705989942106, 'a0': 0.0015438578396630102, 'h0': 2.2742256566752097, 'alpha0': 0.0008032087267220959, 'eta0': 4.265148261352801, 'delta': 0.0465043507857627, 'n': 1.3577797232484303, 'nu': 1.0827142631856468, 'a_scale': 3.2839713922134215, 'id': 144400}	1	[1]	[[[ 62.2982425,1378.473045 , 298.311915 , 150.872176 ]]]	[[[1092.6163 , 298.311915, 0. ]]]	[[[1.80876831,0.74729292,0.7448276 ,0.33903397]]]	[[[0.76481274,0.7448276 ,0. ]]]	[[[0.69315937,0. ,0.33903397]]]	[1.]
{'B_diff': 0.5, 'T_diff': 0.25, 'N0': 1880.5535389519068, 'h_N': 7.446755258339944, 'r0': 1.9178423214615505, 'a0': 0.0006506857890402766, 'h0': 1.2307744665902154, 'alpha0': 0.0002649966150477556, 'eta0': 2.8466873060894367, 'delta': 0.035829892273941316, 'n': 1.7960048340459047, 'nu': 1.3101777795711087, 'a_scale': 2.6174855633007, 'id': 138400}	1	[1]	[[[ 41.9870036,5113.375629 , 260.571802 , 434.836151 ]]]	[[[4614.52908 , 260.571802, 0. ]]]	[[[2.78077095,0.48077057,1.59937519,0.3916593 ]]]	[[[0.49067092,1.59937519,0. ]]]	[[[0.42991762,0. ,0.3916593 ]]]	[1.]
{'B_diff': 0.75, 'T_diff': 0.5, 'N0': 1932.3941385578562, 'h_N': 16.307179546344134, 'r0': 1.3673355956004303, 'a0': 0.00131223825575393, 'h0': 2.270994393185738, 'alpha0': 0.000407666647721675, 'eta0': 4.0727840985786425, 'delta': 0.032046620395153796, 'n': 1.5559684964490603, 'nu': 1.565484789282394, 'a_scale': 2.8426329274885207, 'id': 149000}	1	[1]	[[[ 87.2738598,6146.21869 , 266.398266 , 184.145115 ]]]	[[[6045.06861 , 266.398266, 0. ]]]	[[[2.71196502,0.44657835,1.97202328,0.68208685]]]	[[[0.44792894,1.97202328,0. ]]]	[[[0.4030457 ,0. ,0.68208685]]]	[1.]
{'B_diff': 1.0, 'T_diff': 0.5, 'N0': 1246.6214506994904, 'h_N': 13.71385254704694, 'r0': 1.7192066143463014, 'a0': 0.0009227936137315426, 'h0': 2.205744933222088, 'alpha0': 0.00029892899888661536, 'eta0': 3.7528965231750133, 'delta': 0.036515249926424874, 'n': 1.3908046741895386, 'nu': 1.3716564374871076, 'a_scale': 2.6707588606877914, 'id': 143400}	1	[1]	[[[ 30.8563507,2759.9814027, 271.629617 , 276.165018 ]]]	[[[2707.88158 , 271.629617, 0. ]]]	[[[2.58171447,0.60591089,1.32856124,0.56837453]]]	[[[0.60899357,1.32856124,0. ]]]	[[[0.47195858,0. ,0.56837453]]]	[1.]
{'B_diff': 1.0, 'T_diff': 0.75, 'N0': 2029.0692190538427, 'h_N': 5.579251586507345, 'r0': 0.7634442966272685, 'a0': 0.0010001809781043068, 'h0': 0.8582305908914247, 'alpha0': 0.00036141064125189896, 'eta0': 4.498022299008497, 'delta': 0.051109541563995206, 'n': 1.6911439310317393, 'nu': 1.6253417376897414, 'a_scale': 2.7964485598667075, 'id': 134000}	1	[1]	[[[ 520.53604 ,3511.2927439, 529.023423 , 265.4815 ]]]	[[[3485.45407 , 529.023423, 0. ]]]	[[[1.10177126,1.06630934,1.26683706,0.15165482]]]	[[[1.067504 ,1.26683706,0. ]]]	[[[0.95011884,0. ,0.15165482]]]	[1.]
{'B_diff': 1.0, 'T_diff': 0.5, 'N0': 1053.4299420653217, 'h_N': 16.996897050448794, 'r0': 1.2731951832035748, 'a0': 0.0010140408328840897, 'h0': 1.891039496973761, 'alpha0': 0.0008538540538552969, 'eta0': 3.89567981251657, 'delta': 0.03513617297782241, 'n': 1.4578893993016588, 'nu': 1.749057451255901, 'a_scale': 2.279664380924233, 'id': 159400}	1	[1]	[[[ 0.5168165,4080.827217 , 18.8758034, 45.2915399]]]	[[[3487.41039 , 18.8758034, 0. ]]]	[[[0.,0.,0.,0.]]]	[[[0.,0.,0.]]]	[[[0.,0.,0.]]]	[1.]
{'B_diff': 0.25, 'T_diff': 1.0, 'N0': 1987.8205162809181, 'h_N': 10.486176054182248, 'r0': 1.8663819928696117, 'a0': 0.0015356697488482839, 'h0': 0.7402194522869576, 'alpha0': 0.0006775118040886653, 'eta0': 3.650804572944719, 'delta': 0.04465189470732497, 'n': 1.0077842750509565, 'nu': 1.758440521340422, 'a_scale': 1.7401355411515977, 'id': 154200}	2	[1,1]	[[[ 218.523776,6844.4257 , 417.296104, 187.029307], [1987.81985 , 0. , 0. , 0. ]]]	[[[6844.4257 , 417.296104, 0. ], [ 0. , 0. , 0. ]]]	[[[1.95398203,0.59616595,1.82699326,0.45315988], [0.00000033,0. ,0. ,0. ]]]	[[[0.59616595,1.82699326,0. ], [0. ,0. ,0. ]]]	[[[0. ,0. ,0.45315988], [0. ,0. ,0. ]]]	[0.39,0.61]
{'B_diff': 0.25, 'T_diff': 0.5, 'N0': 1309.351671279945, 'h_N': 16.68966774369393, 'r0': 1.8827080300029484, 'a0': 0.0012539532517159156, 'h0': 1.0159708390182949, 'alpha0': 0.00043292804581970313, 'eta0': 4.180502957615513, 'delta': 0.04869627953687798, 'n': 1.7550389775948925, 'nu': 1.9812063091246255, 'a_scale': 3.1434552677244803, 'id': 141000}	1	[1]	[[[ 199.867395,3748.232664, 374.927885, 159.981012]]]	[[[2951.65467 , 374.927885, 0. ]]]	[[[1.57179052,0.76576966,1.399532 ,0.60070434]]]	[[[0.77723019,1.399532 ,0. ]]]	[[[0.73609045,0. ,0.60070434]]]	[1.]
{'B_diff': 0.5, 'T_diff': 0.25, 'N0': 1389.7860601237578, 'h_N': 17.023001843223128, 'r0': 0.8238493801988609, 'a0': 0.0008738540992537169, 'h0': 1.9268318620015359, 'alpha0': 0.0008245530302197557, 'eta0': 3.282982342562862, 'delta': 0.0540978493250938, 'n': 1.0622597448964342, 'nu': 1.0596770894290588, 'a_scale': 4.02688764603362, 'id': 148000}	1	[1]	[[[ 147.362631 ,3181.90324473, 523.572555 , 188.215166 ]]]	[[[3181.30661 , 523.572555, 0. ]]]	[[[1.96420805,0.69657109,0.97618531,0.67460174]]]	[[[0.69657918,0.97618531,0. ]]]	[[[0.75902206,0. ,0.67460174]]]	[1.]
{'B_diff': 1.0, 'T_diff': 0.5, 'N0': 898.4396169776558, 'h_N': 12.425947010657335, 'r0': 1.40875240597539, 'a0': 0.0018862169797083206, 'h0': 1.3738147287653417, 'alpha0': 0.00043637569264128864, 'eta0': 2.5748041206453944, 'delta': 0.05732448926092467, 'n': 1.197277132859568, 'nu': 1.6866047267326216, 'a_scale': 4.382572072365296, 'id': 146600}	1	[1]	[[[ 17.5878483 ,2354.86658689, 134.390108 , 149.438176 ]]]	[[[2350.18382 , 134.390108, 0. ]]]	[[[3.07100552,0.426593 ,1.51987688,0.5266899 ]]]	[[[0.42688414,1.51987688,0. ]]]	[[[0.30037918,0. ,0.5266899 ]]]	[1.]
{'B_diff': 0.25, 'T_diff': 0.25, 'N0': 1087.110621342109, 'h_N': 10.158331526517934, 'r0': 0.5995560205298623, 'a0': 0.0017442761722751704, 'h0': 2.2108901503407545, 'alpha0': 0.00026969367286096865, 'eta0': 1.6649444195489742, 'delta': 0.05222931339679001, 'n': 1.1583748015511315, 'nu': 1.4507185677052143, 'a_scale': 1.4989456113902726, 'id': 160000}	1	[1]	[[[ 1.14049449,4952.053649 , 92.1911752 , 69.9082131 ]]]	[[[4039.32642 , 92.1911752, 0. ]]]	[[[0. ,0. ,0.00000001,0.00000001]]]	[[[0. ,0.00000001,0. ]]]	[[[0. ,0. ,0.00000001]]]	[1.]
{'B_diff': 0.5, 'T_diff': 0.5, 'N0': 1736.5929979130133, 'h_N': 13.714051446785598, 'r0': 1.5460929049402425, 'a0': 0.0010513685301434005, 'h0': 1.9553405898970064, 'alpha0': 0.00021731563450126733, 'eta0': 2.8594477178077096, 'delta': 0.05623420416709586, 'n': 1.6736673337753056, 'nu': 1.2081579078460516, 'a_scale': 4.176968938553774, 'id': 145000}	2	[1,1]	[[[ 174.307153 ,4164.588042 , 559.947563 , 301.608886 ], [1563.02002 , 33.1762784, 315.298719 , 0. ]]]	[[[3741.39278 , 559.947563 , 0. ], [ 21.8902367, 315.298719 , 0. ]]]	[[[1.86384208,0.66476003,0.95967151,0.24857933], [0.00000033,0.00000033,0.00000033,0. ]]]	[[[0.68117162,0.95967151,0. ], [0.00000033,0.00000033,0. ]]]	[[[0.59579582,0. ,0.24857933], [0.00000033,0. ,0. ]]]	[0.835,0.165]
{'B_diff': 0.5, 'T_diff': 0.75, 'N0': 1232.6460199234032, 'h_N': 19.548091293795906, 'r0': 0.7783800521715213, 'a0': 0.0008545618969680671, 'h0': 0.8849837529370668, 'alpha0': 0.00043715586704963646, 'eta0': 4.745181942252643, 'delta': 0.0548948964039904, 'n': 1.2267068345359549, 'nu': 1.7184552676520366, 'a_scale': 2.274180081181209, 'id': 138800}	1	[1]	[[[ 315.727865 ,2070.6768434, 472.347017 , 184.849809 ]]]	[[[2038.95346 , 472.347017, 0. ]]]	[[[1.04451435,1.11688365,1.02168501,0.30402141]]]	[[[1.11904927,1.02168501,0. ]]]	[[[0.9991276 ,0. ,0.30402141]]]	[1.]
{'B_diff': 0.5, 'T_diff': 1.0, 'N0': 1793.1119954991157, 'h_N': 14.166127401338862, 'r0': 0.580352779794197, 'a0': 0.0012953007449340247, 'h0': 1.3513405294971108, 'alpha0': 0.0008578033373794005, 'eta0': 3.2219417516390054, 'delta': 0.030280151007641542, 'n': 1.935201383566921, 'nu': 1.653124679487603, 'a_scale': 3.6617560334049193, 'id': 161400}	1	[1]	[[[ 0.81596906,9104.21382 , 16.333462 , 62.1829644 ]]]	[[[5618.10795 , 16.333462, 0. ]]]	[[[0.00000033,0.00000033,0.00000033,0.00000033]]]	[[[0.00000033,0.00000033,0. ]]]	[[[0.00000033,0. ,0.00000033]]]	[1.]
{'B_diff': 0.75, 'T_diff': 0.25, 'N0': 740.7115317586304, 'h_N': 17.256587731376836, 'r0': 1.4014151939064714, 'a0': 0.001904690609422494, 'h0': 1.6854926910285795, 'alpha0': 0.000872155088867802, 'eta0': 1.7986831402933836, 'delta': 0.03452728123910066, 'n': 1.617719174921408, 'nu': 1.7373118320307013, 'a_scale': 4.390602935832932, 'id': 161600}	1	[1]	[[[ 0.47538475,3226.644088 , 16.572326 , 35.8321279 ]]]	[[[2378.43019 , 16.572326, 0. ]]]	[[[0.,0.,0.,0.]]]	[[[0.,0.,0.]]]	[[[0.,0.,0.]]]	[1.]
{'B_diff': 0.5, 'T_diff': 0.25, 'N0': 1459.496707062852, 'h_N': 19.45901288998418, 'r0': 1.7339922956314164, 'a0': 0.0017851718506495847, 'h0': 2.232848186211294, 'alpha0': 0.000709230033513732, 'eta0': 4.051346317981517, 'delta': 0.05627414562320139, 'n': 1.585259292620652, 'nu': 1.6205360883232782, 'a_scale': 2.818504653764191, 'id': 144800}	1	[1]	[[[ 284.115582 ,3813.272836 , 517.306434 , 62.8671512]]]	[[[3522.78892 , 517.306434, 0. ]]]	[[[1.5161929 ,0.78921629,1.18958327,0.76787543]]]	[[[0.79797624,1.18958327,0. ]]]	[[[0.7277548 ,0. ,0.76787543]]]	[1.]
{'B_diff': 0.25, 'T_diff': 0.5, 'N0': 1455.8917496861645, 'h_N': 16.908255696942717, 'r0': 1.0180602452639622, 'a0': 0.000626269404901713, 'h0': 1.9334205725802904, 'alpha0': 0.0004170916932855149, 'eta0': 3.8494440629000657, 'delta': 0.036261176791500024, 'n': 1.796502988165858, 'nu': 1.6024449542337607, 'a_scale': 4.028069763774614, 'id': 150600}	1	[1]	[[[ 90.9017604,5478.99373 , 266.40409 , 145.129836 ]]]	[[[4472.93404, 266.40409, 0. ]]]	[[[2.41942857,0.48787765,1.84681305,0.69494209]]]	[[[0.4973955 ,1.84681305,0. ]]]	[[[0.460615 ,0. ,0.69494209]]]	[1.]
{'B_diff': 0.75, 'T_diff': 0.75, 'N0': 1434.9760527681842, 'h_N': 19.541115805502212, 'r0': 0.7225505870930315, 'a0': 0.0019599792349187257, 'h0': 1.9144169753068876, 'alpha0': 0.00022111374966789053, 'eta0': 4.0863092076032945, 'delta': 0.031046977063422368, 'n': 1.4527131844149626, 'nu': 1.2283315590624815, 'a_scale': 3.9978123535930874, 'id': 146000}	2	[1,1]	[[[ 136.849289 ,2919.8220657 , 279.865913 , 384.9273 ], [1322.3213 , 22.49921548, 158.190166 , 20.4103997 ]]]	[[[2895.73032 , 279.865913 , 0. ], [ 18.0729762, 158.190166 , 0. ]]]	[[[1.65311256,0.71252487,1.21029374,0.20439712], [0. ,0. ,0. ,0. ]]]	[[[0.713814 ,1.21029374,0. ], [0. ,0. ,0. ]]]	[[[0.62869961,0. ,0.20439712], [0. ,0. ,0. ]]]	[0.995,0.005]
{'B_diff': 0.75, 'T_diff': 0.75, 'N0': 833.5165236758185, 'h_N': 18.00036524217787, 'r0': 0.798711163204401, 'a0': 0.0015862573807017887, 'h0': 0.9243877378875578, 'alpha0': 0.0005312946611821108, 'eta0': 3.142549332836805, 'delta': 0.030133741706960256, 'n': 1.7091623300250058, 'nu': 1.4755460872845831, 'a_scale': 2.8257128970163974, 'id': 162000}	1	[1]	[[[ 1.02041674,2817.189389 , 33.1625874 , 196.3283 ]]]	[[[2001.78615 , 33.1625874, 0. ]]]	[[[0.00000033,0.00000033,0.00000033,0.00000033]]]	[[[0.00000033,0.00000033,0. ]]]	[[[0.00000033,0. ,0.00000033]]]	[1.]
{'B_diff': 0.75, 'T_diff': 0.5, 'N0': 794.2095083300414, 'h_N': 6.89348317451212, 'r0': 1.1858506095314345, 'a0': 0.0014164514757121563, 'h0': 1.0092150086269775, 'alpha0': 0.0002981041984219413, 'eta0': 2.3824054731528275, 'delta': 0.030141047091397945, 'n': 1.021435183059658, 'nu': 1.9353701819936138, 'a_scale': 3.060615821996461, 'id': 161800}	17	[1,1,1,1,1,1,1,1,1,1,1,1,1,1,1,1,1]	[[[ 0.21262321,2803.02805 , 19.4824515 , 84.9316222 ], [ 0.21262314,2803.02711 , 19.482445 , 84.9315939 ], [ 794.209244 , 0. , 0. , 0. ], [ 0.21262314,2803.02711 , 19.482445 , 84.9315939 ], [ 0.21262321,2803.02805 , 19.4824515 , 84.9316222 ], [ 0.21262321,2803.02805 , 19.4824515 , 84.9316222 ], [ 0.21262321,2803.02805 , 19.4824515 , 84.9316222 ], [ 0.21262321,2803.02805 , 19.4824515 , 84.9316222 ], [ 0.21262321,2803.02805 , 19.4824515 , 84.9316222 ], [ 0.21262321,2803.02805 , 19.4824515 , 84.9316222 ], [ 0.21262314,2803.02711 , 19.482445 , 84.9315939 ], [ 0.21262314,2803.02711 , 19.482445 , 84.9315939 ], [ 0.21262314,2803.02711 , 19.482445 , 84.9315939 ], [ 0.21262321,2803.02805 , 19.4824515 , 84.9316222 ], [ 0.21262321,2803.02805 , 19.4824515 , 84.9316222 ], [ 0.21262321,2803.02805 , 19.4824515 , 84.9316222 ], [ 0.21262321,2803.02805 , 19.4824515 , 84.9316222 ]]]	[[[2803.02805 , 19.4824515, 0. ], [2803.02711 , 19.482445 , 0. ], [ 0. , 0. , 0. ], [2803.02711 , 19.482445 , 0. ], [2803.02805 , 19.4824515, 0. ], [2803.02805 , 19.4824515, 0. ], [2803.02805 , 19.4824515, 0. ], [2803.02805 , 19.4824515, 0. ], [2803.02805 , 19.4824515, 0. ], [2803.02805 , 19.4824515, 0. ], [2803.02711 , 19.482445 , 0. ], [2803.02711 , 19.482445 , 0. ], [2803.02711 , 19.482445 , 0. ], [2803.02805 , 19.4824515, 0. ], [2803.02805 , 19.4824515, 0. ], [2803.02805 , 19.4824515, 0. ], [2803.02805 , 19.4824515, 0. ]]]	[[[0. ,0. ,0. ,0. ], [0.00000033,0.00000033,0.00000033,0.00000033], [0.00000033,0. ,0. ,0. ], [0.00000033,0.00000033,0.00000033,0.00000033], [0. ,0. ,0. ,0. ], [0. ,0. ,0. ,0. ], [0. ,0. ,0. ,0. ], [0. ,0. ,0. ,0. ], [0. ,0. ,0. ,0. ], [0. ,0. ,0. ,0. ], [0.00000033,0.00000033,0.00000033,0.00000033], [0.00000033,0.00000033,0.00000033,0.00000033], [0.00000033,0.00000033,0.00000033,0.00000033], [0. ,0. ,0. ,0. ], [0. ,0. ,0. ,0. ], [0. ,0. ,0. ,0. ], [0. ,0. ,0. ,0. ]]]	[[[0. ,0. ,0. ], [0.00000033,0.00000033,0. ], [0. ,0. ,0. ], [0.00000033,0.00000033,0. ], [0. ,0. ,0. ], [0. ,0. ,0. ], [0. ,0. ,0. ], [0. ,0. ,0. ], [0. ,0. ,0. ], [0. ,0. ,0. ], [0.00000033,0.00000033,0. ], [0.00000033,0.00000033,0. ], [0.00000033,0.00000033,0. ], [0. ,0. ,0. ], [0. ,0. ,0. ], [0. ,0. ,0. ], [0. ,0. ,0. ]]]	[[[0.19239635,0. ,0. ], [0.03293623,0. ,0.00000033], [0. ,0. ,0. ], [0. ,0. ,0.00000033], [0.10807742,0. ,0. ], [0.01245379,0. ,0. ], [0.13470896,0. ,0. ], [0.60965441,0. ,0. ], [0.35807308,0. ,0. ], [0.30548474,0. ,0. ], [0.07008861,0. ,0.00000033], [0.25526864,0. ,0.00000033], [0.83171016,0. ,0.00000033], [0.41261847,0. ,0. ], [0.74473322,0. ,0. ], [0.96734146,0. ,0. ], [0.05014448,0. ,0. ]]]	[0.055,0.195,0.045,0.315,0.085,0.055,0.03 ,0.005,0.035,0.04 ,0.07 ,0.035, 0.005,0.01 ,0.005,0.01 ,0.005]
{'B_diff': 1.0, 'T_diff': 0.75, 'N0': 1189.452072717438, 'h_N': 8.431269999775372, 'r0': 1.4224725081854486, 'a0': 0.002060079443366473, 'h0': 1.2360300600513563, 'alpha0': 0.00041564655052436035, 'eta0': 1.3602971945230404, 'delta': 0.041742829552375973, 'n': 1.7709442548507441, 'nu': 1.3638190353998123, 'a_scale': 1.3392115284370767, 'id': 162800}	1	[1]	[[[ 0.32980427,4124.47204 , 60.1998953 , 196.993338 ]]]	[[[3056.78276 , 60.1998953, 0. ]]]	[[[0.00000033,0.00000033,0.00000033,0.00000033]]]	[[[0.00000033,0.00000033,0. ]]]	[[[0.00000033,0. ,0.00000033]]]	[1.]
{'B_diff': 1.0, 'T_diff': 1.0, 'N0': 1222.711452573182, 'h_N': 19.641281027783208, 'r0': 1.0900610534879906, 'a0': 0.0011669193851996458, 'h0': 1.4236500503458447, 'alpha0': 0.0005442136329670335, 'eta0': 5.048620781264429, 'delta': 0.05297942674087251, 'n': 1.993544160043554, 'nu': 1.028977149667047, 'a_scale': 3.982702378328603, 'id': 163000}	1	[1]	[[[1146.70126 , 17.25283071, 136.247116 , 0. ]]]	[[[ 11.9636131,136.247116 , 0. ]]]	[[[0.00000033,0.00000033,0.00000033,0. ]]]	[[[0.00000033,0.00000033,0. ]]]	[[[0.00000033,0. ,0. ]]]	[1.]
{'B_diff': 0.5, 'T_diff': 1.0, 'N0': 1722.1862224017373, 'h_N': 6.605891802105697, 'r0': 0.9666239047789045, 'a0': 0.0015529148188869182, 'h0': 1.0769056335093348, 'alpha0': 0.00036327504426102625, 'eta0': 3.6406996360970525, 'delta': 0.04479202413932392, 'n': 1.9713983992550788, 'nu': 1.9234843234274286, 'a_scale': 3.4308100247021107, 'id': 148600}	1	[1]	[[[ 183.752852,5657.53833 , 272.001207, 166.864293]]]	[[[5376.61024 , 272.001207, 0. ]]]	[[[2.0082659 ,0.56439769,1.97525918,0.48166796]]]	[[[0.56712854,1.97525918,0. ]]]	[[[0.53913875,0. ,0.48166796]]]	[1.]
{'B_diff': 1.0, 'T_diff': 1.0, 'N0': 567.0779167868095, 'h_N': 17.163781365774636, 'r0': 1.231765153180414, 'a0': 0.0015257458445008592, 'h0': 1.2645610291445828, 'alpha0': 0.0007209225663679305, 'eta0': 3.743555624302351, 'delta': 0.05578589432961598, 'n': 1.5771015228803962, 'nu': 1.9212855061003637, 'a_scale': 3.952061342076483, 'id': 140600}	1	[1]	[[[ 67.7436601,1116.0909404, 155.727624 , 119.224493 ]]]	[[[1088.85344 , 155.727624, 0. ]]]	[[[1.48771439,0.78930574,1.15806979,0.48807397]]]	[[[0.79544911,1.15806979,0. ]]]	[[[0.63623414,0. ,0.48807397]]]	[1.]
{'B_diff': 0.75, 'T_diff': 1.0, 'N0': 1713.0508672987858, 'h_N': 6.133518741102772, 'r0': 1.4496590052561327, 'a0': 0.0008772586150295577, 'h0': 0.7443331642585935, 'alpha0': 0.0005731992142475695, 'eta0': 2.138218797063831, 'delta': 0.035886879958548015, 'n': 1.8249572420664038, 'nu': 1.1296744329609039, 'a_scale': 1.2509138704349356, 'id': 136600}	1	[1]	[[[ 41.6689539,3585.918887 , 164.871353 , 688.569613 ]]]	[[[3439.47548 , 164.871353, 0. ]]]	[[[2.40180119,0.52081787,1.645102 ,0.1918858 ]]]	[[[0.52550374,1.645102 ,0. ]]]	[[[0.46083288,0. ,0.1918858 ]]]	[1.]
{'B_diff': 0.75, 'T_diff': 0.25, 'N0': 581.6336989492411, 'h_N': 7.235972727798105, 'r0': 0.645499860787808, 'a0': 0.00165045801010802, 'h0': 1.2911398613918075, 'alpha0': 0.00047228013222517335, 'eta0': 5.139897909049926, 'delta': 0.05334669093210748, 'n': 1.510411175373326, 'nu': 1.032828109296874, 'a_scale': 1.5558144270040026, 'id': 164800}	1	[1]	[[[510.775028 , 27.57973212,122.419608 , 0. ]]]	[[[ 21.4273659,122.419608 , 0. ]]]	[[[0.00000033,0.00000033,0.00000033,0. ]]]	[[[0.00000033,0.00000033,0. ]]]	[[[0.00000033,0. ,0. ]]]	[1.]
{'B_diff': 0.75, 'T_diff': 0.5, 'N0': 910.9117398287292, 'h_N': 19.7772452605934, 'r0': 0.798782140414968, 'a0': 0.0019860137158057185, 'h0': 1.01556022250405, 'alpha0': 0.0002536417672781402, 'eta0': 1.9458148087076914, 'delta': 0.04918194519232184, 'n': 1.694100068585668, 'nu': 1.7037602996594385, 'a_scale': 1.8404348982146088, 'id': 165000}	1	[1]	[[[ 1.66567591,3460.40882 , 45.257537 , 127.996251 ]]]	[[[2472.6462 , 45.257537, 0. ]]]	[[[0.00000033,0.00000033,0.00000033,0.00000033]]]	[[[0.00000033,0.00000033,0. ]]]	[[[0.00000033,0. ,0.00000033]]]	[1.]
{'B_diff': 1.0, 'T_diff': 0.5, 'N0': 589.8538495327267, 'h_N': 5.372385697526591, 'r0': 1.145605720236689, 'a0': 0.000993720199560824, 'h0': 1.8653401809057184, 'alpha0': 0.0002398394204328159, 'eta0': 5.154692280575569, 'delta': 0.03001304520315271, 'n': 1.0970244886044758, 'nu': 1.8775528932914498, 'a_scale': 1.1184311148966484, 'id': 162600}	1	[1]	[[[ 0.18009635,1814.66388431, 29.3934256 , 76.0737337 ]]]	[[[1814.23842 , 29.3934256, 0. ]]]	[[[0. ,0. ,0.00000001,0. ]]]	[[[0. ,0.00000001,0. ]]]	[[[0.,0.,0.]]]	[1.]
{'B_diff': 0.25, 'T_diff': 0.25, 'N0': 1476.4384935969383, 'h_N': 11.17929033436252, 'r0': 1.0969158848821996, 'a0': 0.0007852623399201087, 'h0': 1.2079265714509955, 'alpha0': 0.0008145823193430159, 'eta0': 5.019107986664965, 'delta': 0.03674703299739601, 'n': 1.3787823654650888, 'nu': 1.622932578346425, 'a_scale': 4.666265585986121, 'id': 147200}	1	[1]	[[[ 196.06218 ,4114.11649 , 430.46685 , 185.610515]]]	[[[3559.73493, 430.46685, 0. ]]]	[[[1.60498037,0.761585 ,1.39740916,0.65288742]]]	[[[0.76994105,1.39740916,0. ]]]	[[[0.72234948,0. ,0.65288742]]]	[1.]
{'B_diff': 0.5, 'T_diff': 1.0, 'N0': 1897.9798919055236, 'h_N': 10.245058690011664, 'r0': 1.5288015609024377, 'a0': 0.0018578331771076895, 'h0': 0.8818037032057264, 'alpha0': 0.00043462123565159855, 'eta0': 2.554950628844356, 'delta': 0.05062224591901054, 'n': 1.4634403200566295, 'nu': 1.9699673348124849, 'a_scale': 1.444000162855027, 'id': 164600}	1	[1]	[[[ 0.36910552,9172.38135 , 20.5854892 , 74.4877318 ]]]	[[[6638.23121 , 20.5854892, 0. ]]]	[[[0.,0.,0.,0.]]]	[[[0.,0.,0.]]]	[[[0.,0.,0.]]]	[1.]
{'B_diff': 0.75, 'T_diff': 0.25, 'N0': 728.574835835404, 'h_N': 16.211757419807157, 'r0': 1.3450021806132402, 'a0': 0.0012574207421332372, 'h0': 1.282337348472961, 'alpha0': 0.0004613317881975507, 'eta0': 4.398483426258016, 'delta': 0.05669272586658464, 'n': 1.2583597318171762, 'nu': 1.3408846892930364, 'a_scale': 4.0409570935870045, 'id': 142400}	1	[1]	[[[ 40.7416189,683.39389 ,337.257097 ,243.783276 ]]]	[[[650.682103,337.257097, 0. ]]]	[[[1.43921952,1.01878401,0.56344968,0.27182673]]]	[[[1.02863766,0.56344968,0. ]]]	[[[0.8422535 ,0. ,0.27182673]]]	[1.]
{'B_diff': 0.5, 'T_diff': 0.5, 'N0': 1367.9445226115172, 'h_N': 9.970007221661792, 'r0': 1.8727492451952799, 'a0': 0.0013821251300822502, 'h0': 1.3029251976695333, 'alpha0': 0.0006661705119126323, 'eta0': 1.5697585687656412, 'delta': 0.048284372888961036, 'n': 1.135637191605785, 'nu': 1.6982224849232814, 'a_scale': 1.4813797441987377, 'id': 164200}	1	[1]	[[[ 0.28094739,5958.648443 , 24.4672573 , 52.9585121 ]]]	[[[5744.70051 , 24.4672573, 0. ]]]	[[[0.,0.,0.,0.]]]	[[[0.,0.,0.]]]	[[[0.,0.,0.]]]	[1.]
{'B_diff': 0.5, 'T_diff': 0.75, 'N0': 974.706616082957, 'h_N': 15.034571743302427, 'r0': 0.6167116804479391, 'a0': 0.0015814208174228786, 'h0': 2.062521589529247, 'alpha0': 0.00038235185792863315, 'eta0': 4.374300281138872, 'delta': 0.04597036899996333, 'n': 1.1239292638485365, 'nu': 1.5285924185206161, 'a_scale': 2.1200178026490866, 'id': 151600}	1	[1]	[[[ 184.131991 ,2488.980308 , 275.5014 , 85.7891702]]]	[[[2486.42035, 275.5014 , 0. ]]]	[[[1.48408036,0.7783693 ,1.28729626,0.31550271]]]	[[[0.77845993,1.28729626,0. ]]]	[[[0.70724909,0. ,0.31550271]]]	[1.]
{'B_diff': 1.0, 'T_diff': 0.75, 'N0': 1819.233510811942, 'h_N': 10.76978392165423, 'r0': 0.9405959577457503, 'a0': 0.001738059890788497, 'h0': 0.7297608885519985, 'alpha0': 0.0005217203634095086, 'eta0': 4.446760802020763, 'delta': 0.049591270068661666, 'n': 1.8644257334513448, 'nu': 1.176964476904137, 'a_scale': 1.5836986540622786, 'id': 143600}	2	[1,1]	[[[1758.03859 , 14.65654095, 109.273731 , 0. ], [ 638.544942 ,1166.3372777 , 649.226379 , 456.90624 ]]]	[[[ 10.5339288, 109.273731 , 0. ], [1140.16807 , 649.226379 , 0. ]]]	[[[0.00000033,0.00000033,0.00000033,0. ], [0.69556067,1.92760672,0.97988438,0.07912021]]]	[[[0.00000033,0.00000033,0. ], [1.9373406 ,0.97988438,0. ]]]	[[[0.00000033,0. ,0. ], [1.6117587 ,0. ,0.07912021]]]	[0.45,0.55]
{'B_diff': 0.25, 'T_diff': 0.25, 'N0': 1950.151110611817, 'h_N': 16.37032195252935, 'r0': 0.5385961969123316, 'a0': 0.0012771870060959666, 'h0': 1.0933462783143009, 'alpha0': 0.0004388895311601285, 'eta0': 4.902362691170436, 'delta': 0.054683557341417284, 'n': 1.7234672803911297, 'nu': 1.188654945213917, 'a_scale': 1.6611925855925025, 'id': 166400}	1	[1]	[[[1906.37727 , 24.9649824, 74.0911171, 0. ]]]	[[[14.4969189,74.0911171, 0. ]]]	[[[0.00000033,0.00000033,0.00000033,0. ]]]	[[[0.00000033,0.00000033,0. ]]]	[[[0.00000033,0. ,0. ]]]	[1.]
{'B_diff': 1.0, 'T_diff': 1.0, 'N0': 1181.115397560606, 'h_N': 8.83694868365085, 'r0': 1.338067119584546, 'a0': 0.0011099937094216899, 'h0': 0.7425890792746114, 'alpha0': 0.0008612773366284429, 'eta0': 2.3966012117755326, 'delta': 0.033915682755621346, 'n': 1.8459181485771845, 'nu': 1.6260182629634663, 'a_scale': 3.7638566589258273, 'id': 166200}	1	[1]	[[[ 0.26551173,4620.39104 , 17.5560249 , 135.751643 ]]]	[[[3339.84619 , 17.5560249, 0. ]]]	[[[0.,0.,0.,0.]]]	[[[0.,0.,0.]]]	[[[0.,0.,0.]]]	[1.]
{'B_diff': 0.75, 'T_diff': 0.75, 'N0': 1877.9190375028033, 'h_N': 6.347560810616594, 'r0': 0.7652856367024079, 'a0': 0.0015521241955870043, 'h0': 1.1089050846375665, 'alpha0': 0.00048560632880836744, 'eta0': 1.9829378567797336, 'delta': 0.04199133554742185, 'n': 1.7709456687153664, 'nu': 1.1976055218860466, 'a_scale': 1.4573268428445305, 'id': 142800}	1	[1]	[[[ 126.189587 ,4713.0014762, 227.430455 , 430.053173 ]]]	[[[4663.00318 , 227.430455, 0. ]]]	[[[1.95402428,0.59571464,1.75109977,0.36327987]]]	[[[0.59714258,1.75109977,0. ]]]	[[[0.52715762,0. ,0.36327987]]]	[1.]
{'B_diff': 0.25, 'T_diff': 0.75, 'N0': 985.8146546751302, 'h_N': 7.210184986449431, 'r0': 1.112675973576346, 'a0': 0.0008752958236068604, 'h0': 2.1273878144061795, 'alpha0': 0.00038051237556168543, 'eta0': 4.7438456214822615, 'delta': 0.030476802165056785, 'n': 1.1293574156469122, 'nu': 1.5323316573095953, 'a_scale': 2.9703525769757846, 'id': 154000}	1	[1]	[[[ 21.0039831,3077.613232 , 253.137064 , 200.912875 ]]]	[[[2831.32326 , 253.137064, 0. ]]]	[[[3.21670687,0.5955071 ,1.47024519,0.73931361]]]	[[[0.59905833,1.47024519,0. ]]]	[[[0.55637291,0. ,0.73931361]]]	[1.]
{'B_diff': 0.5, 'T_diff': 0.75, 'N0': 1109.9198415884694, 'h_N': 14.689024645289447, 'r0': 1.0956166197747026, 'a0': 0.0006585574666774261, 'h0': 0.7762832814158097, 'alpha0': 0.00037278849377785783, 'eta0': 4.448504160280704, 'delta': 0.041218810630248695, 'n': 1.491051874438594, 'nu': 1.0446451482652366, 'a_scale': 4.424362278187932, 'id': 158000}	2	[1,1]	[[[888.94572 , 43.0874778,400.757663 , 0. ], [250.743903 ,209.8738078,482.168781 ,480.06442 ]]]	[[[ 30.7111397,400.757663 , 0. ], [165.617488 ,482.168781 , 0. ]]]	[[[0.00000033,0.00000033,0.00000033,0. ], [0.54122505,1.49916814,0.49942144,0.02225323]]]	[[[0.00000033,0.00000033,0. ], [1.53169802,0.49942144,0. ]]]	[[[0.00000033,0. ,0. ], [1.39148318,0. ,0.02225323]]]	[0.765,0.235]
{'B_diff': 0.5, 'T_diff': 0.25, 'N0': 1615.032507720461, 'h_N': 9.371089722613075, 'r0': 1.9210084898197064, 'a0': 0.000895513999776091, 'h0': 1.8581850941008837, 'alpha0': 0.000279436807141973, 'eta0': 4.483199354807354, 'delta': 0.05274412201053891, 'n': 1.235272852676813, 'nu': 1.0866328362621607, 'a_scale': 3.6683860356587843, 'id': 167200}	1	[1]	[[[ 7.74617839,467.7655589 ,987.059145 ,690.49959 ]]]	[[[406.740543,987.059145, 0. ]]]	[[[0.00000033,0.00000033,0.00000033,0.00000033]]]	[[[0.00000033,0.00000033,0. ]]]	[[[0.00000033,0. ,0.00000033]]]	[1.]
{'B_diff': 0.5, 'T_diff': 1.0, 'N0': 2197.6847081375645, 'h_N': 10.752122145784883, 'r0': 0.8837634031789412, 'a0': 0.0006174909484651509, 'h0': 1.7233334142012193, 'alpha0': 0.00040892134197112603, 'eta0': 4.244086601907482, 'delta': 0.04486586488496881, 'n': 1.8591729581796081, 'nu': 1.657036444242963, 'a_scale': 1.7709241102602697, 'id': 151800}	1	[1]	[[[ 415.10928 ,6471.609699, 513.948312, 121.743714]]]	[[[6013.61693 , 513.948312, 0. ]]]	[[[1.57786033,0.72275168,1.59492105,0.4463849 ]]]	[[[0.72767363,1.59492105,0. ]]]	[[[0.68385372,0. ,0.4463849 ]]]	[1.]
{'B_diff': 1.0, 'T_diff': 1.0, 'N0': 626.491727678747, 'h_N': 5.21288923955975, 'r0': 1.7640498734407104, 'a0': 0.0006120136785221786, 'h0': 1.7342151006208342, 'alpha0': 0.00044595645140021816, 'eta0': 3.086054808512256, 'delta': 0.04991252893985715, 'n': 1.033881595250998, 'nu': 1.7423322313867984, 'a_scale': 3.5091809139972914, 'id': 159800}	1	[1]	[[[ 0.21130198,1882.37223006, 79.1844303 , 84.138372 ]]]	[[[1882.37223 , 79.1844303, 0. ]]]	[[[0.33892112,0.24013773,1.20073681,0.63697047]]]	[[[0.24013773,1.20073681,0. ]]]	[[[0.11589164,0. ,0.63697047]]]	[1.]
{'B_diff': 0.25, 'T_diff': 0.75, 'N0': 1289.7869102706918, 'h_N': 17.697800937304283, 'r0': 1.1842330685742366, 'a0': 0.0017679171608048557, 'h0': 0.8537121356783792, 'alpha0': 0.0004710855737562052, 'eta0': 2.3490387526709138, 'delta': 0.03259180178327876, 'n': 1.2600834954944635, 'nu': 1.9115620427350961, 'a_scale': 1.8583160986437046, 'id': 166800}	1	[1]	[[[ 0.54640004,6404.62908 , 15.9246213 , 82.1981855 ]]]	[[[4560.90356 , 15.9246213, 0. ]]]	[[[0.,0.,0.,0.]]]	[[[0.,0.,0.]]]	[[[0.,0.,0.]]]	[1.]
{'B_diff': 0.75, 'T_diff': 0.75, 'N0': 915.6463054007229, 'h_N': 18.323314624981734, 'r0': 0.6980750740958859, 'a0': 0.0005780233802785534, 'h0': 0.9772910518979194, 'alpha0': 0.0004519305380185773, 'eta0': 5.107544009898591, 'delta': 0.05543631973557223, 'n': 1.5984222360570843, 'nu': 1.0038242693903114, 'a_scale': 4.227874164510787, 'id': 168400}	1	[1]	[[[795.53829 , 46.1249748,208.088372 , 0. ]]]	[[[ 34.2945438,208.088372 , 0. ]]]	[[[0.00000033,0.00000033,0.00000033,0. ]]]	[[[0.00000033,0.00000033,0. ]]]	[[[0.00000033,0. ,0. ]]]	[1.]
{'B_diff': 0.5, 'T_diff': 0.5, 'N0': 1856.0836622643287, 'h_N': 12.572893496514787, 'r0': 1.482708484122659, 'a0': 0.0015207302422135514, 'h0': 1.235834510393182, 'alpha0': 0.0002775182249215036, 'eta0': 1.330268882703236, 'delta': 0.05035532537005698, 'n': 1.364482750553434, 'nu': 1.0941161604464718, 'a_scale': 2.5530172086088125, 'id': 141800}	1	[1]	[[[ 67.8388995,3679.335154 , 370.194935 , 623.167776 ]]]	[[[3500.4104 , 370.194935, 0. ]]]	[[[2.23586811,0.56765498,0.88591866,0.20905493]]]	[[[0.57481653,0.88591866,0. ]]]	[[[0.48097559,0. ,0.20905493]]]	[1.]
{'B_diff': 0.75, 'T_diff': 0.25, 'N0': 1573.6096560206547, 'h_N': 17.106718084452325, 'r0': 0.6060773677728939, 'a0': 0.001105361471786563, 'h0': 0.6395862646047973, 'alpha0': 0.00036620756707561966, 'eta0': 1.3736400090174246, 'delta': 0.049430560016385, 'n': 1.2572642209385272, 'nu': 1.6557106263207717, 'a_scale': 2.8505411893050763, 'id': 168000}	1	[1]	[[[ 1.89363043,5547.995386 , 40.4531646 , 184.864653 ]]]	[[[5117.58306 , 40.4531646, 0. ]]]	[[[0.,0.,0.,0.]]]	[[[0.,0.,0.]]]	[[[0.,0.,0.]]]	[1.]
{'B_diff': 0.5, 'T_diff': 1.0, 'N0': 988.6829102416616, 'h_N': 14.076457216298884, 'r0': 0.5989809489906803, 'a0': 0.0016648419205503326, 'h0': 2.1495909210720194, 'alpha0': 0.0003693127287295343, 'eta0': 1.7759003106814153, 'delta': 0.03444016765988497, 'n': 1.2454402229670185, 'nu': 1.742912862059949, 'a_scale': 3.109499961200608, 'id': 167800}	1	[1]	[[[ 0.92118349,4450.744058 , 22.719641 , 47.6563802 ]]]	[[[3829.25798 , 22.719641, 0. ]]]	[[[0.,0.,0.,0.]]]	[[[0.,0.,0.]]]	[[[0.,0.,0.]]]	[1.]
{'B_diff': 0.75, 'T_diff': 1.0, 'N0': 804.437044446765, 'h_N': 11.355627854223407, 'r0': 1.0163273580539351, 'a0': 0.001503664684294323, 'h0': 0.9685384611862184, 'alpha0': 0.00022986094541858497, 'eta0': 1.5630089791718025, 'delta': 0.034909284252440054, 'n': 1.1280815779755993, 'nu': 1.5729703239278403, 'a_scale': 3.9019412983542594, 'id': 168600}	1	[1]	[[[ 0.610181 ,2257.4684767, 42.7468041, 223.756367 ]]]	[[[2241.94384 , 42.7468041, 0. ]]]	[[[0.,0.,0.,0.]]]	[[[0.,0.,0.]]]	[[[0.,0.,0.]]]	[1.]
{'B_diff': 1.0, 'T_diff': 0.5, 'N0': 1728.203854550341, 'h_N': 15.69066149732295, 'r0': 0.7042801617758689, 'a0': 0.0019802278864615975, 'h0': 1.4716628523910145, 'alpha0': 0.0007554657693637796, 'eta0': 2.3997867992603727, 'delta': 0.03742087769312533, 'n': 1.4068035395185055, 'nu': 1.216496663679267, 'a_scale': 2.7335386778078163, 'id': 149800}	1	[1]	[[[ 111.615317 ,4443.99756913, 209.617608 , 264.043319 ]]]	[[[4440.47927 , 209.617608, 0. ]]]	[[[2.07039249,0.55663677,1.89511581,0.48264392]]]	[[[0.55673606,1.89511581,0. ]]]	[[[0.47643192,0. ,0.48264392]]]	[1.]
{'B_diff': 0.25, 'T_diff': 0.5, 'N0': 570.5034847381471, 'h_N': 17.84248419738197, 'r0': 1.8928127549184244, 'a0': 0.001568716133763636, 'h0': 1.5319328648681911, 'alpha0': 0.0007820690034268651, 'eta0': 2.9635155833446403, 'delta': 0.031190794471128498, 'n': 1.1666069601830844, 'nu': 1.0209648455135933, 'a_scale': 4.592860300973664, 'id': 160200}	1	[1]	[[[ 2.0201941,926.768628 ,139.708858 ,247.363076 ]]]	[[[779.889697,139.708858, 0. ]]]	[[[1.0857216 ,0.54511388,0.71181573,0.17565244]]]	[[[0.55739403,0.71181573,0. ]]]	[[[0.48097545,0. ,0.17565244]]]	[1.]
{'B_diff': 0.25, 'T_diff': 0.25, 'N0': 1116.2426515470327, 'h_N': 18.306407693249355, 'r0': 1.6463506529360319, 'a0': 0.001925518447699373, 'h0': 1.3379480238923573, 'alpha0': 0.0006988170702156066, 'eta0': 3.432575615537955, 'delta': 0.045080394790172076, 'n': 1.3791014864951001, 'nu': 1.4940729363615064, 'a_scale': 3.812213468301099, 'id': 150400}	1	[1]	[[[ 87.291634,3743.655987, 261.154521, 123.636557]]]	[[[3181.9022 , 261.154521, 0. ]]]	[[[2.10856946,0.56247038,1.60173978,0.53416657]]]	[[[0.56737404,1.60173978,0. ]]]	[[[0.53999707,0. ,0.53416657]]]	[1.]
{'B_diff': 1.0, 'T_diff': 0.75, 'N0': 887.5407100694854, 'h_N': 16.317861905914192, 'r0': 1.501443640251849, 'a0': 0.0017071614941104195, 'h0': 0.6463967371186764, 'alpha0': 0.0005332645591807504, 'eta0': 3.6657958551599377, 'delta': 0.050548160019483285, 'n': 1.717514769429132, 'nu': 1.4155933875688813, 'a_scale': 4.089284204923455, 'id': 130800}	1	[1]	[[[ 45.7883397,1126.0975988, 130.259217 , 413.108423 ]]]	[[[1086.78233 , 130.259217, 0. ]]]	[[[1.6379802 ,0.6715322 ,1.00288919,0.06195828]]]	[[[0.67774092,1.00288919,0. ]]]	[[[0.57408938,0. ,0.06195828]]]	[1.]
{'B_diff': 0.75, 'T_diff': 0.5, 'N0': 595.2930836375376, 'h_N': 10.762934632563638, 'r0': 1.2923559168573342, 'a0': 0.0014865099700746118, 'h0': 1.9873790448288948, 'alpha0': 0.0005308457524427551, 'eta0': 3.9775583127596366, 'delta': 0.056156678192067516, 'n': 1.0525539205874732, 'nu': 1.1781536403590738, 'a_scale': 2.8519203581983743, 'id': 168200}	1	[1]	[[[ 1.93689699,702.56507691,289.177115 ,210.760703 ]]]	[[[702.561245,289.177115, 0. ]]]	[[[0.00000001,0.00000001,0. ,0. ]]]	[[[0.00000001,0. ,0. ]]]	[[[0.,0.,0.]]]	[1.]
{'B_diff': 0.25, 'T_diff': 0.5, 'N0': 1622.8844257563321, 'h_N': 15.905347749710826, 'r0': 0.5059621128280416, 'a0': 0.000821080990749519, 'h0': 1.1051110544200138, 'alpha0': 0.0008145822156038127, 'eta0': 4.6002939763401045, 'delta': 0.0513377958935779, 'n': 1.0767558518468858, 'nu': 1.0275315687509363, 'a_scale': 3.0569864262330975, 'id': 153800}	4	[1,1,1,1]	[[[1056.65431 , 703.05709455, 806.983015 , 0. ], [1622.88388 , 0. , 0. , 0. ], [ 1.79608788,8238.7391522 , 0. , 0. ], [1056.61995 , 702.018234 , 807.171217 , 0. ]]]	[[[ 699.911287, 806.983015, 0. ], [ 0. , 0. , 0. ], [8216.61947 , 0. , 0. ], [ 702.018234, 807.171217, 0. ]]]	[[[0.4911479 ,2.55606326,0.93098519,0. ], [0.00000033,0. ,0. ,0. ], [0.00000033,0.00000033,0. ,0. ], [0.49101968,2.55798302,0.93049306,0. ]]]	[[[2.55704209,0.93098519,0. ], [0. ,0. ,0. ], [0.00000033,0. ,0. ], [2.55798302,0.93049306,0. ]]]	[[[2.35459064,0. ,0. ], [0. ,0. ,0. ], [0.00000033,0. ,0. ], [0. ,0. ,0. ]]]	[0.91 ,0.06 ,0.015,0.015]
{'B_diff': 0.5, 'T_diff': 0.75, 'N0': 1169.2932143911994, 'h_N': 13.39265428116208, 'r0': 0.8687621993389802, 'a0': 0.0008120419270630252, 'h0': 0.9337186644936881, 'alpha0': 0.00026146170582142984, 'eta0': 1.4590268466597278, 'delta': 0.04350590585359405, 'n': 1.952560473916248, 'nu': 1.3951378480765728, 'a_scale': 3.7201003839111495, 'id': 170800}	1	[1]	[[[ 1.06242418,4224.15146 , 80.2682812 , 282.097902 ]]]	[[[2597.98738 , 80.2682812, 0. ]]]	[[[0.00000033,0.00000033,0.00000033,0.00000033]]]	[[[0.00000033,0.00000033,0. ]]]	[[[0.00000033,0. ,0.00000033]]]	[1.]
{'B_diff': 0.5, 'T_diff': 0.5, 'N0': 822.6021065619625, 'h_N': 12.265065092430866, 'r0': 0.6613844389918029, 'a0': 0.0011443498004671542, 'h0': 1.9936771355281673, 'alpha0': 0.0003230593361267704, 'eta0': 3.6043090150566757, 'delta': 0.03299783361250097, 'n': 1.8306273851807866, 'nu': 1.3386792006185877, 'a_scale': 2.2554278118818, 'id': 154600}	1	[1]	[[[ 56.650935,2105.732759, 155.235691, 184.650922]]]	[[[1923.83059 , 155.235691, 0. ]]]	[[[1.95864965,0.59550404,1.29083654,0.33348673]]]	[[[0.60772659,1.29083654,0. ]]]	[[[0.53503038,0. ,0.33348673]]]	[1.]
{'B_diff': 0.25, 'T_diff': 1.0, 'N0': 1493.4767862205454, 'h_N': 6.6788381061826545, 'r0': 1.4815810216293959, 'a0': 0.0006425865119525817, 'h0': 0.9092919495370811, 'alpha0': 0.0007332592488101054, 'eta0': 4.699159949837268, 'delta': 0.04057883808616735, 'n': 1.9164744417272326, 'nu': 1.4089162385853358, 'a_scale': 3.1659596825467773, 'id': 147800}	1	[1]	[[[ 224.284217,3915.364542, 409.544768, 296.764458]]]	[[[3022.23884 , 409.544768, 0. ]]]	[[[1.51868813,0.80329243,1.40446873,0.43487506]]]	[[[0.81848946,1.40446873,0. ]]]	[[[0.77058332,0. ,0.43487506]]]	[1.]
{'B_diff': 0.75, 'T_diff': 0.75, 'N0': 1890.9782821730923, 'h_N': 18.959813137241888, 'r0': 1.5840992762380435, 'a0': 0.0013786335698477256, 'h0': 1.6387336409802935, 'alpha0': 0.0006470058271835774, 'eta0': 3.005936577075084, 'delta': 0.05576324651465647, 'n': 1.3352915083044319, 'nu': 1.5322604906500994, 'a_scale': 4.242928017979543, 'id': 149200}	1	[1]	[[[ 168.296978 ,5148.9205172, 421.093642 , 226.261752 ]]]	[[[5113.83845 , 421.093642, 0. ]]]	[[[2.09669716,0.60173248,1.44846866,0.80688627]]]	[[[0.60311443,1.44846866,0. ]]]	[[[0.59216071,0. ,0.80688627]]]	[1.]
{'B_diff': 0.75, 'T_diff': 0.25, 'N0': 1052.915726089434, 'h_N': 5.7975338878789415, 'r0': 1.4780572204934401, 'a0': 0.0008840317838769286, 'h0': 1.7501021398737262, 'alpha0': 0.0007595295980632902, 'eta0': 4.053594453939384, 'delta': 0.03437646274818548, 'n': 1.9295536769718749, 'nu': 1.9854281640039646, 'a_scale': 2.2196831999200364, 'id': 171200}	1	[1]	[[[ 0.14508893,4949.0572 , 14.814636 , 29.4295099 ]]]	[[[3290.59274 , 14.814636, 0. ]]]	[[[0.00000033,0.00000033,0.00000033,0.00000033]]]	[[[0.00000033,0.00000033,0. ]]]	[[[0.00000033,0. ,0.00000033]]]	[1.]
{'B_diff': 0.5, 'T_diff': 0.25, 'N0': 2220.6912164455457, 'h_N': 13.255822755097931, 'r0': 1.0743573284597143, 'a0': 0.0010852919793243958, 'h0': 2.2346411423038255, 'alpha0': 0.0004803448227467664, 'eta0': 2.5790020370890057, 'delta': 0.05813124733371222, 'n': 1.4619901921855272, 'nu': 1.4353855078068092, 'a_scale': 1.2672924643255081, 'id': 154400}	1	[1]	[[[ 229.069947,7283.169391, 505.507278, 101.647511]]]	[[[7094.59292 , 505.507278, 0. ]]]	[[[2.11854768,0.55818367,1.61750674,0.86940309]]]	[[[0.56091734,1.61750674,0. ]]]	[[[0.50109291,0. ,0.86940309]]]	[1.]
{'B_diff': 0.25, 'T_diff': 0.75, 'N0': 1304.6945273415974, 'h_N': 9.698514767754304, 'r0': 1.4183543489284554, 'a0': 0.0007988616206756249, 'h0': 1.7579787160800797, 'alpha0': 0.0006654888144516862, 'eta0': 3.23046804232533, 'delta': 0.045056193736218664, 'n': 1.429569465273235, 'nu': 1.6075791776043769, 'a_scale': 1.0916313634877295, 'id': 157200}	1	[1]	[[[ 71.663209,5071.954554, 253.548204, 118.696825]]]	[[[4134.44678 , 253.548204, 0. ]]]	[[[2.63207058,0.46025826,1.83169973,0.74542871]]]	[[[0.46631756,1.83169973,0. ]]]	[[[0.43830846,0. ,0.74542871]]]	[1.]
{'B_diff': 0.75, 'T_diff': 1.0, 'N0': 1441.6515401936704, 'h_N': 5.1481521863745225, 'r0': 1.6095186434785167, 'a0': 0.0017596731957778575, 'h0': 0.6468183828955242, 'alpha0': 0.0003122488582800663, 'eta0': 2.393854245773853, 'delta': 0.05144958568805297, 'n': 1.6570336690309746, 'nu': 1.6841250167171227, 'a_scale': 3.2366263072788417, 'id': 171800}	1	[1]	[[[ 0.20911686,5635.75694 , 41.5094117 , 223.096049 ]]]	[[[4085.88728 , 41.5094117, 0. ]]]	[[[0.,0.,0.,0.]]]	[[[0.,0.,0.]]]	[[[0.,0.,0.]]]	[1.]
{'B_diff': 0.75, 'T_diff': 0.75, 'N0': 819.1205215426086, 'h_N': 17.127272357912226, 'r0': 1.1861647843253076, 'a0': 0.0012442610307697292, 'h0': 1.7487016337354393, 'alpha0': 0.0008892105020039692, 'eta0': 4.434662724635239, 'delta': 0.036815582263823705, 'n': 1.9759042734441041, 'nu': 1.819959863974964, 'a_scale': 3.6830423645136734, 'id': 158800}	1	[1]	[[[ 67.2280151,2490.551001 , 134.599431 , 82.7037722]]]	[[[2354.41853 , 134.599431, 0. ]]]	[[[2.15345058,0.53202741,1.80285461,0.49965067]]]	[[[0.53608651,1.80285461,0. ]]]	[[[0.49433551,0. ,0.49965067]]]	[1.]
{'B_diff': 0.25, 'T_diff': 1.0, 'N0': 1772.7004305111777, 'h_N': 18.255626593281193, 'r0': 1.9923929388196129, 'a0': 0.0019186931729315156, 'h0': 1.1567206988558807, 'alpha0': 0.0006242417382315037, 'eta0': 4.7363725540266, 'delta': 0.03639292929634801, 'n': 1.9654838009101767, 'nu': 1.1088076564669183, 'a_scale': 1.3186012474958901, 'id': 151000}	2	[1,1]	[[[ 290.922196 ,4256.032788 , 533.784256 , 374.352526 ], [1523.82007 , 25.7408377, 143.61964 , 156.925545 ]]]	[[[3282.70577 , 533.784256 , 0. ], [ 14.4327872, 143.61964 , 0. ]]]	[[[1.42686162,0.86296467,1.29688235,0.33936425], [0.00000033,0.00000033,0.00000033,0.00000033]]]	[[[0.87635076,1.29688235,0. ], [0.00000033,0.00000033,0. ]]]	[[[0.83238655,0. ,0.33936425], [0.00000033,0. ,0.00000033]]]	[0.875,0.125]
{'B_diff': 0.5, 'T_diff': 1.0, 'N0': 1015.2988355806303, 'h_N': 11.554914936209906, 'r0': 0.9806976535043722, 'a0': 0.0006150976606896958, 'h0': 2.2232076533199754, 'alpha0': 0.00032200723352889503, 'eta0': 1.3802970334443123, 'delta': 0.059377211816695315, 'n': 1.0263330960967092, 'nu': 1.9193234714644798, 'a_scale': 1.6196850237258786, 'id': 171000}	3	[1,1,1]	[[[ 0.77401979,4472.73095512, 25.363694 , 21.1556832 ], [ 0.77401979,4472.73096089, 25.363694 , 21.1556832 ], [ 0.77401979,4472.73096874, 25.363694 , 21.1556832 ]]]	[[[4472.73075 , 25.363694, 0. ], [4472.73075 , 25.363694, 0. ], [4472.73075 , 25.363694, 0. ]]]	[[[0.,0.,0.,0.], [0.,0.,0.,0.], [0.,0.,0.,0.]]]	[[[0.,0.,0.], [0.,0.,0.], [0.,0.,0.]]]	[[[0.0371995 ,0. ,0. ], [0.05724565,0. ,0. ], [0.08301227,0. ,0. ]]]	[0.525,0.47 ,0.005]
{'B_diff': 0.25, 'T_diff': 1.0, 'N0': 1592.8902495283303, 'h_N': 16.272664154983133, 'r0': 0.7859615080523945, 'a0': 0.0014183461980962991, 'h0': 1.251572304452501, 'alpha0': 0.0008247998648864418, 'eta0': 3.038810934697538, 'delta': 0.038626431798650405, 'n': 1.2210505386673147, 'nu': 1.0274910645975273, 'a_scale': 3.500241691436695, 'id': 157400}	3	[1,1,1]	[[[ 241.395981 ,4350.891617 , 392.881335 , 274.092709 ], [ 0.84106148,8278.817719 , 0. , 0. ], [ 0.84106148,9570.44997 , 0. , 0. ]]]	[[[4179.29753 , 392.881335, 0. ], [7362.93944 , 0. , 0. ], [2500.32392 , 0. , 0. ]]]	[[[1.51214812,0.76449426,1.51653514,0.33253815], [0.00000033,0.00000033,0. ,0. ], [0.00000033,0.00000033,0. ,0. ]]]	[[[0.76609551,1.51653514,0. ], [0.00000033,0. ,0. ], [0.00000033,0. ,0. ]]]	[[[0.73244629,0. ,0.33253815], [0.00000033,0. ,0. ], [0.00000033,0. ,0. ]]]	[0.805,0.19 ,0.005]
{'B_diff': 0.25, 'T_diff': 0.75, 'N0': 1212.1206029364048, 'h_N': 12.395334982632953, 'r0': 1.0523969377640696, 'a0': 0.0006820564571584796, 'h0': 0.9892107617537904, 'alpha0': 0.00028771652868047167, 'eta0': 2.123266431779438, 'delta': 0.03695447728459531, 'n': 1.9753411572992405, 'nu': 1.2252922310158598, 'a_scale': 1.4006422348626777, 'id': 150800}	2	[1,1]	[[[ 37.1501376,2759.109268 , 159.532431 , 494.592867 ], [1034.68295 , 35.2845187, 125.110929 , 89.6587677]]]	[[[2011.33781 , 159.532431 , 0. ], [ 19.7624573, 125.110929 , 0. ]]]	[[[2.26884655,0.53943059,1.09636694,0.22295436], [0.00000033,0.00000033,0.00000033,0.00000033]]]	[[[0.56145924,1.09636694,0. ], [0.00000033,0.00000033,0. ]]]	[[[0.50954323,0. ,0.22295436], [0.00000033,0. ,0.00000033]]]	[0.99,0.01]
{'B_diff': 0.25, 'T_diff': 0.25, 'N0': 1589.3508627666515, 'h_N': 19.071976447016183, 'r0': 1.568482946895723, 'a0': 0.0013469864488178385, 'h0': 1.2974320209877068, 'alpha0': 0.0005275109900141214, 'eta0': 1.3575204034598274, 'delta': 0.03793772645313785, 'n': 1.9458965863379414, 'nu': 1.982527383379384, 'a_scale': 4.577510396368451, 'id': 172800}	1	[1]	[[[ 0.49057137,8572.24517 , 15.5179913 , 33.6953112 ]]]	[[[4817.08912 , 15.5179913, 0. ]]]	[[[0.,0.,0.,0.]]]	[[[0.,0.,0.]]]	[[[0.,0.,0.]]]	[1.]
{'B_diff': 1.0, 'T_diff': 0.75, 'N0': 1728.394070619586, 'h_N': 19.74161747833054, 'r0': 0.5036145904321487, 'a0': 0.0009633144751131149, 'h0': 0.8184155265250144, 'alpha0': 0.0007576553927460512, 'eta0': 1.373524241671819, 'delta': 0.047884007262545165, 'n': 1.5422137145362136, 'nu': 1.9743136377829649, 'a_scale': 3.3861539672643435, 'id': 172400}	1	[1]	[[[ 2.18898463,6973.45732 , 13.6392715 , 63.8558718 ]]]	[[[5696.72915 , 13.6392715, 0. ]]]	[[[0.,0.,0.,0.]]]	[[[0.,0.,0.]]]	[[[0.,0.,0.]]]	[1.]
{'B_diff': 0.5, 'T_diff': 0.5, 'N0': 853.9789319018715, 'h_N': 9.734032231551991, 'r0': 1.8474537752982911, 'a0': 0.0008069076141308741, 'h0': 2.1864960694612097, 'alpha0': 0.0006248316759532707, 'eta0': 4.805701701325141, 'delta': 0.04902581412033337, 'n': 1.2930646171359244, 'nu': 1.736955674891253, 'a_scale': 1.2870673054168509, 'id': 148200}	1	[1]	[[[ 51.9696677,1523.365898 , 591.522017 , 129.240499 ]]]	[[[1383.13244 , 591.522017, 0. ]]]	[[[1.52457074,1.08046393,0.82352847,0.90695465]]]	[[[1.09254809,0.82352847,0. ]]]	[[[0.96777869,0. ,0.90695465]]]	[1.]
{'B_diff': 0.25, 'T_diff': 0.5, 'N0': 1945.5131125941768, 'h_N': 10.28089443037371, 'r0': 0.9521459013988762, 'a0': 0.001836619025817535, 'h0': 2.102408505193757, 'alpha0': 0.0007294581476684055, 'eta0': 2.619882938374957, 'delta': 0.03145550992075441, 'n': 1.9495409406865514, 'nu': 1.745474584270614, 'a_scale': 3.2897444816797914, 'id': 173000}	1	[1]	[[[ 0.36000108,10625.25021 , 16.9180181 , 28.5938369 ]]]	[[[5968.25503 , 16.9180181, 0. ]]]	[[[0.,0.,0.,0.]]]	[[[0.,0.,0.]]]	[[[0.,0.,0.]]]	[1.]
{'B_diff': 0.25, 'T_diff': 0.75, 'N0': 2114.4304402855787, 'h_N': 16.101871275833343, 'r0': 1.727591811494257, 'a0': 0.0018899096156604653, 'h0': 1.2696356811596008, 'alpha0': 0.0005291589469561379, 'eta0': 1.408179115228217, 'delta': 0.04214086788050927, 'n': 1.6653287944308268, 'nu': 1.337317386799691, 'a_scale': 1.5701342240382852, 'id': 173200}	1	[1]	[[[ 0.442448 ,10722.0412 , 55.2825756, 133.885808 ]]]	[[[6300.28945 , 55.2825756, 0. ]]]	[[[0.,0.,0.,0.]]]	[[[0.,0.,0.]]]	[[[0.,0.,0.]]]	[1.]
{'B_diff': 0.75, 'T_diff': 1.0, 'N0': 1780.8665683997192, 'h_N': 17.24031682529065, 'r0': 1.0400429736629015, 'a0': 0.0011095194175445142, 'h0': 1.4386404950665677, 'alpha0': 0.0002654030736585425, 'eta0': 3.1076525388187344, 'delta': 0.05085282778709638, 'n': 1.0456436573374126, 'nu': 1.550257235057404, 'a_scale': 2.3589790152724874, 'id': 159000}	3	[1,1,1]	[[[ 123.086352 ,5147.75479648, 348.7202 , 218.452545 ], [1780.86597 , 0. , 0. , 0. ], [ 122.67098 ,5153.47395 , 347.712779 , 218.386529 ]]]	[[[5147.75456 , 348.7202 , 0. ], [ 0. , 0. , 0. ], [5153.47395 , 347.712779, 0. ]]]	[[[2.25277025,0.52968413,1.59829056,0.4358905 ], [0.00000033,0. ,0. ,0. ], [2.26351152,0.52961777,1.60428466,0.43620535]]]	[[[0.52968413,1.59829056,0. ], [0. ,0. ,0. ], [0.52961777,1.60428466,0. ]]]	[[[0.46657105,0. ,0.4358905 ], [0. ,0. ,0. ], [0. ,0. ,0.43620535]]]	[0.84 ,0.105,0.055]
{'B_diff': 0.5, 'T_diff': 0.5, 'N0': 1921.0257704213793, 'h_N': 5.231755907065969, 'r0': 1.5797762432014575, 'a0': 0.0011342650962312063, 'h0': 2.2465792822223007, 'alpha0': 0.0003655614889050637, 'eta0': 3.830458919411758, 'delta': 0.04959960527915451, 'n': 1.5437671640734392, 'nu': 1.5405498831339441, 'a_scale': 2.6664464034119915, 'id': 157800}	1	[1]	[[[ 223.92359 ,6172.62567 , 467.385627, 105.896135]]]	[[[5700.82207 , 467.385627, 0. ]]]	[[[2.04509333,0.57462592,1.52425732,0.63276313]]]	[[[0.57926676,1.52425732,0. ]]]	[[[0.53919263,0. ,0.63276313]]]	[1.]
{'B_diff': 0.25, 'T_diff': 0.25, 'N0': 1042.2851037254645, 'h_N': 15.524935304139737, 'r0': 1.3976913756672502, 'a0': 0.0016129257250566942, 'h0': 1.1720393349441753, 'alpha0': 0.00026108875076512664, 'eta0': 2.474055775746441, 'delta': 0.05077125414890553, 'n': 1.085145461729504, 'nu': 1.3907977973822563, 'a_scale': 2.6958186000539652, 'id': 156800}	1	[1]	[[[ 13.8357516,2825.4845692, 224.628868 , 250.004901 ]]]	[[[2727.92092 , 224.628868, 0. ]]]	[[[2.78431823,0.48792252,1.20686486,0.4108691 ]]]	[[[0.48988332,1.20686486,0. ]]]	[[[0.43467164,0. ,0.4108691 ]]]	[1.]
{'B_diff': 0.5, 'T_diff': 0.25, 'N0': 884.5535751257067, 'h_N': 17.61124725379421, 'r0': 1.435985509942336, 'a0': 0.0018729182025204567, 'h0': 0.820845070049074, 'alpha0': 0.000864059291325946, 'eta0': 3.853267909734597, 'delta': 0.03691319083343666, 'n': 1.698722465266626, 'nu': 1.9727042107838413, 'a_scale': 3.798128350273269, 'id': 173600}	1	[1]	[[[ 0.52102805,4128.89114 , 14.7533218 , 59.7614246 ]]]	[[[2702.20963 , 14.7533218, 0. ]]]	[[[0.00000033,0.00000033,0.00000033,0.00000033]]]	[[[0.00000033,0.00000033,0. ]]]	[[[0.00000033,0. ,0.00000033]]]	[1.]
{'B_diff': 0.5, 'T_diff': 0.75, 'N0': 1982.90567995221, 'h_N': 14.031454062391036, 'r0': 1.1244240114035347, 'a0': 0.0018892175873614183, 'h0': 0.9328783354090358, 'alpha0': 0.0005015892772411099, 'eta0': 2.2353973548057713, 'delta': 0.04477367645906974, 'n': 1.8137033128340276, 'nu': 1.7061910577025818, 'a_scale': 4.671128013976697, 'id': 174000}	1	[1]	[[[ 0.62251012,9784.05036 , 27.316219 , 93.8696205 ]]]	[[[6200.92752 , 27.316219, 0. ]]]	[[[0.00000033,0.00000033,0.00000033,0.00000033]]]	[[[0.00000033,0.00000033,0. ]]]	[[[0.00000033,0. ,0.00000033]]]	[1.]
{'B_diff': 0.5, 'T_diff': 0.25, 'N0': 1955.6012567833388, 'h_N': 6.15424338943427, 'r0': 0.7391305370439831, 'a0': 0.0008665825079516274, 'h0': 1.9781967517658938, 'alpha0': 0.000513179489816402, 'eta0': 4.238504169936645, 'delta': 0.055581455803167576, 'n': 1.0279940840253836, 'nu': 1.6179927220530383, 'a_scale': 3.2518501742562482, 'id': 160800}	3	[1,1,1]	[[[ 424.620427 ,5256.78657475, 569.391267 , 55.3978971 ], [1955.6006 , 0. , 0. , 0. ], [ 424.620428 ,5256.74491 , 569.393315 , 55.3942621 ]]]	[[[5256.78656 , 569.391267, 0. ], [ 0. , 0. , 0. ], [5256.74491 , 569.393315, 0. ]]]	[[[1.50066229,0.77913105,1.37248712,0.408527 ], [0.00000033,0. ,0. ,0. ], [1.50066229,0.77913114,1.37247775,0.4085905 ]]]	[[[0.77913105,1.37248712,0. ], [0. ,0. ,0. ], [0.77913114,1.37247775,0. ]]]	[[[0.72943598,0. ,0.408527 ], [0. ,0. ,0. ], [0. ,0. ,0.4085905 ]]]	[0.785,0.165,0.05 ]
{'B_diff': 0.75, 'T_diff': 0.25, 'N0': 1543.8756480598374, 'h_N': 9.75847123678761, 'r0': 1.6477008504560373, 'a0': 0.0009587564200855426, 'h0': 1.906296993415281, 'alpha0': 0.00021694276541892773, 'eta0': 2.88678987332377, 'delta': 0.05277156285277448, 'n': 1.9065714091545134, 'nu': 1.47867654798622, 'a_scale': 4.498649445945313, 'id': 152000}	1	[1]	[[[ 110.052409,4235.48682 , 342.652253, 178.345378]]]	[[[4043.51622 , 342.652253, 0. ]]]	[[[2.18225223,0.56190202,1.38951861,0.48554667]]]	[[[0.56881034,1.38951861,0. ]]]	[[[0.49993389,0. ,0.48554667]]]	[1.]
{'B_diff': 0.25, 'T_diff': 1.0, 'N0': 869.1610594264178, 'h_N': 19.8975149758499, 'r0': 0.5438646037299022, 'a0': 0.0015816777732738383, 'h0': 2.011947601067998, 'alpha0': 0.0004665250652651884, 'eta0': 2.4925724847861916, 'delta': 0.03821091189469064, 'n': 1.1774562576638161, 'nu': 1.4630048180729398, 'a_scale': 1.3504922563744963, 'id': 173400}	1	[1]	[[[ 1.71508998,4080.41536 , 41.4602622 , 72.306137 ]]]	[[[3225.24259 , 41.4602622, 0. ]]]	[[[0.,0.,0.,0.]]]	[[[0.,0.,0.]]]	[[[0.,0.,0.]]]	[1.]
{'B_diff': 0.75, 'T_diff': 1.0, 'N0': 739.8244307237053, 'h_N': 19.233422176312715, 'r0': 0.7983941607679934, 'a0': 0.0018332898881572982, 'h0': 2.261859950422716, 'alpha0': 0.00027199827836949463, 'eta0': 1.3303933998862583, 'delta': 0.03804964066778276, 'n': 1.5688018189149624, 'nu': 1.7783846516601107, 'a_scale': 2.567550272478538, 'id': 175000}	1	[1]	[[[ 1.060104 ,3168.195753 , 26.2412101, 47.480646 ]]]	[[[2388.62827 , 26.2412101, 0. ]]]	[[[0.00000033,0.00000033,0.00000033,0.00000033]]]	[[[0.00000033,0.00000033,0. ]]]	[[[0.00000033,0. ,0.00000033]]]	[1.]
{'B_diff': 1.0, 'T_diff': 0.5, 'N0': 1531.362216142561, 'h_N': 12.212187580663091, 'r0': 1.1322319920111887, 'a0': 0.001643995240828089, 'h0': 0.8748515461831836, 'alpha0': 0.0002588798347406151, 'eta0': 3.6239445733488096, 'delta': 0.05847096113690681, 'n': 1.66930334533617, 'nu': 1.0780362769058254, 'a_scale': 3.6514507492411243, 'id': 175400}	1	[1]	[[[1437.07013 , 21.44051393, 168.546604 , 0. ]]]	[[[ 16.5216855,168.546604 , 0. ]]]	[[[0.00000033,0.00000033,0.00000033,0. ]]]	[[[0.00000033,0.00000033,0. ]]]	[[[0.00000033,0. ,0. ]]]	[1.]
{'B_diff': 0.75, 'T_diff': 1.0, 'N0': 753.6593590718511, 'h_N': 6.892667092253408, 'r0': 1.2052484203753615, 'a0': 0.001542600547591873, 'h0': 1.2425395140903186, 'alpha0': 0.0005358109791629547, 'eta0': 5.0293228069891285, 'delta': 0.037062140370675754, 'n': 1.878651209937523, 'nu': 1.3259302552316217, 'a_scale': 1.632102751894682, 'id': 149400}	1	[1]	[[[ 64.1787064,1323.0141377, 163.02704 , 276.105605 ]]]	[[[1225.25647, 163.02704, 0. ]]]	[[[1.62886761,0.74767512,1.10667329,0.16837963]]]	[[[0.7593322 ,1.10667329,0. ]]]	[[[0.66932121,0. ,0.16837963]]]	[1.]
{'B_diff': 0.75, 'T_diff': 0.75, 'N0': 2041.6954260903674, 'h_N': 12.245820493449463, 'r0': 1.2312505302329868, 'a0': 0.0010735097530749276, 'h0': 1.8903964573452563, 'alpha0': 0.0006916603695504182, 'eta0': 1.820829769851346, 'delta': 0.04540864896402351, 'n': 1.9331993704530754, 'nu': 1.8843589067857986, 'a_scale': 2.5397285824223603, 'id': 174800}	1	[1]	[[[ 0.47829632,9886.26165 , 16.3296992 , 25.5628286 ]]]	[[[6567.40583 , 16.3296992, 0. ]]]	[[[0.,0.,0.,0.]]]	[[[0.,0.,0.]]]	[[[0.,0.,0.]]]	[1.]
{'B_diff': 0.5, 'T_diff': 0.5, 'N0': 743.2501491605326, 'h_N': 8.424259635765615, 'r0': 1.1810649112125413, 'a0': 0.0005639916359636452, 'h0': 1.9072003315583437, 'alpha0': 0.0008287590299288028, 'eta0': 2.6398656090940262, 'delta': 0.05991980558720638, 'n': 1.651991283123754, 'nu': 1.827343560448024, 'a_scale': 2.982886319280502, 'id': 161000}	1	[1]	[[[ 27.9394096,2658.543903 , 135.868681 , 65.1486268]]]	[[[2378.79304 , 135.868681, 0. ]]]	[[[2.92376249,0.41854385,1.68578796,0.82041924]]]	[[[0.42978002,1.68578796,0. ]]]	[[[0.35909775,0. ,0.82041924]]]	[1.]
{'B_diff': 1.0, 'T_diff': 0.25, 'N0': 1974.0285358802576, 'h_N': 8.398650737671838, 'r0': 1.9621368629233942, 'a0': 0.00110450982135865, 'h0': 1.843820690032795, 'alpha0': 0.0008752152830296377, 'eta0': 5.138490616806077, 'delta': 0.036664515523807166, 'n': 1.8066493525401777, 'nu': 1.8822818105275756, 'a_scale': 4.443655240089999, 'id': 156000}	1	[1]	[[[ 284.232091 ,4680.1564661, 473.111695 , 156.476732 ]]]	[[[4586.83256 , 473.111695, 0. ]]]	[[[1.64912862,0.72347084,1.45521017,0.7997302 ]]]	[[[0.7255804 ,1.45521017,0. ]]]	[[[0.68753867,0. ,0.7997302 ]]]	[1.]
{'B_diff': 1.0, 'T_diff': 0.75, 'N0': 823.2501743492362, 'h_N': 11.740833761288995, 'r0': 1.0723020988677354, 'a0': 0.001974759063376918, 'h0': 1.483589088049679, 'alpha0': 0.0007927173097809581, 'eta0': 4.057669901505681, 'delta': 0.03821985698684829, 'n': 1.8101236841320958, 'nu': 1.7324989547571903, 'a_scale': 1.6743235814539106, 'id': 159600}	1	[1]	[[[ 56.6323906,2216.2003098, 116.944209 , 110.298897 ]]]	[[[2174.35436 , 116.944209, 0. ]]]	[[[2.17727484,0.52909748,1.77716785,0.39696473]]]	[[[0.53085872,1.77716785,0. ]]]	[[[0.47830819,0. ,0.39696473]]]	[1.]
{'B_diff': 0.5, 'T_diff': 0.25, 'N0': 1701.561349980099, 'h_N': 16.84287128337821, 'r0': 0.5226350820095826, 'a0': 0.0017080093804977296, 'h0': 0.8445649677952453, 'alpha0': 0.0006386180163006306, 'eta0': 2.5342598924188575, 'delta': 0.0318076815589356, 'n': 1.2815204502022406, 'nu': 1.7936766342671953, 'a_scale': 1.2834480184799832, 'id': 176800}	1	[1]	[[[ 1.19300267,7618.32331 , 17.9470352 , 88.4630922 ]]]	[[[6322.82876 , 17.9470352, 0. ]]]	[[[0.,0.,0.,0.]]]	[[[0.,0.,0.]]]	[[[0.,0.,0.]]]	[1.]
{'B_diff': 0.25, 'T_diff': 1.0, 'N0': 2146.6475129707915, 'h_N': 18.870040472043293, 'r0': 1.293050845992085, 'a0': 0.0015059401127821234, 'h0': 1.092232340063637, 'alpha0': 0.0005358706233845764, 'eta0': 3.278932563004324, 'delta': 0.040646872231595806, 'n': 1.9230666380915538, 'nu': 1.6024191150944205, 'a_scale': 3.1509732690885692, 'id': 160600}	1	[1]	[[[ 170.009647,8076.24728 , 346.909864, 236.421246]]]	[[[6851.86973 , 346.909864, 0. ]]]	[[[2.24388949,0.51397733,2.08301075,0.58486148]]]	[[[0.5193363 ,2.08301075,0. ]]]	[[[0.49674005,0. ,0.58486148]]]	[1.]
{'B_diff': 0.25, 'T_diff': 0.5, 'N0': 591.5927565673077, 'h_N': 13.719134743154374, 'r0': 1.1751624751554488, 'a0': 0.0005979936983606812, 'h0': 1.7887483873726941, 'alpha0': 0.0003297075446679256, 'eta0': 2.65192518280463, 'delta': 0.052128847037549705, 'n': 1.336995400180724, 'nu': 1.8393146679617207, 'a_scale': 3.132820827916732, 'id': 176200}	1	[1]	[[[ 0.71982488,2870.535252 , 34.1028889 , 36.5850641 ]]]	[[[1917.43189 , 34.1028889, 0. ]]]	[[[0.,0.,0.,0.]]]	[[[0.,0.,0.]]]	[[[0.,0.,0.]]]	[1.]
{'B_diff': 0.25, 'T_diff': 0.5, 'N0': 1306.3979202988603, 'h_N': 18.25455052563978, 'r0': 0.6939140917074026, 'a0': 0.0005367238569168123, 'h0': 1.446759522360558, 'alpha0': 0.00038372853650714335, 'eta0': 4.426760482061995, 'delta': 0.038052384264901165, 'n': 1.0764478403489008, 'nu': 1.1367150107871322, 'a_scale': 2.7918914717006533, 'id': 163400}	1	[1]	[[[ 78.0673215,2693.9279027, 479.696533 , 347.273599 ]]]	[[[2622.21284 , 479.696533, 0. ]]]	[[[2.06780864,0.77651432,0.96431414,0.4552025 ]]]	[[[0.77843867,0.96431414,0. ]]]	[[[0.70893538,0. ,0.4552025 ]]]	[1.]
{'B_diff': 0.75, 'T_diff': 0.5, 'N0': 1318.3554087818857, 'h_N': 7.290120201279596, 'r0': 1.9785419271700366, 'a0': 0.0009987615064207217, 'h0': 1.4514945409758924, 'alpha0': 0.0005111025989653141, 'eta0': 3.749294604896641, 'delta': 0.0576003191389662, 'n': 1.4281941038783619, 'nu': 1.680269806948174, 'a_scale': 1.6613860721436815, 'id': 145800}	1	[1]	[[[ 168.497447 ,2581.3369865, 519.137989 , 204.673803 ]]]	[[[2496.21995 , 519.137989, 0. ]]]	[[[1.48908773,0.88219867,1.03483411,0.71638926]]]	[[[0.88839933,1.03483411,0. ]]]	[[[0.74366277,0. ,0.71638926]]]	[1.]
{'B_diff': 0.75, 'T_diff': 0.5, 'N0': 1995.4174083971418, 'h_N': 15.914856942689392, 'r0': 1.6936260027410552, 'a0': 0.001892525622777609, 'h0': 0.839058155745092, 'alpha0': 0.0006702960711287607, 'eta0': 2.946468793300027, 'delta': 0.052880857907032223, 'n': 1.9178573636176368, 'nu': 1.042017292663954, 'a_scale': 2.1354053605766445, 'id': 155400}	2	[1,1]	[[[1903.14835 , 14.32036407, 168.51377 , 0. ], [ 328.770658 ,2674.16455 , 515.31671 , 595.086777 ]]]	[[[ 9.5493264, 168.51377 , 0. ], [2540.12859 , 515.31671 , 0. ]]]	[[[0.00000033,0.00000033,0.00000033,0. ], [1.16044588,1.0610761 ,1.04430308,0.11391857]]]	[[[0.00000033,0.00000033,0. ], [1.07045745,1.04430308,0. ]]]	[[[0.00000033,0. ,0. ], [0.95755947,0. ,0.11391857]]]	[0.545,0.455]
{'B_diff': 1.0, 'T_diff': 0.25, 'N0': 952.5733739992615, 'h_N': 17.49310479147411, 'r0': 1.611481043434483, 'a0': 0.0012249812006755606, 'h0': 1.5795477200740988, 'alpha0': 0.0004838348387175939, 'eta0': 2.3376865504896323, 'delta': 0.032867266836969215, 'n': 1.777826914457774, 'nu': 1.4866625966961236, 'a_scale': 4.01168010211635, 'id': 178400}	1	[1]	[[[ 0.44641782,3476.244346 , 39.7397058 , 105.486195 ]]]	[[[2570.13834 , 39.7397058, 0. ]]]	[[[0.,0.,0.,0.]]]	[[[0.,0.,0.]]]	[[[0.,0.,0.]]]	[1.]
{'B_diff': 0.5, 'T_diff': 1.0, 'N0': 936.9796224446434, 'h_N': 19.242405522867493, 'r0': 0.7828547751466223, 'a0': 0.001661140819658096, 'h0': 0.5913452596189741, 'alpha0': 0.0008163273660321133, 'eta0': 1.8430230937887224, 'delta': 0.042963113597136435, 'n': 1.0393583166543423, 'nu': 1.352904995969489, 'a_scale': 2.0132481200774475, 'id': 177400}	2	[1,1]	[[[ 1.57190613,3107.45220425, 38.5526865 , 219.552239 ], [ 936.97931 , 0. , 0. , 0. ]]]	[[[3107.41523 , 38.5526865, 0. ], [ 0. , 0. , 0. ]]]	[[[0.00000033,0.00000033,0.00000033,0.00000033], [0.00000033,0. ,0. ,0. ]]]	[[[0.00000033,0.00000033,0. ], [0. ,0. ,0. ]]]	[[[0.00000033,0. ,0.00000033], [0. ,0. ,0. ]]]	[0.915,0.085]
{'B_diff': 0.25, 'T_diff': 0.75, 'N0': 2180.2057109138846, 'h_N': 7.894018926663499, 'r0': 0.9065881295929643, 'a0': 0.0005915874452508903, 'h0': 2.1998115212380696, 'alpha0': 0.0007812260268814424, 'eta0': 5.199055944836873, 'delta': 0.05020930714474661, 'n': 1.0198895867626665, 'nu': 1.2403719072401023, 'a_scale': 1.0587319290752695, 'id': 160400}	3	[1,1,1]	[[[ 512.556707 ,4464.51945 ,1206.21704 , 127.503622 ], [ 512.114527 ,4467.66016464,1205.93714 , 127.516858 ], [2180.20498 , 0. , 0. , 0. ]]]	[[[4464.51945,1206.21704, 0. ], [4467.65224,1205.93714, 0. ], [ 0. , 0. , 0. ]]]	[[[1.28524149,1.00558061,0.86816557,0.9893767 ], [1.28646376,1.00479204,0.86828905,0.9897773 ], [0.00000033,0. ,0. ,0. ]]]	[[[1.00558061,0.86816557,0. ], [1.00479206,0.86828905,0. ], [0. ,0. ,0. ]]]	[[[0. ,0. ,0.9893767 ], [1.00958812,0. ,0.9897773 ], [0. ,0. ,0. ]]]	[0.045,0.815,0.14 ]
{'B_diff': 0.75, 'T_diff': 0.75, 'N0': 1229.0867893620484, 'h_N': 14.830031162439575, 'r0': 1.8609845310306303, 'a0': 0.0006950644462659932, 'h0': 0.7074340797905749, 'alpha0': 0.0006304875113248482, 'eta0': 4.716553752811878, 'delta': 0.05228062382944735, 'n': 1.9774815313755911, 'nu': 1.2754781549077867, 'a_scale': 3.092171283822774, 'id': 139600}	2	[1,1]	[[[ 124.697567 ,1274.115497 , 289.517669 , 565.085413 ], [ 840.053746 , 55.1177497, 174.422166 , 244.212451 ]]]	[[[1131.64097 , 289.517669 , 0. ], [ 36.2325586, 174.422166 , 0. ]]]	[[[1.25554393,0.93360554,0.81617047,0.02989786], [0.00000033,0.00000033,0.00000033,0.00000033]]]	[[[0.95452558,0.81617047,0. ], [0.00000033,0.00000033,0. ]]]	[[[0.8384893 ,0. ,0.02989786], [0.00000033,0. ,0.00000033]]]	[0.815,0.185]
{'B_diff': 1.0, 'T_diff': 0.5, 'N0': 1063.3038881524221, 'h_N': 9.312593205175634, 'r0': 1.0073048730798677, 'a0': 0.0010649135644309898, 'h0': 0.6871353343953086, 'alpha0': 0.0005136880425750706, 'eta0': 3.6946626298469014, 'delta': 0.05389626381614113, 'n': 1.9368135583740922, 'nu': 1.4433393828207213, 'a_scale': 1.733272730973647, 'id': 137000}	2	[1,1]	[[[ 918.86859 , 35.5952816, 88.078023 , 69.9453243], [ 153.845137 ,1414.4896843, 227.619802 , 328.906522 ]]]	[[[ 25.0531963, 88.078023 , 0. ], [1377.35267 , 227.619802 , 0. ]]]	[[[0.00000033,0.00000033,0.00000033,0.00000033], [1.1740531 ,0.98705527,1.12456443,0.09780933]]]	[[[0.00000033,0.00000033,0. ], [0.99291846,1.12456443,0. ]]]	[[[0.00000033,0. ,0.00000033], [0.83882801,0. ,0.09780933]]]	[0.035,0.965]
{'B_diff': 1.0, 'T_diff': 0.5, 'N0': 736.357920489347, 'h_N': 12.244651289831715, 'r0': 1.545652005117398, 'a0': 0.0006492686064429867, 'h0': 2.0652388617809843, 'alpha0': 0.0007245312173778226, 'eta0': 4.044386943150287, 'delta': 0.04688218896111643, 'n': 1.773684551976273, 'nu': 1.6049371255385807, 'a_scale': 2.1087201301756746, 'id': 156200}	1	[1]	[[[ 60.6375509,1499.1068832, 226.659944 , 134.407977 ]]]	[[[1424.91606 , 226.659944, 0. ]]]	[[[1.80458677,0.75239618,1.12628359,0.70349245]]]	[[[0.76563562,1.12628359,0. ]]]	[[[0.5723696 ,0. ,0.70349245]]]	[1.]
{'B_diff': 0.75, 'T_diff': 0.25, 'N0': 1419.7655158261919, 'h_N': 9.364531870247998, 'r0': 0.8266008244740592, 'a0': 0.0011898849493520397, 'h0': 2.1408900006997342, 'alpha0': 0.0008211990033760674, 'eta0': 1.7122442547992454, 'delta': 0.05217304090621564, 'n': 1.2062334906712482, 'nu': 1.4372027333951323, 'a_scale': 2.0222201535527, 'id': 177600}	1	[1]	[[[ 0.67811556,5628.265437 , 44.600006 , 48.267071 ]]]	[[[5382.91162 , 44.600006, 0. ]]]	[[[0.,0.,0.,0.]]]	[[[0.,0.,0.]]]	[[[0.,0.,0.]]]	[1.]
{'B_diff': 0.5, 'T_diff': 0.75, 'N0': 689.3385412673806, 'h_N': 17.867136959840813, 'r0': 0.7226283582015676, 'a0': 0.0019559592721915186, 'h0': 1.8808750754089176, 'alpha0': 0.0003827634650074472, 'eta0': 4.743730231778823, 'delta': 0.04838527718656749, 'n': 1.2757540001185903, 'nu': 1.7395599718768278, 'a_scale': 2.315974888793523, 'id': 164400}	2	[1,1]	[[[ 103.984218 ,1880.4394888, 180.65504 , 69.3293222], [ 111.104757 ,1706.9246877, 200.437852 , 86.4869695]]]	[[[1844.35534 , 180.65504 , 0. ], [1675.0555 , 200.437852, 0. ]]]	[[[1.65913091,0.67679067,1.29757552,0.23139603], [1.54220207,0.74863349,1.16754073,0.42094124]]]	[[[0.67830616,1.29757552,0. ], [0.75100075,1.16754073,0. ]]]	[[[0.62122186,0. ,0.23139603], [0.67080404,0. ,0.42094124]]]	[0.695,0.305]
{'B_diff': 1.0, 'T_diff': 1.0, 'N0': 2181.6051451400303, 'h_N': 7.415766081217843, 'r0': 1.773968298045867, 'a0': 0.0008545349561750071, 'h0': 1.3435738423617722, 'alpha0': 0.00027186190210301195, 'eta0': 3.644559627397943, 'delta': 0.058844389248914095, 'n': 1.1192628148648942, 'nu': 1.2523308024214246, 'a_scale': 3.3112655583570354, 'id': 143800}	1	[1]	[[[ 141.471598 ,2968.96633757,1116.25472 , 624.67793 ]]]	[[[2968.09777,1116.25472, 0. ]]]	[[[1.72266561,1.07184709,0.81730386,0.56523712]]]	[[[1.07191514,0.81730386,0. ]]]	[[[0.86506917,0. ,0.56523712]]]	[1.]
{'B_diff': 0.25, 'T_diff': 1.0, 'N0': 1021.737904216613, 'h_N': 14.491290366266355, 'r0': 0.7250129018014162, 'a0': 0.000856041653647599, 'h0': 1.4005277457880672, 'alpha0': 0.0008170232738506541, 'eta0': 2.130547860764462, 'delta': 0.037930090458091946, 'n': 1.4761733266842691, 'nu': 1.7932553803359417, 'a_scale': 4.175253090059107, 'id': 179800}	1	[1]	[[[ 0.84359803,5357.33456 , 14.7157268 , 39.4037625 ]]]	[[[3328.05418 , 14.7157268, 0. ]]]	[[[0.,0.,0.,0.]]]	[[[0.,0.,0.]]]	[[[0.,0.,0.]]]	[1.]
{'B_diff': 1.0, 'T_diff': 0.25, 'N0': 1742.38165746824, 'h_N': 18.084451964785906, 'r0': 0.9052828326125348, 'a0': 0.0014708250196848027, 'h0': 1.8736433809334776, 'alpha0': 0.0007639066463028609, 'eta0': 4.93215289050287, 'delta': 0.03705871938001157, 'n': 1.6749630691238875, 'nu': 1.8633585668530226, 'a_scale': 1.8031769675550606, 'id': 165600}	1	[1]	[[[ 252.665298 ,4567.7148335, 323.781333 , 87.7381815]]]	[[[4524.94772 , 323.781333, 0. ]]]	[[[1.7298239 ,0.66413878,1.6752008 ,0.54223741]]]	[[[0.66489576,1.6752008 ,0. ]]]	[[[0.6142032 ,0. ,0.54223741]]]	[1.]
{'B_diff': 0.75, 'T_diff': 0.5, 'N0': 1231.477519415641, 'h_N': 6.28388282180862, 'r0': 1.5752180476594053, 'a0': 0.0012996685278721307, 'h0': 0.7866272414057749, 'alpha0': 0.0002787385747826668, 'eta0': 2.6082835680600356, 'delta': 0.04022048190125739, 'n': 1.1333229593203487, 'nu': 1.5733758424306847, 'a_scale': 4.4328820126152735, 'id': 181000}	1	[1]	[[[ 0.23407106,3652.452684 , 52.7711278 , 255.015564 ]]]	[[[3621.95679 , 52.7711278, 0. ]]]	[[[0.00000033,0.00000033,0.00000033,0.00000033]]]	[[[0.00000033,0.00000033,0. ]]]	[[[0.00000033,0. ,0.00000033]]]	[1.]
{'B_diff': 0.25, 'T_diff': 0.25, 'N0': 1039.6265096098923, 'h_N': 6.757710260318406, 'r0': 1.2815077269863873, 'a0': 0.0009063955199613294, 'h0': 1.5359603411220966, 'alpha0': 0.0008745145287787123, 'eta0': 2.2127681146824396, 'delta': 0.04466723541760125, 'n': 1.0287908915158046, 'nu': 1.315616931493075, 'a_scale': 1.9402926378854346, 'id': 169600}	3	[1,1,1]	[[[ 0.95523871,3645.7773156 , 191.830141 , 153.454488 ], [ 0.95498019,3647.15773 , 191.834958 , 153.256307 ], [1039.62616 , 0. , 0. , 0. ]]]	[[[3645.09126 , 191.830141, 0. ], [3647.15773 , 191.834958, 0. ], [ 0. , 0. , 0. ]]]	[[[1.84788694,0.43495657,1.74573098,0.88300351], [1.84835565,0.434793 ,1.74553078,0.88422304], [0.00000033,0. ,0. ,0. ]]]	[[[0.43496681,1.74573098,0. ], [0.434793 ,1.74553078,0. ], [0. ,0. ,0. ]]]	[[[0.38117101,0. ,0.88300351], [0. ,0. ,0.88422304], [0. ,0. ,0. ]]]	[0.99 ,0.005,0.005]
{'B_diff': 0.5, 'T_diff': 0.75, 'N0': 712.7324260891448, 'h_N': 5.067927865793739, 'r0': 1.5280470690177748, 'a0': 0.0008418116414193374, 'h0': 1.286147406019789, 'alpha0': 0.0008712090926091727, 'eta0': 1.3835747836317749, 'delta': 0.03299246710423653, 'n': 1.0956072590009471, 'nu': 1.462787594490552, 'a_scale': 2.245328046544014, 'id': 180400}	1	[1]	[[[ 0.13018233,2817.912293 , 22.791469 , 73.7239422 ]]]	[[[2791.69333 , 22.791469, 0. ]]]	[[[0.00000033,0.00000033,0.00000033,0.00000033]]]	[[[0.00000033,0.00000033,0. ]]]	[[[0.00000033,0. ,0.00000033]]]	[1.]
{'B_diff': 0.5, 'T_diff': 1.0, 'N0': 1633.0498697721684, 'h_N': 17.142205988125497, 'r0': 1.0806938615489383, 'a0': 0.00116790839940312, 'h0': 1.7041564434448229, 'alpha0': 0.0008211337456301042, 'eta0': 2.28198491450217, 'delta': 0.04226706225481899, 'n': 1.2309116139077543, 'nu': 1.7446867814285412, 'a_scale': 3.5146564832572684, 'id': 180600}	1	[1]	[[[ 0.72074998,7578.125863 , 17.4633201 , 38.0985827 ]]]	[[[6619.87177 , 17.4633201, 0. ]]]	[[[0.,0.,0.,0.]]]	[[[0.,0.,0.]]]	[[[0.,0.,0.]]]	[1.]
{'B_diff': 0.25, 'T_diff': 0.5, 'N0': 1566.7668969294937, 'h_N': 19.587102671422826, 'r0': 0.5650963627847727, 'a0': 0.0012778041155822976, 'h0': 0.6168380392735661, 'alpha0': 0.0006717544165447664, 'eta0': 4.475357983180382, 'delta': 0.03362267911680522, 'n': 1.003556107771515, 'nu': 1.1962320246047278, 'a_scale': 4.050808065317048, 'id': 182600}	1	[1]	[[[1566.76637, 0. , 0. , 0. ]]]	[[[0.,0.,0.]]]	[[[0.00000033,0. ,0. ,0. ]]]	[[[0.,0.,0.]]]	[[[0.,0.,0.]]]	[1.]
{'B_diff': 1.0, 'T_diff': 0.75, 'N0': 715.0219627426758, 'h_N': 15.65524957860294, 'r0': 0.9151794940183451, 'a0': 0.0013556404374782532, 'h0': 0.7870391662159313, 'alpha0': 0.000694010451002579, 'eta0': 5.03424371793014, 'delta': 0.057958492146308264, 'n': 1.1255453521973937, 'nu': 1.8329308952116878, 'a_scale': 2.225927892893814, 'id': 156400}	1	[1]	[[[107.347267 ,542.46047911,423.797348 ,205.838074 ]]]	[[[542.097981,423.797348, 0. ]]]	[[[1.01700737,1.41582989,0.56029973,0.45836627]]]	[[[1.41611558,0.56029973,0. ]]]	[[[1.03075522,0. ,0.45836627]]]	[1.]
{'B_diff': 1.0, 'T_diff': 0.5, 'N0': 1181.1368005988124, 'h_N': 18.365969678700004, 'r0': 1.7292978400465946, 'a0': 0.0011431878641180824, 'h0': 0.9910912026096079, 'alpha0': 0.0007881438114583664, 'eta0': 2.885071936307268, 'delta': 0.0591313402865494, 'n': 1.2865367328298087, 'nu': 1.7204020529707404, 'a_scale': 4.475313494782347, 'id': 153000}	1	[1]	[[[ 63.1514699,2561.7680216, 288.244057 , 230.263357 ]]]	[[[2538.60274 , 288.244057, 0. ]]]	[[[1.94281864,0.68723316,1.34157487,0.66388203]]]	[[[0.6885679 ,1.34157487,0. ]]]	[[[0.55683292,0. ,0.66388203]]]	[1.]
{'B_diff': 0.25, 'T_diff': 0.5, 'N0': 722.0492031259269, 'h_N': 5.329451474290801, 'r0': 1.425327175541861, 'a0': 0.0014537899354994143, 'h0': 1.946021500029786, 'alpha0': 0.0006638107124120278, 'eta0': 4.484142483073555, 'delta': 0.04243802533622111, 'n': 1.032077673989531, 'nu': 1.1566342139003565, 'a_scale': 2.1568774815221703, 'id': 169800}	3	[1,1,1]	[[[ 7.74895241,1425.35359921, 450.157196 , 151.727679 ], [ 722.048962 , 0. , 0. , 0. ], [ 7.79771826,1417.85504 , 452.093159 , 151.915389 ]]]	[[[1424.79186 , 450.157196, 0. ], [ 0. , 0. , 0. ], [1417.85504 , 452.093159, 0. ]]]	[[[1.88650672,0.92709883,0.89368634,0.63424071], [0.00000033,0. ,0. ,0. ], [1.87482407,0.93301817,0.89023792,0.63279105]]]	[[[0.92714139,0.89368634,0. ], [0. ,0. ,0. ], [0.93301817,0.89023792,0. ]]]	[[[0.82047026,0. ,0.63424071], [0. ,0. ,0. ], [0. ,0. ,0.63279105]]]	[0.965,0.015,0.02 ]
{'B_diff': 1.0, 'T_diff': 0.5, 'N0': 1322.7838474916286, 'h_N': 14.70889274951159, 'r0': 1.9727675737619115, 'a0': 0.0015746860483108395, 'h0': 2.086986237599687, 'alpha0': 0.000616918014526434, 'eta0': 2.5199249626446893, 'delta': 0.03162253637113579, 'n': 1.445412883565743, 'nu': 1.9538016087094525, 'a_scale': 2.690402547033011, 'id': 181800}	1	[1]	[[[ 0.24914922,5255.456726 , 13.5946266 , 33.1176635 ]]]	[[[4523.06263 , 13.5946266, 0. ]]]	[[[0.,0.,0.,0.]]]	[[[0.,0.,0.]]]	[[[0.,0.,0.]]]	[1.]
{'B_diff': 0.25, 'T_diff': 0.75, 'N0': 2116.0149233350735, 'h_N': 12.417430335707255, 'r0': 1.8325894201110529, 'a0': 0.0005701307508242297, 'h0': 1.6032835381476302, 'alpha0': 0.00028565493299797287, 'eta0': 2.816258897026856, 'delta': 0.05723162607226605, 'n': 1.8159754230913685, 'nu': 1.511192912779884, 'a_scale': 2.0951112355726265, 'id': 163600}	1	[1]	[[[ 211.991644,7652.84563 , 520.491707, 162.881012]]]	[[[5983.34241 , 520.491707, 0. ]]]	[[[2.10149889,0.5643466 ,1.60380187,0.61164782]]]	[[[0.57506403,1.60380187,0. ]]]	[[[0.53801959,0. ,0.61164782]]]	[1.]
{'B_diff': 1.0, 'T_diff': 1.0, 'N0': 2104.381695913051, 'h_N': 17.602605746408123, 'r0': 0.6616257338790827, 'a0': 0.001758456960956616, 'h0': 0.9792058284987166, 'alpha0': 0.0004405077117958405, 'eta0': 5.05816326647946, 'delta': 0.05025058573991812, 'n': 1.177750771853702, 'nu': 1.2956954722701366, 'a_scale': 3.565889136944325, 'id': 153400}	1	[1]	[[[ 894.259098 ,1920.36005911, 805.359036 , 260.252833 ]]]	[[[1920.33367 , 805.359036, 0. ]]]	[[[0.72455405,1.75974202,0.99752338,0.08585126]]]	[[[1.75974729,0.99752338,0. ]]]	[[[1.4551618 ,0. ,0.08585126]]]	[1.]
{'B_diff': 1.0, 'T_diff': 1.0, 'N0': 1015.9828410498087, 'h_N': 18.041771545488828, 'r0': 1.6881492793596777, 'a0': 0.0018222458929983408, 'h0': 1.1738797756735684, 'alpha0': 0.00031380080131283394, 'eta0': 2.262617232016363, 'delta': 0.040429174398074086, 'n': 1.081594146335466, 'nu': 1.128115288315025, 'a_scale': 3.37738811315304, 'id': 182200}	1	[1]	[[[ 1.75052872,1046.23883542, 184.542134 , 599.017266 ]]]	[[[1046.18833 , 184.542134, 0. ]]]	[[[0.,0.,0.,0.]]]	[[[0.,0.,0.]]]	[[[0.,0.,0.]]]	[1.]
{'B_diff': 1.0, 'T_diff': 0.75, 'N0': 806.0447537254549, 'h_N': 14.42391380339318, 'r0': 1.7541696456435532, 'a0': 0.0005262339258939183, 'h0': 1.3556109151660083, 'alpha0': 0.00038532098488636845, 'eta0': 1.9650874673363188, 'delta': 0.039554488992088126, 'n': 1.9490762848718073, 'nu': 1.165467855787996, 'a_scale': 2.8659095812277426, 'id': 182000}	1	[1]	[[[ 1.04897544,1222.763076 , 131.932386 , 399.829143 ]]]	[[[857.765888,131.932386, 0. ]]]	[[[0.,0.,0.,0.]]]	[[[0.,0.,0.]]]	[[[0.,0.,0.]]]	[1.]
{'B_diff': 0.25, 'T_diff': 0.25, 'N0': 697.4487272814174, 'h_N': 7.9813101823131545, 'r0': 0.620095665048191, 'a0': 0.0016122216576461826, 'h0': 0.9779175884380176, 'alpha0': 0.0005138127309765334, 'eta0': 4.4001565408301655, 'delta': 0.04279968310777561, 'n': 1.7311465748579273, 'nu': 1.8362984141231302, 'a_scale': 3.050844481065849, 'id': 163200}	1	[1]	[[[ 113.20665 ,1816.568176, 169.526966, 104.594193]]]	[[[1508.75326 , 169.526966, 0. ]]]	[[[1.42617403,0.78342707,1.47299966,0.30610074]]]	[[[0.79267764,1.47299966,0. ]]]	[[[0.75308343,0. ,0.30610074]]]	[1.]
{'B_diff': 0.25, 'T_diff': 0.75, 'N0': 1518.9385499553982, 'h_N': 5.530071279814657, 'r0': 1.6417529919841034, 'a0': 0.0017040848857731764, 'h0': 1.3847032666273047, 'alpha0': 0.00026523015695199305, 'eta0': 2.949340347631868, 'delta': 0.03232314075289555, 'n': 1.475848979480618, 'nu': 1.4755257982026315, 'a_scale': 4.583034855802154, 'id': 182800}	1	[1]	[[[ 0.13090096,7135.64656 , 55.7938999 , 167.74632 ]]]	[[[4433.33363 , 55.7938999, 0. ]]]	[[[0.00000033,0.00000033,0.00000033,0.00000033]]]	[[[0.00000033,0.00000033,0. ]]]	[[[0.00000033,0. ,0.00000033]]]	[1.]
{'B_diff': 0.75, 'T_diff': 1.0, 'N0': 1862.342755851467, 'h_N': 18.254108772807825, 'r0': 1.8110481955705402, 'a0': 0.0007617740967297163, 'h0': 0.8177261145915684, 'alpha0': 0.000464764541194044, 'eta0': 2.8755598355241574, 'delta': 0.045658135912471254, 'n': 1.3771166499274878, 'nu': 1.4065779104048572, 'a_scale': 3.0891382367715803, 'id': 155800}	1	[1]	[[[ 66.7831755,4564.474846 , 288.417407 , 520.298907 ]]]	[[[4451.41373 , 288.417407, 0. ]]]	[[[2.35590212,0.59519582,1.62963244,0.44027619]]]	[[[0.59812733,1.62963244,0. ]]]	[[[0.49659662,0. ,0.44027619]]]	[1.]
{'B_diff': 0.5, 'T_diff': 0.5, 'N0': 1681.1427084583643, 'h_N': 8.573544612334167, 'r0': 1.754466398568962, 'a0': 0.0014924710855404996, 'h0': 2.2754872113705558, 'alpha0': 0.0006549040339757071, 'eta0': 2.4706245631786152, 'delta': 0.05651949256926266, 'n': 1.038845300197856, 'nu': 1.5650189014799651, 'a_scale': 4.687459835312843, 'id': 170600}	3	[1,1,1]	[[[ 53.9790854 ,6027.09554091, 327.190616 , 105.199838 ], [1681.14215 , 0. , 0. , 0. ], [ 53.9791125 ,6026.6595 , 327.139425 , 105.375243 ]]]	[[[6027.08968 , 327.190616, 0. ], [ 0. , 0. , 0. ], [6026.6595 , 327.139425, 0. ]]]	[[[3.31620091,0.40592842,1.80130775,1.01617634], [0.00000033,0. ,0. ,0. ], [3.31443117,0.40550362,1.79824661,1.01467813]]]	[[[0.40592847,1.80130775,0. ], [0. ,0. ,0. ], [0.40550362,1.79824661,0. ]]]	[[[0.36084331,0. ,1.01617634], [0. ,0. ,0. ], [0. ,0. ,1.01467813]]]	[0.955,0.01 ,0.035]
{'B_diff': 0.5, 'T_diff': 0.25, 'N0': 1589.6786148384533, 'h_N': 17.341126891351806, 'r0': 0.743578456253095, 'a0': 0.001128158351389632, 'h0': 1.5312912926945552, 'alpha0': 0.00021552823151373913, 'eta0': 2.9940758875730413, 'delta': 0.030148673653476413, 'n': 1.813027060224722, 'nu': 1.6874535179260948, 'a_scale': 1.309753275687039, 'id': 183200}	1	[1]	[[[ 0.82305081,7485.95972 , 40.6316623 , 101.920655 ]]]	[[[4745.23809 , 40.6316623, 0. ]]]	[[[0.00000033,0.00000033,0.00000033,0.00000033]]]	[[[0.00000033,0.00000033,0. ]]]	[[[0.00000033,0. ,0.00000033]]]	[1.]
{'B_diff': 1.0, 'T_diff': 0.75, 'N0': 2110.945570036988, 'h_N': 6.567909249812491, 'r0': 1.3801591736008127, 'a0': 0.0006046875127952732, 'h0': 2.2465991091247766, 'alpha0': 0.00021636199440009545, 'eta0': 5.194219897354209, 'delta': 0.03971967328713564, 'n': 1.9694418453924165, 'nu': 1.8033442732008806, 'a_scale': 3.565278088667537, 'id': 166000}	1	[1]	[[[ 322.763985,4944.59111 , 505.516564, 203.842968]]]	[[[4834.31843 , 505.516564, 0. ]]]	[[[1.64764471,0.7309837 ,1.36697235,0.62941498]]]	[[[0.73446422,1.36697235,0. ]]]	[[[0.70720897,0. ,0.62941498]]]	[1.]
{'B_diff': 0.75, 'T_diff': 0.75, 'N0': 986.6794559739199, 'h_N': 8.793511118189842, 'r0': 1.9360039433812317, 'a0': 0.0008303225314322436, 'h0': 1.030263331988204, 'alpha0': 0.0003646968773984912, 'eta0': 4.997487731915245, 'delta': 0.042879081453729574, 'n': 1.3584080420718045, 'nu': 1.761025645922988, 'a_scale': 4.637265599378554, 'id': 171600}	1	[1]	[[[ 57.5449865,1573.9811093, 390.696768 , 301.661575 ]]]	[[[1492.69514 , 390.696768, 0. ]]]	[[[1.38278269,1.02739814,0.94546208,0.50375365]]]	[[[1.03748776,0.94546208,0. ]]]	[[[0.85208557,0. ,0.50375365]]]	[1.]
{'B_diff': 0.75, 'T_diff': 1.0, 'N0': 892.245414189036, 'h_N': 18.827814860315783, 'r0': 0.7247890144438891, 'a0': 0.0010294761105963369, 'h0': 0.6252600747059885, 'alpha0': 0.0008410288166479939, 'eta0': 4.593600959819144, 'delta': 0.04095968793930051, 'n': 1.7501798335146963, 'nu': 1.8856072582519312, 'a_scale': 4.6529924649751395, 'id': 162200}	1	[1]	[[[ 122.347462 ,2098.4832388, 163.698171 , 172.51239 ]]]	[[[2039.82023 , 163.698171, 0. ]]]	[[[1.50029412,0.7398842 ,1.6226719 ,0.19385059]]]	[[[0.74208499,1.6226719 ,0. ]]]	[[[0.6850185 ,0. ,0.19385059]]]	[1.]
{'B_diff': 0.5, 'T_diff': 0.5, 'N0': 1866.238298091945, 'h_N': 15.276653704247249, 'r0': 1.5167482514663644, 'a0': 0.0009668898675091397, 'h0': 2.090156067196304, 'alpha0': 0.0007882908095029029, 'eta0': 3.9732761908485728, 'delta': 0.03816070260844437, 'n': 1.4014240611468274, 'nu': 1.0459660982974497, 'a_scale': 1.0315044886369886, 'id': 167400}	3	[1,1,1]	[[[ 242.826184 , 4854.806665 , 596.101221 , 206.620254 ], [ 0.39427334,11353.49731 , 0. , 0. ], [ 0.39427334, 8555.1480112 , 0. , 0. ]]]	[[[4597.49305 , 596.101221, 0. ], [3509.25435 , 0. , 0. ], [8484.09753 , 0. , 0. ]]]	[[[1.6812595 ,0.73161375,1.26698197,0.68953034], [0.00000033,0.00000033,0. ,0. ], [0.00000033,0.00000033,0. ,0. ]]]	[[[0.73611622,1.26698197,0. ], [0.00000033,0. ,0. ], [0.00000033,0. ,0. ]]]	[[[0.67586039,0. ,0.68953034], [0.00000033,0. ,0. ], [0.00000033,0. ,0. ]]]	[0.96 ,0.005,0.035]
{'B_diff': 1.0, 'T_diff': 0.5, 'N0': 2239.5952349255185, 'h_N': 12.594621158164564, 'r0': 1.8498256208257484, 'a0': 0.0020095753885039395, 'h0': 1.768234191867761, 'alpha0': 0.0006933349344320105, 'eta0': 3.3767869766114984, 'delta': 0.050089812588625465, 'n': 1.910647833352503, 'nu': 1.5331324579746406, 'a_scale': 3.3185839190680904, 'id': 165800}	1	[1]	[[[ 293.864877 ,5944.3437056, 442.623298 , 126.69636 ]]]	[[[5857.70976 , 442.623298, 0. ]]]	[[[1.82684667,0.64201597,1.62128347,0.55127235]]]	[[[0.64340898,1.62128347,0. ]]]	[[[0.59300583,0. ,0.55127235]]]	[1.]
{'B_diff': 0.25, 'T_diff': 0.5, 'N0': 1801.642788799467, 'h_N': 15.925313475532604, 'r0': 1.1482451051584093, 'a0': 0.001019426683785037, 'h0': 1.115585968502745, 'alpha0': 0.0003050166672151557, 'eta0': 2.4642841033699225, 'delta': 0.03788225443334464, 'n': 1.9652533575169777, 'nu': 1.0833849876458101, 'a_scale': 3.6398255674618545, 'id': 157000}	2	[1,1]	[[[1712.91135 , 16.53150927, 161.749534 , 0. ], [ 176.59295 ,3471.293996 , 381.365521 , 603.960188 ]]]	[[[ 9.26938987, 161.749534 , 0. ], [2575.76525 , 381.365521 , 0. ]]]	[[[0.00000033,0.00000033,0.00000033,0. ], [1.53146734,0.77627652,1.14116598,0.19491477]]]	[[[0.00000033,0.00000033,0. ], [0.79607158,1.14116598,0. ]]]	[[[0.00000033,0. ,0. ], [0.74226353,0. ,0.19491477]]]	[0.015,0.985]
{'B_diff': 1.0, 'T_diff': 0.25, 'N0': 2176.4285452141503, 'h_N': 14.658160045937798, 'r0': 0.7394140984777086, 'a0': 0.0009606098705235257, 'h0': 0.7278813430963983, 'alpha0': 0.0006123115271713115, 'eta0': 2.487802173288652, 'delta': 0.05468903751164213, 'n': 1.7636922715991763, 'nu': 1.3470766027040595, 'a_scale': 3.030399694856249, 'id': 149600}	2	[1,1]	[[[ 291.38703 ,4372.4273035, 353.257853 , 386.790629 ], [1977.42419 , 65.8939668, 86.9132954, 96.6695734]]]	[[[4355.53864 , 353.257853 , 0. ], [ 48.9621706, 86.9132954, 0. ]]]	[[[1.41402126,0.79842071,1.60023096,0.3039229 ], [0.00000033,0.00000033,0.00000033,0.00000033]]]	[[[0.79905213,1.60023096,0. ], [0.00000033,0.00000033,0. ]]]	[[[0.68635105,0. ,0.3039229 ], [0.00000033,0. ,0.00000033]]]	[0.995,0.005]
{'B_diff': 0.75, 'T_diff': 0.75, 'N0': 2203.460846509583, 'h_N': 16.163091762238114, 'r0': 1.955472891764419, 'a0': 0.0011742531372546583, 'h0': 1.5567613048704958, 'alpha0': 0.0005607009802597056, 'eta0': 4.788714707851483, 'delta': 0.03815177323352037, 'n': 1.6518582092726013, 'nu': 1.5602964792438192, 'a_scale': 2.452667283258556, 'id': 165200}	1	[1]	[[[ 313.836603,5460.377638, 562.974025, 253.649058]]]	[[[5293.42334 , 562.974025, 0. ]]]	[[[1.61720966,0.74271334,1.4162976 ,0.62247358]]]	[[[0.74565525,1.4162976 ,0. ]]]	[[[0.70173798,0. ,0.62247358]]]	[1.]
{'B_diff': 0.5, 'T_diff': 1.0, 'N0': 1320.9258928855925, 'h_N': 5.335369762434706, 'r0': 1.940243037405108, 'a0': 0.0012649355425141625, 'h0': 1.106340181230416, 'alpha0': 0.0007445236626572573, 'eta0': 1.390321749427985, 'delta': 0.03137343157924241, 'n': 1.038946802462063, 'nu': 1.5281565841078044, 'a_scale': 3.683715119171451, 'id': 183800}	2	[1,1]	[[[ 0.09608747,5518.9436459 , 20.1048667 , 96.0533465 ], [1320.92545 , 0. , 0. , 0. ]]]	[[[5518.88538 , 20.1048667, 0. ], [ 0. , 0. , 0. ]]]	[[[0. ,0. ,0. ,0. ], [0.00000033,0. ,0. ,0. ]]]	[[[0.,0.,0.], [0.,0.,0.]]]	[[[0.0002063,0. ,0. ], [0. ,0. ,0. ]]]	[0.99,0.01]
{'B_diff': 0.25, 'T_diff': 0.75, 'N0': 1283.030109897954, 'h_N': 15.461037963113746, 'r0': 0.9289620545712373, 'a0': 0.0013671502088957086, 'h0': 1.0528963365319441, 'alpha0': 0.00031862049713876124, 'eta0': 1.5303460323166944, 'delta': 0.05614997681527124, 'n': 1.0488629120336972, 'nu': 1.0254097410246974, 'a_scale': 4.517380262774014, 'id': 186000}	2	[1,1]	[[[ 7.19649579,1235.30996559, 449.623091 , 679.896845 ], [1283.02968 , 0. , 0. , 0. ]]]	[[[1225.43412 , 449.623091, 0. ], [ 0. , 0. , 0. ]]]	[[[0. ,0. ,0. ,0. ], [0.00000033,0. ,0. ,0. ]]]	[[[0.,0.,0.], [0.,0.,0.]]]	[[[0.,0.,0.], [0.,0.,0.]]]	[0.94,0.06]
{'B_diff': 0.5, 'T_diff': 0.25, 'N0': 998.4962939326542, 'h_N': 12.11715757886209, 'r0': 1.0443735565337056, 'a0': 0.0006786717383580497, 'h0': 0.5932757560843452, 'alpha0': 0.0006077306298711988, 'eta0': 3.5790183360088745, 'delta': 0.052518057756286735, 'n': 1.6001234412486238, 'nu': 1.3947871729004602, 'a_scale': 2.6180790333390975, 'id': 151200}	1	[1]	[[[ 92.6186328,1616.709065 , 209.361958 , 317.414179 ]]]	[[[1461.63971 , 209.361958, 0. ]]]	[[[1.40673315,0.78657473,1.1406119 ,0.11591558]]]	[[[0.7975363,1.1406119,0. ]]]	[[[0.71316166,0. ,0.11591558]]]	[1.]
{'B_diff': 0.25, 'T_diff': 0.25, 'N0': 778.6308370041656, 'h_N': 13.583323668023043, 'r0': 1.5288321793747472, 'a0': 0.000871646242834594, 'h0': 0.7344225847564776, 'alpha0': 0.00043205356624461614, 'eta0': 2.6464059136993736, 'delta': 0.044748501060065504, 'n': 1.0424834875501796, 'nu': 1.7955781027386386, 'a_scale': 1.3189389447952982, 'id': 185600}	1	[1]	[[[ 0.49324136,3304.2783345 , 29.4787879 , 78.7625946 ]]]	[[[3291.41748 , 29.4787879, 0. ]]]	[[[0.,0.,0.,0.]]]	[[[0.,0.,0.]]]	[[[0.,0.,0.]]]	[1.]
{'B_diff': 0.25, 'T_diff': 1.0, 'N0': 1296.6243751880556, 'h_N': 13.93722763291896, 'r0': 0.5121021408868778, 'a0': 0.0013323712114234752, 'h0': 1.8047319113961438, 'alpha0': 0.00046544632569875323, 'eta0': 3.864024316896528, 'delta': 0.03057742828312455, 'n': 1.5055747811071205, 'nu': 1.8589573974765186, 'a_scale': 1.170639852059208, 'id': 186200}	1	[1]	[[[ 0.92899402,6842.15027 , 17.6013149 , 45.1041211 ]]]	[[[4203.96549 , 17.6013149, 0. ]]]	[[[0.00000033,0.00000033,0.00000033,0.00000033]]]	[[[0.00000033,0.00000033,0. ]]]	[[[0.00000033,0. ,0.00000033]]]	[1.]
{'B_diff': 0.25, 'T_diff': 1.0, 'N0': 772.020048185737, 'h_N': 14.113559912040737, 'r0': 1.5713181161724434, 'a0': 0.000878630627386595, 'h0': 2.018996742807529, 'alpha0': 0.000306866947675637, 'eta0': 4.746040167548493, 'delta': 0.05434339310473628, 'n': 1.6473086784171094, 'nu': 1.3183372511096176, 'a_scale': 4.055939985494385, 'id': 163800}	1	[1]	[[[ 100.503356,1361.016769, 411.019618, 190.134516]]]	[[[923.651293,411.019618, 0. ]]]	[[[1.48876117,0.86578262,0.62594567,0.29177002]]]	[[[0.87977285,0.62594567,0. ]]]	[[[0.84954687,0. ,0.29177002]]]	[1.]
{'B_diff': 0.25, 'T_diff': 0.75, 'N0': 612.4712262729748, 'h_N': 8.27975981859771, 'r0': 1.796870131408712, 'a0': 0.0013875373330525464, 'h0': 1.4187637975366973, 'alpha0': 0.0005347713449531761, 'eta0': 3.2827219005137445, 'delta': 0.03955123444420043, 'n': 1.9637462562842263, 'nu': 1.4299465623857894, 'a_scale': 4.409079520141811, 'id': 170000}	1	[1]	[[[ 21.2940278,1945.551285 , 117.300067 , 144.545293 ]]]	[[[1389.26367 , 117.300067, 0. ]]]	[[[2.58277581,0.49208756,1.46542992,0.38325563]]]	[[[0.50602434,1.46542992,0. ]]]	[[[0.47028478,0. ,0.38325563]]]	[1.]
{'B_diff': 1.0, 'T_diff': 1.0, 'N0': 587.2125402988971, 'h_N': 15.684971360280727, 'r0': 1.346568850802908, 'a0': 0.0015157719889215009, 'h0': 1.0629270592249913, 'alpha0': 0.0004050162460043248, 'eta0': 3.7932882125485645, 'delta': 0.04305330334639333, 'n': 1.7783811723940524, 'nu': 1.217103964532311, 'a_scale': 1.9926879379430473, 'id': 156600}	2	[1,1]	[[[ 55.8425572 ,240.3297186 ,158.018471 ,362.325775 ], [352.411651 , 34.93311236,144.434093 ,140.35567 ]]]	[[[215.103154 ,158.018471 , 0. ], [ 25.8225677,144.434093 , 0. ]]]	[[[0.87122798,1.11713655,0.42486695,0.01758653], [0. ,0. ,0. ,0. ]]]	[[[1.16067683,0.42486695,0. ], [0. ,0. ,0. ]]]	[[[0.8257338 ,0. ,0.01758653], [0. ,0. ,0. ]]]	[0.59,0.41]
{'B_diff': 1.0, 'T_diff': 0.25, 'N0': 891.1613818199022, 'h_N': 18.769660070291167, 'r0': 1.6926582313901606, 'a0': 0.0016123717362089326, 'h0': 1.8405570141701368, 'alpha0': 0.0005890987092556561, 'eta0': 2.22387050996293, 'delta': 0.04513717219859596, 'n': 1.575320234634622, 'nu': 1.4273663056250596, 'a_scale': 2.082750141917569, 'id': 184800}	1	[1]	[[[ 0.62324171,3159.557304 , 53.9496816 , 86.107015 ]]]	[[[2539.30951 , 53.9496816, 0. ]]]	[[[0.,0.,0.,0.]]]	[[[0.,0.,0.]]]	[[[0.,0.,0.]]]	[1.]
{'B_diff': 0.5, 'T_diff': 0.75, 'N0': 702.6564964619886, 'h_N': 16.433843112217176, 'r0': 1.5530182403454063, 'a0': 0.0011874413116737753, 'h0': 1.628217019397777, 'alpha0': 0.0004318447024363106, 'eta0': 2.5203737175771277, 'delta': 0.03854350125938377, 'n': 1.7081417805921935, 'nu': 1.677626513852411, 'a_scale': 2.87100209694019, 'id': 186800}	1	[1]	[[[ 0.47942147,3212.30896 , 28.6784184 , 61.7540826 ]]]	[[[2096.16003 , 28.6784184, 0. ]]]	[[[0.00000033,0.00000033,0.00000033,0.00000033]]]	[[[0.00000033,0.00000033,0. ]]]	[[[0.00000033,0. ,0.00000033]]]	[1.]
{'B_diff': 1.0, 'T_diff': 0.25, 'N0': 1177.1615711957406, 'h_N': 11.000472402531972, 'r0': 1.5040314952530525, 'a0': 0.0013360231501443318, 'h0': 0.9889610408137118, 'alpha0': 0.0005680888083380976, 'eta0': 3.884914194695842, 'delta': 0.03881512940735246, 'n': 1.9624530140808725, 'nu': 1.5696559228663904, 'a_scale': 1.03218961230269, 'id': 162400}	1	[1]	[[[ 68.3682123,2715.1367146, 170.990352 , 220.685749 ]]]	[[[2647.69497 , 170.990352, 0. ]]]	[[[2.03909124,0.57659783,1.64193173,0.294853 ]]]	[[[0.57904401,1.64193173,0. ]]]	[[[0.52296768,0. ,0.294853 ]]]	[1.]
{'B_diff': 0.75, 'T_diff': 0.25, 'N0': 904.8319507795818, 'h_N': 19.402627037445512, 'r0': 1.4570557962142867, 'a0': 0.0016726161596170826, 'h0': 0.8830100078293915, 'alpha0': 0.0004229186051280664, 'eta0': 5.229393606955933, 'delta': 0.04915604137956661, 'n': 1.4625671863765006, 'nu': 1.0412320138778097, 'a_scale': 3.065379347286785, 'id': 187200}	1	[1]	[[[736.806336 , 26.71398358,305.876895 , 0. ]]]	[[[ 21.3309079,305.876895 , 0. ]]]	[[[0.00000033,0.00000033,0.00000033,0. ]]]	[[[0.00000033,0.00000033,0. ]]]	[[[0.00000033,0. ,0. ]]]	[1.]
{'B_diff': 0.5, 'T_diff': 0.25, 'N0': 1423.789093368443, 'h_N': 12.404392476996692, 'r0': 1.5780028975036333, 'a0': 0.001632161014421575, 'h0': 1.2907269393358567, 'alpha0': 0.0007843066257963035, 'eta0': 4.329587892622042, 'delta': 0.04925101760705791, 'n': 1.244209195447771, 'nu': 1.3911190102927398, 'a_scale': 3.621307544401844, 'id': 157600}	1	[1]	[[[ 225.043744 ,2921.6976737, 540.341947 , 194.124632 ]]]	[[[2869.56023 , 540.341947, 0. ]]]	[[[1.39044531,0.90952627,1.06656321,0.59858207]]]	[[[0.91199099,1.06656321,0. ]]]	[[[0.8187109 ,0. ,0.59858207]]]	[1.]
{'B_diff': 0.25, 'T_diff': 1.0, 'N0': 1783.3462204672126, 'h_N': 19.99182148936121, 'r0': 0.6745155163913092, 'a0': 0.001351775237701748, 'h0': 1.2819047770949525, 'alpha0': 0.0006788333657402603, 'eta0': 3.494733152108085, 'delta': 0.04921996940265089, 'n': 1.1336598369244042, 'nu': 1.1924203107983233, 'a_scale': 4.2777887057949435, 'id': 170200}	1	[1]	[[[ 533.158332 ,3996.7861355, 545.885074 , 163.893908 ]]]	[[[3954.58901 , 545.885074, 0. ]]]	[[[1.12185212,1.02622813,1.35651449,0.32901676]]]	[[[1.02677734,1.35651449,0. ]]]	[[[0.98203785,0. ,0.32901676]]]	[1.]
{'B_diff': 0.5, 'T_diff': 1.0, 'N0': 1960.3660137111387, 'h_N': 7.488285559078385, 'r0': 0.5097816256267531, 'a0': 0.0008734834770712152, 'h0': 1.3649785876158729, 'alpha0': 0.00026945233912449226, 'eta0': 1.9002039002226794, 'delta': 0.036701997758173635, 'n': 1.8090416231427715, 'nu': 1.7889037997750659, 'a_scale': 1.5547814786460212, 'id': 187000}	1	[1]	[[[ 0.6147679,9789.56994 , 26.3863525, 80.3255193]]]	[[[6211.60335 , 26.3863525, 0. ]]]	[[[0.00000033,0.00000033,0.00000033,0.00000033]]]	[[[0.00000033,0.00000033,0. ]]]	[[[0.00000033,0. ,0.00000033]]]	[1.]
{'B_diff': 0.5, 'T_diff': 0.25, 'N0': 1347.6331438151756, 'h_N': 14.543480258252034, 'r0': 1.3861150591589722, 'a0': 0.0008322389525158097, 'h0': 2.2763499054913057, 'alpha0': 0.0007907162473016984, 'eta0': 1.6728928299016783, 'delta': 0.03625832185546199, 'n': 1.0370445838688975, 'nu': 1.7592526529962762, 'a_scale': 3.4048702815711187, 'id': 186400}	7	[1,1,1,1,1,1,1]	[[[ 0.40374556,5964.2480641 , 17.3428886 , 23.3516022 ], [ 0.40374556,5964.24852583, 17.3428886 , 23.3516 ], [ 0.40374556,5964.25077329, 17.3428886 , 23.3515896 ], [ 0.40374556,5964.24996811, 17.3428886 , 23.3515933 ], [ 0.40374556,5964.24903646, 17.3428886 , 23.3515977 ], [ 0.40374556,5964.24744438, 17.3428886 , 23.3516051 ], [ 0.40374556,5964.24772783, 17.3428886 , 23.3516038 ]]]	[[[5964.21149 , 17.3428886, 0. ], [5964.2107 , 17.3428886, 0. ], [5964.2069 , 17.3428886, 0. ], [5964.20828 , 17.3428886, 0. ], [5964.20986 , 17.3428886, 0. ], [5964.21254 , 17.3428886, 0. ], [5964.21207 , 17.3428886, 0. ]]]	[[[0. ,0.00000007,0. ,0.00000008], [0. ,0.00000012,0. ,0.00000014], [0.00000001,0.00000038,0. ,0.00000045], [0.00000001,0.00000029,0. ,0.00000034], [0.00000001,0.00000018,0. ,0.00000021], [0. ,0. ,0. ,0. ], [0. ,0.00000003,0. ,0.00000003]]]	[[[0.00000011,0. ,0. ], [0.0000002 ,0. ,0. ], [0.00000065,0. ,0. ], [0.00000048,0. ,0. ], [0.0000003 ,0. ,0. ], [0. ,0. ,0. ], [0.00000005,0. ,0. ]]]	[[[0.02946577,0. ,0.00000008], [0.05079733,0. ,0.00000014], [0.13963043,0. ,0.00000045], [0.10995921,0. ,0.00000034], [0.07256329,0. ,0.00000021], [0.00090859,0. ,0. ], [0.01308357,0. ,0.00000003]]]	[0.04 ,0.05 ,0.285,0.505,0.09 ,0.025,0.005]
{'B_diff': 1.0, 'T_diff': 0.25, 'N0': 922.7659760713952, 'h_N': 15.950792196098385, 'r0': 1.725449589174488, 'a0': 0.0012801137201055401, 'h0': 1.9486492450237842, 'alpha0': 0.00023035901476979505, 'eta0': 1.9451092306604185, 'delta': 0.05376039685152316, 'n': 1.354126162335732, 'nu': 1.0533544337042937, 'a_scale': 3.8124090757059443, 'id': 140000}	2	[1,1]	[[[119.599396 ,294.93076431,660.529743 ,263.800878 ], [548.351655 , 48.19592484,651.277445 , 11.9255962 ]]]	[[[285.610843 ,660.529743 , 0. ], [ 43.7638778,651.277445 , 0. ]]]	[[[0.81816391,1.33537131,0.2140787 ,0.01729787], [0.0000051 ,0.0000076 ,0.00000043,0.00016761]]]	[[[1.35356786,0.2140787 ,0. ], [0.0000076 ,0.00000043,0. ]]]	[[[0.84646806,0. ,0.01729787], [0.0000076 ,0. ,0.00016761]]]	[0.945,0.055]
{'B_diff': 0.5, 'T_diff': 0.75, 'N0': 2028.3255116690204, 'h_N': 11.818546346079428, 'r0': 1.0109411483846529, 'a0': 0.0009688455948839536, 'h0': 1.0923699547445738, 'alpha0': 0.0005250395512824351, 'eta0': 5.127883633734319, 'delta': 0.0532341355578764, 'n': 1.590689671227154, 'nu': 1.4020227430409276, 'a_scale': 3.7287866199237216, 'id': 161200}	1	[1]	[[[ 663.834735,3228.629079, 761.123644, 232.753044]]]	[[[3006.01614 , 761.123644, 0. ]]]	[[[0.9713495 ,1.2360334 ,1.06272801,0.18085373]]]	[[[1.24533541,1.06272801,0. ]]]	[[[1.15598802,0. ,0.18085373]]]	[1.]
{'B_diff': 0.5, 'T_diff': 0.25, 'N0': 1344.196589782584, 'h_N': 12.22356415433017, 'r0': 0.5022746111231964, 'a0': 0.0017046915437655278, 'h0': 1.6784218421173884, 'alpha0': 0.0006341142807126433, 'eta0': 5.226745216376514, 'delta': 0.03280883903089523, 'n': 1.0647916743682806, 'nu': 1.2031806057300876, 'a_scale': 3.1384035302680293, 'id': 180000}	3	[1,1,1]	[[[1344.19614 , 0. , 0. , 0. ], [ 519.632965 ,2041.77757892, 437.868618 , 102.01407 ], [ 519.622149 ,2041.77474 , 437.885494 , 102.014356 ]]]	[[[ 0. , 0. , 0. ], [2041.77282 , 437.868618, 0. ], [2041.77474 , 437.885494, 0. ]]]	[[[0.00000033,0. ,0. ,0. ], [0.88879224,1.35916032,1.26994205,0.35734308], [0.88878921,1.3591614 ,1.26987406,0.35735442]]]	[[[0. ,0. ,0. ], [1.35916058,1.26994205,0. ], [1.3591614 ,1.26987406,0. ]]]	[[[0. ,0. ,0. ], [1.26251136,0. ,0.35734308], [0. ,0. ,0.35735442]]]	[0.31,0.6 ,0.09]
{'B_diff': 1.0, 'T_diff': 0.75, 'N0': 1375.8222361439782, 'h_N': 17.90468819946065, 'r0': 1.000640574600736, 'a0': 0.0006210109586766167, 'h0': 1.33273067786543, 'alpha0': 0.000810817147819614, 'eta0': 1.4646885414244966, 'delta': 0.05755652737019877, 'n': 1.5754227585319704, 'nu': 1.2455579631666573, 'a_scale': 1.9210319452040747, 'id': 169200}	1	[1]	[[[ 44.6430989,3762.8148979, 160.963292 , 226.028992 ]]]	[[[3720.27202 , 160.963292, 0. ]]]	[[[2.61614845,0.44823156,1.73581878,0.52176223]]]	[[[0.45014933,1.73581878,0. ]]]	[[[0.34159077,0. ,0.52176223]]]	[1.]
{'B_diff': 0.25, 'T_diff': 1.0, 'N0': 1887.9452199697703, 'h_N': 18.322360446745336, 'r0': 1.442512976394819, 'a0': 0.0020549401771120033, 'h0': 1.8454997356595866, 'alpha0': 0.0007569403228076196, 'eta0': 3.3742552052017523, 'delta': 0.047808840146854284, 'n': 1.2821674035065853, 'nu': 1.5835824075567326, 'a_scale': 4.541868112294383, 'id': 176600}	1	[1]	[[[ 209.269822 ,7045.381003 , 404.476587 , 97.0117988]]]	[[[6396.70196 , 404.476587, 0. ]]]	[[[2.10605351,0.54986343,1.78517851,0.69411803]]]	[[[0.5523882 ,1.78517851,0. ]]]	[[[0.52970272,0. ,0.69411803]]]	[1.]
{'B_diff': 0.25, 'T_diff': 0.75, 'N0': 1035.2369025368703, 'h_N': 19.17299525977099, 'r0': 1.872090945625688, 'a0': 0.0015437119160085263, 'h0': 1.1422024879877124, 'alpha0': 0.0004430260733348353, 'eta0': 4.890264383617582, 'delta': 0.05768818998520801, 'n': 1.463196501249695, 'nu': 1.1458438878187467, 'a_scale': 1.8199405401071755, 'id': 189200}	1	[1]	[[[828.106708, 36.008553,378.273152, 0. ]]]	[[[ 22.4862716,378.273152 , 0. ]]]	[[[0.00000033,0.00000033,0.00000033,0. ]]]	[[[0.00000033,0.00000033,0. ]]]	[[[0.00000033,0. ,0. ]]]	[1.]
{'B_diff': 0.5, 'T_diff': 0.75, 'N0': 1902.3324377175206, 'h_N': 19.60170122861213, 'r0': 1.0986888692145749, 'a0': 0.0020053150289892283, 'h0': 1.2476713488665396, 'alpha0': 0.0006278002831950476, 'eta0': 2.8088169409250403, 'delta': 0.054728193517095944, 'n': 1.5203850212713288, 'nu': 1.3273165069727764, 'a_scale': 2.2572801138309595, 'id': 167600}	1	[1]	[[[ 280.552954,5373.389887, 435.894905, 194.293647]]]	[[[5223.03693 , 435.894905, 0. ]]]	[[[1.64068945,0.702326 ,1.552737 ,0.42631923]]]	[[[0.70450852,1.552737 ,0. ]]]	[[[0.65534248,0. ,0.42631923]]]	[1.]
{'B_diff': 0.25, 'T_diff': 0.25, 'N0': 1681.9372114898572, 'h_N': 10.281997502115445, 'r0': 0.7664462766652005, 'a0': 0.0006365325845848913, 'h0': 1.9050647316622733, 'alpha0': 0.0008888817947234834, 'eta0': 2.937812068232762, 'delta': 0.05172944196677083, 'n': 1.1206783707254233, 'nu': 1.1677605794349961, 'a_scale': 2.154327618174319, 'id': 176000}	2	[1,1]	[[[ 175.796724,5681.876129, 433.710322, 115.661004], [ 214.451964,5453.000539, 484.297537, 100.43327 ]]]	[[[5494.88059 , 433.710322, 0. ], [5298.74088 , 484.297537, 0. ]]]	[[[2.09250206,0.57307619,1.48460564,0.78966504], [1.84193478,0.63646405,1.44079003,0.63535907]]]	[[[0.57399054,1.48460564,0. ], [0.63756255,1.44079003,0. ]]]	[[[0.5686153 ,0. ,0.78966504], [0.60260422,0. ,0.63535907]]]	[0.44,0.56]
{'B_diff': 0.25, 'T_diff': 0.5, 'N0': 1598.6757194258162, 'h_N': 13.556828245560135, 'r0': 1.1363264929371462, 'a0': 0.0006094541877675653, 'h0': 1.4541631623621023, 'alpha0': 0.000831331880341981, 'eta0': 4.768637172075824, 'delta': 0.055682589478389666, 'n': 1.4199650588986925, 'nu': 1.9981199485938168, 'a_scale': 1.0056947492316795, 'id': 166600}	1	[1]	[[[ 506.017307,2955.694007, 727.489165, 113.862399]]]	[[[2437.32723 , 727.489165, 0. ]]]	[[[1.01153558,1.18368206,0.95834725,0.81801114]]]	[[[1.20606263,0.95834725,0. ]]]	[[[1.10217716,0. ,0.81801114]]]	[1.]
{'B_diff': 0.25, 'T_diff': 0.75, 'N0': 736.1194065930181, 'h_N': 10.137382950236512, 'r0': 0.7797453693902042, 'a0': 0.0018784778370148356, 'h0': 1.8579700304544946, 'alpha0': 0.000788822676589768, 'eta0': 4.341118164001899, 'delta': 0.03445946641950104, 'n': 1.6002505943557868, 'nu': 1.740143660393795, 'a_scale': 2.130066910278731, 'id': 179600}	1	[1]	[[[ 51.0771478,2744.127239 , 126.265696 , 81.6446072]]]	[[[2319.37982 , 126.265696, 0. ]]]	[[[2.34027899,0.49422498,1.8714322 ,0.60145894]]]	[[[0.50126263,1.8714322 ,0. ]]]	[[[0.4688904 ,0. ,0.60145894]]]	[1.]
{'B_diff': 0.25, 'T_diff': 0.75, 'N0': 2215.125964990071, 'h_N': 10.008741639033698, 'r0': 0.6987425396394141, 'a0': 0.0015841492279755444, 'h0': 2.2212940355368778, 'alpha0': 0.00022877146735115925, 'eta0': 4.579617030514385, 'delta': 0.05668824259428637, 'n': 1.200221867192444, 'nu': 1.673709241052098, 'a_scale': 4.017444356891836, 'id': 176400}	1	[1]	[[[ 643.015504 ,5749.141349 , 702.857214 , 63.7510909]]]	[[[5580.47098 , 702.857214, 0. ]]]	[[[1.28367858,0.8911123 ,1.29405468,0.35491834]]]	[[[0.89322013,1.29405468,0. ]]]	[[[0.85307972,0. ,0.35491834]]]	[1.]
{'B_diff': 0.75, 'T_diff': 1.0, 'N0': 884.3635789241283, 'h_N': 5.260828653060522, 'r0': 1.7012839528929682, 'a0': 0.0020796671068862814, 'h0': 0.7904224581177888, 'alpha0': 0.00039322633426338866, 'eta0': 3.4640004539846783, 'delta': 0.04256257736328917, 'n': 1.3525622535522144, 'nu': 1.6571200469531755, 'a_scale': 2.9418854332957265, 'id': 165400}	1	[1]	[[[ 16.665222 ,1967.3097027, 113.321448 , 320.278447 ]]]	[[[1889.61528 , 113.321448, 0. ]]]	[[[2.89897081,0.5824883 ,1.50534196,0.34587473]]]	[[[0.58672508,1.50534196,0. ]]]	[[[0.49555682,0. ,0.34587473]]]	[1.]
{'B_diff': 1.0, 'T_diff': 1.0, 'N0': 1331.6762201601991, 'h_N': 13.334779841649766, 'r0': 1.3061329708856109, 'a0': 0.0016213340485399727, 'h0': 1.0540408247004351, 'alpha0': 0.0008762387572883273, 'eta0': 3.884432260953645, 'delta': 0.03516044852541802, 'n': 1.595715768971254, 'nu': 1.2308155924221476, 'a_scale': 3.0826227100213317, 'id': 169400}	1	[1]	[[[ 89.2155244,3049.2026359, 206.203094 , 316.567502 ]]]	[[[3005.78588 , 206.203094, 0. ]]]	[[[1.96325287,0.5967925 ,1.64083566,0.23857955]]]	[[[0.59793642,1.64083566,0. ]]]	[[[0.54351637,0. ,0.23857955]]]	[1.]
{'B_diff': 0.25, 'T_diff': 0.5, 'N0': 1447.4639132709772, 'h_N': 5.0219484921375575, 'r0': 1.5049406726463213, 'a0': 0.000966687942191506, 'h0': 1.8844397459780844, 'alpha0': 0.00024007962469788663, 'eta0': 1.9098907090963912, 'delta': 0.04932817061801553, 'n': 1.7594354183933085, 'nu': 1.4363914201250554, 'a_scale': 3.743874096298992, 'id': 189000}	1	[1]	[[[ 0.19594876,7041.57254 , 95.3848023 , 103.819968 ]]]	[[[4062.49873 , 95.3848023, 0. ]]]	[[[0.,0.,0.,0.]]]	[[[0.,0.,0.]]]	[[[0.,0.,0.]]]	[1.]
{'B_diff': 0.5, 'T_diff': 0.75, 'N0': 1344.9021792669887, 'h_N': 16.5737927174681, 'r0': 1.2366110324250612, 'a0': 0.0010392186713054045, 'h0': 0.8060707416144948, 'alpha0': 0.00041377138749599976, 'eta0': 3.9836235403951274, 'delta': 0.040410578660988634, 'n': 1.7751674318221786, 'nu': 1.9919650482452296, 'a_scale': 1.0175134188764279, 'id': 190000}	1	[1]	[[[ 0.61748104,6423.26077 , 20.7509873 , 94.3336904 ]]]	[[[4111.42822 , 20.7509873, 0. ]]]	[[[0.,0.,0.,0.]]]	[[[0.,0.,0.]]]	[[[0.,0.,0.]]]	[1.]
{'B_diff': 0.75, 'T_diff': 0.5, 'N0': 1291.6964282297265, 'h_N': 7.449790629456709, 'r0': 0.8170618251841841, 'a0': 0.0006964164430574993, 'h0': 0.8512892115858604, 'alpha0': 0.0005505710850925356, 'eta0': 1.401898011057332, 'delta': 0.05993556439445319, 'n': 1.3925099512463337, 'nu': 1.0744873403579431, 'a_scale': 1.8664473745965222, 'id': 174600}	1	[1]	[[[ 6.13521449,1551.120508 , 245.1975 , 626.548534 ]]]	[[[1346.48033, 245.1975 , 0. ]]]	[[[1.29446969,0.40251779,0.40852613,0.09254222]]]	[[[0.42259997,0.40852613,0. ]]]	[[[0.28003781,0. ,0.09254222]]]	[1.]
{'B_diff': 0.25, 'T_diff': 0.25, 'N0': 2019.0051162469401, 'h_N': 17.938700910182398, 'r0': 0.9309364672767486, 'a0': 0.001615737362969198, 'h0': 0.9764101927112344, 'alpha0': 0.0008080998517505653, 'eta0': 1.7456588313692731, 'delta': 0.03338996667846197, 'n': 1.3587692895600705, 'nu': 1.4876212397040596, 'a_scale': 1.2133909800731115, 'id': 192000}	1	[1]	[[[ 0.7235982,10215.36586 , 27.0653341, 95.8571345]]]	[[[6726.76792 , 27.0653341, 0. ]]]	[[[0.00000033,0.00000033,0.00000033,0.00000033]]]	[[[0.00000033,0.00000033,0. ]]]	[[[0.00000033,0. ,0.00000033]]]	[1.]
{'B_diff': 1.0, 'T_diff': 0.25, 'N0': 901.4278285168884, 'h_N': 7.27517277097636, 'r0': 1.239412840343035, 'a0': 0.002057636747717165, 'h0': 1.6193574036062435, 'alpha0': 0.00070311980121952, 'eta0': 3.085285480135293, 'delta': 0.03599182988528409, 'n': 1.1898617721799594, 'nu': 1.2697103441295536, 'a_scale': 3.8279494532518905, 'id': 175200}	1	[1]	[[[ 14.74274 ,2030.97454223, 136.322156 , 197.16106 ]]]	[[[2028.00072 , 136.322156, 0. ]]]	[[[2.95596407,0.48051556,1.43952326,0.39753317]]]	[[[0.48074727,1.43952326,0. ]]]	[[[0.34148387,0. ,0.39753317]]]	[1.]
{'B_diff': 0.5, 'T_diff': 0.25, 'N0': 1497.2317123475061, 'h_N': 10.063174301788761, 'r0': 1.4946182917125501, 'a0': 0.000670071296878992, 'h0': 1.5597826285848666, 'alpha0': 0.0008006216767435198, 'eta0': 4.022307847111931, 'delta': 0.05316144288929078, 'n': 1.2196502664827564, 'nu': 1.3087171852069486, 'a_scale': 1.3160439825475612, 'id': 164000}	1	[1]	[[[ 167.856164,2773.062352, 773.405798, 226.759943]]]	[[[2629.83336 , 773.405798, 0. ]]]	[[[1.52860294,0.99501933,0.91207733,0.8897605 ]]]	[[[0.99903427,0.91207733,0. ]]]	[[[0.93108448,0. ,0.8897605 ]]]	[1.]
{'B_diff': 0.25, 'T_diff': 0.5, 'N0': 805.0255121314091, 'h_N': 19.068407983596646, 'r0': 1.9511540110627792, 'a0': 0.001590344118214136, 'h0': 1.998900173290847, 'alpha0': 0.0003521498871088976, 'eta0': 1.4988801142294939, 'delta': 0.04457500695850137, 'n': 1.1150146856446779, 'nu': 1.4089068152552877, 'a_scale': 2.876876844994869, 'id': 192200}	1	[1]	[[[ 0.54382436,3449.320287 , 68.3738131 , 82.00165 ]]]	[[[3055.26803 , 68.3738131, 0. ]]]	[[[0.,0.,0.,0.]]]	[[[0.,0.,0.]]]	[[[0.,0.,0.]]]	[1.]
{'B_diff': 0.5, 'T_diff': 1.0, 'N0': 1519.687256049827, 'h_N': 14.300872137745785, 'r0': 0.7975589864919771, 'a0': 0.0009801735208481112, 'h0': 1.418812490091594, 'alpha0': 0.0005004975767636218, 'eta0': 2.3050470206203686, 'delta': 0.05932357194932107, 'n': 1.9189371705528688, 'nu': 1.482444464148231, 'a_scale': 2.3888816583772163, 'id': 174200}	1	[1]	[[[ 169.163836,4785.578674, 277.373253, 163.332003]]]	[[[4554.0733 , 277.373253, 0. ]]]	[[[1.92391914,0.59012696,1.72878384,0.55531412]]]	[[[0.59548383,1.72878384,0. ]]]	[[[0.54069883,0. ,0.55531412]]]	[1.]
{'B_diff': 0.75, 'T_diff': 0.25, 'N0': 780.8561427783175, 'h_N': 16.322939658884707, 'r0': 1.4119086588287724, 'a0': 0.0013622746739759429, 'h0': 0.881273438344904, 'alpha0': 0.0004716253894151334, 'eta0': 3.501224603281208, 'delta': 0.0525340343116722, 'n': 1.9839626574891378, 'nu': 1.1341165362986172, 'a_scale': 2.390150241362093, 'id': 193600}	1	[1]	[[[696.929166 , 15.84646167,152.235315 , 0. ]]]	[[[ 10.4016034,152.235315 , 0. ]]]	[[[0.00000033,0.00000033,0.00000033,0. ]]]	[[[0.00000033,0.00000033,0. ]]]	[[[0.00000033,0. ,0. ]]]	[1.]
{'B_diff': 0.25, 'T_diff': 1.0, 'N0': 1714.893709960712, 'h_N': 18.60506997849895, 'r0': 1.0325940179904751, 'a0': 0.0017445132311770747, 'h0': 0.7345826671138457, 'alpha0': 0.0007513125050041013, 'eta0': 3.0890540967554045, 'delta': 0.04798426614339908, 'n': 1.691436947225957, 'nu': 1.2089465293904942, 'a_scale': 3.4049173412264127, 'id': 167000}	1	[1]	[[[ 279.090757,4370.981092, 425.886913, 351.375811]]]	[[[3716.50477 , 425.886913, 0. ]]]	[[[1.40298516,0.81920437,1.51181346,0.26284435]]]	[[[0.82607216,1.51181346,0. ]]]	[[[0.79176555,0. ,0.26284435]]]	[1.]
{'B_diff': 0.25, 'T_diff': 0.25, 'N0': 1417.7068000748927, 'h_N': 15.051080161845075, 'r0': 0.8884608475703917, 'a0': 0.0014390641177180787, 'h0': 2.0033149461283024, 'alpha0': 0.00024949492508797303, 'eta0': 4.14229238051009, 'delta': 0.048946742014935214, 'n': 1.7749361029940398, 'nu': 1.2611471939978447, 'a_scale': 2.4972848261546137, 'id': 179200}	2	[1,1]	[[[ 421.833162 ,2544.007566 , 603.645294 , 140.32785 ], [1346.36225 , 22.16231667, 127.039968 , 0. ]]]	[[[1925.91918 , 603.645294 , 0. ], [ 12.7525402, 127.039968 , 0. ]]]	[[[1.08085907,1.11241281,0.95704982,0.22643001], [0.00000033,0.00000033,0.00000033,0. ]]]	[[[1.13936137,0.95704982,0. ], [0.00000033,0.00000033,0. ]]]	[[[1.05182381,0. ,0.22643001], [0.00000033,0. ,0. ]]]	[0.705,0.295]
{'B_diff': 0.75, 'T_diff': 1.0, 'N0': 1116.2650046166825, 'h_N': 5.681588604578669, 'r0': 1.7958366400529775, 'a0': 0.0006136181573839315, 'h0': 1.5384046041183375, 'alpha0': 0.00043126545582640495, 'eta0': 4.3296466197880825, 'delta': 0.051978824726314043, 'n': 1.114990173038036, 'nu': 1.1735638432010405, 'a_scale': 1.9225743015849448, 'id': 184600}	1	[1]	[[[ 2.76611381,1489.1439112 , 746.817 , 335.610346 ]]]	[[[1486.21704, 746.817 , 0. ]]]	[[[0.90908605,1.03172336,0.74103667,0.46342989]]]	[[[1.03239269,0.74103667,0. ]]]	[[[0.69977135,0. ,0.46342989]]]	[1.]
{'B_diff': 0.75, 'T_diff': 1.0, 'N0': 1448.9905029532656, 'h_N': 13.367875682263861, 'r0': 0.9141393654094938, 'a0': 0.0019402685658544629, 'h0': 1.2091167891884065, 'alpha0': 0.00024813950203644294, 'eta0': 4.934935926811585, 'delta': 0.03795095647301286, 'n': 1.1809884158047375, 'nu': 1.8478746750445088, 'a_scale': 1.4248377850818492, 'id': 178200}	1	[1]	[[[ 172.368178 ,3853.8168452, 278.45384 , 188.315547 ]]]	[[[3852.33395, 278.45384, 0. ]]]	[[[1.76561795,0.65054326,1.61432634,0.27990401]]]	[[[0.65056764,1.61432634,0. ]]]	[[[0.60308841,0. ,0.27990401]]]	[1.]
{'B_diff': 1.0, 'T_diff': 1.0, 'N0': 1879.9779695217726, 'h_N': 15.585494647383408, 'r0': 0.5884616359945809, 'a0': 0.001680297499939987, 'h0': 2.1583022583418074, 'alpha0': 0.0006838014516560777, 'eta0': 3.8069004440742535, 'delta': 0.057872234799203906, 'n': 1.5284125777791857, 'nu': 1.6578963624056755, 'a_scale': 4.495374794352667, 'id': 179000}	1	[1]	[[[ 479.529906 ,4271.7056046, 410.19616 , 59.3507323]]]	[[[4256.98858, 410.19616, 0. ]]]	[[[1.37032865,0.8251913 ,1.47589227,0.37244207]]]	[[[0.82569024,1.47589227,0. ]]]	[[[0.73961758,0. ,0.37244207]]]	[1.]
{'B_diff': 0.5, 'T_diff': 0.75, 'N0': 1707.743260096074, 'h_N': 15.58829947476362, 'r0': 1.1726720502017065, 'a0': 0.0015509484361265317, 'h0': 1.3933783227413605, 'alpha0': 0.0007401114238860115, 'eta0': 2.697457949076002, 'delta': 0.03452460791748079, 'n': 1.0459531976285836, 'nu': 1.5555423817716951, 'a_scale': 3.8028558271132273, 'id': 193200}	2	[1,1]	[[[ 0.50487624,7324.27382193, 24.3232903 , 78.8814579 ], [1707.74269 , 0. , 0. , 0. ]]]	[[[7323.83029 , 24.3232903, 0. ], [ 0. , 0. , 0. ]]]	[[[0. ,0. ,0. ,0. ], [0.00000033,0. ,0. ,0. ]]]	[[[0.,0.,0.], [0.,0.,0.]]]	[[[0.0000915,0. ,0. ], [0. ,0. ,0. ]]]	[0.85,0.15]
{'B_diff': 1.0, 'T_diff': 0.25, 'N0': 1407.155356936647, 'h_N': 6.561155371610528, 'r0': 1.9451890164272376, 'a0': 0.00196591151206373, 'h0': 1.0709911537766463, 'alpha0': 0.00033222985318278686, 'eta0': 2.014352271602251, 'delta': 0.04885469003438442, 'n': 1.5926048911557515, 'nu': 1.6660306258734008, 'a_scale': 3.3180132767736192, 'id': 194400}	1	[1]	[[[ 0.19778141,5184.68763 , 44.8319817 , 122.930121 ]]]	[[[4132.83982 , 44.8319817, 0. ]]]	[[[0.00000033,0.00000033,0.00000033,0.00000033]]]	[[[0.00000033,0.00000033,0. ]]]	[[[0.00000033,0. ,0.00000033]]]	[1.]
{'B_diff': 0.5, 'T_diff': 0.5, 'N0': 859.639437637836, 'h_N': 11.34252589478271, 'r0': 1.4361147487188282, 'a0': 0.0012370701095205873, 'h0': 2.1676040610964042, 'alpha0': 0.0008184434631704529, 'eta0': 2.9789328379417626, 'delta': 0.05136885534543047, 'n': 1.6547358277924409, 'nu': 1.8981790158124485, 'a_scale': 1.166024202895417, 'id': 193000}	1	[1]	[[[ 0.43867673,4292.15644 , 19.5989151 , 18.2283652 ]]]	[[[2850.43069 , 19.5989151, 0. ]]]	[[[0.,0.,0.,0.]]]	[[[0.,0.,0.]]]	[[[0.,0.,0.]]]	[1.]
{'B_diff': 0.5, 'T_diff': 0.5, 'N0': 863.9851252214728, 'h_N': 16.52916203880983, 'r0': 1.1676029041834783, 'a0': 0.0011015269454500206, 'h0': 1.2355933386428446, 'alpha0': 0.00033322274070248886, 'eta0': 2.8607851692598785, 'delta': 0.044736846154534604, 'n': 1.8922387156544758, 'nu': 1.5110017166704677, 'a_scale': 2.725467432642808, 'id': 177000}	1	[1]	[[[ 33.9022138,2363.171666 , 130.9034 , 203.844334 ]]]	[[[2129.81479, 130.9034 , 0. ]]]	[[[2.3598594 ,0.50297157,1.39063833,0.35160291]]]	[[[0.51616489,1.39063833,0. ]]]	[[[0.45333349,0. ,0.35160291]]]	[1.]
{'B_diff': 0.75, 'T_diff': 1.0, 'N0': 740.5194062563821, 'h_N': 8.512837088310842, 'r0': 1.1682436529983289, 'a0': 0.0020255951884490865, 'h0': 1.6479384245318809, 'alpha0': 0.0007603001483074084, 'eta0': 2.5653810000318176, 'delta': 0.04657960396959784, 'n': 1.2416677304476065, 'nu': 1.8752456896666585, 'a_scale': 4.3112019449366485, 'id': 194200}	1	[1]	[[[ 0.37991231,2964.098403 , 16.5970073 , 37.8747446 ]]]	[[[2765.82874 , 16.5970073, 0. ]]]	[[[0.00000033,0.00000033,0.00000033,0.00000033]]]	[[[0.00000033,0.00000033,0. ]]]	[[[0.00000033,0. ,0.00000033]]]	[1.]
{'B_diff': 1.0, 'T_diff': 0.5, 'N0': 723.7241355172516, 'h_N': 6.38795772401186, 'r0': 0.6675492309397795, 'a0': 0.0007415729290395578, 'h0': 0.8499295368717927, 'alpha0': 0.00028588161479926806, 'eta0': 4.314073855971214, 'delta': 0.04276776335222695, 'n': 1.3488560993041014, 'nu': 1.5601877592800761, 'a_scale': 2.301775917770436, 'id': 178600}	1	[1]	[[[ 11.5379257,1010.9361394, 112.449562 , 306.013026 ]]]	[[[968.38883 ,112.449562, 0. ]]]	[[[2.07085619,0.49976875,0.88538639,0.12013364]]]	[[[0.5077082 ,0.88538639,0. ]]]	[[[0.33311074,0. ,0.12013364]]]	[1.]
{'B_diff': 1.0, 'T_diff': 0.5, 'N0': 2043.4308579198114, 'h_N': 13.46645578914153, 'r0': 1.1218488290165158, 'a0': 0.0007801040446433573, 'h0': 1.2196989927643505, 'alpha0': 0.0003616358138878181, 'eta0': 1.8705976823455073, 'delta': 0.053015100981600616, 'n': 1.562669801387425, 'nu': 1.8966829155190328, 'a_scale': 2.957726936195797, 'id': 194600}	1	[1]	[[[ 0.70289862,8295.00404 , 26.709279 , 64.2566872 ]]]	[[[6707.69941 , 26.709279, 0. ]]]	[[[0.,0.,0.,0.]]]	[[[0.,0.,0.]]]	[[[0.,0.,0.]]]	[1.]
{'B_diff': 1.0, 'T_diff': 1.0, 'N0': 1139.681196254414, 'h_N': 14.710691174080047, 'r0': 1.4841270857764481, 'a0': 0.0013603541138977819, 'h0': 2.077092746219554, 'alpha0': 0.00023431701933949772, 'eta0': 2.2352365317091465, 'delta': 0.03715117024190028, 'n': 1.635418467640231, 'nu': 1.5084903143075548, 'a_scale': 2.453831808064911, 'id': 195000}	1	[1]	[[[ 0.44398946,4219.682245 , 55.5173192 , 127.319796 ]]]	[[[3298.96741 , 55.5173192, 0. ]]]	[[[0.00000033,0.00000033,0.00000033,0.00000033]]]	[[[0.00000033,0.00000033,0. ]]]	[[[0.00000033,0. ,0.00000033]]]	[1.]
{'B_diff': 1.0, 'T_diff': 1.0, 'N0': 1437.91978970021, 'h_N': 18.65939826953619, 'r0': 0.6501567903564552, 'a0': 0.0019047930103164082, 'h0': 1.504014721886609, 'alpha0': 0.0008502088203007944, 'eta0': 3.640802632786347, 'delta': 0.044142573194291435, 'n': 1.4183382429412559, 'nu': 1.2310357727702141, 'a_scale': 3.41027536232062, 'id': 175800}	1	[1]	[[[ 245.382633 ,3159.0132941, 302.514774 , 189.908673 ]]]	[[[3154.65729 , 302.514774, 0. ]]]	[[[1.43743152,0.79839199,1.43587123,0.27571949]]]	[[[0.79859085,1.43587123,0. ]]]	[[[0.70103964,0. ,0.27571949]]]	[1.]
{'B_diff': 1.0, 'T_diff': 0.75, 'N0': 1271.2110469361496, 'h_N': 14.563096979788977, 'r0': 1.3460644402528996, 'a0': 0.0008218147795818489, 'h0': 0.8588631298065704, 'alpha0': 0.0007188248330602866, 'eta0': 1.9832591524933836, 'delta': 0.04024393028664189, 'n': 1.121769613890364, 'nu': 1.675125831531222, 'a_scale': 1.036268526339578, 'id': 194800}	1	[1]	[[[ 0.50391141,4330.44473369, 20.9028937 , 105.833549 ]]]	[[[4324.90138 , 20.9028937, 0. ]]]	[[[0.,0.,0.,0.]]]	[[[0.,0.,0.]]]	[[[0.,0.,0.]]]	[1.]
{'B_diff': 0.5, 'T_diff': 0.5, 'N0': 2144.084142512427, 'h_N': 15.578140794089867, 'r0': 1.504508045636234, 'a0': 0.0007256533319401564, 'h0': 0.8378503726601314, 'alpha0': 0.000663210454748234, 'eta0': 4.555466554357112, 'delta': 0.05880708147538001, 'n': 1.042711051429674, 'nu': 1.0528577001789474, 'a_scale': 4.038732305100712, 'id': 196200}	2	[1,1]	[[[ 5.14381016,1539.69856562, 802.08778 ,1070.94165 ], [2144.08343 , 0. , 0. , 0. ]]]	[[[1539.65395, 802.08778, 0. ], [ 0. , 0. , 0. ]]]	[[[0.00000033,0.00000033,0.00000033,0.00000033], [0.00000033,0. ,0. ,0. ]]]	[[[0.00000033,0.00000033,0. ], [0. ,0. ,0. ]]]	[[[0.00000033,0. ,0.00000033], [0. ,0. ,0. ]]]	[0.96,0.04]
{'B_diff': 0.75, 'T_diff': 0.75, 'N0': 842.6503650301721, 'h_N': 9.660870935766017, 'r0': 1.3004791506834956, 'a0': 0.00102706880111848, 'h0': 1.779078665999963, 'alpha0': 0.00027343258229520966, 'eta0': 4.3302139104916435, 'delta': 0.03436763445379807, 'n': 1.9752694320783235, 'nu': 1.0755928041464968, 'a_scale': 1.3054036471970243, 'id': 187600}	2	[1,1]	[[[727.889752 , 15.22616506,210.610375 , 0. ], [253.370778 ,328.9983179 ,389.131114 ,265.142404 ]]]	[[[ 10.0142371,210.610375 , 0. ], [274.897328 ,389.131114 , 0. ]]]	[[[0.00000033,0.00000033,0.00000033,0. ], [0.67552065,1.98015807,0.62484963,0.05898421]]]	[[[0.00000033,0.00000033,0. ], [2.05731094,0.62484963,0. ]]]	[[[0.00000033,0. ,0. ], [1.67877211,0. ,0.05898421]]]	[0.725,0.275]
{'B_diff': 1.0, 'T_diff': 0.25, 'N0': 1368.8545541267704, 'h_N': 18.932016732032594, 'r0': 1.0617438915232256, 'a0': 0.0006752116858375521, 'h0': 0.9825676041924899, 'alpha0': 0.0005537975272985754, 'eta0': 4.782176323216366, 'delta': 0.058418348282561, 'n': 1.8525005279894824, 'nu': 1.8667785140732454, 'a_scale': 3.447851444428803, 'id': 168800}	1	[1]	[[[ 531.550994 ,1675.6959463, 425.55962 , 126.081232 ]]]	[[[1618.5508 , 425.55962, 0. ]]]	[[[0.82086641,1.38546641,1.07375686,0.27927021]]]	[[[1.39701202,1.07375686,0. ]]]	[[[1.15872531,0. ,0.27927021]]]	[1.]
{'B_diff': 0.5, 'T_diff': 0.75, 'N0': 1523.2337267415917, 'h_N': 12.830031671946836, 'r0': 0.7418689655898494, 'a0': 0.0020106210953486064, 'h0': 1.2809191292086601, 'alpha0': 0.0002748400424276141, 'eta0': 3.8000779681577526, 'delta': 0.03493193999392985, 'n': 1.6095930060677053, 'nu': 1.366950923785145, 'a_scale': 3.403779222931577, 'id': 177200}	1	[1]	[[[ 154.089742,3794.522057, 271.104527, 345.727166]]]	[[[3682.92667 , 271.104527, 0. ]]]	[[[1.69524851,0.68303359,1.54735755,0.28718078]]]	[[[0.68590243,1.54735755,0. ]]]	[[[0.63241613,0. ,0.28718078]]]	[1.]
{'B_diff': 0.25, 'T_diff': 0.75, 'N0': 2228.732389382657, 'h_N': 14.806786381919222, 'r0': 1.538789467379122, 'a0': 0.0010913826027397033, 'h0': 1.9109239484825236, 'alpha0': 0.0005551819185319529, 'eta0': 2.4257425705247266, 'delta': 0.04473026293751303, 'n': 1.2328151567914678, 'nu': 1.7417445382677572, 'a_scale': 3.3147162084075887, 'id': 195600}	1	[1]	[[[ 0.45446798,11702.98844 , 24.5949314 , 34.3442828 ]]]	[[[8582.68346 , 24.5949314, 0. ]]]	[[[0.,0.,0.,0.]]]	[[[0.,0.,0.]]]	[[[0.,0.,0.]]]	[1.]
{'B_diff': 0.75, 'T_diff': 1.0, 'N0': 741.2925094596129, 'h_N': 16.205868612119552, 'r0': 1.4809677958020668, 'a0': 0.0006637147677861248, 'h0': 0.8370656914208611, 'alpha0': 0.0003360397798116939, 'eta0': 3.9308207749117003, 'delta': 0.04784220844627449, 'n': 1.0673696994818305, 'nu': 1.2916112084013154, 'a_scale': 4.145573240246192, 'id': 187800}	1	[1]	[[[ 1.8092833,1239.9047555, 201.83215 , 311.859778 ]]]	[[[1239.82678, 201.83215, 0. ]]]	[[[0.51820627,0.4150296 ,0.63256618,0.14067792]]]	[[[0.41504116,0.63256618,0. ]]]	[[[0.23189482,0. ,0.14067792]]]	[1.]
{'B_diff': 1.0, 'T_diff': 0.75, 'N0': 2118.68055280676, 'h_N': 12.979617961702733, 'r0': 1.0227471854853394, 'a0': 0.0008048814791774605, 'h0': 2.0789749076702186, 'alpha0': 0.0007815897273982415, 'eta0': 5.122444594916633, 'delta': 0.041237239982236294, 'n': 1.8723441651277828, 'nu': 1.3742033945194114, 'a_scale': 1.1376547869143507, 'id': 178800}	1	[1]	[[[ 495.455654 ,4362.0437407, 580.201654 , 155.431764 ]]]	[[[4285.46093 , 580.201654, 0. ]]]	[[[1.31030751,0.9030982 ,1.28744201,0.55395529]]]	[[[0.90586785,1.28744201,0. ]]]	[[[0.87699435,0. ,0.55395529]]]	[1.]
{'B_diff': 0.75, 'T_diff': 0.75, 'N0': 1746.5321792157472, 'h_N': 5.764795645654325, 'r0': 0.5155978856792838, 'a0': 0.0014661080622730216, 'h0': 1.4547195664603607, 'alpha0': 0.0006487323105417198, 'eta0': 1.5768663476486722, 'delta': 0.0445548454529337, 'n': 1.8607097816442733, 'nu': 1.5466475216964015, 'a_scale': 2.1540340058383465, 'id': 197200}	1	[1]	[[[ 0.57955521,8095.69771 , 29.9730702 , 67.1200049 ]]]	[[[5480.71724 , 29.9730702, 0. ]]]	[[[0.00000033,0.00000033,0.00000033,0.00000033]]]	[[[0.00000033,0.00000033,0. ]]]	[[[0.00000033,0. ,0.00000033]]]	[1.]
{'B_diff': 0.75, 'T_diff': 0.5, 'N0': 2192.5841828521407, 'h_N': 6.21480641135922, 'r0': 1.2100342762152434, 'a0': 0.001554783574724604, 'h0': 1.9255803112055059, 'alpha0': 0.0006128497118321738, 'eta0': 4.83581347622157, 'delta': 0.050291931113682256, 'n': 1.8639797280308659, 'nu': 1.7140734521199987, 'a_scale': 1.212503989540442, 'id': 177800}	1	[1]	[[[ 618.638176 ,4685.478539 , 648.447033 , 92.7077375]]]	[[[4541.79482 , 648.447033, 0. ]]]	[[[1.23114259,0.9566151 ,1.28279 ,0.56529013]]]	[[[0.96107636,1.28279 ,0. ]]]	[[[0.92423639,0. ,0.56529013]]]	[1.]
{'B_diff': 0.75, 'T_diff': 1.0, 'N0': 2184.8615618189974, 'h_N': 5.8891429290607284, 'r0': 1.2155909605403465, 'a0': 0.0013030144994842364, 'h0': 1.9615528253995262, 'alpha0': 0.0004283814448584087, 'eta0': 2.887134579256664, 'delta': 0.03288877503006197, 'n': 1.1124640318129413, 'nu': 1.0633052525298579, 'a_scale': 3.4237003736605676, 'id': 181400}	3	[1,1,1]	[[[ 98.7548234 ,6068.84533881, 373.906595 , 398.833379 ], [ 102.539533 ,5647.52810344, 407.865949 , 473.281617 ], [ 98.3535247 ,6076.2691 , 372.89569 , 398.469873 ]]]	[[[6068.44211 , 373.906595, 0. ], [5646.29643 , 407.865949, 0. ], [6076.2691 , 372.89569 , 0. ]]]	[[[2.48560125,0.50101301,1.63397059,0.39318899], [2.80657058,0.59631706,1.5716235 ,0.72247131], [2.49992251,0.50092235,1.64045801,0.39366214]]]	[[[0.50101796,1.63397059,0. ], [0.59632507,1.5716235 ,0. ], [0.50092235,1.64045801,0. ]]]	[[[0.44139476,0. ,0.39318899], [0.6179626 ,0. ,0.72247131], [0. ,0. ,0.39366214]]]	[0.985,0.005,0.01 ]
{'B_diff': 1.0, 'T_diff': 0.5, 'N0': 1344.3373274713383, 'h_N': 11.884599848141239, 'r0': 1.8644686172586291, 'a0': 0.001233436338633642, 'h0': 1.0616406814815456, 'alpha0': 0.0003881029056792915, 'eta0': 1.8732395563195978, 'delta': 0.05097038427753248, 'n': 1.0794891320713367, 'nu': 1.5146375680440882, 'a_scale': 1.910009276027525, 'id': 197800}	1	[1]	[[[ 0.4089495 ,4207.52019177, 56.2910016 , 163.05893 ]]]	[[[4207.36408 , 56.2910016, 0. ]]]	[[[0.,0.,0.,0.]]]	[[[0.,0.,0.]]]	[[[0.,0.,0.]]]	[1.]
{'B_diff': 1.0, 'T_diff': 0.75, 'N0': 1464.2729771472332, 'h_N': 9.0777553743286, 'r0': 1.690950161420644, 'a0': 0.0013828962574364413, 'h0': 1.2056887351353633, 'alpha0': 0.0003365636820655135, 'eta0': 3.9743240601364294, 'delta': 0.03819516337521833, 'n': 1.7180998147340767, 'nu': 1.4573629751904966, 'a_scale': 1.1112165640587064, 'id': 175600}	1	[1]	[[[ 83.638411 ,3401.5525875, 228.275289 , 323.216928 ]]]	[[[3324.72299 , 228.275289, 0. ]]]	[[[2.11365398,0.56340395,1.55690908,0.25684169]]]	[[[0.56549185,1.55690908,0. ]]]	[[[0.51145197,0. ,0.25684169]]]	[1.]
{'B_diff': 0.5, 'T_diff': 0.25, 'N0': 1725.6901437088, 'h_N': 12.470511243129733, 'r0': 1.3142996624276915, 'a0': 0.0010486992793398075, 'h0': 0.6358656392503554, 'alpha0': 0.00027251705836582905, 'eta0': 4.201696590811403, 'delta': 0.04908124250006171, 'n': 1.4100348165237673, 'nu': 1.7648759641824259, 'a_scale': 1.6660755404814984, 'id': 170400}	1	[1]	[[[ 228.327053,4101.161807, 412.966413, 277.003858]]]	[[[3917.76781 , 412.966413, 0. ]]]	[[[1.52141127,0.75788316,1.43287985,0.22522521]]]	[[[0.76015257,1.43287985,0. ]]]	[[[0.72100227,0. ,0.22522521]]]	[1.]
{'B_diff': 0.5, 'T_diff': 1.0, 'N0': 1094.312552511387, 'h_N': 10.642831936542315, 'r0': 1.4380589990161081, 'a0': 0.001173532345563181, 'h0': 0.5851601378180885, 'alpha0': 0.0002635997306311916, 'eta0': 4.9128916534132845, 'delta': 0.04753542784792367, 'n': 1.1049386321613475, 'nu': 1.1492964527970968, 'a_scale': 1.0549353450867909, 'id': 199800}	1	[1]	[[[ 9.53670827,348.61285208,493.729641 ,697.341249 ]]]	[[[343.723795,493.729641, 0. ]]]	[[[0.00000033,0.00000033,0.00000033,0.00000033]]]	[[[0.00000033,0.00000033,0. ]]]	[[[0.00000033,0. ,0.00000033]]]	[1.]
{'B_diff': 1.0, 'T_diff': 1.0, 'N0': 918.098920520629, 'h_N': 13.924228070714047, 'r0': 0.5161964929983938, 'a0': 0.0019980290780357776, 'h0': 1.983373696660965, 'alpha0': 0.0004455131833965441, 'eta0': 1.640364807184171, 'delta': 0.04568353314116308, 'n': 1.8019162519048026, 'nu': 1.3837525026822894, 'a_scale': 3.823938141303926, 'id': 198200}	1	[1]	[[[ 1.62478432,3471.350937 , 56.8546212 , 102.795686 ]]]	[[[2545.41269 , 56.8546212, 0. ]]]	[[[0.,0.,0.,0.]]]	[[[0.,0.,0.]]]	[[[0.,0.,0.]]]	[1.]
{'B_diff': 0.25, 'T_diff': 0.5, 'N0': 1906.3439183701933, 'h_N': 9.384091641914, 'r0': 1.6968118019823388, 'a0': 0.0012340092446853253, 'h0': 0.9563155691961375, 'alpha0': 0.00029918196014981277, 'eta0': 5.198718645581758, 'delta': 0.03339369492369702, 'n': 1.7870888935891784, 'nu': 1.5006714745314063, 'a_scale': 3.2277209387939036, 'id': 179400}	1	[1]	[[[ 223.11222 ,5385.01221 , 474.61833 , 325.191821]]]	[[[4254.37984, 474.61833, 0. ]]]	[[[1.66830226,0.70669941,1.53590428,0.29293778]]]	[[[0.71269971,1.53590428,0. ]]]	[[[0.69130994,0. ,0.29293778]]]	[1.]
{'B_diff': 0.75, 'T_diff': 0.25, 'N0': 1234.2275290231996, 'h_N': 8.068125053258083, 'r0': 1.2151942548822436, 'a0': 0.0007698814669577292, 'h0': 1.5891079552050353, 'alpha0': 0.0006348128201238996, 'eta0': 3.4401773558780984, 'delta': 0.059626481244507964, 'n': 1.9506608023059786, 'nu': 1.346598066631393, 'a_scale': 3.2224232595384334, 'id': 174400}	1	[1]	[[[ 208.779769,2685.327367, 366.647578, 141.655124]]]	[[[2531.25452 , 366.647578, 0. ]]]	[[[1.4827698 ,0.81215459,1.14002644,0.42837724]]]	[[[0.82355781,1.14002644,0. ]]]	[[[0.7506554 ,0. ,0.42837724]]]	[1.]
{'B_diff': 1.0, 'T_diff': 1.0, 'N0': 1111.6279473733632, 'h_N': 9.950276388476922, 'r0': 1.1783542897618822, 'a0': 0.0007248841444310632, 'h0': 1.5844916683401018, 'alpha0': 0.0007155105959793771, 'eta0': 3.7276132223754996, 'delta': 0.04750759506658415, 'n': 1.490916194774364, 'nu': 1.124688202237711, 'a_scale': 3.640804551962774, 'id': 172600}	1	[1]	[[[ 120.375985 ,1791.7340241, 360.266956 , 315.022663 ]]]	[[[1739.8504 , 360.266956, 0. ]]]	[[[1.5186795 ,0.89484058,0.98151744,0.47414497]]]	[[[0.90114355,0.98151744,0. ]]]	[[[0.72011201,0. ,0.47414497]]]	[1.]
{'B_diff': 0.75, 'T_diff': 0.5, 'N0': 717.3533896148543, 'h_N': 15.877785284786645, 'r0': 0.6409772309602422, 'a0': 0.0007808168611236797, 'h0': 1.237716490175963, 'alpha0': 0.0006890253639907786, 'eta0': 3.411039760119789, 'delta': 0.030961752786169545, 'n': 1.5215074768377388, 'nu': 1.8033939782035437, 'a_scale': 1.0588692527376802, 'id': 200200}	1	[1]	[[[ 0.93278623,2903.284687 , 16.6923354 , 65.2651671 ]]]	[[[2242.17483 , 16.6923354, 0. ]]]	[[[0.00000033,0.00000033,0.00000033,0.00000033]]]	[[[0.00000033,0.00000033,0. ]]]	[[[0.00000033,0. ,0.00000033]]]	[1.]
{'B_diff': 0.75, 'T_diff': 1.0, 'N0': 1492.2191939195943, 'h_N': 11.90918930258534, 'r0': 0.7929139817817825, 'a0': 0.0018816656883827376, 'h0': 2.2421093819144593, 'alpha0': 0.00022677412632438968, 'eta0': 2.5996929689625343, 'delta': 0.05254893160841618, 'n': 1.574901206420992, 'nu': 1.0668858616899954, 'a_scale': 4.529208004578296, 'id': 200600}	1	[1]	[[[1412.45704 , 25.08732354, 140.355645 , 0. ]]]	[[[ 18.858871,140.355645, 0. ]]]	[[[0.00000033,0.00000033,0.00000033,0. ]]]	[[[0.00000033,0.00000033,0. ]]]	[[[0.00000033,0. ,0. ]]]	[1.]
{'B_diff': 0.5, 'T_diff': 0.25, 'N0': 1181.8839983082783, 'h_N': 6.876246747206046, 'r0': 0.7512658996269215, 'a0': 0.001031760906588638, 'h0': 1.2275231438780199, 'alpha0': 0.0008042643538354713, 'eta0': 3.0833060705507838, 'delta': 0.04336471222700809, 'n': 1.0041079051562853, 'nu': 1.4584434737486118, 'a_scale': 3.9178411787992586, 'id': 189600}	2	[1,1]	[[[ 37.7472039,3674.56898 , 230.173879 , 152.873553 ], [1181.8836 , 0. , 0. , 0. ]]]	[[[3674.56898 , 230.173879, 0. ], [ 0. , 0. , 0. ]]]	[[[2.62522814,0.48213126,1.68379994,0.62944574], [0.00000033,0. ,0. ,0. ]]]	[[[0.48213126,1.68379994,0. ], [0. ,0. ,0. ]]]	[[[0. ,0. ,0.62944574], [0. ,0. ,0. ]]]	[0.82,0.18]
{'B_diff': 1.0, 'T_diff': 0.25, 'N0': 906.0722435552093, 'h_N': 11.690828972205255, 'r0': 1.5578865542389229, 'a0': 0.0011014962165987457, 'h0': 0.6960473893225058, 'alpha0': 0.0007452310088350603, 'eta0': 2.605064377610966, 'delta': 0.054312381886646416, 'n': 1.922587189310371, 'nu': 1.053899296098781, 'a_scale': 1.9777374929248552, 'id': 200800}	1	[1]	[[[791.709468 , 18.41429865,208.025582 , 0. ]]]	[[[ 13.0117198,208.025582 , 0. ]]]	[[[0.00000033,0.00000033,0.00000033,0. ]]]	[[[0.00000033,0.00000033,0. ]]]	[[[0.00000033,0. ,0. ]]]	[1.]
{'B_diff': 0.75, 'T_diff': 0.75, 'N0': 1418.0507939548575, 'h_N': 14.557026539400804, 'r0': 1.500259259124863, 'a0': 0.0009204459309019605, 'h0': 1.3942141126457877, 'alpha0': 0.0007006039382512638, 'eta0': 1.8616359564822473, 'delta': 0.05995019262092054, 'n': 1.8519702282811341, 'nu': 1.1900667538384262, 'a_scale': 4.455075273771429, 'id': 178000}	1	[1]	[[[ 96.8558306,3912.01947 , 267.556142 , 219.745429 ]]]	[[[3746.53391 , 267.556142, 0. ]]]	[[[2.14739043,0.55426921,1.50714664,0.42819979]]]	[[[0.55974908,1.50714664,0. ]]]	[[[0.49212291,0. ,0.42819979]]]	[1.]
{'B_diff': 0.5, 'T_diff': 0.75, 'N0': 2180.3429625446424, 'h_N': 19.247570137952742, 'r0': 1.0110841753874134, 'a0': 0.0008452511919442166, 'h0': 1.8859883991177895, 'alpha0': 0.0008829673226666184, 'eta0': 3.6381829324529145, 'delta': 0.05304662266549833, 'n': 1.300176137392889, 'nu': 1.8621407708091122, 'a_scale': 3.9068376750509057, 'id': 183600}	1	[1]	[[[ 335.114144 ,6432.3383511, 565.96462 , 124.646741 ]]]	[[[6336.8974 , 565.96462, 0. ]]]	[[[1.71819412,0.67614022,1.47783847,0.91272083]]]	[[[0.67814869,1.47783847,0. ]]]	[[[0.69193969,0. ,0.91272083]]]	[1.]
{'B_diff': 1.0, 'T_diff': 0.5, 'N0': 920.1856235531502, 'h_N': 12.001513529002285, 'r0': 1.934645516909236, 'a0': 0.0014734013114676894, 'h0': 1.0863366919745445, 'alpha0': 0.00043731296845161147, 'eta0': 5.233570828119456, 'delta': 0.05104146598132306, 'n': 1.0809145671956841, 'nu': 1.0618141757095954, 'a_scale': 1.7118532562660027, 'id': 201000}	1	[1]	[[[ 20.0241215 ,144.69970877,970.788203 ,270.201539 ]]]	[[[144.693283,970.788203, 0. ]]]	[[[0.00000033,0.00000033,0.00000033,0.00000033]]]	[[[0.00000033,0.00000033,0. ]]]	[[[0.00000033,0. ,0.00000033]]]	[1.]
{'B_diff': 1.0, 'T_diff': 0.5, 'N0': 1667.848245667178, 'h_N': 5.091353997909462, 'r0': 0.6373502821370414, 'a0': 0.0011501255724450283, 'h0': 2.2273057071362112, 'alpha0': 0.0008043030780774437, 'eta0': 3.7500823363724187, 'delta': 0.03864665590985018, 'n': 1.8428269208259667, 'nu': 1.1797095110549871, 'a_scale': 2.007566113855373, 'id': 185000}	1	[1]	[[[ 259.166785,3944.008507, 355.157128, 148.28794 ]]]	[[[3903.72806 , 355.157128, 0. ]]]	[[[1.57969084,0.7400749 ,1.48472176,0.43560647]]]	[[[0.74152524,1.48472176,0. ]]]	[[[0.66019025,0. ,0.43560647]]]	[1.]
{'B_diff': 0.5, 'T_diff': 0.5, 'N0': 1201.8949967202666, 'h_N': 5.349248359938748, 'r0': 0.8205416078800223, 'a0': 0.0008793028957447496, 'h0': 1.8987854135458098, 'alpha0': 0.00045736049866552063, 'eta0': 4.512126099442247, 'delta': 0.05487566773463193, 'n': 1.2153560537609938, 'nu': 1.1471845617830918, 'a_scale': 1.9799501623170017, 'id': 173800}	1	[1]	[[[ 264.864756 ,1494.1760372, 641.854489 , 211.793625 ]]]	[[[1462.80695 , 641.854489, 0. ]]]	[[[1.09903729,1.12261507,0.61358871,0.05238251]]]	[[[1.12730778,0.61358871,0. ]]]	[[[0.94279676,0. ,0.05238251]]]	[1.]
{'B_diff': 0.5, 'T_diff': 0.5, 'N0': 1875.5489919679214, 'h_N': 5.168608844549017, 'r0': 0.7227253778943368, 'a0': 0.0007965248028554293, 'h0': 0.5949738723471909, 'alpha0': 0.0005227769759791863, 'eta0': 2.0326769916610803, 'delta': 0.03303661698201835, 'n': 1.3891799111422827, 'nu': 1.6698128452758805, 'a_scale': 4.420292247270535, 'id': 202600}	1	[1]	[[[ 0.28492629,8213.18609 , 23.3269072 , 172.832068 ]]]	[[[6233.10567 , 23.3269072, 0. ]]]	[[[0.00000033,0.00000033,0.00000033,0.00000033]]]	[[[0.00000033,0.00000033,0. ]]]	[[[0.00000033,0. ,0.00000033]]]	[1.]
{'B_diff': 0.75, 'T_diff': 0.75, 'N0': 634.1736903464464, 'h_N': 13.692851914985937, 'r0': 0.7040432818115023, 'a0': 0.0013296065296939156, 'h0': 1.5165709406727106, 'alpha0': 0.0005400012754789016, 'eta0': 4.761099885599986, 'delta': 0.05905310984916037, 'n': 1.2623271437132557, 'nu': 1.6361808974238516, 'a_scale': 2.527932215031625, 'id': 181200}	1	[1]	[[[148.028739 ,936.7119658,276.997472 , 98.417817 ]]]	[[[926.617164,276.997472, 0. ]]]	[[[1.08109285,1.05855337,0.81582477,0.28491892]]]	[[[1.06088296,0.81582477,0. ]]]	[[[0.877112 ,0. ,0.28491892]]]	[1.]
{'B_diff': 0.25, 'T_diff': 0.25, 'N0': 2075.2406663530337, 'h_N': 15.830802343588267, 'r0': 1.9005588199708647, 'a0': 0.0017195670125978928, 'h0': 1.3355182068450588, 'alpha0': 0.0007887416462931582, 'eta0': 3.517009398816514, 'delta': 0.04635140069753581, 'n': 1.7578475162808038, 'nu': 1.9551281870541644, 'a_scale': 1.019974542535216, 'id': 188800}	1	[1]	[[[ 149.866016,8255.06165 , 342.329485, 121.855158]]]	[[[6912.34226 , 342.329485, 0. ]]]	[[[2.46537401,0.47470296,2.08361394,0.84910205]]]	[[[0.48023728,2.08361394,0. ]]]	[[[0.45647801,0. ,0.84910205]]]	[1.]
{'B_diff': 0.5, 'T_diff': 0.75, 'N0': 2179.380395390089, 'h_N': 17.001011441748215, 'r0': 1.7864616486782157, 'a0': 0.0013013751286369566, 'h0': 0.6069782614716476, 'alpha0': 0.0007626706893091995, 'eta0': 4.3634129706368014, 'delta': 0.0312826173745298, 'n': 1.9814891880784495, 'nu': 1.922574541040333, 'a_scale': 1.446712474456022, 'id': 202800}	1	[1]	[[[ 0.32359338,10856.18977 , 13.7419002 , 110.288728 ]]]	[[[6641.35094 , 13.7419002, 0. ]]]	[[[0.00000033,0.00000033,0.00000033,0.00000033]]]	[[[0.00000033,0.00000033,0. ]]]	[[[0.00000033,0. ,0.00000033]]]	[1.]
{'B_diff': 1.0, 'T_diff': 0.5, 'N0': 1992.2077245763314, 'h_N': 15.255402449565324, 'r0': 1.218761367934168, 'a0': 0.002019308673446064, 'h0': 0.9078992877211784, 'alpha0': 0.0005252787356727865, 'eta0': 2.657427363486888, 'delta': 0.05009915831045979, 'n': 1.7659992016294845, 'nu': 1.2252223222399785, 'a_scale': 4.245190251561627, 'id': 169000}	1	[1]	[[[ 196.863245 ,3963.9336018, 339.410698 , 450.887328 ]]]	[[[3931.03706 , 339.410698, 0. ]]]	[[[1.60332224,0.73154165,1.43740001,0.22892925]]]	[[[0.73270826,1.43740001,0. ]]]	[[[0.65131378,0. ,0.22892925]]]	[1.]
{'B_diff': 0.5, 'T_diff': 0.5, 'N0': 2028.3077151008533, 'h_N': 13.809999082361045, 'r0': 1.956590678568354, 'a0': 0.0006773319847352755, 'h0': 2.099870014906582, 'alpha0': 0.0006003417119185878, 'eta0': 4.87093991282965, 'delta': 0.04953945412397098, 'n': 1.549571028631568, 'nu': 1.3707388112048982, 'a_scale': 1.7138252162218428, 'id': 180200}	1	[1]	[[[ 453.351696,3870.236059, 964.187303, 189.157581]]]	[[[3535.2692 , 964.187303, 0. ]]]	[[[1.26080669,1.02152427,0.92326641,0.8922354 ]]]	[[[1.03826699,0.92326641,0. ]]]	[[[0.91058279,0. ,0.8922354 ]]]	[1.]
{'B_diff': 0.75, 'T_diff': 0.25, 'N0': 811.8320073703283, 'h_N': 19.034689150855243, 'r0': 1.7086766604479147, 'a0': 0.001220577243013165, 'h0': 2.0731372254662364, 'alpha0': 0.00041630071047549206, 'eta0': 3.352045571257224, 'delta': 0.04066691741146382, 'n': 1.2993582393649292, 'nu': 1.0635244790275342, 'a_scale': 1.635380184618127, 'id': 203200}	1	[1]	[[[ 4.33958788,452.9088922 ,311.322821 ,377.25484 ]]]	[[[404.698864,311.322821, 0. ]]]	[[[0.,0.,0.,0.]]]	[[[0.,0.,0.]]]	[[[0.,0.,0.]]]	[1.]
{'B_diff': 0.75, 'T_diff': 0.75, 'N0': 2033.4522702687432, 'h_N': 18.620831054812673, 'r0': 1.5520635282722983, 'a0': 0.0019716818694171124, 'h0': 0.6183542478174491, 'alpha0': 0.0008291244378975027, 'eta0': 2.125835248912758, 'delta': 0.0334549670895674, 'n': 1.214049297656924, 'nu': 1.0223235384260847, 'a_scale': 1.7868086323508467, 'id': 184400}	2	[1,1]	[[[ 0.41021702,8449.2312505 , 0. , 0. ], [ 49.7359025 ,3986.8576588 , 206.397137 , 783.848428 ]]]	[[[8448.74698 , 0. , 0. ], [3976.52303 , 206.397137, 0. ]]]	[[[0.00000033,0.00000033,0. ,0. ], [2.30010446,0.5428698 ,1.74498827,0.18580769]]]	[[[0.00000033,0. ,0. ], [0.54312724,1.74498827,0. ]]]	[[[0.00000033,0. ,0. ], [0.46080182,0. ,0.18580769]]]	[0.35,0.65]
{'B_diff': 0.75, 'T_diff': 0.25, 'N0': 1257.4889216782667, 'h_N': 15.041668773423142, 'r0': 0.8406845265334164, 'a0': 0.00066360383925853, 'h0': 0.974096182110038, 'alpha0': 0.0006292053148364373, 'eta0': 3.4628995071395754, 'delta': 0.046606928676881404, 'n': 1.8027472234712496, 'nu': 1.4741842477366762, 'a_scale': 2.415475515626209, 'id': 180800}	1	[1]	[[[ 142.269812 ,2921.4943401, 246.583794 , 203.689533 ]]]	[[[2837.54182 , 246.583794, 0. ]]]	[[[1.5948005 ,0.71183777,1.4961445 ,0.30044807]]]	[[[0.71511027,1.4961445 ,0. ]]]	[[[0.64238829,0. ,0.30044807]]]	[1.]
{'B_diff': 0.75, 'T_diff': 0.5, 'N0': 972.8462617031882, 'h_N': 12.526606494222767, 'r0': 0.8759647264957687, 'a0': 0.0007726403880174429, 'h0': 1.1305159673480492, 'alpha0': 0.0002421585379474239, 'eta0': 2.6724804818931895, 'delta': 0.031073038230343842, 'n': 1.5605510698216014, 'nu': 1.1012942403338384, 'a_scale': 1.0386608461497053, 'id': 171400}	2	[1,1]	[[[ 95.3839912,339.6497918,250.091496 ,519.269084 ], [675.210403 , 50.4691215,238.717869 ,124.682067 ]]]	[[[300.361604 ,250.091496 , 0. ], [ 38.2043344,238.717869 , 0. ]]]	[[[0.80831217,1.16962193,0.44978547,0.02754313], [0. ,0. ,0. ,0. ]]]	[[[1.21378091,0.44978547,0. ], [0. ,0. ,0. ]]]	[[[0.88047167,0. ,0.02754313], [0. ,0. ,0. ]]]	[0.87,0.13]
{'B_diff': 1.0, 'T_diff': 0.5, 'N0': 1666.8057252625395, 'h_N': 12.90808897492916, 'r0': 1.5164197396246595, 'a0': 0.0012932189682698637, 'h0': 1.2153361000598135, 'alpha0': 0.0007746687457913379, 'eta0': 3.324447331527902, 'delta': 0.04417013519143767, 'n': 1.3334754715947539, 'nu': 1.7869096235594957, 'a_scale': 2.193046920098559, 'id': 188200}	1	[1]	[[[ 57.9240491,4795.7567834, 180.698477 , 200.666169 ]]]	[[[4771.4666 , 180.698477, 0. ]]]	[[[2.98778759,0.41550569,2.07350841,0.70818958]]]	[[[0.41586997,2.07350841,0. ]]]	[[[0.36343479,0. ,0.70818958]]]	[1.]
{'B_diff': 1.0, 'T_diff': 0.75, 'N0': 1577.509762054818, 'h_N': 8.55980401992025, 'r0': 1.2067891490357492, 'a0': 0.0020022928521496236, 'h0': 1.990149366588947, 'alpha0': 0.0006596569155342382, 'eta0': 4.214898607896841, 'delta': 0.04144158272741755, 'n': 1.1349927771261024, 'nu': 1.9641987064374908, 'a_scale': 3.2441495106793012, 'id': 188400}	1	[1]	[[[ 145.808332 ,4177.81396628, 332.458654 , 135.847012 ]]]	[[[4177.74554 , 332.458654, 0. ]]]	[[[2.01752168,0.59204472,1.59424965,0.79828433]]]	[[[0.59204648,1.59424965,0. ]]]	[[[0.5261468 ,0. ,0.79828433]]]	[1.]
{'B_diff': 0.75, 'T_diff': 0.5, 'N0': 2201.8657617998315, 'h_N': 6.8891452443296775, 'r0': 1.6176362765404688, 'a0': 0.0007691108799826391, 'h0': 1.2476866225237102, 'alpha0': 0.0004826652960565192, 'eta0': 4.145152443465927, 'delta': 0.04474143040559685, 'n': 1.8588352029904083, 'nu': 1.094225962272672, 'a_scale': 2.730079940031896, 'id': 193800}	2	[1,1]	[[[ 277.945874 ,3782.864104 , 578.3503 , 568.898053 ], [2022.60667 , 24.38078228, 299.769975 , 11.913069 ]]]	[[[3569.08336 , 578.3503 , 0. ], [ 16.5141871, 299.769975 , 0. ]]]	[[[1.44357528,0.84803839,1.04994466,0.14373853], [0. ,0. ,0. ,0. ]]]	[[[0.85675607,1.04994466,0. ], [0. ,0. ,0. ]]]	[[[0.77323366,0. ,0.14373853], [0. ,0. ,0. ]]]	[0.36,0.64]
{'B_diff': 0.5, 'T_diff': 0.5, 'N0': 1665.4222421776826, 'h_N': 5.9640954286467665, 'r0': 0.9985332111392478, 'a0': 0.001237409936350956, 'h0': 1.1554085043444644, 'alpha0': 0.0005444728138723908, 'eta0': 5.070723813031952, 'delta': 0.04638994908077, 'n': 1.5984070869994416, 'nu': 1.839218430924328, 'a_scale': 3.3686310207481722, 'id': 183400}	1	[1]	[[[ 427.677453,3633.558864, 523.501983, 140.568048]]]	[[[3435.57585 , 523.501983, 0. ]]]	[[[1.19947263,0.97808161,1.27095054,0.45913594]]]	[[[0.98403506,1.27095054,0. ]]]	[[[0.94890071,0. ,0.45913594]]]	[1.]
{'B_diff': 0.25, 'T_diff': 1.0, 'N0': 875.6635697147151, 'h_N': 16.54076098754016, 'r0': 1.7710001653868748, 'a0': 0.001894740914051298, 'h0': 1.4477495606871678, 'alpha0': 0.0005201916962141185, 'eta0': 3.2718598464378488, 'delta': 0.04079522681623615, 'n': 1.8576748804339962, 'nu': 1.5666490649154192, 'a_scale': 1.882597031670762, 'id': 192600}	1	[1]	[[[ 38.7591182,3221.499443 , 145.609621 , 144.853484 ]]]	[[[2502.21983 , 145.609621, 0. ]]]	[[[2.64038574,0.46182373,1.79353188,0.51142613]]]	[[[0.47317227,1.79353188,0. ]]]	[[[0.43759857,0. ,0.51142613]]]	[1.]
{'B_diff': 0.5, 'T_diff': 1.0, 'N0': 1316.2455572352033, 'h_N': 10.826938569872627, 'r0': 1.6072575072966435, 'a0': 0.0018151065195482544, 'h0': 1.166448335074362, 'alpha0': 0.0006557706631735235, 'eta0': 4.910694595574741, 'delta': 0.03424205024623687, 'n': 1.9242568537156406, 'nu': 1.5781108833462199, 'a_scale': 2.2354493350285747, 'id': 190200}	1	[1]	[[[ 157.147506,3878.220965, 278.961739, 178.420957]]]	[[[3518.26224 , 278.961739, 0. ]]]	[[[1.77191786,0.65550914,1.66535812,0.33899196]]]	[[[0.6596959 ,1.66535812,0. ]]]	[[[0.6311245 ,0. ,0.33899196]]]	[1.]
{'B_diff': 0.75, 'T_diff': 0.75, 'N0': 1705.3801078252632, 'h_N': 7.800395237234379, 'r0': 0.8780843681843287, 'a0': 0.0018123564239183685, 'h0': 1.2350742997714568, 'alpha0': 0.0005446490308354503, 'eta0': 4.329347175062184, 'delta': 0.031168334416279652, 'n': 1.120879753769797, 'nu': 1.913829229125585, 'a_scale': 2.385162828353585, 'id': 203600}	1	[1]	[[[ 0.30562775,6671.05797 , 16.4814701 , 77.9579744 ]]]	[[[6671.05797 , 16.4814701, 0. ]]]	[[[0.00000033,0.00000033,0.00000033,0.00000033]]]	[[[0.00000033,0.00000033,0. ]]]	[[[0. ,0. ,0.00000033]]]	[1.]
{'B_diff': 0.25, 'T_diff': 1.0, 'N0': 1797.5038898544065, 'h_N': 7.3440845072337275, 'r0': 0.7512381085511847, 'a0': 0.0019502769072813767, 'h0': 2.078727710412234, 'alpha0': 0.0008449135312857745, 'eta0': 1.8217197900716013, 'delta': 0.049493308782778564, 'n': 1.837657624438497, 'nu': 1.0626083761811536, 'a_scale': 4.162568412312371, 'id': 199000}	2	[1,1]	[[[ 222.291899 ,6457.706004 , 386.35801 , 129.852269 ], [1749.82317 , 17.6127259, 83.962677 , 0. ]]]	[[[5488.61668 , 386.35801 , 0. ], [ 10.036529, 83.962677, 0. ]]]	[[[1.95201138,0.59113879,1.78560865,0.8097375 ], [0.00000033,0.00000033,0.00000033,0. ]]]	[[[0.60138423,1.78560865,0. ], [0.00000033,0.00000033,0. ]]]	[[[0.55465135,0. ,0.8097375 ], [0.00000033,0. ,0. ]]]	[0.63,0.37]
{'B_diff': 0.25, 'T_diff': 0.25, 'N0': 1419.2651388848656, 'h_N': 10.097334758652613, 'r0': 1.9916608434783796, 'a0': 0.0008361649657873062, 'h0': 1.093411811213143, 'alpha0': 0.0007948177991282065, 'eta0': 3.4854938762570504, 'delta': 0.040892947273137456, 'n': 1.5162122528082413, 'nu': 1.2504199992542255, 'a_scale': 3.2629808305652253, 'id': 182400}	1	[1]	[[[ 92.3186694,3846.282268 , 359.432239 , 287.835997 ]]]	[[[3072.7356 , 359.432239, 0. ]]]	[[[2.09848897,0.68925824,1.44935094,0.61641012]]]	[[[0.7043964 ,1.44935094,0. ]]]	[[[0.63743589,0. ,0.61641012]]]	[1.]
{'B_diff': 0.75, 'T_diff': 0.25, 'N0': 1259.6025799199892, 'h_N': 9.701751698698942, 'r0': 1.036712403743147, 'a0': 0.0018592051072381037, 'h0': 1.6779461679643297, 'alpha0': 0.00042129574483210097, 'eta0': 4.595185122093866, 'delta': 0.04394448437773575, 'n': 1.3847376005228764, 'nu': 1.7028683835939575, 'a_scale': 4.12492855494229, 'id': 190400}	1	[1]	[[[ 170.234406 ,3287.2602109, 291.083353 , 103.858229 ]]]	[[[3248.18337 , 291.083353, 0. ]]]	[[[1.71514499,0.67503335,1.44543277,0.38231848]]]	[[[0.67595675,1.44543277,0. ]]]	[[[0.62296563,0. ,0.38231848]]]	[1.]
{'B_diff': 0.75, 'T_diff': 1.0, 'N0': 1420.6996098517284, 'h_N': 13.733946051616302, 'r0': 0.561878980032783, 'a0': 0.001267848728969127, 'h0': 1.6416072548598293, 'alpha0': 0.0004629062423964471, 'eta0': 3.6893801392376986, 'delta': 0.044903246115675685, 'n': 1.5683785926607605, 'nu': 1.1040929052935426, 'a_scale': 4.279625917628607, 'id': 191000}	2	[1,1]	[[[1349.84831 , 26.8846623, 122.818621 , 0. ], [ 406.038625 ,2056.182367 , 443.051518 , 269.462886 ]]]	[[[ 20.2735694, 122.818621 , 0. ], [2023.90506 , 443.051518 , 0. ]]]	[[[0.00000033,0.00000033,0.00000033,0. ], [0.99063003,1.19443583,1.06465139,0.16026544]]]	[[[0.00000033,0.00000033,0. ], [1.19818469,1.06465139,0. ]]]	[[[0.00000033,0. ,0. ], [1.03870702,0. ,0.16026544]]]	[0.275,0.725]
{'B_diff': 1.0, 'T_diff': 0.5, 'N0': 1549.895760769739, 'h_N': 8.618443006730038, 'r0': 1.6546972601963346, 'a0': 0.0008364920323094278, 'h0': 0.6750633976521092, 'alpha0': 0.0004729772662002748, 'eta0': 3.0085815938474907, 'delta': 0.055941265404970374, 'n': 1.604758917032315, 'nu': 1.3639615450765343, 'a_scale': 4.215073017391877, 'id': 172200}	2	[1,1]	[[[ 74.9435544,2842.6370363, 235.214765 , 477.920598 ], [ 69.5458824,2580.1706995, 236.746562 , 535.517479 ]]]	[[[2771.49925 , 235.214765, 0. ], [2504.99753 , 236.746562, 0. ]]]	[[[2.01331625,0.57853468,1.32300589,0.14790004], [2.10895669,0.65340643,1.26813386,0.24692984]]]	[[[0.58116761,1.32300589,0. ], [0.65987515,1.26813386,0. ]]]	[[[0.5158977 ,0. ,0.14790004], [0.50703284,0. ,0.24692984]]]	[0.865,0.135]
{'B_diff': 0.5, 'T_diff': 0.75, 'N0': 1369.507839559943, 'h_N': 16.862292578955643, 'r0': 1.4722643821589394, 'a0': 0.0008236812329025724, 'h0': 1.2078207398498435, 'alpha0': 0.00041011729491080074, 'eta0': 3.8125916122224344, 'delta': 0.036378899068627644, 'n': 1.5747159958584933, 'nu': 1.8952537496667468, 'a_scale': 1.64229181209287, 'id': 206000}	1	[1]	[[[ 0.45995889,6569.06364 , 21.5682767 , 71.5450929 ]]]	[[[4499.3675 , 21.5682767, 0. ]]]	[[[0.00000033,0.00000033,0.00000033,0.00000033]]]	[[[0.00000033,0.00000033,0. ]]]	[[[0.00000033,0. ,0.00000033]]]	[1.]
{'B_diff': 1.0, 'T_diff': 0.25, 'N0': 1570.7954797614052, 'h_N': 6.376939401416148, 'r0': 0.7351688156580884, 'a0': 0.0010154558019379394, 'h0': 1.3762676556914557, 'alpha0': 0.0005167401770963025, 'eta0': 3.2362823188780423, 'delta': 0.052540600993929154, 'n': 1.167548726264989, 'nu': 1.6415094186656343, 'a_scale': 3.202705095177417, 'id': 188000}	1	[1]	[[[ 170.566409 ,3972.76222516, 308.836939 , 135.588997 ]]]	[[[3972.15057 , 308.836939, 0. ]]]	[[[1.83137194,0.63452846,1.56094665,0.46706095]]]	[[[0.63454843,1.56094665,0. ]]]	[[[0.52861132,0. ,0.46706095]]]	[1.]
{'B_diff': 0.75, 'T_diff': 0.75, 'N0': 1953.0314843204164, 'h_N': 15.03505700765575, 'r0': 0.9548912088509489, 'a0': 0.0005833842841372178, 'h0': 1.776303890705417, 'alpha0': 0.000287100422021321, 'eta0': 4.656818129842892, 'delta': 0.04855588735879171, 'n': 1.4719757563573972, 'nu': 1.9690998732981417, 'a_scale': 4.014288636843249, 'id': 190800}	1	[1]	[[[ 388.868517,4642.110008, 559.596394, 140.637439]]]	[[[4517.30181 , 559.596394, 0. ]]]	[[[1.45167981,0.78770044,1.33097097,0.61367963]]]	[[[0.79036362,1.33097097,0. ]]]	[[[0.73220939,0. ,0.61367963]]]	[1.]
{'B_diff': 0.25, 'T_diff': 1.0, 'N0': 1076.443657375788, 'h_N': 16.046983466808754, 'r0': 1.9538785644206498, 'a0': 0.001797195993773801, 'h0': 1.0751177154366336, 'alpha0': 0.0005370293192540457, 'eta0': 5.103895676915577, 'delta': 0.0320313256237914, 'n': 1.4563546690810996, 'nu': 1.5892595502124092, 'a_scale': 1.7347149475139865, 'id': 189400}	1	[1]	[[[ 83.7934585,3114.173516 , 253.812836 , 252.963343 ]]]	[[[2485.77259 , 253.812836, 0. ]]]	[[[1.90488123,0.67702559,1.52117666,0.4784899 ]]]	[[[0.68438882,1.52117666,0. ]]]	[[[0.65145506,0. ,0.4784899 ]]]	[1.]
{'B_diff': 1.0, 'T_diff': 1.0, 'N0': 574.6891252952455, 'h_N': 9.998128889761865, 'r0': 0.9812712817073528, 'a0': 0.0006745180557441965, 'h0': 0.6578704249295775, 'alpha0': 0.0007973832641627337, 'eta0': 4.30202987880203, 'delta': 0.04257189647315493, 'n': 1.8742396695502253, 'nu': 1.963986926289012, 'a_scale': 3.65099472320211, 'id': 185400}	1	[1]	[[[ 32.5152986,1166.1585494, 75.2297574, 190.469617 ]]]	[[[1112.0693 , 75.2297574, 0. ]]]	[[[1.91634639,0.62616053,1.54663006,0.29448398]]]	[[[0.6355115 ,1.54663006,0. ]]]	[[[0.50958608,0. ,0.29448398]]]	[1.]
{'B_diff': 0.25, 'T_diff': 0.75, 'N0': 1095.022724726497, 'h_N': 8.537960040600964, 'r0': 1.349004236917433, 'a0': 0.0006070944417855256, 'h0': 2.0451876075485735, 'alpha0': 0.00043888473679261515, 'eta0': 2.6449109444192795, 'delta': 0.05965929320658725, 'n': 1.2557181204505703, 'nu': 1.05559739398766, 'a_scale': 3.334852603657343, 'id': 192400}	1	[1]	[[[ 49.7679845,2330.350177 , 596.217068 , 249.833556 ]]]	[[[1806.55985 , 596.217068, 0. ]]]	[[[2.39169191,0.79194575,0.7495125 ,0.54721365]]]	[[[0.80268308,0.7495125 ,0. ]]]	[[[0.75915576,0. ,0.54721365]]]	[1.]
{'B_diff': 1.0, 'T_diff': 0.25, 'N0': 1417.2514080580995, 'h_N': 7.6017148609618275, 'r0': 0.6827644596097966, 'a0': 0.0015484733522193378, 'h0': 1.2318139195644888, 'alpha0': 0.000822233468493063, 'eta0': 3.4029715941055136, 'delta': 0.05906346069107277, 'n': 1.3044803982436177, 'nu': 1.0916947413544067, 'a_scale': 2.565904181172871, 'id': 181600}	2	[1,1]	[[[ 489.903239 ,1381.58008198, 548.267607 , 191.98778 ], [1285.69844 , 45.24745567, 226.483865 , 0. ]]]	[[[1380.08264 , 548.267607 , 0. ], [ 42.2985671, 226.483865 , 0. ]]]	[[[0.81274309,1.51505126,0.90427749,0.12757882], [0.00000033,0.00000033,0.00000033,0. ]]]	[[[1.51549885,0.90427749,0. ], [0.00000033,0.00000033,0. ]]]	[[[1.19546259,0. ,0.12757882], [0.00000033,0. ,0. ]]]	[0.815,0.185]
{'B_diff': 0.75, 'T_diff': 0.25, 'N0': 821.8604504682576, 'h_N': 17.99027324304532, 'r0': 1.2448295084905818, 'a0': 0.0015583603169758004, 'h0': 2.1271499701214314, 'alpha0': 0.0004446322359287051, 'eta0': 1.5434532694117757, 'delta': 0.048276219186879424, 'n': 1.1970173123106882, 'nu': 1.1876624359200507, 'a_scale': 4.578897515306092, 'id': 200000}	1	[1]	[[[ 3.03441668,1932.8701035 , 180.306913 , 183.610757 ]]]	[[[1895.8708 , 180.306913, 0. ]]]	[[[1.54028079,0.46579419,1.0037454 ,0.48388439]]]	[[[0.46918266,1.0037454 ,0. ]]]	[[[0.29756606,0. ,0.48388439]]]	[1.]
{'B_diff': 0.5, 'T_diff': 0.5, 'N0': 890.0225383475546, 'h_N': 6.158247359565581, 'r0': 1.578137036791149, 'a0': 0.0018873077232978905, 'h0': 2.0340009741455853, 'alpha0': 0.00022248445275724617, 'eta0': 3.249053524192614, 'delta': 0.04056583451661429, 'n': 1.7025483013504705, 'nu': 1.2207298714257246, 'a_scale': 1.3891567548332189, 'id': 189800}	2	[1,1]	[[[ 34.687557 ,1605.111608 , 261.203296 , 299.94083 ], [ 726.429337 , 22.14779096, 223.085166 , 31.930778 ]]]	[[[1352.47956 , 261.203296 , 0. ], [ 14.4774964, 223.085166 , 0. ]]]	[[[2.29682888,0.56987638,0.65173014,0.14732633], [0. ,0. ,0. ,0. ]]]	[[[0.59738033,0.65173014,0. ], [0. ,0. ,0. ]]]	[[[0.51745313,0. ,0.14732633], [0. ,0. ,0. ]]]	[0.98,0.02]
{'B_diff': 0.75, 'T_diff': 1.0, 'N0': 1445.8673955211398, 'h_N': 13.887156352955122, 'r0': 0.5889868290455227, 'a0': 0.0019402794533706033, 'h0': 1.6811935940497738, 'alpha0': 0.0006336127965011454, 'eta0': 1.4960308546529482, 'delta': 0.034960396468447286, 'n': 1.343237163036616, 'nu': 1.4527629650001619, 'a_scale': 1.1000476974938729, 'id': 207000}	1	[1]	[[[ 0.95372336,5923.699868 , 28.8885442 , 88.6736355 ]]]	[[[5122.70963 , 28.8885442, 0. ]]]	[[[0.,0.,0.,0.]]]	[[[0.,0.,0.]]]	[[[0.,0.,0.]]]	[1.]
{'B_diff': 0.5, 'T_diff': 0.75, 'N0': 1559.9103600003305, 'h_N': 13.485494899373323, 'r0': 0.5045823069946591, 'a0': 0.001211064640117343, 'h0': 1.8095585439271835, 'alpha0': 0.00048320883009229595, 'eta0': 2.6865577778616005, 'delta': 0.05661715630669287, 'n': 1.1273542054069396, 'nu': 1.7223315583610508, 'a_scale': 1.113438429479234, 'id': 196400}	1	[1]	[[[ 274.314962,4649.153479, 277.973816, 104.081576]]]	[[[4645.63634 , 277.973816, 0. ]]]	[[[1.66258694,0.67216662,1.79094592,0.74833245]]]	[[[0.67222362,1.79094592,0. ]]]	[[[0.61239768,0. ,0.74833245]]]	[1.]
{'B_diff': 0.25, 'T_diff': 0.25, 'N0': 1346.9961275137753, 'h_N': 9.030506687505175, 'r0': 1.0139201803913536, 'a0': 0.0012839812528481394, 'h0': 2.0954509253100353, 'alpha0': 0.0006993352142059079, 'eta0': 3.3336326640252736, 'delta': 0.059766846221993124, 'n': 1.7398089815103197, 'nu': 1.0572802084972102, 'a_scale': 3.0531739564731466, 'id': 204800}	2	[1,1]	[[[1256.78867 , 29.8399161, 160.005558 , 0. ], [ 460.906999 ,2182.285668 , 670.410289 , 86.9561225]]]	[[[ 17.2754571, 160.005558 , 0. ], [1618.54259 , 670.410289 , 0. ]]]	[[[0.00000033,0.00000033,0.00000033,0. ], [1.01587277,1.19547006,0.85385324,0.20905936]]]	[[[0.00000033,0.00000033,0. ], [1.2284522 ,0.85385324,0. ]]]	[[[0.00000033,0. ,0. ], [1.12533852,0. ,0.20905936]]]	[0.8,0.2]
{'B_diff': 1.0, 'T_diff': 0.75, 'N0': 2149.588397257212, 'h_N': 7.573867705519969, 'r0': 1.171624446029334, 'a0': 0.0007298519643837875, 'h0': 1.645854011492413, 'alpha0': 0.0005927295110851148, 'eta0': 1.9556840022912687, 'delta': 0.03429556208180405, 'n': 1.813545848848925, 'nu': 1.330876149798084, 'a_scale': 1.422443577825815, 'id': 207600}	1	[1]	[[[ 0.2498387,8827.50617 , 45.3140355, 132.729621 ]]]	[[[6447.83986 , 45.3140355, 0. ]]]	[[[0.,0.,0.,0.]]]	[[[0.,0.,0.]]]	[[[0.,0.,0.]]]	[1.]
{'B_diff': 0.25, 'T_diff': 1.0, 'N0': 2133.9569354471655, 'h_N': 9.553293908897825, 'r0': 1.776187988571452, 'a0': 0.0010008072438077184, 'h0': 1.1598665160328485, 'alpha0': 0.00047048754049411985, 'eta0': 4.02026458483696, 'delta': 0.03391927274253075, 'n': 1.7826748767515455, 'nu': 1.9138200717544103, 'a_scale': 2.2633156574412414, 'id': 208600}	1	[1]	[[[ 0.19350296,11447.09594 , 17.8373703 , 67.0461567 ]]]	[[[6578.42857 , 17.8373703, 0. ]]]	[[[0.,0.,0.,0.]]]	[[[0.,0.,0.]]]	[[[0.,0.,0.]]]	[1.]
{'B_diff': 0.5, 'T_diff': 1.0, 'N0': 2119.8842211689816, 'h_N': 11.166916341255458, 'r0': 0.8089303599655757, 'a0': 0.0011167285946814026, 'h0': 1.9699022007121207, 'alpha0': 0.0003663958306069588, 'eta0': 4.663983216542329, 'delta': 0.050845029437707315, 'n': 1.5835550890073216, 'nu': 1.7411373620784794, 'a_scale': 4.366295064149893, 'id': 196600}	2	[1,1]	[[[ 475.251517 ,6093.992907 , 491.214817 , 75.7014491], [ 521.090338 ,5416.176082 , 589.702598 , 113.003733 ]]]	[[[5715.75797 , 491.214817, 0. ], [5161.47108 , 589.702598, 0. ]]]	[[[1.51636848,0.74201904,1.56926607,0.34236326], [1.37140785,0.8400271 ,1.36372805,0.57158536]]]	[[[0.74593339,1.56926607,0. ], [0.8459652 ,1.36372805,0. ]]]	[[[0.70376189,0. ,0.34236326], [0.84457264,0. ,0.57158536]]]	[0.535,0.465]
{'B_diff': 1.0, 'T_diff': 0.25, 'N0': 1710.9350713966344, 'h_N': 8.212762270495404, 'r0': 1.9217345275323223, 'a0': 0.0013013142006891801, 'h0': 2.016133977745761, 'alpha0': 0.00045237286546156123, 'eta0': 1.5994169116420522, 'delta': 0.03963127727591467, 'n': 1.0443744146796285, 'nu': 1.5740425283525195, 'a_scale': 3.616760991525434, 'id': 207200}	2	[1,1]	[[[ 0.18553441,6083.71051047, 36.8429035 , 65.9730757 ], [1710.9345 , 0. , 0. , 0. ]]]	[[[6083.71044 , 36.8429035, 0. ], [ 0. , 0. , 0. ]]]	[[[0. ,0. ,0. ,0. ], [0.00000033,0. ,0. ,0. ]]]	[[[0.,0.,0.], [0.,0.,0.]]]	[[[0.00095844,0. ,0. ], [0. ,0. ,0. ]]]	[0.985,0.015]
{'B_diff': 0.25, 'T_diff': 0.25, 'N0': 952.759414135006, 'h_N': 17.497982021099446, 'r0': 1.3018115076333223, 'a0': 0.001730226320135456, 'h0': 1.5661113610849227, 'alpha0': 0.0007467731653363283, 'eta0': 1.3242718501786062, 'delta': 0.051662841840500504, 'n': 1.362010601843017, 'nu': 1.4343120496566373, 'a_scale': 1.5340990105577654, 'id': 208000}	1	[1]	[[[ 0.81305031,4656.68516 , 45.0001932 , 54.0888311 ]]]	[[[3060.24208 , 45.0001932, 0. ]]]	[[[0.,0.,0.,0.]]]	[[[0.,0.,0.]]]	[[[0.,0.,0.]]]	[1.]
{'B_diff': 0.75, 'T_diff': 0.5, 'N0': 1304.0141031813505, 'h_N': 12.160116720852038, 'r0': 0.8244029292511296, 'a0': 0.0008121372636637621, 'h0': 1.2125935664943563, 'alpha0': 0.00048055040227582913, 'eta0': 3.4198535801855505, 'delta': 0.04830838215572046, 'n': 1.6241412828120037, 'nu': 1.351212024698027, 'a_scale': 1.8890259235202698, 'id': 187400}	1	[1]	[[[ 158.60184 ,2912.411411, 283.841955, 234.701022]]]	[[[2844.33352 , 283.841955, 0. ]]]	[[[1.56792027,0.73270995,1.33828727,0.24725111]]]	[[[0.73580312,1.33828727,0. ]]]	[[[0.65223276,0. ,0.24725111]]]	[1.]
{'B_diff': 1.0, 'T_diff': 0.5, 'N0': 703.9459398720863, 'h_N': 19.840255689059823, 'r0': 1.5096130671766552, 'a0': 0.002021761865246182, 'h0': 1.9613246436905891, 'alpha0': 0.00033597968187605766, 'eta0': 4.778506385602316, 'delta': 0.0358350841738491, 'n': 1.5046816059716996, 'nu': 1.3597657116155935, 'a_scale': 1.7989455974254505, 'id': 191400}	1	[1]	[[[ 27.2775389,1147.3161166, 163.56663 , 228.563192 ]]]	[[[1112.33541, 163.56663, 0. ]]]	[[[2.04721634,0.64381801,0.9125717 ,0.24838166]]]	[[[0.64844338,0.9125717 ,0. ]]]	[[[0.54179412,0. ,0.24838166]]]	[1.]
{'B_diff': 0.25, 'T_diff': 0.5, 'N0': 1677.718964357725, 'h_N': 12.858053388631227, 'r0': 0.8855659147669188, 'a0': 0.0019974068656488366, 'h0': 2.0968666178858553, 'alpha0': 0.0004733835274058966, 'eta0': 2.0825216153508483, 'delta': 0.0567742875606537, 'n': 1.6818819408455594, 'nu': 1.1852492348683485, 'a_scale': 3.745406349817802, 'id': 195400}	2	[1,1]	[[[ 218.951331 ,5539.736367 , 442.547909 , 131.138292 ], [1610.98407 , 23.9920135, 117.709684 , 0. ]]]	[[[4688.43956 , 442.547909 , 0. ], [ 14.0477396, 117.709684 , 0. ]]]	[[[1.85344155,0.63379853,1.46802992,0.72018965], [0.00000033,0.00000033,0.00000033,0. ]]]	[[[0.64759481,1.46802992,0. ], [0.00000033,0.00000033,0. ]]]	[[[0.58556134,0. ,0.72018965], [0.00000033,0. ,0. ]]]	[0.985,0.015]
{'B_diff': 0.5, 'T_diff': 1.0, 'N0': 1348.9793738439016, 'h_N': 14.060150460428469, 'r0': 1.1691689430455825, 'a0': 0.0011667098903903276, 'h0': 0.9874102902350193, 'alpha0': 0.0006839814132651583, 'eta0': 1.986103902623312, 'delta': 0.044293905631760236, 'n': 1.5775228961438184, 'nu': 1.6701096863037832, 'a_scale': 2.863287447020872, 'id': 209400}	1	[1]	[[[ 0.59921131,6446.04962 , 22.2854343 , 81.0574984 ]]]	[[[4409.85745 , 22.2854343, 0. ]]]	[[[0.00000033,0.00000033,0.00000033,0.00000033]]]	[[[0.00000033,0.00000033,0. ]]]	[[[0.00000033,0. ,0.00000033]]]	[1.]
{'B_diff': 0.25, 'T_diff': 1.0, 'N0': 1340.5260689927331, 'h_N': 13.475920338143448, 'r0': 0.5154626104539999, 'a0': 0.0012157413432720837, 'h0': 2.1301934520762993, 'alpha0': 0.0005971540775075462, 'eta0': 4.644700155535848, 'delta': 0.05719690845815152, 'n': 1.3741823507871094, 'nu': 1.3092049881813064, 'a_scale': 4.0343527479786285, 'id': 195800}	1	[1]	[[[ 563.119958 ,2203.922846 , 561.405645 , 53.4106369]]]	[[[1926.68437 , 561.405645, 0. ]]]	[[[0.90983502,1.25609169,1.01483567,0.12721577]]]	[[[1.27034642,1.01483567,0. ]]]	[[[1.17840669,0. ,0.12721577]]]	[1.]
{'B_diff': 0.75, 'T_diff': 0.5, 'N0': 1455.1830159690257, 'h_N': 5.117080181404022, 'r0': 1.6060778072374766, 'a0': 0.00205127581319034, 'h0': 1.7484810446556638, 'alpha0': 0.0006811056744075788, 'eta0': 4.429149764912053, 'delta': 0.031627349744136286, 'n': 1.189420834490169, 'nu': 1.2284187304744667, 'a_scale': 4.549600797435861, 'id': 190600}	1	[1]	[[[ 89.6660503 ,3513.67268188, 340.050834 , 265.008942 ]]]	[[[3507.69878 , 340.050834, 0. ]]]	[[[2.06672311,0.64937085,1.42344736,0.57009458]]]	[[[0.64954967,1.42344736,0. ]]]	[[[0.56379504,0. ,0.57009458]]]	[1.]
{'B_diff': 0.25, 'T_diff': 0.5, 'N0': 1119.7132132937627, 'h_N': 12.345282019530671, 'r0': 1.9155082419098626, 'a0': 0.0015755569351748866, 'h0': 1.7339449366040138, 'alpha0': 0.0008857189780570185, 'eta0': 4.315405537061155, 'delta': 0.05616038435315866, 'n': 1.1081517532068579, 'nu': 1.8382033903665502, 'a_scale': 3.280780942603319, 'id': 185800}	1	[1]	[[[ 132.498085,2290.765297, 662.188245, 148.286377]]]	[[[2154.93149 , 662.188245, 0. ]]]	[[[1.59803541,1.00987371,0.84590392,1.01551354]]]	[[[1.0096754 ,0.84590392,0. ]]]	[[[1.02403999,0. ,1.01551354]]]	[1.]
{'B_diff': 0.5, 'T_diff': 1.0, 'N0': 749.066545579489, 'h_N': 13.935346551592723, 'r0': 1.4363838116970364, 'a0': 0.0013402404681177567, 'h0': 2.0443468537794915, 'alpha0': 0.0004242415994041483, 'eta0': 5.193647859766738, 'delta': 0.04161711311467256, 'n': 1.1612131881460266, 'nu': 1.2289181365127493, 'a_scale': 2.2079220963478026, 'id': 193400}	1	[1]	[[[ 42.0680439,1106.5777007, 430.173443 , 223.380567 ]]]	[[[1072.74052 , 430.173443, 0. ]]]	[[[1.6418198 ,1.08853056,0.74490533,0.51182962]]]	[[[1.09304894,0.74490533,0. ]]]	[[[0.95446717,0. ,0.51182962]]]	[1.]
{'B_diff': 1.0, 'T_diff': 1.0, 'N0': 1632.0089191172162, 'h_N': 14.713018164875635, 'r0': 1.7756401631893062, 'a0': 0.0010828970886871325, 'h0': 1.7742979711275415, 'alpha0': 0.0007547432250649047, 'eta0': 5.048093903240481, 'delta': 0.037346022744032384, 'n': 1.3666044611203612, 'nu': 1.5917941547400614, 'a_scale': 2.7064338245428115, 'id': 191800}	1	[1]	[[[ 220.131936 ,3132.0440354, 464.400211 , 325.429105 ]]]	[[[3093.99131 , 464.400211, 0. ]]]	[[[1.52458273,0.86292716,1.16829877,0.80249518]]]	[[[0.86485075,1.16829877,0. ]]]	[[[0.72639219,0. ,0.80249518]]]	[1.]
{'B_diff': 0.25, 'T_diff': 1.0, 'N0': 835.7557057782183, 'h_N': 12.285796360541116, 'r0': 1.2830087696180927, 'a0': 0.001250895399905394, 'h0': 1.3574060528304437, 'alpha0': 0.000490884206918598, 'eta0': 4.681694796253609, 'delta': 0.050104592407816104, 'n': 1.5110370143961382, 'nu': 1.1802625942615856, 'a_scale': 1.3446884255221676, 'id': 183000}	1	[1]	[[[ 106.814423,1089.637475, 339.860991, 322.751039]]]	[[[809.392769,339.860991, 0. ]]]	[[[1.29959167,0.90234999,0.60653726,0.03668096]]]	[[[0.92686556,0.60653726,0. ]]]	[[[0.84779116,0. ,0.03668096]]]	[1.]
{'B_diff': 1.0, 'T_diff': 0.25, 'N0': 1920.3074920765555, 'h_N': 10.413839460409692, 'r0': 0.5293225705810991, 'a0': 0.0020158963814723976, 'h0': 0.5752156692322472, 'alpha0': 0.00043349919097476866, 'eta0': 3.210728737765235, 'delta': 0.04061129297022559, 'n': 1.3270020661150848, 'nu': 1.289405364404756, 'a_scale': 2.387986581501856, 'id': 172000}	1	[1]	[[[ 460.235218 ,1985.84460511, 369.032931 , 520.338388 ]]]	[[[1985.07085 , 369.032931, 0. ]]]	[[[0.85957878,1.38227457,1.46025534,0.19652595]]]	[[[1.38241006,1.46025534,0. ]]]	[[[1.0974244 ,0. ,0.19652595]]]	[1.]
{'B_diff': 0.75, 'T_diff': 0.75, 'N0': 1520.4419887952497, 'h_N': 11.22529800974759, 'r0': 0.9703430874416005, 'a0': 0.0006168184205851203, 'h0': 2.2607868644453077, 'alpha0': 0.0003034874682390434, 'eta0': 3.37425587125415, 'delta': 0.05557411239544799, 'n': 1.3096188250139136, 'nu': 1.3835606149474855, 'a_scale': 3.167319007232868, 'id': 194000}	1	[1]	[[[ 172.341765 ,3710.1550812, 498.425592 , 167.47431 ]]]	[[[3669.59295 , 498.425592, 0. ]]]	[[[1.77865388,0.6867145 ,1.14127079,0.61274391]]]	[[[0.68861314,1.14127079,0. ]]]	[[[0.56920275,0. ,0.61274391]]]	[1.]
{'B_diff': 0.5, 'T_diff': 0.25, 'N0': 779.7403428104866, 'h_N': 18.35023612885312, 'r0': 0.9415022975378743, 'a0': 0.0006007853160208577, 'h0': 1.8248987635946738, 'alpha0': 0.00040556132428544824, 'eta0': 2.6696757321250373, 'delta': 0.057420366985352335, 'n': 1.7787200336112359, 'nu': 1.7116600130897242, 'a_scale': 2.052778101399479, 'id': 199200}	1	[1]	[[[ 44.4248797,2521.966789 , 155.811886 , 82.8153493]]]	[[[2303.15851 , 155.811886, 0. ]]]	[[[2.37035478,0.48960199,1.48262842,0.65517561]]]	[[[0.50198984,1.48262842,0. ]]]	[[[0.423916 ,0. ,0.65517561]]]	[1.]
{'B_diff': 0.75, 'T_diff': 0.5, 'N0': 773.6415467696088, 'h_N': 15.101010894641352, 'r0': 1.4713760876732913, 'a0': 0.001638723018545967, 'h0': 1.4630442825539633, 'alpha0': 0.0008203261944167139, 'eta0': 4.463818063478858, 'delta': 0.05778916923404864, 'n': 1.7339642742900145, 'nu': 1.5169286718972612, 'a_scale': 2.750456360968717, 'id': 184200}	1	[1]	[[[ 182.454536 ,1202.5084515, 315.291595 , 111.439471 ]]]	[[[1126.04083 , 315.291595, 0. ]]]	[[[1.1254622 ,1.08511888,0.90843679,0.43282417]]]	[[[1.10023974,0.90843679,0. ]]]	[[[0.96223648,0. ,0.43282417]]]	[1.]
{'B_diff': 1.0, 'T_diff': 0.25, 'N0': 2143.377496079197, 'h_N': 17.00960373913508, 'r0': 1.9841953996249988, 'a0': 0.0005940200799214486, 'h0': 1.9697529222788024, 'alpha0': 0.00047764548688031966, 'eta0': 3.2874681613622467, 'delta': 0.04598325590755807, 'n': 1.2151870294345195, 'nu': 1.82375678820001, 'a_scale': 4.2378969609153385, 'id': 197600}	1	[1]	[[[ 17.7358793,5823.8565579, 391.482497 , 275.044936 ]]]	[[[5797.43927 , 391.482497, 0. ]]]	[[[3.37318163,0.5001679 ,1.73830328,1.03600404]]]	[[[0.50078005,1.73830328,0. ]]]	[[[0.37790383,0. ,1.03600404]]]	[1.]
{'B_diff': 0.75, 'T_diff': 0.25, 'N0': 2125.775270372257, 'h_N': 17.619790813517184, 'r0': 1.217912440454224, 'a0': 0.0008537453981225764, 'h0': 2.052408995936584, 'alpha0': 0.0007716484640012411, 'eta0': 4.301854008171522, 'delta': 0.030845383495396516, 'n': 1.516954442458337, 'nu': 1.7052333303946128, 'a_scale': 3.1711663663286607, 'id': 209600}	1	[1]	[[[ 0.47417324,9552.07671 , 21.0221805 , 42.1417683 ]]]	[[[7394.9795 , 21.0221805, 0. ]]]	[[[0.,0.,0.,0.]]]	[[[0.,0.,0.]]]	[[[0.,0.,0.]]]	[1.]
{'B_diff': 0.5, 'T_diff': 0.25, 'N0': 1865.5998541533231, 'h_N': 10.001980549260278, 'r0': 1.6557147088446436, 'a0': 0.0013433153857883087, 'h0': 1.5889325688814722, 'alpha0': 0.00043527049237154693, 'eta0': 4.496650685855064, 'delta': 0.045498457885652696, 'n': 1.4252863211310995, 'nu': 1.7301594354984313, 'a_scale': 3.5453321007290386, 'id': 192800}	1	[1]	[[[ 291.748036,4813.00122 , 580.678645, 161.348593]]]	[[[4590.03965 , 580.678645, 0. ]]]	[[[1.55803469,0.77482169,1.29029755,0.67687271]]]	[[[0.77923618,1.29029755,0. ]]]	[[[0.72539692,0. ,0.67687271]]]	[1.]
{'B_diff': 0.5, 'T_diff': 0.5, 'N0': 2136.130706409296, 'h_N': 11.344271836597946, 'r0': 1.591729950290767, 'a0': 0.0010218672980396915, 'h0': 1.1785716251081544, 'alpha0': 0.00023296764111583834, 'eta0': 4.117965794792223, 'delta': 0.047232237726145376, 'n': 1.4005485676857514, 'nu': 1.598945873768002, 'a_scale': 1.8700775707889137, 'id': 186600}	1	[1]	[[[ 265.816304,5251.65296 , 587.55324 , 331.1476 ]]]	[[[5051.08043, 587.55324, 0. ]]]	[[[1.63237322,0.75470982,1.30253976,0.50716832]]]	[[[0.75928824,1.30253976,0. ]]]	[[[0.70168369,0. ,0.50716832]]]	[1.]
{'B_diff': 1.0, 'T_diff': 0.75, 'N0': 1614.4629690509769, 'h_N': 12.125277397668798, 'r0': 0.9317115707563959, 'a0': 0.0005266514940500416, 'h0': 1.4666450673930695, 'alpha0': 0.00042624737312721455, 'eta0': 3.6318927770046927, 'delta': 0.0469092713290558, 'n': 1.5270671279128654, 'nu': 1.7571856084092383, 'a_scale': 2.3121077347426544, 'id': 198000}	1	[1]	[[[ 147.21206 ,4384.464155, 265.74014 , 158.09034 ]]]	[[[4320.13895, 265.74014, 0. ]]]	[[[2.05271337,0.55243795,1.72048497,0.47745888]]]	[[[0.55363248,1.72048497,0. ]]]	[[[0.49659803,0. ,0.47745888]]]	[1.]
{'B_diff': 0.75, 'T_diff': 0.25, 'N0': 2225.2438375088323, 'h_N': 16.615812418449163, 'r0': 0.8017900156118234, 'a0': 0.0006635278820017981, 'h0': 2.2653470370996907, 'alpha0': 0.00030994642372432046, 'eta0': 4.221241253506125, 'delta': 0.054633455743483494, 'n': 1.4846711497409433, 'nu': 1.0706821662195827, 'a_scale': 3.0465811189789864, 'id': 212800}	1	[1]	[[[2033.20333 , 60.9020191, 337.255031 , 0. ]]]	[[[ 48.0028987,337.255031 , 0. ]]]	[[[0.00000033,0.00000033,0.00000033,0. ]]]	[[[0.00000033,0.00000033,0. ]]]	[[[0.00000033,0. ,0. ]]]	[1.]
{'B_diff': 0.5, 'T_diff': 0.75, 'N0': 998.9460190213761, 'h_N': 13.245218250141242, 'r0': 1.2760737700215294, 'a0': 0.0010755340411472392, 'h0': 2.0579766119954064, 'alpha0': 0.0005361628027936831, 'eta0': 2.6365835289344473, 'delta': 0.05572909385757744, 'n': 1.6616858145797049, 'nu': 1.286598907121002, 'a_scale': 4.401784559895555, 'id': 199600}	1	[1]	[[[ 80.017078,3065.996799, 255.262831, 116.230034]]]	[[[2774.39584 , 255.262831, 0. ]]]	[[[2.17879036,0.54989211,1.3350942 ,0.46494332]]]	[[[0.56034563,1.3350942 ,0. ]]]	[[[0.49420327,0. ,0.46494332]]]	[1.]
{'B_diff': 1.0, 'T_diff': 1.0, 'N0': 1254.2081906190897, 'h_N': 12.697185263547281, 'r0': 0.5427283161529226, 'a0': 0.0008311248025249737, 'h0': 1.5292539438638901, 'alpha0': 0.00037983023221253864, 'eta0': 3.501319956449323, 'delta': 0.045634641914704524, 'n': 1.2303956511757481, 'nu': 1.9508704824100767, 'a_scale': 1.2978700776685457, 'id': 211000}	1	[1]	[[[ 1.25722978,4526.974375 , 23.4399224 , 66.4360447 ]]]	[[[4396.79639 , 23.4399224, 0. ]]]	[[[0.,0.,0.,0.]]]	[[[0.,0.,0.]]]	[[[0.,0.,0.]]]	[1.]
{'B_diff': 0.5, 'T_diff': 0.75, 'N0': 1548.2578640735046, 'h_N': 13.511923384840987, 'r0': 1.1182503022009929, 'a0': 0.0014913706580837725, 'h0': 1.5816268422541038, 'alpha0': 0.0004651703562993355, 'eta0': 2.7892804196124117, 'delta': 0.04250200724728054, 'n': 1.4243426802156025, 'nu': 1.7269667940450297, 'a_scale': 3.6280966574757993, 'id': 212400}	1	[1]	[[[ 0.5650659,7387.66596 , 27.9288947, 57.712957 ]]]	[[[5475.02793 , 27.9288947, 0. ]]]	[[[0.00000033,0.00000033,0.00000033,0.00000033]]]	[[[0.00000033,0.00000033,0. ]]]	[[[0.00000033,0. ,0.00000033]]]	[1.]
{'B_diff': 0.5, 'T_diff': 1.0, 'N0': 1586.3792098127622, 'h_N': 17.277485942928823, 'r0': 1.0568577877861718, 'a0': 0.0019075731136877366, 'h0': 1.8332221591413285, 'alpha0': 0.0008932608573428933, 'eta0': 1.3843485248952137, 'delta': 0.052451405249689206, 'n': 1.9728463083275716, 'nu': 1.746814397239576, 'a_scale': 1.5751492744165079, 'id': 212600}	1	[1]	[[[ 0.9235519,8237.42214 , 17.7495309, 23.6501274]]]	[[[5047.20118 , 17.7495309, 0. ]]]	[[[0.,0.,0.,0.]]]	[[[0.,0.,0.]]]	[[[0.,0.,0.]]]	[1.]
{'B_diff': 1.0, 'T_diff': 0.75, 'N0': 1410.2745131023598, 'h_N': 13.874257623465743, 'r0': 1.4909943404389978, 'a0': 0.0008967592561400963, 'h0': 1.7965570520862595, 'alpha0': 0.0008535546012230795, 'eta0': 1.532334341975481, 'delta': 0.03028345331860054, 'n': 1.3858811242687756, 'nu': 1.1228130929454099, 'a_scale': 4.7050130088547375, 'id': 201200}	1	[1]	[[[ 5.44836281,3970.32506 , 104.043558 , 268.51682 ]]]	[[[3926.36653 , 104.043558, 0. ]]]	[[[4.28077749,0.37589048,2.14040675,0.58969755]]]	[[[0.37769851,2.14040675,0. ]]]	[[[0.23793131,0. ,0.58969755]]]	[1.]
{'B_diff': 0.25, 'T_diff': 0.5, 'N0': 567.0213873394235, 'h_N': 15.638591247246524, 'r0': 1.6628644703638191, 'a0': 0.001696655969564796, 'h0': 1.3012800228744816, 'alpha0': 0.000819316185728666, 'eta0': 4.488414188461232, 'delta': 0.04916781391123312, 'n': 1.6932720652568158, 'nu': 1.0616028941651239, 'a_scale': 1.5249016405746818, 'id': 208200}	2	[1,1]	[[[193.003121 ,166.2668802 ,360.091897 ,118.849675 ], [444.223597 , 20.91758725,224.473319 , 0. ]]]	[[[106.611937,360.091897, 0. ], [ 12.218783,224.473319, 0. ]]]	[[[0.58455508,2.0024555 ,0.48397002,0.03227082], [0.00000033,0.00000033,0.00000033,0. ]]]	[[[2.06480448,0.48397002,0. ], [0.00000033,0.00000033,0. ]]]	[[[1.90033311,0. ,0.03227082], [0.00000033,0. ,0. ]]]	[0.155,0.845]
{'B_diff': 0.5, 'T_diff': 0.5, 'N0': 852.9896110871102, 'h_N': 12.109505674213949, 'r0': 0.8725449677480104, 'a0': 0.000549462026666201, 'h0': 1.2933882647296282, 'alpha0': 0.0008470094893844888, 'eta0': 2.9676517143180603, 'delta': 0.047310240412113236, 'n': 1.3858819992061915, 'nu': 1.8576272327255858, 'a_scale': 2.9402862460954426, 'id': 212200}	1	[1]	[[[ 0.75067668,3960.027312 , 18.9264626 , 39.3371597 ]]]	[[[3012.40481 , 18.9264626, 0. ]]]	[[[0.00000033,0.00000033,0.00000033,0.00000033]]]	[[[0.00000033,0.00000033,0. ]]]	[[[0.00000033,0. ,0.00000033]]]	[1.]
{'B_diff': 1.0, 'T_diff': 0.25, 'N0': 1993.1778890232279, 'h_N': 5.565571533318906, 'r0': 1.7209196288204296, 'a0': 0.0012939587304224875, 'h0': 1.6928739009594438, 'alpha0': 0.000223097254699998, 'eta0': 1.457401594096388, 'delta': 0.04248894110744227, 'n': 1.3670379389983647, 'nu': 1.3683223174054866, 'a_scale': 1.8168299952124787, 'id': 213600}	1	[1]	[[[ 0.17538064,6492.936642 , 111.319692 , 226.28388 ]]]	[[[5850.71792 , 111.319692, 0. ]]]	[[[0.00000033,0.00000033,0.00000033,0.00000033]]]	[[[0.00000033,0.00000033,0. ]]]	[[[0.00000033,0. ,0.00000033]]]	[1.]
{'B_diff': 0.25, 'T_diff': 0.75, 'N0': 984.8840444175995, 'h_N': 15.903981827880283, 'r0': 0.553470014609551, 'a0': 0.0007857411233044749, 'h0': 1.5220976324802697, 'alpha0': 0.0007170884245363954, 'eta0': 4.968105091246926, 'delta': 0.059164025618498345, 'n': 1.510643869122908, 'nu': 1.8655887451408455, 'a_scale': 4.141638857792401, 'id': 198800}	1	[1]	[[[ 394.654151 ,1705.935738 , 400.182864 , 47.3790776]]]	[[[1386.20161 , 400.182864, 0. ]]]	[[[0.90407751,1.23899497,1.06146855,0.34885257]]]	[[[1.26208244,1.06146855,0. ]]]	[[[1.16891652,0. ,0.34885257]]]	[1.]
{'B_diff': 0.25, 'T_diff': 0.25, 'N0': 964.5161664490313, 'h_N': 9.138582748064575, 'r0': 1.677644925514024, 'a0': 0.0016148395866049062, 'h0': 2.005222820974049, 'alpha0': 0.0007221545991768359, 'eta0': 3.1759221101348567, 'delta': 0.0573175755346619, 'n': 1.1332867134514666, 'nu': 1.7143943994612076, 'a_scale': 3.248121280175926, 'id': 198400}	1	[1]	[[[ 56.8070723,3166.011193 , 328.713779 , 82.3873248]]]	[[[2980.78372 , 328.713779, 0. ]]]	[[[2.38074336,0.58032517,1.30609705,0.98549713]]]	[[[0.58252909,1.30609705,0. ]]]	[[[0.5476213 ,0. ,0.98549713]]]	[1.]
{'B_diff': 1.0, 'T_diff': 0.75, 'N0': 1211.9481424683108, 'h_N': 12.559691488857325, 'r0': 1.3515268591724618, 'a0': 0.001226804588531917, 'h0': 0.6469307019485705, 'alpha0': 0.0005020942354212535, 'eta0': 4.902054849718867, 'delta': 0.05783067881082045, 'n': 1.135906718927644, 'nu': 1.9859564881771337, 'a_scale': 3.6399112861267557, 'id': 185200}	1	[1]	[[[199.757159 ,905.52675214,709.345394 ,340.901581 ]]]	[[[904.746065,709.345394, 0. ]]]	[[[0.98107816,1.61207945,0.5927676 ,0.5442763 ]]]	[[[1.61243386,0.5927676 ,0. ]]]	[[[1.23156785,0. ,0.5442763 ]]]	[1.]
{'B_diff': 0.75, 'T_diff': 0.25, 'N0': 954.4165956112029, 'h_N': 14.88138072566409, 'r0': 1.716674331104399, 'a0': 0.0019037554867884718, 'h0': 2.1390133466857986, 'alpha0': 0.00023698165313313456, 'eta0': 1.7820977272279013, 'delta': 0.05813617903841792, 'n': 1.5314453515742732, 'nu': 1.0353671020422508, 'a_scale': 1.310743095193526, 'id': 216000}	1	[1]	[[[775.001234 , 28.88971271,326.647914 , 0. ]]]	[[[ 22.1944598,326.647914 , 0. ]]]	[[[0.00000033,0.00000033,0.00000033,0. ]]]	[[[0.00000033,0.00000033,0. ]]]	[[[0.00000033,0. ,0. ]]]	[1.]
{'B_diff': 1.0, 'T_diff': 1.0, 'N0': 739.4635728642604, 'h_N': 6.654005061605076, 'r0': 1.9630571686337694, 'a0': 0.0011198738348823494, 'h0': 1.2412303314899846, 'alpha0': 0.0006208151945285073, 'eta0': 4.7321075459065876, 'delta': 0.040757462209600456, 'n': 1.8113012004444442, 'nu': 1.5222199824414324, 'a_scale': 1.2328774639511546, 'id': 188600}	1	[1]	[[[ 54.5297963,1199.236354 , 186.146007 , 267.082108 ]]]	[[[1098.587 , 186.146007, 0. ]]]	[[[1.66509287,0.91610924,1.1032873 ,0.43591916]]]	[[[0.9327773,1.1032873,0. ]]]	[[[0.76100262,0. ,0.43591916]]]	[1.]
{'B_diff': 0.75, 'T_diff': 0.5, 'N0': 1170.6583497917777, 'h_N': 16.466708606170016, 'r0': 0.9995676518745826, 'a0': 0.001696847489444161, 'h0': 0.7156777754869896, 'alpha0': 0.0007993476611883141, 'eta0': 1.644691873464251, 'delta': 0.05495741675945816, 'n': 1.6338307691679732, 'nu': 1.709637509724812, 'a_scale': 4.455971402742074, 'id': 216200}	1	[1]	[[[ 1.08388856,4952.41731 , 24.0391728 , 89.9128926 ]]]	[[[3625.22834 , 24.0391728, 0. ]]]	[[[0.00000033,0.00000033,0.00000033,0.00000033]]]	[[[0.00000033,0.00000033,0. ]]]	[[[0.00000033,0. ,0.00000033]]]	[1.]
{'B_diff': 0.5, 'T_diff': 1.0, 'N0': 581.1050187534687, 'h_N': 11.425477340187475, 'r0': 1.9070492726288641, 'a0': 0.0005865707212376372, 'h0': 1.2326524557226752, 'alpha0': 0.0005512789840682988, 'eta0': 4.581652169999792, 'delta': 0.03000193282815243, 'n': 1.1740291245576162, 'nu': 1.2183773551822443, 'a_scale': 2.033788904646081, 'id': 206200}	1	[1]	[[[ 0.87463478,1160.4708016 , 132.98493 , 242.621487 ]]]	[[[1108.46591, 132.98493, 0. ]]]	[[[0.99160942,0.5725075 ,1.07850505,0.23791745]]]	[[[0.57961998,1.07850505,0. ]]]	[[[0.42320878,0. ,0.23791745]]]	[1.]
{'B_diff': 0.5, 'T_diff': 0.25, 'N0': 2184.7636259184164, 'h_N': 17.52308777636135, 'r0': 1.9861352779449424, 'a0': 0.0008844823710912873, 'h0': 1.1212799727538019, 'alpha0': 0.00034330421856226074, 'eta0': 2.6013063051304517, 'delta': 0.052656778885146, 'n': 1.4481086513114882, 'nu': 1.5979888856597155, 'a_scale': 4.195003072918532, 'id': 196000}	1	[1]	[[[ 95.1701079,7171.213077 , 344.935188 , 254.686106 ]]]	[[[6843.46422 , 344.935188, 0. ]]]	[[[2.59647296,0.46811851,1.85123399,0.61213862]]]	[[[0.47107053,1.85123399,0. ]]]	[[[0.4267471 ,0. ,0.61213862]]]	[1.]
{'B_diff': 0.5, 'T_diff': 0.25, 'N0': 954.193676703763, 'h_N': 11.574068680953117, 'r0': 0.6503331461844488, 'a0': 0.0012537144687776022, 'h0': 2.288319903263569, 'alpha0': 0.0008343052319751188, 'eta0': 4.243182629616879, 'delta': 0.036281450075625096, 'n': 1.0552265500558855, 'nu': 1.605219564300444, 'a_scale': 2.3356622844487864, 'id': 205600}	3	[1,1,1]	[[[ 79.3511244 ,3048.59443245, 199.380721 , 71.5556732 ], [ 954.193359 , 0. , 0. , 0. ], [ 78.9380908 ,3052.34402 , 199.108996 , 71.3717849 ]]]	[[[3048.52022 , 199.380721, 0. ], [ 0. , 0. , 0. ], [3052.34402 , 199.108996, 0. ]]]	[[[2.15415542,0.547465 ,1.66253636,0.69283226], [0.00000033,0. ,0. ,0. ], [2.16993863,0.54759865,1.66758127,0.69548571]]]	[[[0.54746624,1.66253636,0. ], [0. ,0. ,0. ], [0.54759865,1.66758127,0. ]]]	[[[0.50212683,0. ,0.69283226], [0. ,0. ,0. ], [0. ,0. ,0.69548571]]]	[0.935,0.02 ,0.045]
{'B_diff': 0.75, 'T_diff': 1.0, 'N0': 1335.1714095896946, 'h_N': 7.7819962226425465, 'r0': 1.7362432740857547, 'a0': 0.0018731160269981454, 'h0': 1.8871369684815553, 'alpha0': 0.0005530756276696293, 'eta0': 4.886471111683592, 'delta': 0.04269130354366646, 'n': 1.7903474971398243, 'nu': 1.3759781361869774, 'a_scale': 3.4589037673024596, 'id': 197400}	1	[1]	[[[ 239.636904,2959.319892, 411.435847, 168.714732]]]	[[[2822.26961 , 411.435847, 0. ]]]	[[[1.44245453,0.83648819,1.2019176 ,0.43161568]]]	[[[0.84213426,1.2019176 ,0. ]]]	[[[0.77483052,0. ,0.43161568]]]	[1.]
{'B_diff': 0.75, 'T_diff': 0.5, 'N0': 1528.5004962726641, 'h_N': 15.417323396342981, 'r0': 0.933784914789018, 'a0': 0.000847190807590569, 'h0': 1.9136024404007335, 'alpha0': 0.0004231681872885327, 'eta0': 3.84991619400548, 'delta': 0.041331557558999414, 'n': 1.2372880224617875, 'nu': 1.7838503906936274, 'a_scale': 3.1870176480074655, 'id': 203400}	1	[1]	[[[ 91.2003218,4750.8996418, 248.278481 , 127.851516 ]]]	[[[4733.71363 , 248.278481, 0. ]]]	[[[2.4755381 ,0.47162803,1.81621625,0.65117228]]]	[[[0.4718896 ,1.81621625,0. ]]]	[[[0.41745434,0. ,0.65117228]]]	[1.]
{'B_diff': 0.25, 'T_diff': 0.25, 'N0': 795.3243253858096, 'h_N': 14.439809184223028, 'r0': 1.5037821306953225, 'a0': 0.000572580524845911, 'h0': 1.4672241233563605, 'alpha0': 0.0007427731188733532, 'eta0': 3.6666211679930085, 'delta': 0.030825136253542367, 'n': 1.9171234549850054, 'nu': 1.1807267878341685, 'a_scale': 3.726379792703612, 'id': 201600}	1	[1]	[[[ 29.7950347,2219.776024 , 161.772696 , 189.787444 ]]]	[[[1532.76399 , 161.772696, 0. ]]]	[[[2.33056652,0.54153694,1.45004583,0.36825759]]]	[[[0.55197325,1.45004583,0. ]]]	[[[0.52459932,0. ,0.36825759]]]	[1.]
{'B_diff': 0.75, 'T_diff': 0.25, 'N0': 1076.8865664236168, 'h_N': 13.850678159153174, 'r0': 1.4603786198103488, 'a0': 0.0007870647768817276, 'h0': 0.9925452517076914, 'alpha0': 0.00028377260803719845, 'eta0': 4.035126695087522, 'delta': 0.04448877801213041, 'n': 1.0439309907221466, 'nu': 1.9444971846611654, 'a_scale': 3.8517791133591923, 'id': 206400}	1	[1]	[[[ 3.32858665,2542.97241296, 316.519741 , 205.566449 ]]]	[[[2542.97193 , 316.519741, 0. ]]]	[[[1.38584788,0.62529128,1.33933575,0.64060384]]]	[[[0.62529132,1.33933575,0. ]]]	[[[0.43022849,0. ,0.64060384]]]	[1.]
{'B_diff': 0.25, 'T_diff': 1.0, 'N0': 2195.381113745785, 'h_N': 10.642804904915536, 'r0': 1.0486141989109081, 'a0': 0.0006202526305700592, 'h0': 1.1238551163896908, 'alpha0': 0.0007008752107987401, 'eta0': 4.467276446466978, 'delta': 0.05539437930307743, 'n': 1.7080664391777192, 'nu': 1.054036377421821, 'a_scale': 3.465133951720621, 'id': 211800}	2	[1,1]	[[[ 818.921844 ,2575.93388 , 997.621428 , 341.873276 ], [2061.84123 , 39.4764875, 238.445483 , 0. ]]]	[[[1946.52902 , 997.621428 , 0. ], [ 22.9916417, 238.445483 , 0. ]]]	[[[0.83296387,1.48726698,0.91163587,0.07230953], [0.00000033,0.00000033,0.00000033,0. ]]]	[[[1.51497775,0.91163587,0. ], [0.00000033,0.00000033,0. ]]]	[[[1.41939158,0. ,0.07230953], [0.00000033,0. ,0. ]]]	[0.165,0.835]
{'B_diff': 0.25, 'T_diff': 0.25, 'N0': 1329.1331801893125, 'h_N': 13.54216585048804, 'r0': 0.5996929203919465, 'a0': 0.0014333415455565959, 'h0': 0.6232111617575957, 'alpha0': 0.0005807663504457733, 'eta0': 3.2241644834829204, 'delta': 0.03371315238059768, 'n': 1.6241766603856331, 'nu': 1.9679072152872963, 'a_scale': 2.896165015447999, 'id': 217600}	1	[1]	[[[ 0.90535784,6617.27103 , 15.9637394 , 89.7504531 ]]]	[[[3925.67326 , 15.9637394, 0. ]]]	[[[0.00000033,0.00000033,0.00000033,0.00000033]]]	[[[0.00000033,0.00000033,0. ]]]	[[[0.00000033,0. ,0.00000033]]]	[1.]
{'B_diff': 0.5, 'T_diff': 0.5, 'N0': 2108.0510633222875, 'h_N': 10.084491044290187, 'r0': 1.438448839774536, 'a0': 0.0009613540506587424, 'h0': 2.1664636314329213, 'alpha0': 0.0003027306302501559, 'eta0': 4.102943034827489, 'delta': 0.051409758543603, 'n': 1.0783426035117125, 'nu': 1.9288298880130814, 'a_scale': 1.2229555847702576, 'id': 199400}	1	[1]	[[[ 238.330284 ,5695.37302537, 792.67208 , 158.239933 ]]]	[[[5693.67812, 792.67208, 0. ]]]	[[[1.82544558,0.70288479,1.19505754,0.94291517]]]	[[[0.70289541,1.19505754,0. ]]]	[[[0.67739561,0. ,0.94291517]]]	[1.]
{'B_diff': 0.75, 'T_diff': 0.75, 'N0': 1349.5507346695422, 'h_N': 6.605977423086644, 'r0': 1.333251128351861, 'a0': 0.0017297757020555834, 'h0': 1.4790953939828313, 'alpha0': 0.0008006511312299693, 'eta0': 3.3714951157085125, 'delta': 0.03960421449164031, 'n': 1.5777508429333729, 'nu': 1.297799612213713, 'a_scale': 2.72223836115616, 'id': 200400}	1	[1]	[[[ 104.736155 ,3756.7809083, 246.962014 , 188.219451 ]]]	[[[3668.4257 , 246.962014, 0. ]]]	[[[2.0569705 ,0.57529188,1.66918449,0.4119753 ]]]	[[[0.57710041,1.66918449,0. ]]]	[[[0.52872198,0. ,0.4119753 ]]]	[1.]
{'B_diff': 0.25, 'T_diff': 0.5, 'N0': 1679.4158402824382, 'h_N': 5.9182423299544915, 'r0': 0.7084257434107158, 'a0': 0.001426590612746115, 'h0': 2.0610343346862896, 'alpha0': 0.0005212022071979023, 'eta0': 5.142066024238824, 'delta': 0.03983178258501732, 'n': 1.586622278880033, 'nu': 1.6378368222106017, 'a_scale': 3.345224917280119, 'id': 205000}	1	[1]	[[[ 365.317451 ,5108.118222 , 470.391865 , 70.8198598]]]	[[[4331.64949 , 470.391865, 0. ]]]	[[[1.47470843,0.77637559,1.49078974,0.48264998]]]	[[[0.78339182,1.49078974,0. ]]]	[[[0.74753936,0. ,0.48264998]]]	[1.]
{'B_diff': 0.25, 'T_diff': 0.5, 'N0': 907.6483216439601, 'h_N': 8.849232321985674, 'r0': 0.5999791280713516, 'a0': 0.0009969713819550801, 'h0': 0.6385539756890553, 'alpha0': 0.00025144970052479496, 'eta0': 2.0305699268101067, 'delta': 0.052150459170717756, 'n': 1.6243754371285384, 'nu': 1.2435450975087852, 'a_scale': 3.8864095363629065, 'id': 214600}	2	[1,1]	[[[843.848982 , 31.119504 ,109.739976 , 0. ], [349.804762 ,298.8449802,285.262018 ,273.474064 ]]]	[[[ 18.4606364,109.739976 , 0. ], [205.961957 ,285.262018 , 0. ]]]	[[[0.00000033,0.00000033,0.00000033,0. ], [0.50122953,1.61031645,1.0359846 ,0.15745701]]]	[[[0.00000033,0.00000033,0. ], [1.60677768,1.0359846 ,0. ]]]	[[[0.00000033,0. ,0. ], [1.62778879,0. ,0.15745701]]]	[0.87,0.13]
{'B_diff': 1.0, 'T_diff': 0.75, 'N0': 1837.0706637849032, 'h_N': 18.636105608718218, 'r0': 1.7255634064985759, 'a0': 0.0012606534326413366, 'h0': 2.0714054316925314, 'alpha0': 0.0008164391169515141, 'eta0': 3.437379771014927, 'delta': 0.03205239087585691, 'n': 1.2241518481482845, 'nu': 1.6988290659725038, 'a_scale': 1.7409944339103278, 'id': 217200}	1	[1]	[[[ 0.36645395,6838.887512 , 17.543939 , 49.8529888 ]]]	[[[6660.11392 , 17.543939, 0. ]]]	[[[0.,0.,0.,0.]]]	[[[0.,0.,0.]]]	[[[0.,0.,0.]]]	[1.]
{'B_diff': 0.25, 'T_diff': 1.0, 'N0': 2019.1501264633462, 'h_N': 6.767732407059809, 'r0': 1.7279487820933077, 'a0': 0.0020151417041366585, 'h0': 2.1688290158203674, 'alpha0': 0.00037410963357303054, 'eta0': 4.232341752502505, 'delta': 0.042896715438098434, 'n': 1.8893400833020764, 'nu': 1.674012371422887, 'a_scale': 1.3133916825761003, 'id': 205400}	1	[1]	[[[ 286.283323 ,7264.7638 , 487.645847 , 95.9216958]]]	[[[5842.30282 , 487.645847, 0. ]]]	[[[1.90045729,0.61328977,1.66874743,0.60242491]]]	[[[0.62222338,1.66874743,0. ]]]	[[[0.58934383,0. ,0.60242491]]]	[1.]
{'B_diff': 1.0, 'T_diff': 0.25, 'N0': 1268.9040207903317, 'h_N': 17.399406383781777, 'r0': 1.936789746775473, 'a0': 0.0017606320615446357, 'h0': 1.109777180067747, 'alpha0': 0.0003519121183967163, 'eta0': 3.2368710060018913, 'delta': 0.056533840046969264, 'n': 1.409476191789322, 'nu': 1.920846176230851, 'a_scale': 4.3467986320669505, 'id': 191200}	1	[1]	[[[ 95.59813 ,2920.5732723, 272.088654 , 186.091507 ]]]	[[[2897.89493 , 272.088654, 0. ]]]	[[[1.90333899,0.64097073,1.39837476,0.57136392]]]	[[[0.64222063,1.39837476,0. ]]]	[[[0.54652366,0. ,0.57136392]]]	[1.]
{'B_diff': 0.25, 'T_diff': 0.75, 'N0': 1295.3555975531556, 'h_N': 16.434568072523444, 'r0': 1.7542299082728336, 'a0': 0.0017926343623113914, 'h0': 2.061935289325391, 'alpha0': 0.0007588920711437407, 'eta0': 3.160358219449446, 'delta': 0.05074743715459547, 'n': 1.122952075915355, 'nu': 1.9449132081365732, 'a_scale': 4.448465836722048, 'id': 214800}	1	[1]	[[[ 0.5035693,6577.064993 , 19.3345187, 21.0498512]]]	[[[5733.35538 , 19.3345187, 0. ]]]	[[[0.00526691,0.00508323,0.28535049,0.15907773]]]	[[[0.00522231,0.28535049,0. ]]]	[[[0.00414099,0. ,0.15907773]]]	[1.]
{'B_diff': 1.0, 'T_diff': 0.25, 'N0': 726.1632193727717, 'h_N': 7.420591371272734, 'r0': 1.5451125930464549, 'a0': 0.0011336393526279955, 'h0': 2.065390707750096, 'alpha0': 0.0007718922377165844, 'eta0': 3.4456206439536583, 'delta': 0.05761813525459485, 'n': 1.7769497980835884, 'nu': 1.0115397814828562, 'a_scale': 4.071749072923694, 'id': 220000}	1	[1]	[[[574.352488 , 25.53992813,275.458067 , 0. ]]]	[[[ 18.8885688,275.458067 , 0. ]]]	[[[0.00000033,0.00000033,0.00000033,0. ]]]	[[[0.00000033,0.00000033,0. ]]]	[[[0.00000033,0. ,0. ]]]	[1.]
{'B_diff': 0.25, 'T_diff': 0.5, 'N0': 1378.864124512343, 'h_N': 15.732500606337602, 'r0': 1.4552988060690681, 'a0': 0.0009813511184122577, 'h0': 0.7983482443234757, 'alpha0': 0.0006113400680827569, 'eta0': 4.621199574326017, 'delta': 0.0388933882178116, 'n': 1.6925871753290878, 'nu': 1.7144216122022051, 'a_scale': 4.108997218621094, 'id': 201800}	1	[1]	[[[ 174.370327,4235.218667, 330.668514, 182.117322]]]	[[[3297.81339 , 330.668514, 0. ]]]	[[[1.68963965,0.68212312,1.63496358,0.35763985]]]	[[[0.68686179,1.63496358,0. ]]]	[[[0.66934791,0. ,0.35763985]]]	[1.]
{'B_diff': 0.75, 'T_diff': 0.25, 'N0': 1605.3489318427519, 'h_N': 9.719001745518767, 'r0': 0.5083016790629589, 'a0': 0.0006603752946087353, 'h0': 2.2662395823416137, 'alpha0': 0.0008703894166444307, 'eta0': 3.236254912044256, 'delta': 0.03278963122068015, 'n': 1.675640573083225, 'nu': 1.8805812552184664, 'a_scale': 4.720056460985287, 'id': 219200}	1	[1]	[[[ 0.68866728,7490.60827 , 14.337576 , 22.8766078 ]]]	[[[5390.53442 , 14.337576, 0. ]]]	[[[0.,0.,0.,0.]]]	[[[0.,0.,0.]]]	[[[0.,0.,0.]]]	[1.]
{'B_diff': 1.0, 'T_diff': 1.0, 'N0': 1913.1539892961443, 'h_N': 11.319566586332812, 'r0': 0.8217720273612862, 'a0': 0.0008057691316080207, 'h0': 0.9142793371658255, 'alpha0': 0.0007900409673904527, 'eta0': 3.9558396863928578, 'delta': 0.03946176559908806, 'n': 1.957553038486672, 'nu': 1.6111990161096332, 'a_scale': 4.391257750686609, 'id': 201400}	1	[1]	[[[ 241.502591 ,4832.7073282, 309.717895 , 229.95379 ]]]	[[[4781.89579 , 309.717895, 0. ]]]	[[[1.69607121,0.67051886,1.78187696,0.33773159]]]	[[[0.6713239 ,1.78187696,0. ]]]	[[[0.619634 ,0. ,0.33773159]]]	[1.]
{'B_diff': 0.25, 'T_diff': 1.0, 'N0': 1192.9801646996784, 'h_N': 12.15447896914746, 'r0': 1.7241720633068973, 'a0': 0.0012406360441791194, 'h0': 2.0875916713325164, 'alpha0': 0.0008750895697728551, 'eta0': 4.474902716242086, 'delta': 0.05369314863846859, 'n': 1.8297726203294997, 'nu': 1.2596160236279457, 'a_scale': 4.683199398305295, 'id': 202200}	2	[1,1]	[[[ 279.182035 ,2985.330086 , 497.635977 , 89.2569383], [ 305.691126 ,2699.75352 , 532.571881 , 94.6622637]]]	[[[2175.7688 , 497.635977, 0. ], [2020.97719 , 532.571881, 0. ]]]	[[[1.34728814,0.89320295,1.05698271,0.57005891], [1.25651842,0.97875127,0.99199 ,0.71197591]]]	[[[0.90839117,1.05698271,0. ], [1.00507471,0.99199 ,0. ]]]	[[[0.86260467,0. ,0.57005891], [0.92238369,0. ,0.71197591]]]	[0.355,0.645]
{'B_diff': 0.5, 'T_diff': 1.0, 'N0': 2063.514554111377, 'h_N': 12.757591489917708, 'r0': 1.3267021717489513, 'a0': 0.0019048596539572107, 'h0': 1.183652374682732, 'alpha0': 0.0007279498723574047, 'eta0': 4.61320591581006, 'delta': 0.030427824652095866, 'n': 1.7114627479623543, 'nu': 1.2149694216017346, 'a_scale': 2.777653953963287, 'id': 203000}	1	[1]	[[[ 248.907099,5813.805647, 448.29751 , 309.300737]]]	[[[5482.69467, 448.29751, 0. ]]]	[[[1.70095352,0.68749992,1.65858644,0.34178947]]]	[[[0.69008198,1.65858644,0. ]]]	[[[0.66008026,0. ,0.34178947]]]	[1.]
{'B_diff': 1.0, 'T_diff': 0.25, 'N0': 1168.3626758734317, 'h_N': 14.013799000814112, 'r0': 1.5946935783830374, 'a0': 0.0010923188571870979, 'h0': 2.13328013944965, 'alpha0': 0.0006683368926787504, 'eta0': 4.306350685756411, 'delta': 0.039102752707643164, 'n': 1.9157822144099352, 'nu': 1.4057715258423658, 'a_scale': 2.7899998426884, 'id': 204000}	1	[1]	[[[ 106.605988,2952.29756 , 245.073872, 120.332045]]]	[[[2848.59741 , 245.073872, 0. ]]]	[[[1.9855245 ,0.59526111,1.45969991,0.45498403]]]	[[[0.59877556,1.45969991,0. ]]]	[[[0.54284049,0. ,0.45498403]]]	[1.]
{'B_diff': 0.25, 'T_diff': 0.75, 'N0': 708.2818745721419, 'h_N': 19.869246395482335, 'r0': 1.8457341394371456, 'a0': 0.000990207699828755, 'h0': 1.913027251946361, 'alpha0': 0.00023176155469117478, 'eta0': 4.437502369776984, 'delta': 0.03424023588117468, 'n': 1.513032177331843, 'nu': 1.2458952358833089, 'a_scale': 2.0816767047461466, 'id': 205200}	1	[1]	[[[ 16.105808,1220.827195, 229.012832, 296.948183]]]	[[[816.236434,229.012832, 0. ]]]	[[[2.28633097,0.76777502,0.77360576,0.27243332]]]	[[[0.7842249 ,0.77360576,0. ]]]	[[[0.73713691,0. ,0.27243332]]]	[1.]
{'B_diff': 1.0, 'T_diff': 1.0, 'N0': 2234.162109226967, 'h_N': 12.675587421820063, 'r0': 1.9242425090349056, 'a0': 0.001271802647581205, 'h0': 2.0764607260758754, 'alpha0': 0.0002788312840014301, 'eta0': 3.277909788279774, 'delta': 0.048787328021521165, 'n': 1.8040816902629246, 'nu': 1.7057128690662495, 'a_scale': 4.337641449885978, 'id': 204600}	1	[1]	[[[ 186.947105,6461.73261 , 367.768077, 160.24046 ]]]	[[[6353.27158 , 367.768077, 0. ]]]	[[[2.28699072,0.5189097 ,1.78150845,0.58770737]]]	[[[0.52051714,1.78150845,0. ]]]	[[[0.47416086,0. ,0.58770737]]]	[1.]
{'B_diff': 0.25, 'T_diff': 0.25, 'N0': 973.5112325048376, 'h_N': 13.371241525873959, 'r0': 1.6145665402502867, 'a0': 0.0008393015372108266, 'h0': 0.8658252743284739, 'alpha0': 0.0007216247648893945, 'eta0': 3.060220310957616, 'delta': 0.04523666339922025, 'n': 1.6350173558423613, 'nu': 1.1426552302378306, 'a_scale': 2.157277605402398, 'id': 195200}	1	[1]	[[[ 42.1069257,1674.503348 , 214.563885 , 355.653254 ]]]	[[[1188.77222 , 214.563885, 0. ]]]	[[[1.9966012 ,0.70055609,1.00501436,0.23281569]]]	[[[0.72015503,1.00501436,0. ]]]	[[[0.66026056,0. ,0.23281569]]]	[1.]
{'B_diff': 0.25, 'T_diff': 1.0, 'N0': 1815.430230668632, 'h_N': 8.005709020817996, 'r0': 1.2607669825655778, 'a0': 0.0007181536230243935, 'h0': 2.1339542569390098, 'alpha0': 0.0005145112438918371, 'eta0': 2.470162989243767, 'delta': 0.05045459363783063, 'n': 1.89312024538249, 'nu': 1.9578403624756833, 'a_scale': 4.294289858474675, 'id': 221400}	1	[1]	[[[ 0.33988954,9968.14991 , 18.9840105 , 20.0497034 ]]]	[[[5637.58131 , 18.9840105, 0. ]]]	[[[0.00000033,0.00000033,0.00000033,0.00000033]]]	[[[0.00000033,0.00000033,0. ]]]	[[[0.00000033,0. ,0.00000033]]]	[1.]
{'B_diff': 0.25, 'T_diff': 0.75, 'N0': 767.1173313254147, 'h_N': 13.800015959940039, 'r0': 1.067651781860807, 'a0': 0.0016114855961443066, 'h0': 2.186464358568374, 'alpha0': 0.000489534324913351, 'eta0': 2.84809917282936, 'delta': 0.046698014987185545, 'n': 1.8836707850762928, 'nu': 1.807986828957758, 'a_scale': 2.1089116421398817, 'id': 221200}	1	[1]	[[[ 0.67240192,4032.02697 , 25.6217984 , 26.7945856 ]]]	[[[2283.14457 , 25.6217984, 0. ]]]	[[[0.,0.,0.,0.]]]	[[[0.,0.,0.]]]	[[[0.,0.,0.]]]	[1.]
{'B_diff': 1.0, 'T_diff': 1.0, 'N0': 1779.9080470083316, 'h_N': 19.468247013277498, 'r0': 0.5960297413795679, 'a0': 0.0018203321789380864, 'h0': 2.2553598164611772, 'alpha0': 0.0006676078986530793, 'eta0': 4.179051030936394, 'delta': 0.054360346949162794, 'n': 1.4701433798180172, 'nu': 1.7913324039973557, 'a_scale': 3.90409223774848, 'id': 207800}	1	[1]	[[[ 441.13898 ,4144.947825 , 374.101065 , 50.4641381]]]	[[[4132.02859 , 374.101065, 0. ]]]	[[[1.40477216,0.8011294 ,1.5137684 ,0.36883832]]]	[[[0.80152737,1.5137684 ,0. ]]]	[[[0.7229962 ,0. ,0.36883832]]]	[1.]
{'B_diff': 0.5, 'T_diff': 0.25, 'N0': 2194.156205778475, 'h_N': 11.503321362714006, 'r0': 1.962244001629993, 'a0': 0.0009816691438774216, 'h0': 0.8119984411554266, 'alpha0': 0.0004263506833759939, 'eta0': 1.8010822538827471, 'delta': 0.047600175044238704, 'n': 1.344961373767442, 'nu': 1.0001886085574823, 'a_scale': 3.579477693453401, 'id': 208800}	1	[1]	[[[ 3.56563154,1431.849673 , 411.393475 ,1177.08028 ]]]	[[[1150.53151 , 411.393475, 0. ]]]	[[[0.65363872,0.37957138,0.23031975,0.04196237]]]	[[[0.39696504,0.23031975,0. ]]]	[[[0.31461493,0. ,0.04196237]]]	[1.]
{'B_diff': 0.75, 'T_diff': 0.25, 'N0': 1790.7538181168084, 'h_N': 12.418136899269593, 'r0': 1.1179275381853342, 'a0': 0.000909074238759374, 'h0': 1.772838234266669, 'alpha0': 0.0008253535458435017, 'eta0': 1.7889666584245434, 'delta': 0.052976028972256006, 'n': 1.8508106067388197, 'nu': 1.5145231628468645, 'a_scale': 4.446128920031478, 'id': 222400}	1	[1]	[[[ 0.64880534,8365.58583 , 37.5508711 , 43.2193405 ]]]	[[[5679.15506 , 37.5508711, 0. ]]]	[[[0.,0.,0.,0.]]]	[[[0.,0.,0.]]]	[[[0.,0.,0.]]]	[1.]
{'B_diff': 0.75, 'T_diff': 0.25, 'N0': 1870.4929615625065, 'h_N': 13.020829617113577, 'r0': 0.8467073088775692, 'a0': 0.001125412996953648, 'h0': 0.9785081723426035, 'alpha0': 0.000548686743588851, 'eta0': 5.211480857612324, 'delta': 0.036944739738524274, 'n': 1.4918492810118473, 'nu': 1.2160958778584052, 'a_scale': 1.389792423211904, 'id': 196800}	1	[1]	[[[ 298.753782 ,3078.1356138, 466.434693 , 411.462918 ]]]	[[[3042.06449 , 466.434693, 0. ]]]	[[[1.23370695,0.95946976,1.20298842,0.14307406]]]	[[[0.96105281,1.20298842,0. ]]]	[[[0.86722952,0. ,0.14307406]]]	[1.]
{'B_diff': 1.0, 'T_diff': 0.5, 'N0': 1648.9810740903729, 'h_N': 7.851766019618541, 'r0': 0.911660013521839, 'a0': 0.0011074486612047746, 'h0': 1.724716228518715, 'alpha0': 0.0005603609202442201, 'eta0': 2.6210763283364016, 'delta': 0.034132295883794926, 'n': 1.9927991058240138, 'nu': 1.884515017901901, 'a_scale': 3.594056816038221, 'id': 223400}	1	[1]	[[[ 0.3178122,7284.7454 , 16.7486105, 41.2931766]]]	[[[5052.40216 , 16.7486105, 0. ]]]	[[[0.,0.,0.,0.]]]	[[[0.,0.,0.]]]	[[[0.,0.,0.]]]	[1.]
{'B_diff': 0.75, 'T_diff': 1.0, 'N0': 1520.8959948172273, 'h_N': 11.56958189650238, 'r0': 0.672450485757206, 'a0': 0.0016311564652959727, 'h0': 2.052921394181853, 'alpha0': 0.0007648864732425486, 'eta0': 1.8158429730213672, 'delta': 0.03549424263024843, 'n': 1.4161334171887048, 'nu': 1.9309897052859695, 'a_scale': 3.8949113465444256, 'id': 223000}	1	[1]	[[[ 0.66100509,6734.80673 , 11.7513239 , 27.313808 ]]]	[[[5536.58241 , 11.7513239, 0. ]]]	[[[0.,0.,0.,0.]]]	[[[0.,0.,0.]]]	[[[0.,0.,0.]]]	[1.]
{'B_diff': 0.5, 'T_diff': 0.75, 'N0': 1975.6600447689518, 'h_N': 6.8509034576136685, 'r0': 0.5423194724903813, 'a0': 0.0019643567902008613, 'h0': 2.0170642785157096, 'alpha0': 0.00025301183452677915, 'eta0': 3.8754442195188386, 'delta': 0.046267149037146224, 'n': 1.4572764385423582, 'nu': 1.8678234718181455, 'a_scale': 4.472456654176451, 'id': 209200}	1	[1]	[[[ 352.648169,5903.576344, 400.636537, 105.493587]]]	[[[5850.00647 , 400.636537, 0. ]]]	[[[1.65282091,0.68349314,1.70205294,0.59233247]]]	[[[0.68431785,1.70205294,0. ]]]	[[[0.63440341,0. ,0.59233247]]]	[1.]
{'B_diff': 1.0, 'T_diff': 0.75, 'N0': 792.3600696585532, 'h_N': 18.342577293926617, 'r0': 0.5596590225269716, 'a0': 0.0005337488748579184, 'h0': 0.8306989954688936, 'alpha0': 0.00030164412363488293, 'eta0': 5.200764622456518, 'delta': 0.030357206243275286, 'n': 1.2991631388396607, 'nu': 1.637036023370307, 'a_scale': 4.386534280303969, 'id': 210800}	1	[1]	[[[ 11.7651893,1420.9792196, 88.9562046, 312.534243 ]]]	[[[1387.47505 , 88.9562046, 0. ]]]	[[[1.97213041,0.48211953,1.28362311,0.17070033]]]	[[[0.48672625,1.28362311,0. ]]]	[[[0.30204416,0. ,0.17070033]]]	[1.]
{'B_diff': 0.25, 'T_diff': 0.25, 'N0': 1254.9377755342557, 'h_N': 15.414217198885922, 'r0': 1.3631439339199123, 'a0': 0.0020098266148161435, 'h0': 2.0660381852640572, 'alpha0': 0.00039185418622866006, 'eta0': 4.248320618076333, 'delta': 0.0427382357728245, 'n': 1.8319011491253439, 'nu': 1.0151047266152442, 'a_scale': 3.16771456534434, 'id': 224000}	1	[1]	[[[1167.08689 , 15.58012469, 160.39837 , 0. ]]]	[[[ 8.88569138,160.39837 , 0. ]]]	[[[0.00000033,0.00000033,0.00000033,0. ]]]	[[[0.00000033,0.00000033,0. ]]]	[[[0.00000033,0. ,0. ]]]	[1.]
{'B_diff': 0.75, 'T_diff': 0.75, 'N0': 881.4379448180191, 'h_N': 9.865532842112316, 'r0': 0.823813370045911, 'a0': 0.0008840061697994972, 'h0': 2.181108237889806, 'alpha0': 0.0006505410949582353, 'eta0': 2.9424059774891127, 'delta': 0.059041670337042024, 'n': 1.464372905019526, 'nu': 1.562808212676763, 'a_scale': 1.1842599337961808, 'id': 210000}	1	[1]	[[[ 85.5746491,2582.2287454, 198.341654 , 65.216693 ]]]	[[[2520.86561 , 198.341654, 0. ]]]	[[[2.08072206,0.55142548,1.46401456,0.54589729]]]	[[[0.55429515,1.46401456,0. ]]]	[[[0.47723322,0. ,0.54589729]]]	[1.]
{'B_diff': 0.25, 'T_diff': 0.5, 'N0': 1568.5055400056226, 'h_N': 11.695106934278684, 'r0': 1.1709088258210762, 'a0': 0.0015391862169121815, 'h0': 1.5273397882322541, 'alpha0': 0.0005404863712007064, 'eta0': 1.3970331231288446, 'delta': 0.04164245633725885, 'n': 1.8370961567658495, 'nu': 1.7439616800302655, 'a_scale': 1.361099871097163, 'id': 224200}	1	[1]	[[[ 0.45005519,8402.50896 , 22.4228674 , 39.8641582 ]]]	[[[4788.5187 , 22.4228674, 0. ]]]	[[[0.,0.,0.,0.]]]	[[[0.,0.,0.]]]	[[[0.,0.,0.]]]	[1.]
{'B_diff': 0.5, 'T_diff': 0.25, 'N0': 840.9650950101318, 'h_N': 5.871684906803719, 'r0': 1.2667152185986577, 'a0': 0.001771226140966483, 'h0': 1.706456670813802, 'alpha0': 0.0007318264855257396, 'eta0': 4.214216089015823, 'delta': 0.059190475690400216, 'n': 1.0911411731896303, 'nu': 1.645937968359834, 'a_scale': 1.9826476344627468, 'id': 202400}	1	[1]	[[[ 106.081809 ,1460.87540762, 460.826966 , 119.851884 ]]]	[[[1456.98811 , 460.826966, 0. ]]]	[[[1.59230494,0.98646955,0.79950388,0.84996844]]]	[[[0.98657045,0.79950388,0. ]]]	[[[0.9932305 ,0. ,0.84996844]]]	[1.]
{'B_diff': 1.0, 'T_diff': 0.5, 'N0': 598.2829696701443, 'h_N': 8.008170312503314, 'r0': 1.8971167871531947, 'a0': 0.00128219665028285, 'h0': 0.934442434774809, 'alpha0': 0.0006083520022880943, 'eta0': 5.177835061873589, 'delta': 0.05919908388080554, 'n': 1.2851324325723628, 'nu': 1.6293730449704245, 'a_scale': 4.3500918221573714, 'id': 220200}	1	[1]	[[[ 23.9693387 ,264.97725911,461.888606 ,203.202497 ]]]	[[[255.208079,461.888606, 0. ]]]	[[[0.82031791,1.68686886,0.43568435,0.34586208]]]	[[[1.71363137,0.43568435,0. ]]]	[[[1.01455844,0. ,0.34586208]]]	[1.]
{'B_diff': 0.5, 'T_diff': 1.0, 'N0': 934.0436676245689, 'h_N': 16.49672484905588, 'r0': 1.7112844234730265, 'a0': 0.0006689266181811959, 'h0': 1.1676120175611189, 'alpha0': 0.00042625746314299334, 'eta0': 4.961583339332105, 'delta': 0.03546098005049269, 'n': 1.0835522775006516, 'nu': 1.7752978851895433, 'a_scale': 1.9494013173410711, 'id': 219000}	1	[1]	[[[ 3.95710263,2316.74581399, 336.749373 , 228.870647 ]]]	[[[2312.07405 , 336.749373, 0. ]]]	[[[1.36399909,0.70735589,1.29811723,0.61089823]]]	[[[0.70763002,1.29811723,0. ]]]	[[[0.57410219,0. ,0.61089823]]]	[1.]
{'B_diff': 1.0, 'T_diff': 0.5, 'N0': 2123.788814965972, 'h_N': 12.817160847409827, 'r0': 1.6727818538450179, 'a0': 0.0017041824124626006, 'h0': 1.0939718352484518, 'alpha0': 0.0006560458424144785, 'eta0': 1.5423250519877039, 'delta': 0.041056446071531034, 'n': 1.9497597270916434, 'nu': 1.012866994696095, 'a_scale': 3.0276992240540523, 'id': 207400}	7	[1,1,1,1,1,1,1]	[[[ 91.8197799 , 4334.3563483 , 267.498738 , 595.06986 ], [ 0.32249721,12966.16488 , 0. , 0. ], [ 0.32249721, 9943.33336 , 0. , 0. ], [ 0.32249721, 8099.9457427 , 0. , 0. ], [ 0.32249721,11378.13812 , 0. , 0. ], [ 1986.65957 , 15.47100271, 175.658152 , 31.5725329 ], [ 0.32249721,15306.12546 , 0. , 0. ]]]	[[[4247.07178 , 267.498738 , 0. ], [4187.97514 , 0. , 0. ], [6606.24034 , 0. , 0. ], [8080.95045 , 0. , 0. ], [5458.39654 , 0. , 0. ], [ 10.8508858, 175.658152 , 0. ], [2316.00666 , 0. , 0. ]]]	[[[2.10963122,0.57897397,1.46012784,0.25040038], [0.00000033,0.00000033,0. ,0. ], [0.00000033,0.00000033,0. ,0. ], [0.00000033,0.00000033,0. ,0. ], [0.00000033,0.00000033,0. ,0. ], [0.00000033,0.00000033,0.00000033,0.00000033], [0.00000033,0.00000033,0. ,0. ]]]	[[[0.58188444,1.46012784,0. ], [0.00000033,0. ,0. ], [0.00000033,0. ,0. ], [0.00000033,0. ,0. ], [0.00000033,0. ,0. ], [0.00000033,0.00000033,0. ], [0.00000033,0. ,0. ]]]	[[[0.50991679,0. ,0.25040038], [0.00000033,0. ,0. ], [0.00000033,0. ,0. ], [0.00000033,0. ,0. ], [0.00000033,0. ,0. ], [0.00000033,0. ,0.00000033], [0.00000033,0. ,0. ]]]	[0.56 ,0.045,0.04 ,0.19 ,0.005,0.145,0.015]
{'B_diff': 0.5, 'T_diff': 0.75, 'N0': 948.5249999319208, 'h_N': 16.699538125693596, 'r0': 1.0406893172602403, 'a0': 0.0006015118892737708, 'h0': 1.3982313043531858, 'alpha0': 0.0007836409204694031, 'eta0': 4.6189350885671665, 'delta': 0.05767825090921127, 'n': 1.0144964658915756, 'nu': 1.5214239434698538, 'a_scale': 3.2889314471549875, 'id': 222000}	1	[1]	[[[ 14.1871298,1404.43222 , 881.150166 , 136.794944 ]]]	[[[1404.43222 , 881.150166, 0. ]]]	[[[0.74373226,1.05341659,0.63891038,0.79060777]]]	[[[1.05341659,0.63891038,0. ]]]	[[[0. ,0. ,0.79060777]]]	[1.]
{'B_diff': 0.5, 'T_diff': 1.0, 'N0': 1994.841361601335, 'h_N': 15.775544545374018, 'r0': 1.0938541270510513, 'a0': 0.0011139243674102924, 'h0': 0.6662514692923119, 'alpha0': 0.0004095565103330288, 'eta0': 2.5269780767489642, 'delta': 0.04160129809383123, 'n': 1.2528235398633352, 'nu': 1.6578695730268709, 'a_scale': 2.2171075183861197, 'id': 225400}	1	[1]	[[[ 0.7082561,8517.09499 , 31.2714961, 198.309641 ]]]	[[[7272.41698 , 31.2714961, 0. ]]]	[[[0.00000033,0.00000033,0.00000033,0.00000033]]]	[[[0.00000033,0.00000033,0. ]]]	[[[0.00000033,0. ,0.00000033]]]	[1.]
{'B_diff': 0.5, 'T_diff': 0.5, 'N0': 860.5562733394083, 'h_N': 17.17356235949874, 'r0': 1.493896045181447, 'a0': 0.0017884283245648014, 'h0': 1.4192217235129332, 'alpha0': 0.0006890492187822491, 'eta0': 4.369895084474749, 'delta': 0.03820734032173259, 'n': 1.6543323067005236, 'nu': 1.275449847084505, 'a_scale': 4.442672021754855, 'id': 205800}	2	[1,1]	[[[ 73.6093598,1915.382354 , 215.780252 , 208.291759 ], [ 60.1671678,2187.208251 , 187.013156 , 189.568891 ]]]	[[[1734.28855 , 215.780252, 0. ], [1921.36857 , 187.013156, 0. ]]]	[[[1.80149323,0.72122747,1.21592466,0.39592975], [2.03663181,0.57745436,1.33223776,0.24399806]]]	[[[0.73649847,1.21592466,0. ], [0.58354582,1.33223776,0. ]]]	[[[0.63662588,0. ,0.39592975], [0.55555697,0. ,0.24399806]]]	[0.735,0.265]
{'B_diff': 1.0, 'T_diff': 1.0, 'N0': 1284.8965293020424, 'h_N': 10.42303664293793, 'r0': 1.6053282620069267, 'a0': 0.0010968385335848967, 'h0': 1.6172502656899173, 'alpha0': 0.0005569124550874895, 'eta0': 1.726528055462148, 'delta': 0.04961433533265189, 'n': 1.138267902923395, 'nu': 1.214119147577735, 'a_scale': 4.6233341705406685, 'id': 214200}	1	[1]	[[[ 2.25079773,3300.20988693, 202.899385 , 288.53258 ]]]	[[[3297.57013 , 202.899385, 0. ]]]	[[[2.47357886,0.47512831,1.61329994,0.59297645]]]	[[[0.47527981,1.61329994,0. ]]]	[[[0.29196151,0. ,0.59297645]]]	[1.]
{'B_diff': 0.75, 'T_diff': 1.0, 'N0': 2239.946093182964, 'h_N': 8.05529064466407, 'r0': 0.6826149384738095, 'a0': 0.0012883853324494202, 'h0': 0.7504575087367017, 'alpha0': 0.0004926300658356659, 'eta0': 4.822985546861311, 'delta': 0.059179431962913864, 'n': 1.8083676373279582, 'nu': 1.2725963682446755, 'a_scale': 3.3500843720328226, 'id': 226200}	1	[1]	[[[2190.0266 , 21.16897068, 85.9416382 , 0. ]]]	[[[14.5511018,85.9416382, 0. ]]]	[[[0.00000033,0.00000033,0.00000033,0. ]]]	[[[0.00000033,0.00000033,0. ]]]	[[[0.00000033,0. ,0. ]]]	[1.]
{'B_diff': 0.75, 'T_diff': 1.0, 'N0': 1836.072759632869, 'h_N': 5.222746754775616, 'r0': 0.9260703283344045, 'a0': 0.001412428865531292, 'h0': 0.8599356227843744, 'alpha0': 0.0004965170949071479, 'eta0': 5.2328127095195205, 'delta': 0.0451525771601977, 'n': 1.9403350104786714, 'nu': 1.7265561233921622, 'a_scale': 1.7425384161905089, 'id': 203800}	1	[1]	[[[ 513.811623,3578.316222, 501.730181, 193.316875]]]	[[[3472.46092 , 501.730181, 0. ]]]	[[[1.11420594,1.05232389,1.32334734,0.16080015]]]	[[[1.0552334 ,1.32334734,0. ]]]	[[[0.98746673,0. ,0.16080015]]]	[1.]
{'B_diff': 0.25, 'T_diff': 0.75, 'N0': 1504.9205648043767, 'h_N': 7.819517420212323, 'r0': 1.772476855905663, 'a0': 0.0007361288826932828, 'h0': 1.3602259869863098, 'alpha0': 0.0006421105879072283, 'eta0': 3.6550486287013917, 'delta': 0.057192872628815984, 'n': 1.545072286650524, 'nu': 1.3257506538500456, 'a_scale': 3.9889088573503377, 'id': 202000}	1	[1]	[[[ 263.09813 ,3661.314894, 606.525828, 198.357522]]]	[[[2876.70078 , 606.525828, 0. ]]]	[[[1.42020991,0.88821284,1.0803892 ,0.65977181]]]	[[[0.90575081,1.0803892 ,0. ]]]	[[[0.83608182,0. ,0.65977181]]]	[1.]
{'B_diff': 0.75, 'T_diff': 0.75, 'N0': 594.2893895262954, 'h_N': 16.463273924309085, 'r0': 1.359240207778718, 'a0': 0.0009536312253690734, 'h0': 1.0681364941795453, 'alpha0': 0.0006664827968652859, 'eta0': 3.4834396619594474, 'delta': 0.0379540488214686, 'n': 1.1424564664977188, 'nu': 1.8694168203545145, 'a_scale': 2.613739820740263, 'id': 226000}	1	[1]	[[[ 0.55441443,2126.1755803 , 17.4399011 , 64.6871125 ]]]	[[[2102.13325 , 17.4399011, 0. ]]]	[[[0.00000033,0.00000033,0.00000033,0.00000033]]]	[[[0.00000033,0.00000033,0. ]]]	[[[0.00000033,0. ,0.00000033]]]	[1.]
{'B_diff': 0.75, 'T_diff': 0.5, 'N0': 2152.8770568450036, 'h_N': 10.99334879423745, 'r0': 1.8345899230692326, 'a0': 0.0017231638546784309, 'h0': 1.9007504195748965, 'alpha0': 0.00034827308604470865, 'eta0': 2.4948613342248414, 'delta': 0.05688909316410187, 'n': 1.725555549782528, 'nu': 1.7506411637608301, 'a_scale': 4.445305296236038, 'id': 213000}	2	[1,1]	[[[ 35.0977672 ,7190.7488093 , 233.725117 , 213.661971 ], [ 0.36602969,9990.43865 , 42.2639572 , 45.6065237 ]]]	[[[7091.36408 , 233.725117 , 0. ], [7057.28093 , 42.2639572, 0. ]]]	[[[4.00377945,0.3504828 ,1.82552508,0.94679028], [0.00271562,0.00247541,0.10253246,0.0565924 ]]]	[[[0.35392376,1.82552508,0. ], [0.00287154,0.10253246,0. ]]]	[[[0.31265224,0. ,0.94679028], [0.00152484,0. ,0.0565924 ]]]	[0.945,0.055]
{'B_diff': 0.25, 'T_diff': 1.0, 'N0': 1617.0718214389742, 'h_N': 18.699897101539108, 'r0': 1.2995567252509195, 'a0': 0.002032407435888158, 'h0': 1.9756361943123923, 'alpha0': 0.00036921895242450416, 'eta0': 4.04550569506466, 'delta': 0.043840929053953724, 'n': 1.6452707518977796, 'nu': 1.6453004254356451, 'a_scale': 2.7505766985571882, 'id': 215000}	1	[1]	[[[ 219.57185 ,5703.661856, 389.605159, 101.931566]]]	[[[4707.92805 , 389.605159, 0. ]]]	[[[1.88805426,0.6152596 ,1.63932184,0.54240031]]]	[[[0.6225994 ,1.63932184,0. ]]]	[[[0.59091125,0. ,0.54240031]]]	[1.]
{'B_diff': 0.25, 'T_diff': 0.75, 'N0': 565.7072482236298, 'h_N': 11.291858637053588, 'r0': 0.5428150848487951, 'a0': 0.0010109624922637205, 'h0': 1.5006058834527902, 'alpha0': 0.0005909145199824415, 'eta0': 3.516212010474215, 'delta': 0.04211616930176791, 'n': 1.3325718004041036, 'nu': 1.1919353674228028, 'a_scale': 1.7109352116594028, 'id': 211600}	1	[1]	[[[ 72.4721964,1130.20298 , 172.033455 , 160.482389 ]]]	[[[935.146612,172.033455, 0. ]]]	[[[1.39378831,0.78205539,0.93106738,0.16347067]]]	[[[0.79631051,0.93106738,0. ]]]	[[[0.72373763,0. ,0.16347067]]]	[1.]
{'B_diff': 1.0, 'T_diff': 0.75, 'N0': 1691.3395811181315, 'h_N': 19.124513297081165, 'r0': 0.54668373807943, 'a0': 0.0017099405888760756, 'h0': 1.85647214278444, 'alpha0': 0.00024326556249646441, 'eta0': 2.005460720044505, 'delta': 0.055483244098933925, 'n': 1.096290695150286, 'nu': 1.4947155962089225, 'a_scale': 1.9460845598057674, 'id': 220400}	2	[1,1]	[[[ 3.91171374,4902.32467658, 170.048082 , 265.688151 ], [ 3.91656879,4900.96382 , 170.171591 , 265.819284 ]]]	[[[4901.61285 , 170.048082, 0. ], [4900.96382 , 170.171591, 0. ]]]	[[[0.7996553 ,0.30532623,1.37841887,0.68868132], [0.80185415,0.30559155,1.37846621,0.68870062]]]	[[[0.30534796,1.37841887,0. ], [0.30559155,1.37846621,0. ]]]	[[[0.15672133,0. ,0.68868132], [0. ,0. ,0.68870062]]]	[0.975,0.025]
{'B_diff': 0.25, 'T_diff': 0.5, 'N0': 578.4719008816078, 'h_N': 10.711133894345387, 'r0': 0.8332458016746006, 'a0': 0.0006499422175610423, 'h0': 1.0264433379796492, 'alpha0': 0.0006472621709104556, 'eta0': 4.787884670032134, 'delta': 0.04288759931802724, 'n': 1.4353670562098324, 'nu': 1.9335285449233615, 'a_scale': 1.154594328181084, 'id': 211400}	1	[1]	[[[ 62.4195369,1516.985656 , 176.612452 , 107.283305 ]]]	[[[1174.65163 , 176.612452, 0. ]]]	[[[1.55162113,0.75071594,1.26197183,0.46027495]]]	[[[0.76182021,1.26197183,0. ]]]	[[[0.71583744,0. ,0.46027495]]]	[1.]
{'B_diff': 1.0, 'T_diff': 0.75, 'N0': 1975.871234426613, 'h_N': 10.854528963676344, 'r0': 1.8163294459935653, 'a0': 0.000782683047038133, 'h0': 1.9096614700787946, 'alpha0': 0.0003276999870694254, 'eta0': 5.1391306812861375, 'delta': 0.05619362028635691, 'n': 1.3224262023343436, 'nu': 1.5983236433585866, 'a_scale': 3.02082248977794, 'id': 191600}	1	[1]	[[[ 417.341172 ,1739.3415713,1273.9527 , 369.318371 ]]]	[[[1702.74793,1273.9527 , 0. ]]]	[[[1.08354939,1.46460229,0.61391608,0.83821822]]]	[[[1.46669405,0.61391608,0. ]]]	[[[1.4561737 ,0. ,0.83821822]]]	[1.]
{'B_diff': 1.0, 'T_diff': 0.75, 'N0': 598.3677764379007, 'h_N': 13.814801392099445, 'r0': 1.7168132899409267, 'a0': 0.0015249096142905159, 'h0': 1.7812737842917614, 'alpha0': 0.0008377922905612568, 'eta0': 3.9822897138557543, 'delta': 0.04700652745594497, 'n': 1.498210156445071, 'nu': 1.4300202440278926, 'a_scale': 3.4724186173910363, 'id': 204400}	1	[1]	[[[ 39.1082671,1067.5929633, 203.509435 , 152.123595 ]]]	[[[1021.1711 , 203.509435, 0. ]]]	[[[1.67723406,0.84042299,1.03222881,0.56246643]]]	[[[0.84862142,1.03222881,0. ]]]	[[[0.68428532,0. ,0.56246643]]]	[1.]
{'B_diff': 0.25, 'T_diff': 0.5, 'N0': 1750.7644820789633, 'h_N': 9.28973335689563, 'r0': 1.2927738668301951, 'a0': 0.0019386697312628704, 'h0': 0.8256966291404519, 'alpha0': 0.00032445194379416274, 'eta0': 4.801095263559862, 'delta': 0.05884046394107657, 'n': 1.422445469466754, 'nu': 1.5412186425973011, 'a_scale': 3.8565548142542987, 'id': 198600}	1	[1]	[[[ 523.830898,2823.953176, 693.664991, 249.530012]]]	[[[2395.51289 , 693.664991, 0. ]]]	[[[0.99289674,1.21706968,1.02014003,0.0649007 ]]]	[[[1.22734206,1.02014003,0. ]]]	[[[1.17065183,0. ,0.0649007 ]]]	[1.]
{'B_diff': 0.5, 'T_diff': 0.25, 'N0': 1620.208789915753, 'h_N': 7.620406016789725, 'r0': 0.6253392311359944, 'a0': 0.0014077004517287133, 'h0': 0.9993220812532381, 'alpha0': 0.0006613123229628454, 'eta0': 4.578453618132592, 'delta': 0.055121055741516316, 'n': 1.2173790196523337, 'nu': 1.0495535260039268, 'a_scale': 3.54272456082853, 'id': 228000}	1	[1]	[[[1476.98179 , 60.48812063, 246.154555 , 0. ]]]	[[[ 53.6078449,246.154555 , 0. ]]]	[[[0.00000033,0.00000033,0.00000033,0. ]]]	[[[0.00000033,0.00000033,0. ]]]	[[[0.00000033,0. ,0. ]]]	[1.]
{'B_diff': 0.75, 'T_diff': 0.25, 'N0': 1119.7542159405125, 'h_N': 9.221030500444249, 'r0': 0.9757587317498355, 'a0': 0.0019723137265567872, 'h0': 0.6028705444136441, 'alpha0': 0.0008735179161627818, 'eta0': 5.034716596442816, 'delta': 0.047820787455348485, 'n': 1.4229904194144865, 'nu': 1.2732726267397723, 'a_scale': 2.12104134392478, 'id': 184000}	1	[1]	[[[243.817249 ,943.1092586,351.377642 ,324.912123 ]]]	[[[930.282275,351.377642, 0. ]]]	[[[0.86137671,1.42894956,0.91502523,0.05631791]]]	[[[1.43286304,0.91502523,0. ]]]	[[[1.20256558,0. ,0.05631791]]]	[1.]
{'B_diff': 1.0, 'T_diff': 1.0, 'N0': 1999.847916024266, 'h_N': 9.347477925610878, 'r0': 1.9474429640248958, 'a0': 0.0007028547363738288, 'h0': 1.7835893056391805, 'alpha0': 0.0007615551529766625, 'eta0': 2.1813291310982064, 'delta': 0.0545110305366436, 'n': 1.1225068749008813, 'nu': 1.773559652238887, 'a_scale': 2.4841115330328964, 'id': 227000}	1	[1]	[[[ 0.27693025,7415.70392659, 21.2518391 , 40.2491463 ]]]	[[[7405.8235 , 21.2518391, 0. ]]]	[[[0.,0.,0.,0.]]]	[[[0.,0.,0.]]]	[[[0.00000074,0. ,0. ]]]	[1.]
{'B_diff': 0.5, 'T_diff': 0.25, 'N0': 858.1699896859618, 'h_N': 17.183245755322172, 'r0': 1.947354648487846, 'a0': 0.0011187749797025854, 'h0': 0.8161412083123974, 'alpha0': 0.00048632094317592293, 'eta0': 3.305847123446946, 'delta': 0.04505382695937134, 'n': 1.2343239271929252, 'nu': 1.5128575455833635, 'a_scale': 4.094628158673395, 'id': 212000}	1	[1]	[[[ 7.36292102,1841.551753 , 172.728124 , 255.584048 ]]]	[[[1730.73696 , 172.728124, 0. ]]]	[[[2.2032425 ,0.62392087,1.32162037,0.37672882]]]	[[[0.63149143,1.32162037,0. ]]]	[[[0.51105355,0. ,0.37672882]]]	[1.]
{'B_diff': 0.75, 'T_diff': 1.0, 'N0': 1348.1017381925033, 'h_N': 8.743376884837962, 'r0': 0.6376042246381666, 'a0': 0.0014315997675097502, 'h0': 2.124061912410606, 'alpha0': 0.0006327334238145313, 'eta0': 4.768479008385585, 'delta': 0.05891529993655081, 'n': 1.9081730480560282, 'nu': 1.181936661994618, 'a_scale': 2.5585897364570624, 'id': 229400}	1	[1]	[[[1303.49869 , 20.43363854, 76.2839906 , 0. ]]]	[[[13.6594241,76.2839906, 0. ]]]	[[[0.00000033,0.00000033,0.00000033,0. ]]]	[[[0.00000033,0.00000033,0. ]]]	[[[0.00000033,0. ,0. ]]]	[1.]
{'B_diff': 0.75, 'T_diff': 0.75, 'N0': 1995.46051185014, 'h_N': 16.175817143276923, 'r0': 0.6141479069995042, 'a0': 0.0016474426885538234, 'h0': 0.6598085199897934, 'alpha0': 0.0008849888368024334, 'eta0': 1.3462096017108487, 'delta': 0.034031151070416044, 'n': 1.1862710969950216, 'nu': 1.4032558588029622, 'a_scale': 4.5377562554092945, 'id': 229200}	1	[1]	[[[ 1.10690086,7279.515872 , 26.3203259 , 218.119597 ]]]	[[[7048.76076 , 26.3203259, 0. ]]]	[[[0.,0.,0.,0.]]]	[[[0.,0.,0.]]]	[[[0.,0.,0.]]]	[1.]
{'B_diff': 1.0, 'T_diff': 1.0, 'N0': 619.9360269261333, 'h_N': 15.8130524271277, 'r0': 1.821934697816555, 'a0': 0.0011203935794422723, 'h0': 0.5945345465549441, 'alpha0': 0.0002777498650682353, 'eta0': 2.55508798270449, 'delta': 0.04386440503227075, 'n': 1.81559001304809, 'nu': 1.0638888050212807, 'a_scale': 1.7342138098098085, 'id': 230200}	1	[1]	[[[457.6584 , 18.11592242,298.386905 , 0. ]]]	[[[ 13.2234236,298.386905 , 0. ]]]	[[[0.00000033,0.00000033,0.00000033,0. ]]]	[[[0.00000033,0.00000033,0. ]]]	[[[0.00000033,0. ,0. ]]]	[1.]
{'B_diff': 0.5, 'T_diff': 0.75, 'N0': 1641.6448782822627, 'h_N': 7.899183055881768, 'r0': 1.975228902348206, 'a0': 0.0016162679482799845, 'h0': 1.0040653977939966, 'alpha0': 0.0003094985441579163, 'eta0': 1.6210136435814202, 'delta': 0.030584228352870155, 'n': 1.9709127407191973, 'nu': 1.1710275428500716, 'a_scale': 2.8058899179426406, 'id': 228400}	1	[1]	[[[ 0.21891083,5006.22828 , 114.006961 , 546.2876 ]]]	[[[3068.48186 , 114.006961, 0. ]]]	[[[0.,0.,0.,0.]]]	[[[0.,0.,0.]]]	[[[0.,0.,0.]]]	[1.]
{'B_diff': 0.5, 'T_diff': 1.0, 'N0': 2015.8394354104375, 'h_N': 13.976407962465396, 'r0': 1.9795947490944283, 'a0': 0.0011092089513784155, 'h0': 0.8886041189293337, 'alpha0': 0.00030638162642102594, 'eta0': 2.7404483554994794, 'delta': 0.0432612392326243, 'n': 1.4271025906276753, 'nu': 1.567545022101959, 'a_scale': 1.1038443941141856, 'id': 228600}	1	[1]	[[[ 0.35792588,8897.18898 , 48.9345092 , 210.565552 ]]]	[[[6582.1207 , 48.9345092, 0. ]]]	[[[0. ,0. ,0.00000002,0.00000001]]]	[[[0. ,0.00000002,0. ]]]	[[[0. ,0. ,0.00000001]]]	[1.]
{'B_diff': 0.25, 'T_diff': 0.75, 'N0': 1426.596086978736, 'h_N': 7.789366583640534, 'r0': 1.8546920849892559, 'a0': 0.0010589977012799617, 'h0': 1.9015028730116328, 'alpha0': 0.0003577033924396048, 'eta0': 3.866889647621771, 'delta': 0.05476614199703035, 'n': 1.4917187283971416, 'nu': 1.363550956344491, 'a_scale': 4.151118577520359, 'id': 208400}	1	[1]	[[[ 213.328458,3666.743911, 608.216196, 170.50597 ]]]	[[[2927.97592 , 608.216196, 0. ]]]	[[[1.59458332,0.81337767,1.02109654,0.70896878]]]	[[[0.83288716,1.02109654,0. ]]]	[[[0.75222662,0. ,0.70896878]]]	[1.]
{'B_diff': 0.75, 'T_diff': 0.5, 'N0': 1875.1734379523593, 'h_N': 6.071825630588817, 'r0': 1.7944315554447923, 'a0': 0.00137660706996213, 'h0': 1.0394683644700935, 'alpha0': 0.0008178514096937516, 'eta0': 4.778662673563814, 'delta': 0.059189287329389016, 'n': 1.3186717474523864, 'nu': 1.5061976893848987, 'a_scale': 4.169977172808839, 'id': 197000}	1	[1]	[[[ 647.792256 ,1822.4164364, 787.797018 , 290.812821 ]]]	[[[1797.84333 , 787.797018, 0. ]]]	[[[0.85563779,1.51514694,0.80199102,0.62042 ]]]	[[[1.5212871 ,0.80199102,0. ]]]	[[[1.18106381,0. ,0.62042 ]]]	[1.]
{'B_diff': 0.25, 'T_diff': 1.0, 'N0': 1654.33294876553, 'h_N': 14.274132381463719, 'r0': 1.1579332823670507, 'a0': 0.0016937053785878505, 'h0': 1.385587063199593, 'alpha0': 0.0007863320836303955, 'eta0': 4.5143997298754455, 'delta': 0.048076610424100615, 'n': 1.908109600826088, 'nu': 1.7367222852072302, 'a_scale': 3.317993710634943, 'id': 218200}	1	[1]	[[[ 398.643285 ,4992.90062 , 444.246033 , 74.6242154]]]	[[[3955.59661 , 444.246033, 0. ]]]	[[[1.40550663,0.80761064,1.54058741,0.37474748]]]	[[[0.81525594,1.54058741,0. ]]]	[[[0.78674385,0. ,0.37474748]]]	[1.]
{'B_diff': 1.0, 'T_diff': 1.0, 'N0': 2215.634386771414, 'h_N': 15.601658156269494, 'r0': 1.9765164796327386, 'a0': 0.0019381416716017755, 'h0': 2.2643985228512644, 'alpha0': 0.0002874927090609063, 'eta0': 4.824427600475881, 'delta': 0.04966774966028392, 'n': 1.550319906821231, 'nu': 1.132993904245191, 'a_scale': 1.5446622846094757, 'id': 220600}	2	[1,1]	[[[ 322.749108 ,3421.9749623 , 808.694655 , 535.490758 ], [2001.03386 , 23.09532761, 394.425577 , 0. ]]]	[[[3368.44325 , 808.694655 , 0. ], [ 18.7903149, 394.425577 , 0. ]]]	[[[1.44789056,0.88670857,0.737315 ,0.05412697], [0.00000033,0.00000033,0.00000033,0. ]]]	[[[0.89078951,0.737315 ,0. ], [0.00000033,0.00000033,0. ]]]	[[[0.76158314,0. ,0.05412697], [0.00000033,0. ,0. ]]]	[0.43,0.57]
{'B_diff': 0.25, 'T_diff': 0.25, 'N0': 2076.146674217118, 'h_N': 14.081360957889718, 'r0': 1.8841005440771998, 'a0': 0.0020412473822401006, 'h0': 1.6234502772202644, 'alpha0': 0.00025415981424173475, 'eta0': 3.0899043403731934, 'delta': 0.051494541339905, 'n': 1.3838921572842153, 'nu': 1.5096689002086765, 'a_scale': 4.197064371045175, 'id': 214400}	1	[1]	[[[ 190.764353,7130.780581, 519.907852, 169.149456]]]	[[[6262.62135 , 519.907852, 0. ]]]	[[[2.09585342,0.57347451,1.55132063,0.61521094]]]	[[[0.57876787,1.55132063,0. ]]]	[[[0.54456139,0. ,0.61521094]]]	[1.]
{'B_diff': 0.5, 'T_diff': 0.25, 'N0': 593.2763926611448, 'h_N': 13.408465217681256, 'r0': 1.0832620298029987, 'a0': 0.0009236048040051098, 'h0': 1.3666751732308835, 'alpha0': 0.000364269276081601, 'eta0': 4.031524936598329, 'delta': 0.045885659376858776, 'n': 1.4577059195296065, 'nu': 1.5741597858569976, 'a_scale': 1.4738748885354496, 'id': 215200}	1	[1]	[[[ 28.9513144,1242.399571 , 160.308262 , 154.639072 ]]]	[[[1072.58692 , 160.308262, 0. ]]]	[[[2.04319992,0.68272461,1.04432796,0.40427697]]]	[[[0.69753135,1.04432796,0. ]]]	[[[0.60172513,0. ,0.40427697]]]	[1.]
{'B_diff': 1.0, 'T_diff': 1.0, 'N0': 1761.621808207349, 'h_N': 13.054029404521273, 'r0': 1.9898579579275428, 'a0': 0.001212529668302474, 'h0': 1.3570177939323775, 'alpha0': 0.0007473689226841242, 'eta0': 2.6229970486233123, 'delta': 0.037682254430943495, 'n': 1.5006872189161269, 'nu': 1.0015761449102525, 'a_scale': 1.370530109345468, 'id': 217400}	8	[1,1,1,1,1,1,1,1]	[[[ 93.4188623 , 3762.6371847 , 331.613383 , 480.103282 ], [ 0.25197788,12657.79922 , 0. , 0. ], [ 115.116008 , 3695.544167 , 356.955371 , 469.973339 ], [ 0.25197788, 6717.0145235 , 0. , 0. ], [ 0.25197788, 9658.67714 , 0. , 0. ], [ 0.25197788, 8189.34369 , 0. , 0. ], [ 0.25197788,11152.77862 , 0. , 0. ], [ 0.25197788,14297.168623 , 0. , 0. ]]]	[[[3696.45727 , 331.613383, 0. ], [1951.72112 , 0. , 0. ], [3582.77832 , 356.955371, 0. ], [6704.34891 , 0. , 0. ], [4351.01881 , 0. , 0. ], [5526.48558 , 0. , 0. ], [3155.73762 , 0. , 0. ], [ 640.225623, 0. , 0. ]]]	[[[2.12500496,0.65412272,1.44527238,0.4547457 ], [0.00000033,0.00000033,0. ,0. ], [2.10027071,0.73102181,1.45053931,0.62287852], [0.00000033,0.00000033,0. ,0. ], [0.00000033,0.00000033,0. ,0. ], [0.00000033,0.00000033,0. ,0. ], [0.00000033,0.00000033,0. ,0. ], [0.00000033,0.00000033,0. ,0. ]]]	[[[0.65652711,1.44527238,0. ], [0.00000033,0. ,0. ], [0.73461912,1.45053931,0. ], [0.00000033,0. ,0. ], [0.00000033,0. ,0. ], [0.00000033,0. ,0. ], [0.00000033,0. ,0. ], [0.00000033,0. ,0. ]]]	[[[0.550208 ,0. ,0.4547457 ], [0.00000033,0. ,0. ], [0.80089534,0. ,0.62287852], [0.00000033,0. ,0. ], [0.00000033,0. ,0. ], [0.00000033,0. ,0. ], [0.00000033,0. ,0. ], [0.00000033,0. ,0. ]]]	[0.5 ,0.015,0.145,0.275,0.03 ,0.01 ,0.02 ,0.005]
{'B_diff': 0.5, 'T_diff': 1.0, 'N0': 1222.4775662602533, 'h_N': 19.14171992890493, 'r0': 1.90644938684367, 'a0': 0.0016571950827085618, 'h0': 1.5865527203063898, 'alpha0': 0.0005414359000213022, 'eta0': 1.3245004130943518, 'delta': 0.043959798911992976, 'n': 1.0106045837530508, 'nu': 1.3345632649329982, 'a_scale': 2.2665890387423135, 'id': 231800}	2	[1,1]	[[[ 0.51779285,4890.52722 , 52.8221758 , 115.880281 ], [1222.47716 , 0. , 0. , 0. ]]]	[[[4890.52722 , 52.8221758, 0. ], [ 0. , 0. , 0. ]]]	[[[0.00000033,0.00000033,0.00000033,0.00000033], [0.00000033,0. ,0. ,0. ]]]	[[[0.00000033,0.00000033,0. ], [0. ,0. ,0. ]]]	[[[0. ,0. ,0.00000033], [0. ,0. ,0. ]]]	[0.955,0.045]
{'B_diff': 0.75, 'T_diff': 1.0, 'N0': 1321.4549731621628, 'h_N': 13.47789923820195, 'r0': 1.715630971742939, 'a0': 0.0008079220457596137, 'h0': 1.6957549221827908, 'alpha0': 0.0005230444798108408, 'eta0': 4.297842189000077, 'delta': 0.03861291985714678, 'n': 1.9438147295404085, 'nu': 1.5249524664746559, 'a_scale': 3.2898774030868485, 'id': 219800}	1	[1]	[[[ 119.416224,3806.815762, 252.062355, 170.406794]]]	[[[3540.14167 , 252.062355, 0. ]]]	[[[2.07060568,0.56355933,1.64426575,0.44518275]]]	[[[0.56799663,1.64426575,0. ]]]	[[[0.53041531,0. ,0.44518275]]]	[1.]
{'B_diff': 1.0, 'T_diff': 0.5, 'N0': 1279.6020363545058, 'h_N': 14.763523327896552, 'r0': 1.9502055877452062, 'a0': 0.0014965864782095232, 'h0': 1.2623463273528936, 'alpha0': 0.0005740751134514063, 'eta0': 4.298505055204187, 'delta': 0.040034012681118586, 'n': 1.8601586054375274, 'nu': 1.7589316924555443, 'a_scale': 1.9077145616622135, 'id': 217000}	1	[1]	[[[ 105.93169 ,3331.041943, 208.557312, 159.44223 ]]]	[[[3220.64894 , 208.557312, 0. ]]]	[[[2.05904159,0.56524656,1.70831424,0.42517989]]]	[[[0.5673502 ,1.70831424,0. ]]]	[[[0.52871866,0. ,0.42517989]]]	[1.]
{'B_diff': 0.5, 'T_diff': 0.5, 'N0': 1727.8034002012519, 'h_N': 13.219192844230278, 'r0': 1.4058605402510027, 'a0': 0.001102611182381676, 'h0': 1.788017943950865, 'alpha0': 0.0006951249348308926, 'eta0': 3.660332604546972, 'delta': 0.05305705513848577, 'n': 1.1370304864788399, 'nu': 1.0673942644019498, 'a_scale': 1.0550821945431377, 'id': 209000}	1	[1]	[[[ 238.854637 ,3489.5216041, 764.894426 , 250.292777 ]]]	[[[3466.45042 , 764.894426, 0. ]]]	[[[1.53880835,0.86348137,0.93100423,0.66756733]]]	[[[0.86382193,0.93100423,0. ]]]	[[[0.92711705,0. ,0.66756733]]]	[1.]
{'B_diff': 0.5, 'T_diff': 1.0, 'N0': 1418.7520928768845, 'h_N': 13.08709727532597, 'r0': 1.1483911274138692, 'a0': 0.001225883115902627, 'h0': 2.0378197496630666, 'alpha0': 0.0008234370174680478, 'eta0': 4.488593236782608, 'delta': 0.05285622349872719, 'n': 1.0827100454799403, 'nu': 1.6100123376962978, 'a_scale': 4.292813352373123, 'id': 215800}	1	[1]	[[[ 247.962312 ,3294.65163905, 616.973878 , 114.782719 ]]]	[[[3293.49893 , 616.973878, 0. ]]]	[[[1.48091031,0.82960509,1.04251014,0.80458133]]]	[[[0.82962223,1.04251014,0. ]]]	[[[0.79038158,0. ,0.80458133]]]	[1.]
{'B_diff': 1.0, 'T_diff': 0.5, 'N0': 1357.4575649422686, 'h_N': 17.339011198017364, 'r0': 0.6650816612112965, 'a0': 0.0012728302800975224, 'h0': 1.308718286433802, 'alpha0': 0.0008073783962058836, 'eta0': 1.5899449772747134, 'delta': 0.039469771582712504, 'n': 1.418391652711331, 'nu': 1.0745970690162356, 'a_scale': 1.5075180967655968, 'id': 213800}	1	[1]	[[[ 77.9121776,3006.559371 , 165.968787 , 314.43046 ]]]	[[[2993.36108 , 165.968787, 0. ]]]	[[[1.9230544 ,0.5909669 ,1.56516703,0.33085372]]]	[[[0.59171482,1.56516703,0. ]]]	[[[0.46933873,0. ,0.33085372]]]	[1.]
{'B_diff': 0.75, 'T_diff': 0.5, 'N0': 1650.5710716944734, 'h_N': 10.710002010390914, 'r0': 1.5119181046778174, 'a0': 0.0017466084698002364, 'h0': 1.0185684599175786, 'alpha0': 0.0003623685039131906, 'eta0': 1.7152419725289483, 'delta': 0.03213519100878397, 'n': 1.2500288527653551, 'nu': 1.2470360784216763, 'a_scale': 3.6432998677444948, 'id': 232200}	1	[1]	[[[ 0.36905029,4530.850846 , 85.9027391 , 429.143774 ]]]	[[[4201.88539 , 85.9027391, 0. ]]]	[[[0.00000033,0.00000033,0.00000033,0.00000033]]]	[[[0.00000033,0.00000033,0. ]]]	[[[0.00000033,0. ,0.00000033]]]	[1.]
{'B_diff': 0.5, 'T_diff': 0.25, 'N0': 1657.9284187883006, 'h_N': 7.726144004731127, 'r0': 1.600350718022429, 'a0': 0.0006714931018748475, 'h0': 1.482072095861421, 'alpha0': 0.0005789069829484417, 'eta0': 3.330934320297579, 'delta': 0.046990009317025086, 'n': 1.3902336140180012, 'nu': 1.9486430816938234, 'a_scale': 3.8695113756397084, 'id': 231200}	1	[1]	[[[ 0.24324277,7984.65439 , 22.0805716 , 35.9008497 ]]]	[[[6055.14251 , 22.0805716, 0. ]]]	[[[0. ,0. ,0.00000001,0. ]]]	[[[0. ,0.00000001,0. ]]]	[[[0.,0.,0.]]]	[1.]
{'B_diff': 0.75, 'T_diff': 1.0, 'N0': 1373.6616880514032, 'h_N': 11.271933494804717, 'r0': 0.8931803473740763, 'a0': 0.0006006979604134466, 'h0': 0.844598595311136, 'alpha0': 0.0004230818241840333, 'eta0': 2.2292251256056175, 'delta': 0.05903341613120217, 'n': 1.916592335598685, 'nu': 1.5475777535998532, 'a_scale': 3.54316978767233, 'id': 210200}	1	[1]	[[[ 96.3011193,3719.0183243, 176.556367 , 279.765475 ]]]	[[[3623.44781 , 176.556367, 0. ]]]	[[[2.04295131,0.55156724,1.74348186,0.34321989]]]	[[[0.5547726 ,1.74348186,0. ]]]	[[[0.49308648,0. ,0.34321989]]]	[1.]
{'B_diff': 0.25, 'T_diff': 0.25, 'N0': 2064.0475887055663, 'h_N': 8.681857759834461, 'r0': 1.9499268662622449, 'a0': 0.0015037567345260235, 'h0': 1.92705436318925, 'alpha0': 0.0006992418740704176, 'eta0': 3.3942267261362664, 'delta': 0.0525498103856383, 'n': 1.4088710038508259, 'nu': 1.814293844998329, 'a_scale': 1.153868881443559, 'id': 220800}	1	[1]	[[[ 195.964181 ,7920.52984 , 463.823825 , 80.1341982]]]	[[[6670.36561 , 463.823825, 0. ]]]	[[[2.27643824,0.51880081,1.7466565 ,0.89276101]]]	[[[0.52370577,1.7466565 ,0. ]]]	[[[0.49804291,0. ,0.89276101]]]	[1.]
{'B_diff': 0.75, 'T_diff': 0.25, 'N0': 2058.535944199839, 'h_N': 6.8762529551763105, 'r0': 1.231963373313636, 'a0': 0.0010514269515924423, 'h0': 1.817139669065198, 'alpha0': 0.000517265788915084, 'eta0': 3.5933457768003763, 'delta': 0.03126438149540809, 'n': 1.1820228063072995, 'nu': 1.5681936923059314, 'a_scale': 3.710764710772594, 'id': 232000}	1	[1]	[[[ 0.19224372,8093.722669 , 33.5416755 , 83.9535648 ]]]	[[[7856.25944 , 33.5416755, 0. ]]]	[[[0.,0.,0.,0.]]]	[[[0.,0.,0.]]]	[[[0.,0.,0.]]]	[1.]
{'B_diff': 1.0, 'T_diff': 0.5, 'N0': 1584.9813219838904, 'h_N': 7.930520706793125, 'r0': 0.7145664979623403, 'a0': 0.0019206948917704304, 'h0': 0.615259920758407, 'alpha0': 0.0007081890286844395, 'eta0': 3.3871132764987513, 'delta': 0.054161507036249605, 'n': 1.3646472083016814, 'nu': 1.6784620038484592, 'a_scale': 2.13997767247976, 'id': 204200}	1	[1]	[[[ 293.933882 ,3137.07111725, 313.348176 , 234.573301 ]]]	[[[3135.05769 , 313.348176, 0. ]]]	[[[1.28167592,0.88903138,1.51174114,0.2408962 ]]]	[[[0.88912789,1.51174114,0. ]]]	[[[0.7726034,0. ,0.2408962]]]	[1.]
{'B_diff': 0.5, 'T_diff': 0.5, 'N0': 1166.8502246651838, 'h_N': 14.430138212648455, 'r0': 1.9909134288616854, 'a0': 0.0008648042548649209, 'h0': 1.4173559630481525, 'alpha0': 0.000832253315385338, 'eta0': 1.6223032170314553, 'delta': 0.04915367452418958, 'n': 1.5551906996113676, 'nu': 1.244548838742404, 'a_scale': 1.1759196434348662, 'id': 218600}	1	[1]	[[[ 14.6294988,3859.503918 , 153.904515 , 193.890142 ]]]	[[[3567.19393 , 153.904515, 0. ]]]	[[[3.49727158,0.40431096,1.80389052,0.65914521]]]	[[[0.41281429,1.80389052,0. ]]]	[[[0.32845193,0. ,0.65914521]]]	[1.]
{'B_diff': 1.0, 'T_diff': 1.0, 'N0': 977.623679845219, 'h_N': 10.544427065344026, 'r0': 0.9849288869725356, 'a0': 0.001830352228304989, 'h0': 1.4984527232929983, 'alpha0': 0.0005363375269211335, 'eta0': 1.8632035075528033, 'delta': 0.038735065553797944, 'n': 1.748805190664295, 'nu': 1.8371229331769419, 'a_scale': 3.378252434164143, 'id': 233400}	1	[1]	[[[ 0.46481782,4034.3806 , 17.2307683 , 53.967138 ]]]	[[[3013.90329 , 17.2307683, 0. ]]]	[[[0.,0.,0.,0.]]]	[[[0.,0.,0.]]]	[[[0.,0.,0.]]]	[1.]
{'B_diff': 0.5, 'T_diff': 0.5, 'N0': 728.6557724739746, 'h_N': 15.720819918049342, 'r0': 1.491361116949148, 'a0': 0.0011219685290835633, 'h0': 1.226385482319602, 'alpha0': 0.0005472149681377149, 'eta0': 3.54990607901513, 'delta': 0.05104174637830018, 'n': 1.7680287745574752, 'nu': 1.09443236220484, 'a_scale': 3.0781151730462595, 'id': 215400}	2	[1,1]	[[[600.069322 , 23.7063726,233.96068 , 0. ], [153.690659 ,417.3849002,340.69534 ,241.191802 ]]]	[[[ 15.2032798,233.96068 , 0. ], [327.455598 ,340.69534 , 0. ]]]	[[[0.00000033,0.00000033,0.00000033,0. ], [0.81837892,1.44428107,0.51590035,0.0399366 ]]]	[[[0.00000033,0.00000033,0. ], [1.49863609,0.51590035,0. ]]]	[[[0.00000033,0. ,0. ], [1.28900138,0. ,0.0399366 ]]]	[0.485,0.515]
{'B_diff': 0.25, 'T_diff': 0.5, 'N0': 1753.9020612025704, 'h_N': 17.048556616492334, 'r0': 1.6303368179786546, 'a0': 0.0005484192610307493, 'h0': 0.7672746093402888, 'alpha0': 0.00024229250317039754, 'eta0': 2.1607745691807176, 'delta': 0.030690964512773648, 'n': 1.1824509234393161, 'nu': 1.5349619749061536, 'a_scale': 4.508741378378688, 'id': 233800}	1	[1]	[[[ 0.41330613,7419.5941 , 48.2914623 , 259.231096 ]]]	[[[5819.4602 , 48.2914623, 0. ]]]	[[[0.00000033,0.00000033,0.00000033,0.00000033]]]	[[[0.00000033,0.00000033,0. ]]]	[[[0.00000033,0. ,0.00000033]]]	[1.]
{'B_diff': 0.75, 'T_diff': 0.5, 'N0': 783.1365418041753, 'h_N': 12.045943879235196, 'r0': 1.5693660729452987, 'a0': 0.001709786798399922, 'h0': 1.1857348572231046, 'alpha0': 0.0006079138375914144, 'eta0': 4.65643320560727, 'delta': 0.04461700078764951, 'n': 1.2943830626964354, 'nu': 1.2811462296787135, 'a_scale': 1.1685597563918948, 'id': 206600}	1	[1]	[[[ 46.0372204,957.0740832,274.266352 ,284.732936 ]]]	[[[914.946063,274.266352, 0. ]]]	[[[1.58872106,1.04635489,0.82248575,0.34216707]]]	[[[1.0544209 ,0.82248575,0. ]]]	[[[0.88946904,0. ,0.34216707]]]	[1.]
{'B_diff': 0.5, 'T_diff': 0.75, 'N0': 1858.0850576874052, 'h_N': 11.640677777018624, 'r0': 1.8442908823183846, 'a0': 0.0006955712791995462, 'h0': 1.4814894582597242, 'alpha0': 0.000279811267089261, 'eta0': 4.769577195269097, 'delta': 0.0344046070181771, 'n': 1.3417008794005258, 'nu': 1.8752099421995723, 'a_scale': 2.0996341297528716, 'id': 218800}	1	[1]	[[[ 110.507609,5296.590371, 439.099113, 326.477774]]]	[[[4975.5998 , 439.099113, 0. ]]]	[[[2.13672715,0.6471966 ,1.529639 ,0.80460837]]]	[[[0.65149653,1.529639 ,0. ]]]	[[[0.58860355,0. ,0.80460837]]]	[1.]
{'B_diff': 0.75, 'T_diff': 0.75, 'N0': 1239.8214038374704, 'h_N': 18.388404225333947, 'r0': 1.2066970012792875, 'a0': 0.0011964474415496374, 'h0': 1.3784282699861716, 'alpha0': 0.00041045855922634995, 'eta0': 2.633829052110887, 'delta': 0.05185604841011461, 'n': 1.5611070387312505, 'nu': 1.047506808610675, 'a_scale': 4.417668137119538, 'id': 206800}	2	[1,1]	[[[ 196.501879 ,1261.515452 , 431.362994 , 443.303517 ], [1089.55494 , 30.82041366, 270.976397 , 0. ]]]	[[[1199.27508 , 431.362994 , 0. ], [ 23.3241855, 270.976397 , 0. ]]]	[[[1.10378113,1.09171431,0.65941279,0.06884745], [0.00000033,0.00000033,0.00000033,0. ]]]	[[[1.10534505,0.65941279,0. ], [0.00000033,0.00000033,0. ]]]	[[[0.9157059 ,0. ,0.06884745], [0.00000033,0. ,0. ]]]	[0.75,0.25]
{'B_diff': 0.5, 'T_diff': 1.0, 'N0': 772.962611636445, 'h_N': 19.426890870552455, 'r0': 1.2038991271404966, 'a0': 0.0013994526072295553, 'h0': 0.679662792816554, 'alpha0': 0.00024485473846896813, 'eta0': 1.7173664304256697, 'delta': 0.036164127639209814, 'n': 1.3286391285370902, 'nu': 1.5459987873428083, 'a_scale': 1.2360885704872473, 'id': 235000}	1	[1]	[[[ 1.14768536,2051.082252 , 45.6379871 , 309.880397 ]]]	[[[1631.49658 , 45.6379871, 0. ]]]	[[[0.00000033,0.00000033,0.00000033,0.00000033]]]	[[[0.00000033,0.00000033,0. ]]]	[[[0.00000033,0. ,0.00000033]]]	[1.]
{'B_diff': 0.5, 'T_diff': 0.25, 'N0': 1486.2143976750936, 'h_N': 12.981329066777144, 'r0': 1.6052728749183116, 'a0': 0.001811850501617055, 'h0': 1.7302930073285698, 'alpha0': 0.0003459818832074269, 'eta0': 5.100263996776738, 'delta': 0.03486460146038287, 'n': 1.2758663253054419, 'nu': 1.708472163222976, 'a_scale': 4.642667424766461, 'id': 218400}	1	[1]	[[[ 127.790846 ,4024.4374362, 376.708968 , 199.086549 ]]]	[[[3947.46858 , 376.708968, 0. ]]]	[[[1.93520219,0.65875195,1.40396741,0.66360182]]]	[[[0.66084077,1.40396741,0. ]]]	[[[0.5973008 ,0. ,0.66360182]]]	[1.]
{'B_diff': 0.75, 'T_diff': 0.25, 'N0': 1474.9664768845814, 'h_N': 16.899282154235998, 'r0': 1.1581980431353003, 'a0': 0.0009250136494172712, 'h0': 0.6026546313517557, 'alpha0': 0.0005983039199673841, 'eta0': 1.8424882357112342, 'delta': 0.04224225460187799, 'n': 1.467313057547249, 'nu': 1.0362671766171179, 'a_scale': 2.1015656359051738, 'id': 235200}	1	[1]	[[[ 16.0610382,501.989647 ,205.175893 ,868.720722 ]]]	[[[399.70066 ,205.175893, 0. ]]]	[[[0.00000033,0.00000033,0.00000033,0.00000033]]]	[[[0.00000033,0.00000033,0. ]]]	[[[0.00000033,0. ,0.00000033]]]	[1.]
{'B_diff': 0.25, 'T_diff': 0.75, 'N0': 987.099190780565, 'h_N': 18.41688652558846, 'r0': 0.975433903409068, 'a0': 0.0014755968229180883, 'h0': 1.2765243627459428, 'alpha0': 0.0008604233085607176, 'eta0': 4.6376374017292346, 'delta': 0.058702384583468714, 'n': 1.5956963166111802, 'nu': 1.9434869170481974, 'a_scale': 2.182223500122463, 'id': 218000}	1	[1]	[[[ 344.992143 ,1922.644374 , 397.23028 , 59.7131714]]]	[[[1515.28577, 397.23028, 0. ]]]	[[[0.99541831,1.16438859,1.09985961,0.44105324]]]	[[[1.18314188,1.09985961,0. ]]]	[[[1.11262031,0. ,0.44105324]]]	[1.]
{'B_diff': 0.25, 'T_diff': 0.25, 'N0': 1774.2125563963705, 'h_N': 7.1561175906846985, 'r0': 1.5172980599475305, 'a0': 0.0007172531696273807, 'h0': 1.5001405209101115, 'alpha0': 0.0004532946463720605, 'eta0': 1.6609562519506695, 'delta': 0.047300691813430676, 'n': 1.0331939919885071, 'nu': 1.7304001780528417, 'a_scale': 2.89273543880188, 'id': 233600}	2	[1,1]	[[[ 0.2411359 ,8618.60593722, 30.438165 , 42.9409009 ], [1774.21197 , 0. , 0. , 0. ]]]	[[[8611.44327 , 30.438165, 0. ], [ 0. , 0. , 0. ]]]	[[[0.00000003,0.00000073,0. ,0.00000083], [0.00000033,0. ,0. ,0. ]]]	[[[0.0000026,0. ,0. ], [0. ,0. ,0. ]]]	[[[0.00399827,0. ,0.00000083], [0. ,0. ,0. ]]]	[0.99,0.01]
{'B_diff': 1.0, 'T_diff': 0.5, 'N0': 2110.3069895934095, 'h_N': 5.438296921685904, 'r0': 1.3239861115454046, 'a0': 0.0015422360303135655, 'h0': 1.8917807492390268, 'alpha0': 0.0007058556515823138, 'eta0': 4.1030459442125515, 'delta': 0.059634802753176286, 'n': 1.478302599059596, 'nu': 1.5713253150980226, 'a_scale': 3.4512928046821463, 'id': 210600}	1	[1]	[[[ 550.599929 ,3889.6980916, 723.862667 , 123.532625 ]]]	[[[3861.48156 , 723.862667, 0. ]]]	[[[1.22375774,0.98310583,1.10651929,0.66892533]]]	[[[0.98472884,1.10651929,0. ]]]	[[[0.98341331,0. ,0.66892533]]]	[1.]
{'B_diff': 0.5, 'T_diff': 0.75, 'N0': 591.8154778095321, 'h_N': 15.727178193379856, 'r0': 1.3393960314596158, 'a0': 0.0019218511001230548, 'h0': 0.9572444154866631, 'alpha0': 0.0008752162045184836, 'eta0': 4.901920221071497, 'delta': 0.04702340596603706, 'n': 1.5499444964783278, 'nu': 1.9058676667738537, 'a_scale': 4.4506247231127585, 'id': 215600}	1	[1]	[[[ 104.998319,1136.89249 , 199.162343, 120.724571]]]	[[[1027.67992 , 199.162343, 0. ]]]	[[[1.21163547,0.97881831,1.09903529,0.41176812]]]	[[[0.99134318,1.09903529,0. ]]]	[[[0.88371439,0. ,0.41176812]]]	[1.]
{'B_diff': 0.5, 'T_diff': 0.5, 'N0': 1933.091332268411, 'h_N': 12.965501901271614, 'r0': 1.61564539450963, 'a0': 0.0005548365947519851, 'h0': 0.7241602500883085, 'alpha0': 0.00043915391058974403, 'eta0': 2.3037414248235315, 'delta': 0.05406145655631786, 'n': 1.0749839338797942, 'nu': 1.5813487467906884, 'a_scale': 3.072862085059691, 'id': 225000}	1	[1]	[[[ 1.05727517,6246.99797853, 175.440656 , 368.041755 ]]]	[[[6237.01823 , 175.440656, 0. ]]]	[[[1.21505582,0.37166437,1.72451138,0.65493616]]]	[[[0.37182038,1.72451138,0. ]]]	[[[0.27545313,0. ,0.65493616]]]	[1.]
{'B_diff': 1.0, 'T_diff': 0.25, 'N0': 970.7359174058492, 'h_N': 13.058110419785487, 'r0': 1.7685956646931817, 'a0': 0.0010570859869174897, 'h0': 1.5801486323535319, 'alpha0': 0.000347837126832476, 'eta0': 3.371728598599771, 'delta': 0.047968201655089256, 'n': 1.8938173540743795, 'nu': 1.2907660248793453, 'a_scale': 1.1256010467925346, 'id': 210400}	1	[1]	[[[ 45.2618461,1525.802639 , 229.334365 , 291.509107 ]]]	[[[1435.98693 , 229.334365, 0. ]]]	[[[2.08016373,0.64952885,0.82050739,0.23103053]]]	[[[0.66757786,0.82050739,0. ]]]	[[[0.5276139 ,0. ,0.23103053]]]	[1.]
{'B_diff': 0.25, 'T_diff': 1.0, 'N0': 828.9769868073874, 'h_N': 14.83549051610237, 'r0': 1.4516053175837513, 'a0': 0.0013970098060368426, 'h0': 0.6643442446912902, 'alpha0': 0.0005184973792866941, 'eta0': 2.000976505101596, 'delta': 0.04605728729771813, 'n': 1.5619641579633288, 'nu': 1.4882506895533187, 'a_scale': 1.4350288624456007, 'id': 237400}	1	[1]	[[[ 0.69259651,3264.60151 , 40.743763 , 202.99482 ]]]	[[[1969.49439 , 40.743763, 0. ]]]	[[[0.00000033,0.00000033,0.00000033,0.00000033]]]	[[[0.00000033,0.00000033,0. ]]]	[[[0.00000033,0. ,0.00000033]]]	[1.]
{'B_diff': 0.75, 'T_diff': 0.5, 'N0': 1473.6402768622497, 'h_N': 8.181095920568335, 'r0': 0.5700540506794394, 'a0': 0.0011923642128897098, 'h0': 1.41872907062635, 'alpha0': 0.0003451204996479699, 'eta0': 3.27842747411848, 'delta': 0.03193816096996826, 'n': 1.565688474456444, 'nu': 1.39635566458905, 'a_scale': 2.436555240792568, 'id': 222600}	1	[1]	[[[ 74.3951892,3817.9011945, 156.970243 , 311.942314 ]]]	[[[3784.02283 , 156.970243, 0. ]]]	[[[2.17785119,0.5332984 ,1.72993417,0.39457839]]]	[[[0.53453397,1.72993417,0. ]]]	[[[0.46094944,0. ,0.39457839]]]	[1.]
{'B_diff': 0.75, 'T_diff': 1.0, 'N0': 1405.7732192127694, 'h_N': 5.862627499467452, 'r0': 1.338495848489973, 'a0': 0.001601248217598866, 'h0': 1.7101195860082965, 'alpha0': 0.000778562790728417, 'eta0': 3.578866209499031, 'delta': 0.037928896378556766, 'n': 1.0316593532583647, 'nu': 1.7019746355773435, 'a_scale': 3.1919256541659857, 'id': 235800}	5	[1,1,1,1,1]	[[[ 0.18024562,5549.46058 , 20.2419232 , 55.5573596 ], [ 0.18024562,5549.46058099, 20.2419232 , 55.5573595 ], [1405.77275 , 0. , 0. , 0. ], [ 0.18024562,5549.46058058, 20.2419232 , 55.5573595 ], [ 0.18024562,5549.4605804 , 20.2419232 , 55.5573595 ]]]	[[[5549.46058 , 20.2419232, 0. ], [5549.46057 , 20.2419232, 0. ], [ 0. , 0. , 0. ], [5549.46057 , 20.2419232, 0. ], [5549.46057 , 20.2419232, 0. ]]]	[[[0. ,0. ,0. ,0. ], [0. ,0. ,0. ,0. ], [0.00000033,0. ,0. ,0. ], [0. ,0. ,0. ,0. ], [0. ,0. ,0.00000001,0. ]]]	[[[0. ,0. ,0. ], [0. ,0. ,0. ], [0. ,0. ,0. ], [0. ,0. ,0. ], [0. ,0.00000001,0. ]]]	[[[0. ,0. ,0. ], [0.05676953,0. ,0. ], [0. ,0. ,0. ], [0.02923156,0. ,0. ], [0.01686636,0. ,0. ]]]	[0.445,0.045,0.225,0.24 ,0.045]
{'B_diff': 0.25, 'T_diff': 0.25, 'N0': 1344.9490989509068, 'h_N': 16.345859174178983, 'r0': 1.6716501106925075, 'a0': 0.0009249463815166835, 'h0': 2.163414257869449, 'alpha0': 0.0007668014999050036, 'eta0': 2.0324378275951642, 'delta': 0.059532816018515775, 'n': 1.8650362348565028, 'nu': 1.9744179424160238, 'a_scale': 3.9728332555257864, 'id': 236800}	1	[1]	[[[ 0.61608599,7363.29369 , 18.8669345 , 11.3527035 ]]]	[[[4179.86352 , 18.8669345, 0. ]]]	[[[0.00000033,0.00000033,0.00000033,0.00000033]]]	[[[0.00000033,0.00000033,0. ]]]	[[[0.00000033,0. ,0.00000033]]]	[1.]
{'B_diff': 0.75, 'T_diff': 1.0, 'N0': 780.3069975525104, 'h_N': 19.411599997235083, 'r0': 0.9939195677929046, 'a0': 0.0013627491528784685, 'h0': 1.0801003098947413, 'alpha0': 0.0006176986886801558, 'eta0': 2.2994603360849584, 'delta': 0.059528612034442874, 'n': 1.8801894612035723, 'nu': 1.1370875673981444, 'a_scale': 4.452917270430033, 'id': 216600}	2	[1,1]	[[[153.28179 ,927.3743295 ,226.922046 ,272.248609 ], [715.799513 , 19.49022916,114.159131 , 0. ]]]	[[[855.835026 ,226.922046 , 0. ], [ 13.1247176,114.159131 , 0. ]]]	[[[1.03440544,1.10976542,0.85920335,0.10152033], [0.00000033,0.00000033,0.00000033,0. ]]]	[[[1.13047473,0.85920335,0. ], [0.00000033,0.00000033,0. ]]]	[[[0.95008572,0. ,0.10152033], [0.00000033,0. ,0. ]]]	[0.665,0.335]
{'B_diff': 0.5, 'T_diff': 0.25, 'N0': 1923.986739149791, 'h_N': 16.726959458029718, 'r0': 0.595892851692396, 'a0': 0.0013575150779133595, 'h0': 1.0135857667608348, 'alpha0': 0.0007610703141523597, 'eta0': 1.4746228111514792, 'delta': 0.049558583210067314, 'n': 1.6160022529486904, 'nu': 1.9035052254327764, 'a_scale': 1.996593543577652, 'id': 237600}	1	[1]	[[[ 1.57648416,9615.67562 , 17.2189211 , 39.9142612 ]]]	[[[6477.06954 , 17.2189211, 0. ]]]	[[[0.00000033,0.00000033,0.00000033,0.00000033]]]	[[[0.00000033,0.00000033,0. ]]]	[[[0.00000033,0. ,0.00000033]]]	[1.]
{'B_diff': 0.25, 'T_diff': 0.5, 'N0': 1341.9622496290651, 'h_N': 10.298827326636543, 'r0': 1.4441929992969942, 'a0': 0.0013812009180252513, 'h0': 1.7868328804486158, 'alpha0': 0.0007699644140016232, 'eta0': 4.383303804100401, 'delta': 0.051910195130244724, 'n': 1.3587645522081417, 'nu': 1.0653583717819355, 'a_scale': 2.1308829622443604, 'id': 217800}	1	[1]	[[[ 182.536501,2774.667047, 566.259524, 258.957628]]]	[[[2289.29338 , 566.259524, 0. ]]]	[[[1.55014339,0.79838523,0.80468405,0.18913325]]]	[[[0.81145628,0.80468405,0. ]]]	[[[0.75173083,0. ,0.18913325]]]	[1.]
{'B_diff': 0.25, 'T_diff': 0.75, 'N0': 810.68388795229, 'h_N': 19.328805348603638, 'r0': 1.2109837840514768, 'a0': 0.0005999793975298262, 'h0': 1.1144016762479023, 'alpha0': 0.0002919920138302648, 'eta0': 3.6490671345130035, 'delta': 0.049429986963073255, 'n': 1.771376403733595, 'nu': 1.9065517971429662, 'a_scale': 2.0885438145882396, 'id': 224400}	1	[1]	[[[ 69.5158293,2728.447607 , 173.979825 , 120.602975 ]]]	[[[2021.21018 , 173.979825, 0. ]]]	[[[2.01459668,0.56125981,1.59728969,0.39110745]]]	[[[0.57011881,1.59728969,0. ]]]	[[[0.54344539,0. ,0.39110745]]]	[1.]
{'B_diff': 1.0, 'T_diff': 0.75, 'N0': 1106.8327033631608, 'h_N': 5.39949894127307, 'r0': 0.9582938462489239, 'a0': 0.0011346177318784217, 'h0': 0.6237117556721327, 'alpha0': 0.0007200141371425561, 'eta0': 4.643579385852867, 'delta': 0.04804506351429833, 'n': 1.7605124652586677, 'nu': 1.8850667302614426, 'a_scale': 1.829594220241814, 'id': 214000}	1	[1]	[[[ 197.987767 ,2191.2910741, 241.86916 , 181.367478 ]]]	[[[2146.60796, 241.86916, 0. ]]]	[[[1.31564092,0.87468441,1.40109883,0.15376909]]]	[[[0.87687609,1.40109883,0. ]]]	[[[0.79477997,0. ,0.15376909]]]	[1.]
{'B_diff': 1.0, 'T_diff': 0.75, 'N0': 560.91035704261, 'h_N': 15.360489383928774, 'r0': 1.0726050620318999, 'a0': 0.0017658652706866813, 'h0': 2.2572036791591827, 'alpha0': 0.000627048938797021, 'eta0': 5.182715753323855, 'delta': 0.039959974286911615, 'n': 1.156731234721017, 'nu': 1.4752215416455212, 'a_scale': 1.2204361932418595, 'id': 223600}	1	[1]	[[[ 31.2016834,913.1422448,245.837294 ,136.744075 ]]]	[[[911.720386,245.837294, 0. ]]]	[[[1.66799793,0.89454279,0.91316743,0.58655833]]]	[[[0.89488644,0.91316743,0. ]]]	[[[0.69234028,0. ,0.58655833]]]	[1.]
{'B_diff': 0.5, 'T_diff': 1.0, 'N0': 636.3900594617246, 'h_N': 15.770670197286282, 'r0': 1.1212336116297472, 'a0': 0.0015793741072240351, 'h0': 1.5399145118297919, 'alpha0': 0.0007063470718840567, 'eta0': 2.386382225490843, 'delta': 0.05662321015873875, 'n': 1.6016976923214614, 'nu': 1.783832115629158, 'a_scale': 3.5231614944269256, 'id': 238200}	1	[1]	[[[ 0.91707888,3020.356975 , 23.2697845 , 36.5608274 ]]]	[[[2045.90031 , 23.2697845, 0. ]]]	[[[0.,0.,0.,0.]]]	[[[0.,0.,0.]]]	[[[0.,0.,0.]]]	[1.]
{'B_diff': 0.5, 'T_diff': 0.25, 'N0': 1209.1425932949487, 'h_N': 18.326305100339876, 'r0': 0.5425987710055118, 'a0': 0.0019920938407831223, 'h0': 1.4318812264481497, 'alpha0': 0.00021519102623448756, 'eta0': 2.9149268921272222, 'delta': 0.059643735281809634, 'n': 1.899359335110276, 'nu': 1.8231572453292388, 'a_scale': 3.8559011426221113, 'id': 221600}	1	[1]	[[[ 242.446813,3087.675554, 259.315819, 114.079922]]]	[[[2971.5708 , 259.315819, 0. ]]]	[[[1.40446697,0.78397903,1.49607977,0.50303655]]]	[[[0.78964859,1.49607977,0. ]]]	[[[0.715127 ,0. ,0.50303655]]]	[1.]
{'B_diff': 0.75, 'T_diff': 0.75, 'N0': 1581.3996052417615, 'h_N': 12.586985574748695, 'r0': 1.7025408964824436, 'a0': 0.0015960089674497884, 'h0': 1.8938911656252693, 'alpha0': 0.0007258460645259012, 'eta0': 5.185770108410335, 'delta': 0.04905333486525295, 'n': 1.3458686552834007, 'nu': 1.4793409430213722, 'a_scale': 3.9181462547188888, 'id': 213200}	1	[1]	[[[ 374.851064 ,2510.7751799, 754.415222 , 176.854967 ]]]	[[[2473.32867 , 754.415222, 0. ]]]	[[[1.14943257,1.10359162,0.88782421,0.70979924]]]	[[[1.10691436,0.88782421,0. ]]]	[[[0.99123718,0. ,0.70979924]]]	[1.]
{'B_diff': 0.75, 'T_diff': 1.0, 'N0': 2201.3115563177325, 'h_N': 11.262451292708853, 'r0': 1.5671608597042228, 'a0': 0.0014524236810321287, 'h0': 1.7159465243953043, 'alpha0': 0.0006296529669465935, 'eta0': 5.026577791663534, 'delta': 0.054120063649893295, 'n': 1.5058362744072575, 'nu': 1.2792948142344354, 'a_scale': 4.300719941093005, 'id': 213400}	1	[1]	[[[ 716.45978 ,3195.4915425, 955.79333 , 204.617663 ]]]	[[[3104.97364, 955.79333, 0. ]]]	[[[1.00121443,1.23634977,0.93343533,0.48341015]]]	[[[1.24178541,0.93343533,0. ]]]	[[[1.13924167,0. ,0.48341015]]]	[1.]
{'B_diff': 1.0, 'T_diff': 0.75, 'N0': 1469.1807835185261, 'h_N': 18.165670799677642, 'r0': 0.8662148500493648, 'a0': 0.0011128952401671497, 'h0': 0.9062956953718195, 'alpha0': 0.0008556372068867415, 'eta0': 4.4868523469297665, 'delta': 0.059626646494272406, 'n': 1.647727386794747, 'nu': 1.0912357876425034, 'a_scale': 3.4763888657849304, 'id': 239600}	1	[1]	[[[1375.28806 , 28.46287719, 164.705292 , 0. ]]]	[[[ 22.1338532,164.705292 , 0. ]]]	[[[0.00000033,0.00000033,0.00000033,0. ]]]	[[[0.00000033,0.00000033,0. ]]]	[[[0.00000033,0. ,0. ]]]	[1.]
{'B_diff': 0.75, 'T_diff': 0.75, 'N0': 2105.9585946074108, 'h_N': 11.787602688289745, 'r0': 1.2489209635312033, 'a0': 0.002045145566703861, 'h0': 0.634296218789409, 'alpha0': 0.0004479188013049714, 'eta0': 1.7674733346013922, 'delta': 0.03389740398093817, 'n': 1.1112276550463078, 'nu': 1.401001977042732, 'a_scale': 3.028956620809455, 'id': 238800}	2	[1,1]	[[[ 0.42687914,6795.51462 , 44.485707 , 382.275049 ], [2105.95789 , 0. , 0. , 0. ]]]	[[[6795.51462 , 44.485707, 0. ], [ 0. , 0. , 0. ]]]	[[[0.00000033,0.00000033,0.00000033,0.00000033], [0.00000033,0. ,0. ,0. ]]]	[[[0.00000033,0.00000033,0. ], [0. ,0. ,0. ]]]	[[[0. ,0. ,0.00000033], [0. ,0. ,0. ]]]	[0.985,0.015]
{'B_diff': 0.25, 'T_diff': 0.25, 'N0': 1094.568512672604, 'h_N': 7.155703588473462, 'r0': 1.847797338144095, 'a0': 0.0016375366482883828, 'h0': 0.7500104629583986, 'alpha0': 0.0007569584680499523, 'eta0': 3.1745636570893616, 'delta': 0.05932909892789447, 'n': 1.939515872565522, 'nu': 1.4552158086121634, 'a_scale': 4.159063569384497, 'id': 211200}	1	[1]	[[[ 151.020841,2875.013605, 305.621339, 171.046985]]]	[[[2176.60519 , 305.621339, 0. ]]]	[[[1.54340121,0.75902271,1.3668034 ,0.2755861 ]]]	[[[0.76940593,1.3668034 ,0. ]]]	[[[0.73760442,0. ,0.2755861 ]]]	[1.]
{'B_diff': 0.75, 'T_diff': 0.25, 'N0': 770.3658109415369, 'h_N': 18.93445280998673, 'r0': 1.7843622662444936, 'a0': 0.0010800595188507403, 'h0': 2.1592251290428295, 'alpha0': 0.0004056102004934357, 'eta0': 3.9256383979043625, 'delta': 0.03741527713871287, 'n': 1.3758977167958886, 'nu': 1.744103288351572, 'a_scale': 2.5879131466723666, 'id': 228800}	1	[1]	[[[ 6.57741641,2131.41138 , 131.16681 , 135.346068 ]]]	[[[2025.81295, 131.16681, 0. ]]]	[[[3.19382843,0.49549391,1.5040549 ,0.73372408]]]	[[[0.50221949,1.5040549 ,0. ]]]	[[[0.38436692,0. ,0.73372408]]]	[1.]
{'B_diff': 1.0, 'T_diff': 0.25, 'N0': 2156.554388737455, 'h_N': 16.079093978428347, 'r0': 0.8134217990765245, 'a0': 0.0009926350773550962, 'h0': 1.5515548659643168, 'alpha0': 0.0003227400712674423, 'eta0': 2.7909378118122894, 'delta': 0.05720541142017317, 'n': 1.0088631283150886, 'nu': 1.1184601384137238, 'a_scale': 1.8038420277347125, 'id': 229600}	2	[1,1]	[[[ 116.905038,3774.85737 , 643.729046, 495.225327], [2156.55367 , 0. , 0. , 0. ]]]	[[[3774.85737 , 643.729046, 0. ], [ 0. , 0. , 0. ]]]	[[[2.40558217,0.62140139,0.83875153,0.35799315], [0.00000033,0. ,0. ,0. ]]]	[[[0.62140139,0.83875153,0. ], [0. ,0. ,0. ]]]	[[[0. ,0. ,0.35799315], [0. ,0. ,0. ]]]	[0.705,0.295]
{'B_diff': 0.25, 'T_diff': 0.25, 'N0': 1332.4614987500674, 'h_N': 6.471083891165826, 'r0': 1.3542729410661716, 'a0': 0.0010036835435261555, 'h0': 1.0313324078440118, 'alpha0': 0.00046057524124496624, 'eta0': 5.1716680923705844, 'delta': 0.05103188833705262, 'n': 1.9622553823131015, 'nu': 1.076167175750373, 'a_scale': 3.3648807196040837, 'id': 240000}	1	[1]	[[[1238.95719 , 19.81646717, 169.6427 , 0. ]]]	[[[ 11.1150112,169.6427 , 0. ]]]	[[[0.00000033,0.00000033,0.00000033,0. ]]]	[[[0.00000033,0.00000033,0. ]]]	[[[0.00000033,0. ,0. ]]]	[1.]
{'B_diff': 1.0, 'T_diff': 0.25, 'N0': 1409.2164411851968, 'h_N': 5.162233647081898, 'r0': 1.300050054305168, 'a0': 0.0007705141745303959, 'h0': 1.881886448249583, 'alpha0': 0.0003151521824385762, 'eta0': 4.938887686651965, 'delta': 0.057479346140970736, 'n': 1.9854752119515453, 'nu': 1.5691239340149217, 'a_scale': 3.615489946969246, 'id': 216800}	1	[1]	[[[ 377.947513 ,2169.5806218, 528.559925 , 136.031629 ]]]	[[[2081.81191 , 528.559925, 0. ]]]	[[[1.12584523,1.08998702,0.93130488,0.24110322]]]	[[[1.10008994,0.93130488,0. ]]]	[[[0.96139556,0. ,0.24110322]]]	[1.]
{'B_diff': 0.5, 'T_diff': 0.75, 'N0': 1628.0932048363934, 'h_N': 13.724925211651756, 'r0': 1.3637248641698276, 'a0': 0.0005908003603777335, 'h0': 1.6070961117221603, 'alpha0': 0.00031820948333733095, 'eta0': 2.789934697415405, 'delta': 0.046097300914710745, 'n': 1.6340696246207476, 'nu': 1.3203033889476514, 'a_scale': 4.376669525300958, 'id': 225200}	1	[1]	[[[ 97.0738525,4979.775811 , 327.878577 , 256.565588 ]]]	[[[4573.94398 , 327.878577, 0. ]]]	[[[2.28269736,0.52843273,1.54525586,0.44360313]]]	[[[0.53536627,1.54525586,0. ]]]	[[[0.48064486,0. ,0.44360313]]]	[1.]
{'B_diff': 0.75, 'T_diff': 0.75, 'N0': 922.8531483929208, 'h_N': 8.534048695521143, 'r0': 1.939444955274618, 'a0': 0.0015830378421605798, 'h0': 1.9499435571470978, 'alpha0': 0.0004272145937897409, 'eta0': 3.5508430293560633, 'delta': 0.043933985257238094, 'n': 1.6860444874945304, 'nu': 1.172491874852517, 'a_scale': 2.6592465939867305, 'id': 222800}	2	[1,1]	[[[ 45.0960129,1789.719061 , 260.156461 , 283.600109 ], [ 45.8211091,1783.252921 , 260.832174 , 282.275194 ]]]	[[[1593.24239 , 260.156461, 0. ], [1603.39345 , 260.832174, 0. ]]]	[[[2.26639744,0.63384573,0.89558063,0.30153572], [2.23377044,0.63543479,0.89302113,0.30543861]]]	[[[0.64944078,0.89558063,0. ], [0.64054838,0.89302113,0. ]]]	[[[0.71097713,0. ,0.30153572], [0.82611862,0. ,0.30543861]]]	[0.925,0.075]
{'B_diff': 0.5, 'T_diff': 0.75, 'N0': 671.8795091595712, 'h_N': 12.474382071952341, 'r0': 0.8291714669082058, 'a0': 0.0019499774967172982, 'h0': 1.0823520718420334, 'alpha0': 0.00046299503273879, 'eta0': 1.7460634671853, 'delta': 0.05747859758832088, 'n': 1.862757591485321, 'nu': 1.5209628969326356, 'a_scale': 2.6780080851262236, 'id': 241200}	1	[1]	[[[ 1.23494451,2725.74751 , 50.8020458 , 109.194665 ]]]	[[[1707.71211 , 50.8020458, 0. ]]]	[[[0.,0.,0.,0.]]]	[[[0.,0.,0.]]]	[[[0.,0.,0.]]]	[1.]
{'B_diff': 1.0, 'T_diff': 0.25, 'N0': 1452.284484498081, 'h_N': 15.939217887599629, 'r0': 0.8399597869625606, 'a0': 0.0006676025306150755, 'h0': 2.041580702657517, 'alpha0': 0.00040973248501706536, 'eta0': 4.679660162389487, 'delta': 0.053068712411196386, 'n': 1.5085666766141306, 'nu': 1.8598232774808188, 'a_scale': 4.556223687015892, 'id': 223200}	1	[1]	[[[ 348.562246 ,2615.6812807, 511.370596 , 105.031248 ]]]	[[[2585.87584 , 511.370596, 0. ]]]	[[[1.21986979,0.96464492,1.0618629 ,0.64590761]]]	[[[0.96793903,1.0618629 ,0. ]]]	[[[0.9249085 ,0. ,0.64590761]]]	[1.]
{'B_diff': 0.75, 'T_diff': 0.5, 'N0': 2079.411422522374, 'h_N': 9.632778209723156, 'r0': 1.7808634806824324, 'a0': 0.0006191093497335016, 'h0': 0.6560907880120803, 'alpha0': 0.0008834920109307758, 'eta0': 2.251485499770625, 'delta': 0.05937245581838583, 'n': 1.111582938267835, 'nu': 1.7544910298411043, 'a_scale': 2.6608613035342428, 'id': 241800}	1	[1]	[[[ 0.35540758,8108.0639206 , 24.5070761 , 91.8631746 ]]]	[[[8081.23792 , 24.5070761, 0. ]]]	[[[0.,0.,0.,0.]]]	[[[0.,0.,0.]]]	[[[0.,0.,0.]]]	[1.]
{'B_diff': 1.0, 'T_diff': 0.25, 'N0': 696.7385767230184, 'h_N': 10.228693198934156, 'r0': 1.432161691315679, 'a0': 0.001960475158980202, 'h0': 2.220652052514519, 'alpha0': 0.0008448923724352536, 'eta0': 3.1403821321532464, 'delta': 0.05865777560777298, 'n': 1.789516561014413, 'nu': 1.7682241666743526, 'a_scale': 2.368130074789251, 'id': 226400}	1	[1]	[[[ 61.2129382,1893.9590344, 150.516018 , 46.8750801]]]	[[[1836.00896 , 150.516018, 0. ]]]	[[[2.14633226,0.54740429,1.45872146,0.60167949]]]	[[[0.55157353,1.45872146,0. ]]]	[[[0.48052517,0. ,0.60167949]]]	[1.]
{'B_diff': 0.25, 'T_diff': 0.25, 'N0': 984.1262147302267, 'h_N': 9.599413939189157, 'r0': 1.0982726601519182, 'a0': 0.0008259267103158234, 'h0': 1.865580035656499, 'alpha0': 0.00030235091132130385, 'eta0': 2.9630484738166283, 'delta': 0.03082274300883147, 'n': 1.490755495765216, 'nu': 1.9118593637395178, 'a_scale': 3.789349025369434, 'id': 243200}	1	[1]	[[[ 0.29913496,5045.59364 , 22.3440645 , 40.8272664 ]]]	[[[3116.91308 , 22.3440645, 0. ]]]	[[[0.,0.,0.,0.]]]	[[[0.,0.,0.]]]	[[[0.,0.,0.]]]	[1.]
{'B_diff': 1.0, 'T_diff': 0.75, 'N0': 629.5684710641308, 'h_N': 18.026738027652513, 'r0': 1.6380382327661038, 'a0': 0.0018670190717590869, 'h0': 1.3031652067456343, 'alpha0': 0.00045622452976212065, 'eta0': 1.3532001063479078, 'delta': 0.0553131455769247, 'n': 1.9585169806896756, 'nu': 1.3582330364659487, 'a_scale': 2.599311317923845, 'id': 242800}	1	[1]	[[[ 0.99900744,1848.246362 , 73.962219 , 158.392495 ]]]	[[[1293.27865 , 73.962219, 0. ]]]	[[[0.,0.,0.,0.]]]	[[[0.,0.,0.]]]	[[[0.,0.,0.]]]	[1.]
{'B_diff': 0.25, 'T_diff': 0.5, 'N0': 1940.6782219544018, 'h_N': 18.82853394273797, 'r0': 1.2562771370699188, 'a0': 0.0009766869849996422, 'h0': 2.0519770013372733, 'alpha0': 0.0003370563546079661, 'eta0': 5.060771983288795, 'delta': 0.055732989159458866, 'n': 1.9997259975480195, 'nu': 1.8646039582144103, 'a_scale': 2.78727783976435, 'id': 227400}	1	[1]	[[[ 675.45566 ,4273.20298 , 746.895174 , 54.3722182]]]	[[[3255.46333 , 746.895174, 0. ]]]	[[[1.10053353,1.06670975,1.15246288,0.54204796]]]	[[[1.09045073,1.15246288,0. ]]]	[[[1.01837486,0. ,0.54204796]]]	[1.]
{'B_diff': 0.25, 'T_diff': 0.75, 'N0': 938.9606763013928, 'h_N': 19.608537142440202, 'r0': 0.815930609322955, 'a0': 0.0019211498507643251, 'h0': 1.636032615111971, 'alpha0': 0.0007010223743151149, 'eta0': 2.902978073751536, 'delta': 0.0594511665615597, 'n': 1.7926808315967375, 'nu': 1.722777881648779, 'a_scale': 3.04726833467154, 'id': 230800}	1	[1]	[[[ 133.505397 ,3238.856911 , 218.749385 , 63.3919858]]]	[[[2699.53911 , 218.749385, 0. ]]]	[[[1.80623794,0.62028577,1.61040047,0.60637598]]]	[[[0.63139435,1.61040047,0. ]]]	[[[0.58541326,0. ,0.60637598]]]	[1.]
{'B_diff': 0.5, 'T_diff': 1.0, 'N0': 798.6011618401304, 'h_N': 10.234764810963135, 'r0': 0.6959506115748111, 'a0': 0.0012263066003167433, 'h0': 0.6715882910190099, 'alpha0': 0.00044108356456936434, 'eta0': 4.871449744004728, 'delta': 0.04494933112805063, 'n': 1.3948379750554278, 'nu': 1.713384093846621, 'a_scale': 4.079064625881605, 'id': 222200}	1	[1]	[[[ 134.034008,1489.026908, 203.421113, 219.636881]]]	[[[1434.10022 , 203.421113, 0. ]]]	[[[1.23076402,0.91607632,1.25396759,0.11091753]]]	[[[0.91993048,1.25396759,0. ]]]	[[[0.83541297,0. ,0.11091753]]]	[1.]
{'B_diff': 1.0, 'T_diff': 0.25, 'N0': 2230.674495100513, 'h_N': 15.621120935569639, 'r0': 1.1808475629759871, 'a0': 0.0013257505451499919, 'h0': 1.7331087486134642, 'alpha0': 0.0008026290395409921, 'eta0': 3.8482044604398786, 'delta': 0.05822889951533819, 'n': 1.015052368314291, 'nu': 1.5830301411950098, 'a_scale': 3.519683075863053, 'id': 232800}	2	[1,1]	[[[ 464.92143 ,4669.35328 , 743.267625, 102.048811], [2230.67375 , 0. , 0. , 0. ]]]	[[[4669.35328 , 743.267625, 0. ], [ 0. , 0. , 0. ]]]	[[[1.39065213,0.86992493,1.18785386,0.65380041], [0.00000033,0. ,0. ,0. ]]]	[[[0.86992493,1.18785386,0. ], [0. ,0. ,0. ]]]	[[[0. ,0. ,0.65380041], [0. ,0. ,0. ]]]	[0.575,0.425]
{'B_diff': 0.25, 'T_diff': 1.0, 'N0': 1723.1868429753488, 'h_N': 16.491636675141436, 'r0': 1.175463347875654, 'a0': 0.000977214038013922, 'h0': 1.2204517685960141, 'alpha0': 0.0005211523038516712, 'eta0': 2.2288480410805516, 'delta': 0.03756131911131868, 'n': 1.3451051122339819, 'nu': 1.3689892192792132, 'a_scale': 4.163259967159478, 'id': 243800}	1	[1]	[[[ 0.61310493,8391.29284 , 47.0925135 , 151.172358 ]]]	[[[5574.47859 , 47.0925135, 0. ]]]	[[[0.,0.,0.,0.]]]	[[[0.,0.,0.]]]	[[[0.,0.,0.]]]	[1.]
{'B_diff': 0.75, 'T_diff': 0.5, 'N0': 1593.3111736273877, 'h_N': 16.3710888184286, 'r0': 1.0491863520267806, 'a0': 0.0015458593878372308, 'h0': 1.2460542009650268, 'alpha0': 0.0004216513644246409, 'eta0': 4.8908844184864755, 'delta': 0.05144540842655215, 'n': 1.7587033604338371, 'nu': 1.7908346808413298, 'a_scale': 1.136660192325028, 'id': 225800}	2	[1,1]	[[[ 385.775946 ,3617.188018 , 397.089299 , 110.12515 ], [ 427.685269 ,3148.1085255, 465.976965 , 133.593877 ]]]	[[[3485.06423 , 397.089299, 0. ], [3052.99986 , 465.976965, 0. ]]]	[[[1.3073825 ,0.87747223,1.38211302,0.19391861], [1.16871578,1.00547611,1.23258107,0.33566827]]]	[[[0.88070521,1.38211302,0. ], [1.00960978,1.23258107,0. ]]]	[[[0.82272213,0. ,0.19391861], [0.96308492,0. ,0.33566827]]]	[0.555,0.445]
{'B_diff': 0.75, 'T_diff': 0.75, 'N0': 1769.6279407557593, 'h_N': 12.085042616362461, 'r0': 0.8657346333146836, 'a0': 0.0019582631721302745, 'h0': 0.8135193874708697, 'alpha0': 0.00037196427551667004, 'eta0': 3.6918716950855335, 'delta': 0.05114398342155113, 'n': 1.721529074176854, 'nu': 1.5528737793295684, 'a_scale': 4.672795653656322, 'id': 219600}	1	[1]	[[[ 337.140465 ,3653.2654122, 402.300863 , 295.420918 ]]]	[[[3608.09852 , 402.300863, 0. ]]]	[[[1.28909989,0.89673061,1.4142473 ,0.21335631]]]	[[[0.89817699,1.4142473 ,0. ]]]	[[[0.82320121,0. ,0.21335631]]]	[1.]
{'B_diff': 1.0, 'T_diff': 0.75, 'N0': 2200.449836282937, 'h_N': 17.549466825973035, 'r0': 1.930746766063509, 'a0': 0.00103270303516466, 'h0': 2.070018994953087, 'alpha0': 0.0006736370882690956, 'eta0': 3.707991732266741, 'delta': 0.037028470356209334, 'n': 1.2390012346716595, 'nu': 1.5481211031450792, 'a_scale': 4.430588446515985, 'id': 230000}	1	[1]	[[[ 81.8464794,5679.0431551, 417.760634 , 349.930672 ]]]	[[[5659.80159 , 417.760634, 0. ]]]	[[[2.67674108,0.55822013,1.65488464,0.93285013]]]	[[[0.55852444,1.65488464,0. ]]]	[[[0.48571681,0. ,0.93285013]]]	[1.]
{'B_diff': 0.25, 'T_diff': 1.0, 'N0': 670.8436683950837, 'h_N': 5.489337938264403, 'r0': 1.3729423974935715, 'a0': 0.000537634724949833, 'h0': 1.2306068956099887, 'alpha0': 0.0006593847092861825, 'eta0': 3.2776246317347395, 'delta': 0.0538093382570575, 'n': 1.2630314715205015, 'nu': 1.4746979390432888, 'a_scale': 2.8354043763265757, 'id': 234200}	1	[1]	[[[ 5.58812397,1789.344192 , 290.601682 , 162.877019 ]]]	[[[1410.59801 , 290.601682, 0. ]]]	[[[1.82445561,0.73288114,1.16077321,0.6029439 ]]]	[[[0.74837749,1.16077321,0. ]]]	[[[0.67659318,0. ,0.6029439 ]]]	[1.]
{'B_diff': 0.5, 'T_diff': 0.5, 'N0': 856.0670121340554, 'h_N': 6.707116193209501, 'r0': 1.013849657195684, 'a0': 0.0016743680553054498, 'h0': 2.0148226834311576, 'alpha0': 0.00037465524096137596, 'eta0': 5.078618148505303, 'delta': 0.05570027451090431, 'n': 1.2137210411930004, 'nu': 1.2489517220288007, 'a_scale': 1.122516790369566, 'id': 221800}	1	[1]	[[[368.208948 ,483.0728118,679.082861 , 17.9036728]]]	[[[471.25707 ,679.082861, 0. ]]]	[[[0.68162795,1.92474003,0.51317279,0.02683791]]]	[[[1.93262949,0.51317279,0. ]]]	[[[1.65704917,0. ,0.02683791]]]	[1.]
{'B_diff': 1.0, 'T_diff': 0.5, 'N0': 1725.8043996200067, 'h_N': 16.900029811670215, 'r0': 0.8949458009588016, 'a0': 0.0009692733240094721, 'h0': 2.100313629100925, 'alpha0': 0.0004029945240691306, 'eta0': 3.1796757533422872, 'delta': 0.04712871112261506, 'n': 1.0783441538840859, 'nu': 1.358947170259645, 'a_scale': 1.0401172013942834, 'id': 233000}	2	[1,1]	[[[ 110.106343 ,4591.11638995, 359.657729 , 170.888161 ], [ 110.106245 ,4591.37638 , 359.659357 , 170.795495 ]]]	[[[4591.11058 , 359.657729, 0. ], [4591.37638 , 359.659357, 0. ]]]	[[[2.30843363,0.52153696,1.49243107,0.52749271], [2.30741489,0.52107964,1.49075928,0.52796893]]]	[[[0.5215371 ,1.49243107,0. ], [0.52107964,1.49075928,0. ]]]	[[[0.42460133,0. ,0.52749271], [0. ,0. ,0.52796893]]]	[0.985,0.015]
{'B_diff': 0.25, 'T_diff': 0.5, 'N0': 1980.1996267882441, 'h_N': 13.059774594951488, 'r0': 0.9120341587342049, 'a0': 0.0018220473759089225, 'h0': 0.9560683676287607, 'alpha0': 0.0007030723461664404, 'eta0': 3.208501054400299, 'delta': 0.05015552363880033, 'n': 1.4812052356012226, 'nu': 1.811800162561211, 'a_scale': 1.557558923640794, 'id': 230600}	1	[1]	[[[ 272.839951,6790.215669, 389.718348, 145.544444]]]	[[[6226.42249 , 389.718348, 0. ]]]	[[[1.78127866,0.62962133,1.87963246,0.59784072]]]	[[[0.63225447,1.87963246,0. ]]]	[[[0.60897893,0. ,0.59784072]]]	[1.]
{'B_diff': 1.0, 'T_diff': 0.5, 'N0': 653.4742852672337, 'h_N': 12.971029529800228, 'r0': 1.4646464670629404, 'a0': 0.0013356457998341103, 'h0': 0.6648861696618596, 'alpha0': 0.0005760241717974897, 'eta0': 2.670741647428693, 'delta': 0.041862733772974725, 'n': 1.0298920483631417, 'nu': 1.0530555293596873, 'a_scale': 3.9416831400793915, 'id': 245800}	1	[1]	[[[ 2.04171228,521.555037 ,201.104484 ,317.270692 ]]]	[[[521.555037,201.104484, 0. ]]]	[[[0.00000033,0.00000033,0.00000033,0.00000033]]]	[[[0.00000033,0.00000033,0. ]]]	[[[0.00000032,0. ,0.00000033]]]	[1.]
{'B_diff': 0.25, 'T_diff': 0.75, 'N0': 1491.7796897874541, 'h_N': 13.943329472420805, 'r0': 1.8627317521907398, 'a0': 0.0017876535685588774, 'h0': 2.14203433356611, 'alpha0': 0.00030259857513858124, 'eta0': 4.509903295867366, 'delta': 0.04442926468737179, 'n': 1.0880521834000563, 'nu': 1.162989085989269, 'a_scale': 2.2282368636663854, 'id': 227600}	1	[1]	[[[ 143.131874 ,3387.6865459, 645.801807 , 292.658084 ]]]	[[[3320.67339 , 645.801807, 0. ]]]	[[[1.87042522,0.75769922,0.9012326 ,0.50797654]]]	[[[0.75729673,0.9012326 ,0. ]]]	[[[0.82670042,0. ,0.50797654]]]	[1.]
{'B_diff': 0.5, 'T_diff': 0.5, 'N0': 854.1725908189211, 'h_N': 8.55236069973634, 'r0': 1.9041698944772505, 'a0': 0.0012963437274658648, 'h0': 1.5543660423642585, 'alpha0': 0.0002410718421426978, 'eta0': 4.250192334588565, 'delta': 0.03711268108329249, 'n': 1.323641617151821, 'nu': 1.403113309252661, 'a_scale': 1.391930745875085, 'id': 228200}	1	[1]	[[[ 14.4117223,1672.639498 , 234.325153 , 282.328218 ]]]	[[[1503.11981 , 234.325153, 0. ]]]	[[[2.51858673,0.7376059 ,1.08022659,0.38070351]]]	[[[0.74932871,1.08022659,0. ]]]	[[[0.64220128,0. ,0.38070351]]]	[1.]
{'B_diff': 0.75, 'T_diff': 0.5, 'N0': 1816.4989830116378, 'h_N': 15.350690161557347, 'r0': 1.6096467916083042, 'a0': 0.0005730475377241611, 'h0': 1.004811106727868, 'alpha0': 0.0004249709273978738, 'eta0': 3.413257562906035, 'delta': 0.04398029300155105, 'n': 1.6062992313333924, 'nu': 1.119006952675767, 'a_scale': 3.5030043927462167, 'id': 219400}	1	[1]	[[[ 75.7411068,2656.099364 , 346.829024 , 729.876876 ]]]	[[[2474.00959 , 346.829024, 0. ]]]	[[[1.98072529,0.6660836 ,0.9432722 ,0.16327337]]]	[[[0.67702266,0.9432722 ,0. ]]]	[[[0.57781615,0. ,0.16327337]]]	[1.]
{'B_diff': 0.25, 'T_diff': 0.25, 'N0': 1631.2370781727807, 'h_N': 8.118248808735474, 'r0': 1.7118149419883268, 'a0': 0.000829419477313808, 'h0': 1.3686394093516867, 'alpha0': 0.00044416221165087424, 'eta0': 2.1685102781172496, 'delta': 0.03437537551606917, 'n': 1.4624677106164157, 'nu': 1.021243097588393, 'a_scale': 2.9088972591602706, 'id': 230400}	3	[1,1,1]	[[[ 30.4625382 ,3744.688468 , 308.680833 , 514.951598 ], [ 27.3978164 ,3707.12403 , 309.46446 , 526.424128 ], [ 0.16636531,9545.08398 , 0. , 0. ]]]	[[[2879.43195 , 308.680833, 0. ], [2687.86217 , 309.46446 , 0. ], [3540.20556 , 0. , 0. ]]]	[[[2.7918567 ,0.50029832,1.09150323,0.2559264 ], [3.60303138,0.54084786,1.14454838,0.33033215], [0.00000033,0.00000033,0. ,0. ]]]	[[[0.50894625,1.09150323,0. ], [0.55763776,1.14454838,0. ], [0.00000033,0. ,0. ]]]	[[[0.48057362,0. ,0.2559264 ], [0.50728496,0. ,0.33033215], [0.00000033,0. ,0. ]]]	[0.685,0.31 ,0.005]
{'B_diff': 0.25, 'T_diff': 0.75, 'N0': 778.0950506156728, 'h_N': 11.261165880549568, 'r0': 1.580767335074532, 'a0': 0.0013315697497220445, 'h0': 1.297070652329817, 'alpha0': 0.0005346877941716772, 'eta0': 2.3113595707233543, 'delta': 0.056148768023114096, 'n': 1.3884957226054695, 'nu': 1.9232040590630217, 'a_scale': 4.44449163276866, 'id': 246800}	1	[1]	[[[ 0.44730173,3966.27357 , 21.9914876 , 36.7571671 ]]]	[[[2566.61026 , 21.9914876, 0. ]]]	[[[0.00000033,0.00000033,0.00000033,0.00000033]]]	[[[0.00000033,0.00000033,0. ]]]	[[[0.00000033,0. ,0.00000033]]]	[1.]
{'B_diff': 0.25, 'T_diff': 0.25, 'N0': 2161.0369025744667, 'h_N': 19.991712642032468, 'r0': 1.0996393900630475, 'a0': 0.0018221544017946133, 'h0': 1.167193597202821, 'alpha0': 0.0006068076191101991, 'eta0': 3.34122900990095, 'delta': 0.053142682760389054, 'n': 1.6833849132670857, 'nu': 1.1378974380611457, 'a_scale': 1.429375112063684, 'id': 227200}	2	[1,1]	[[[ 508.439318 ,4787.428379 , 714.050406 , 256.621138 ], [2082.94988 , 21.19672924, 140.064034 , 0. ]]]	[[[3936.2806 , 714.050406 , 0. ], [ 12.4071435, 140.064034 , 0. ]]]	[[[1.21638436,0.96843767,1.2289966 ,0.28774257], [0.00000033,0.00000033,0.00000033,0. ]]]	[[[0.98104725,1.2289966 ,0. ], [0.00000033,0.00000033,0. ]]]	[[[0.92694868,0. ,0.28774257], [0.00000033,0. ,0. ]]]	[0.895,0.105]
{'B_diff': 0.5, 'T_diff': 0.25, 'N0': 1652.0785614907875, 'h_N': 5.894131149321761, 'r0': 0.7600610553142071, 'a0': 0.0016039533451780903, 'h0': 1.0951015022764299, 'alpha0': 0.0006878649456218516, 'eta0': 1.6763082989434168, 'delta': 0.056535062491634376, 'n': 1.3942720492702598, 'nu': 1.2140545354711816, 'a_scale': 2.445360327417842, 'id': 224800}	1	[1]	[[[ 187.393847 ,4425.6293937, 286.369246 , 244.345414 ]]]	[[[4370.55978 , 286.369246, 0. ]]]	[[[1.68314452,0.68075614,1.67765823,0.53099114]]]	[[[0.68210388,1.67765823,0. ]]]	[[[0.61064838,0. ,0.53099114]]]	[1.]
{'B_diff': 0.75, 'T_diff': 0.5, 'N0': 1552.3853729684583, 'h_N': 8.257081411724723, 'r0': 1.1793502415542367, 'a0': 0.0013886640224743344, 'h0': 0.8025799632502904, 'alpha0': 0.000274162714732054, 'eta0': 2.2202807591538374, 'delta': 0.058630860383119765, 'n': 1.9815210313391467, 'nu': 1.3301881448643662, 'a_scale': 2.1118047805463775, 'id': 209800}	2	[1,1]	[[[ 164.430542 ,2641.668001 , 277.00229 , 481.315335 ], [1485.20669 , 16.64846769, 120.346028 , 0. ]]]	[[[2523.9498 , 277.00229 , 0. ], [ 10.934084, 120.346028, 0. ]]]	[[[1.45859665,0.80362691,1.17835684,0.1793235 ], [0.00000033,0.00000033,0.00000033,0. ]]]	[[[0.81221377,1.17835684,0. ], [0.00000033,0.00000033,0. ]]]	[[[0.71317954,0. ,0.1793235 ], [0.00000033,0. ,0. ]]]	[0.985,0.015]
{'B_diff': 0.25, 'T_diff': 0.5, 'N0': 1512.3455964871255, 'h_N': 9.22748716493686, 'r0': 1.7759654374136664, 'a0': 0.000917632308056388, 'h0': 0.8463939392053903, 'alpha0': 0.0004646902794085198, 'eta0': 4.265496737122128, 'delta': 0.04349728042105574, 'n': 1.7225707118358025, 'nu': 1.261503538995309, 'a_scale': 1.8738466585935583, 'id': 221000}	1	[1]	[[[ 170.421353,3132.505525, 417.9252 , 416.122165]]]	[[[2372.11026, 417.9252 , 0. ]]]	[[[1.52225745,0.82723607,1.20346133,0.27899338]]]	[[[0.84268177,1.20346133,0. ]]]	[[[0.79069112,0. ,0.27899338]]]	[1.]
{'B_diff': 0.25, 'T_diff': 1.0, 'N0': 1944.718450681408, 'h_N': 19.842409747733576, 'r0': 1.282968590994273, 'a0': 0.0005973149423770996, 'h0': 0.7155019020654901, 'alpha0': 0.000783838837312517, 'eta0': 4.2007779874518585, 'delta': 0.04941308301730605, 'n': 1.4599069943064564, 'nu': 1.5999668358026828, 'a_scale': 2.82925813838897, 'id': 227800}	1	[1]	[[[ 416.044171,4831.437002, 634.569864, 259.119933]]]	[[[3942.52493 , 634.569864, 0. ]]]	[[[1.25921184,0.92308605,1.31546934,0.45088403]]]	[[[0.93096129,1.31546934,0. ]]]	[[[0.89331425,0. ,0.45088403]]]	[1.]
{'B_diff': 1.0, 'T_diff': 1.0, 'N0': 2029.963729457653, 'h_N': 15.018374806431423, 'r0': 0.7350155839790973, 'a0': 0.0020595771046937454, 'h0': 1.0755833942968214, 'alpha0': 0.0005461296620035404, 'eta0': 2.949582982906546, 'delta': 0.0463602452044391, 'n': 1.7750552891265796, 'nu': 1.164554524696236, 'a_scale': 1.199195498559949, 'id': 223800}	2	[1,1]	[[[ 344.674539 ,3870.25981 , 394.91415 , 431.643135 ], [1978.99745 , 14.42164823, 89.9987517 , 0. ]]]	[[[3852.20151 , 394.91415 , 0. ], [ 10.672903 , 89.9987517, 0. ]]]	[[[1.31264494,0.88677984,1.43254817,0.22282569], [0.00000033,0.00000033,0.00000033,0. ]]]	[[[0.88755624,1.43254817,0. ], [0.00000033,0.00000033,0. ]]]	[[[0.78155498,0. ,0.22282569], [0.00000033,0. ,0. ]]]	[0.98,0.02]
{'B_diff': 0.75, 'T_diff': 0.5, 'N0': 1519.3083353519255, 'h_N': 15.074215791912751, 'r0': 1.8290595303034478, 'a0': 0.0012460318091431367, 'h0': 1.9341604123078557, 'alpha0': 0.0002903135452011969, 'eta0': 4.191665645176028, 'delta': 0.04165871318231196, 'n': 1.739697814415623, 'nu': 1.1213331253928422, 'a_scale': 2.8921743785751017, 'id': 235400}	2	[1,1]	[[[1334.44127 , 20.57595721, 340.576912 , 0. ], [ 108.404157 ,2283.040166 , 455.193641 , 497.491118 ]]]	[[[ 14.4623742, 340.576912 , 0. ], [2112.06157 , 455.193641 , 0. ]]]	[[[0. ,0. ,0. ,0. ], [1.77780193,0.70666532,0.68465219,0.08328584]]]	[[[0. ,0. ,0. ], [0.72357138,0.68465219,0. ]]]	[[[0. ,0. ,0. ], [0.6286157 ,0. ,0.08328584]]]	[0.42,0.58]
{'B_diff': 0.25, 'T_diff': 0.75, 'N0': 2088.635449474954, 'h_N': 13.273796675902618, 'r0': 1.650116484820536, 'a0': 0.001674133892253192, 'h0': 1.4926982995568197, 'alpha0': 0.0005823892236341796, 'eta0': 3.270367913457415, 'delta': 0.05365009001754411, 'n': 1.3292163420663177, 'nu': 1.5746237020364804, 'a_scale': 3.6699400906702366, 'id': 234000}	1	[1]	[[[ 261.310832,7436.587889, 495.854567, 118.75709 ]]]	[[[6505.77316 , 495.854567, 0. ]]]	[[[1.95541262,0.59369275,1.67022587,0.60970002]]]	[[[0.59697418,1.67022587,0. ]]]	[[[0.5749808 ,0. ,0.60970002]]]	[1.]
{'B_diff': 1.0, 'T_diff': 1.0, 'N0': 1268.608558886277, 'h_N': 19.412599730923915, 'r0': 1.6433110397070563, 'a0': 0.0006766983039764721, 'h0': 1.8881799901770955, 'alpha0': 0.0008658969009649476, 'eta0': 3.0597023943036303, 'delta': 0.033581750462305875, 'n': 1.046175528786978, 'nu': 1.327852899179993, 'a_scale': 2.5100232302085015, 'id': 243000}	1	[1]	[[[ 1.47486487,3498.5767357 , 195.155236 , 228.854425 ]]]	[[[3498.57671 , 195.155236, 0. ]]]	[[[1.62492091,0.44809231,1.84594304,0.74382079]]]	[[[0.44809231,1.84594304,0. ]]]	[[[0.27813988,0. ,0.74382079]]]	[1.]
{'B_diff': 0.75, 'T_diff': 1.0, 'N0': 569.6077503913345, 'h_N': 13.848621669361703, 'r0': 1.7599381098963396, 'a0': 0.0013594764851319974, 'h0': 0.9369494528058948, 'alpha0': 0.0008067187308027059, 'eta0': 1.647884570046277, 'delta': 0.05119602699200088, 'n': 1.4929519911865623, 'nu': 1.4843284572689521, 'a_scale': 1.6861719777583724, 'id': 248600}	1	[1]	[[[ 0.5592502,1972.572429 , 32.0992211, 117.203909 ]]]	[[[1547.46363 , 32.0992211, 0. ]]]	[[[0.00000033,0.00000033,0.00000033,0.00000033]]]	[[[0.00000033,0.00000033,0. ]]]	[[[0.00000033,0. ,0.00000033]]]	[1.]
{'B_diff': 1.0, 'T_diff': 1.0, 'N0': 830.160567765867, 'h_N': 11.203438109406477, 'r0': 1.162486883537258, 'a0': 0.0010625058351912743, 'h0': 2.285980640350367, 'alpha0': 0.0008748524778769323, 'eta0': 2.962568110808883, 'delta': 0.04629149631415499, 'n': 1.7657781814758113, 'nu': 1.6642289852524677, 'a_scale': 1.6112863623987286, 'id': 239800}	1	[1]	[[[ 28.1311606,2510.735357 , 105.005207 , 89.0761849]]]	[[[2454.82916 , 105.005207, 0. ]]]	[[[3.02826193,0.39878582,1.84450579,0.68139805]]]	[[[0.40202681,1.84450579,0. ]]]	[[[0.33563544,0. ,0.68139805]]]	[1.]
{'B_diff': 0.75, 'T_diff': 0.25, 'N0': 1768.300878465618, 'h_N': 19.523494914502333, 'r0': 1.0563285571556875, 'a0': 0.0006040462158746164, 'h0': 2.2515088076021916, 'alpha0': 0.0008206909873325751, 'eta0': 1.7137377279296508, 'delta': 0.04510907735458714, 'n': 1.681492068214228, 'nu': 1.7649627366028668, 'a_scale': 1.5651925025743052, 'id': 248000}	1	[1]	[[[ 0.89229959,8275.95733 , 19.7424694 , 21.0565506 ]]]	[[[5942.16326 , 19.7424694, 0. ]]]	[[[0.,0.,0.,0.]]]	[[[0.,0.,0.]]]	[[[0.,0.,0.]]]	[1.]
{'B_diff': 0.25, 'T_diff': 1.0, 'N0': 2109.3393377204175, 'h_N': 6.638791118429401, 'r0': 1.3275224554777305, 'a0': 0.001209765177668036, 'h0': 1.8573603980875648, 'alpha0': 0.000612153370281368, 'eta0': 3.8430267203804034, 'delta': 0.05636824310573594, 'n': 1.1084257361837946, 'nu': 1.1460572819383645, 'a_scale': 4.128521810966152, 'id': 231000}	1	[1]	[[[ 393.930681 ,5435.3806902, 845.361445 , 187.272776 ]]]	[[[5347.95129 , 845.361445, 0. ]]]	[[[1.50940905,0.82181563,1.08858982,0.63900396]]]	[[[0.82243092,1.08858982,0. ]]]	[[[0.79419325,0. ,0.63900396]]]	[1.]
{'B_diff': 0.5, 'T_diff': 0.75, 'N0': 1150.500390120536, 'h_N': 17.062900957480398, 'r0': 1.6830852823861489, 'a0': 0.0008973281638284768, 'h0': 1.8832766480292389, 'alpha0': 0.0005434500270323887, 'eta0': 4.316909782088607, 'delta': 0.05215979703716052, 'n': 1.7953922119596533, 'nu': 1.6047848811003127, 'a_scale': 2.8266620157508004, 'id': 231600}	1	[1]	[[[ 195.076473,2725.113678, 412.366823, 140.769034]]]	[[[2422.88474 , 412.366823, 0. ]]]	[[[1.52722603,0.82017278,1.0982305 ,0.7198663 ]]]	[[[0.84147049,1.0982305 ,0. ]]]	[[[0.74078866,0. ,0.7198663 ]]]	[1.]
{'B_diff': 1.0, 'T_diff': 0.75, 'N0': 1211.170538249653, 'h_N': 15.128593496941782, 'r0': 1.7608368688495561, 'a0': 0.0007909678197074055, 'h0': 1.1286034232316768, 'alpha0': 0.0008923835494971491, 'eta0': 1.6790600301596161, 'delta': 0.030071704175175865, 'n': 1.4500292309553058, 'nu': 1.1312252601118304, 'a_scale': 4.333772698879445, 'id': 236400}	1	[1]	[[[ 2.50240276,2845.1911203 , 82.9470264 , 367.874578 ]]]	[[[2761.99022 , 82.9470264, 0. ]]]	[[[3.43285032,0.44699089,1.82964004,0.36872575]]]	[[[0.452614 ,1.82964004,0. ]]]	[[[0.2792241 ,0. ,0.36872575]]]	[1.]
{'B_diff': 0.75, 'T_diff': 0.5, 'N0': 843.8930758831079, 'h_N': 7.500040185402252, 'r0': 1.3691009715043052, 'a0': 0.0018394911833524616, 'h0': 2.137179862662691, 'alpha0': 0.0007291276999837494, 'eta0': 3.6988487799481153, 'delta': 0.04315136484156783, 'n': 1.9679786477181014, 'nu': 1.8346435564524142, 'a_scale': 2.2252367380128515, 'id': 238600}	1	[1]	[[[ 49.9703298,2664.013785 , 136.940914 , 72.6956022]]]	[[[2547.72272 , 136.940914, 0. ]]]	[[[2.51934091,0.47422871,1.78174741,0.65586005]]]	[[[0.47911646,1.78174741,0. ]]]	[[[0.42863512,0. ,0.65586005]]]	[1.]
{'B_diff': 1.0, 'T_diff': 0.5, 'N0': 1201.404419311935, 'h_N': 9.648512903259345, 'r0': 1.7279061509215756, 'a0': 0.0011484664098627344, 'h0': 0.9766334794133698, 'alpha0': 0.0005882596772641749, 'eta0': 2.5021509206070593, 'delta': 0.05845272853099942, 'n': 1.8385969108642224, 'nu': 1.727437887420723, 'a_scale': 4.421940725116651, 'id': 229800}	1	[1]	[[[ 53.4040615,3281.7663575, 148.628384 , 169.540853 ]]]	[[[3211.7378 , 148.628384, 0. ]]]	[[[2.50706436,0.47038144,1.81938202,0.45184631]]]	[[[0.47270287,1.81938202,0. ]]]	[[[0.41620455,0. ,0.45184631]]]	[1.]
{'B_diff': 0.5, 'T_diff': 1.0, 'N0': 2134.0996369760423, 'h_N': 11.708079255101868, 'r0': 0.718178395315543, 'a0': 0.0013162713612028115, 'h0': 1.9812824951046664, 'alpha0': 0.00048364039036059283, 'eta0': 3.032305613705896, 'delta': 0.033974248296309045, 'n': 1.1614041950718694, 'nu': 1.4379139401718781, 'a_scale': 3.0587168901060595, 'id': 241400}	1	[1]	[[[ 84.9384677,7551.2286763, 207.219656 , 268.863771 ]]]	[[[7538.27527 , 207.219656, 0. ]]]	[[[2.88593952,0.41757979,2.18325926,0.77578578]]]	[[[0.41769484,2.18325926,0. ]]]	[[[0.36799627,0. ,0.77578578]]]	[1.]
{'B_diff': 0.75, 'T_diff': 0.75, 'N0': 1521.8439431543961, 'h_N': 7.163662680065649, 'r0': 0.9940511457654754, 'a0': 0.0009988432413692494, 'h0': 1.8216265287801658, 'alpha0': 0.0004707785250212519, 'eta0': 4.737999345250159, 'delta': 0.038158336192925746, 'n': 1.2371752006909125, 'nu': 1.9209857467698013, 'a_scale': 3.1791997805840095, 'id': 235600}	1	[1]	[[[ 160.293038 ,4113.4895291, 368.748544 , 151.899918 ]]]	[[[4100.36983 , 368.748544, 0. ]]]	[[[1.8487246 ,0.64065863,1.50405959,0.70596475]]]	[[[0.64099819,1.50405959,0. ]]]	[[[0.57643236,0. ,0.70596475]]]	[1.]
{'B_diff': 1.0, 'T_diff': 0.75, 'N0': 2011.4295952919667, 'h_N': 13.22334169732152, 'r0': 0.8141519476161976, 'a0': 0.0013669843062070683, 'h0': 1.5335156752488865, 'alpha0': 0.00043066265140273086, 'eta0': 1.6181643059443, 'delta': 0.0383631477883456, 'n': 1.497751139923741, 'nu': 1.3588778604148217, 'a_scale': 1.4548974571609685, 'id': 249200}	1	[1]	[[[ 0.74305682,7463.79432 , 56.753863 , 170.947729 ]]]	[[[6240.1678 , 56.753863, 0. ]]]	[[[0.00000033,0.00000033,0.00000033,0.00000033]]]	[[[0.00000033,0.00000033,0. ]]]	[[[0.00000033,0. ,0.00000033]]]	[1.]
{'B_diff': 0.25, 'T_diff': 0.25, 'N0': 1740.0469415519233, 'h_N': 17.257459838185344, 'r0': 1.7362126592682632, 'a0': 0.0009268069200954253, 'h0': 0.7563228768648912, 'alpha0': 0.0003290282749982377, 'eta0': 1.908310719073163, 'delta': 0.03186047343426377, 'n': 1.1913978812868926, 'nu': 1.3900993989754231, 'a_scale': 3.924379025383297, 'id': 249600}	1	[1]	[[[ 0.44563157,6762.22978 , 63.369292 , 306.520712 ]]]	[[[5233.64583 , 63.369292, 0. ]]]	[[[0.00000033,0.00000033,0.00000033,0.00000033]]]	[[[0.00000033,0.00000033,0. ]]]	[[[0.00000033,0. ,0.00000033]]]	[1.]
{'B_diff': 0.75, 'T_diff': 0.5, 'N0': 1146.9415695993487, 'h_N': 7.176061270293513, 'r0': 0.8208800615189367, 'a0': 0.0007294843620697565, 'h0': 0.8283658578062805, 'alpha0': 0.000567919397571252, 'eta0': 2.4494506876430755, 'delta': 0.036497669341038104, 'n': 1.8050892167011905, 'nu': 1.6915060938695894, 'a_scale': 3.1165228018147513, 'id': 251400}	1	[1]	[[[ 0.39174508,4797.62016 , 23.8415987 , 115.989486 ]]]	[[[3301.08815 , 23.8415987, 0. ]]]	[[[0.00000033,0.00000033,0.00000033,0.00000033]]]	[[[0.00000033,0.00000033,0. ]]]	[[[0.00000033,0. ,0.00000033]]]	[1.]
{'B_diff': 0.5, 'T_diff': 1.0, 'N0': 1857.2977013353097, 'h_N': 19.335676661038715, 'r0': 0.5897513273091564, 'a0': 0.0020699239089129262, 'h0': 1.0902612204646758, 'alpha0': 0.0002747643649744186, 'eta0': 1.337566281970782, 'delta': 0.03326025674195511, 'n': 1.6003039530488237, 'nu': 1.6021036510726474, 'a_scale': 4.110759749811893, 'id': 251000}	1	[1]	[[[ 1.28855577,8663.96218 , 33.8859093 , 151.837969 ]]]	[[[5871.9708 , 33.8859093, 0. ]]]	[[[0.,0.,0.,0.]]]	[[[0.,0.,0.]]]	[[[0.,0.,0.]]]	[1.]
{'B_diff': 1.0, 'T_diff': 0.75, 'N0': 1728.7190918045717, 'h_N': 16.750674669511163, 'r0': 0.9563226380231221, 'a0': 0.001889873636927226, 'h0': 1.8184685221592245, 'alpha0': 0.0002938929866022153, 'eta0': 2.1717924985738057, 'delta': 0.05211991105331175, 'n': 1.0656685658744636, 'nu': 1.0240381910508094, 'a_scale': 2.043644213768497, 'id': 226800}	3	[1,1,1]	[[[ 322.834042 ,2253.04715861, 633.013019 , 409.675327 ], [ 322.593708 ,2254.31937 , 633.097504 , 409.628948 ], [1728.71852 , 0. , 0. , 0. ]]]	[[[2253.04699 , 633.013019, 0. ], [2254.31937 , 633.097504, 0. ], [ 0. , 0. , 0. ]]]	[[[1.18846165,1.0707673 ,0.76542975,0.12830655], [1.18958715,1.0703504 ,0.7653435 ,0.12830195], [0.00000033,0. ,0. ,0. ]]]	[[[1.07076732,0.76542975,0. ], [1.0703504 ,0.7653435 ,0. ], [0. ,0. ,0. ]]]	[[[0.84147807,0. ,0.12830655], [0. ,0. ,0.12830195], [0. ,0. ,0. ]]]	[0.885,0.045,0.07 ]
{'B_diff': 0.5, 'T_diff': 0.25, 'N0': 987.0390329755066, 'h_N': 5.122324899076351, 'r0': 0.81028050141022, 'a0': 0.0011748390854836289, 'h0': 0.7519102754637825, 'alpha0': 0.0007784683990658809, 'eta0': 3.812167110585244, 'delta': 0.050621481187797565, 'n': 1.1647316495260567, 'nu': 1.8445067540011633, 'a_scale': 4.726316216273915, 'id': 234400}	1	[1]	[[[ 119.737649 ,2660.0825428, 231.318333 , 114.962754 ]]]	[[[2641.49686 , 231.318333, 0. ]]]	[[[1.66875459,0.68588593,1.51641265,0.3346142 ]]]	[[[0.6863226 ,1.51641265,0. ]]]	[[[0.63102364,0. ,0.3346142 ]]]	[1.]
{'B_diff': 0.25, 'T_diff': 0.75, 'N0': 629.0287855991384, 'h_N': 7.0786256572871595, 'r0': 0.9148112072625133, 'a0': 0.001980157756480835, 'h0': 2.013973634022233, 'alpha0': 0.0004919476406163153, 'eta0': 4.921756178864463, 'delta': 0.030398772990192585, 'n': 1.6878693374950418, 'nu': 1.847656002079116, 'a_scale': 2.0608573083328903, 'id': 250000}	1	[1]	[[[ 0.26903708,3175.06953 , 19.8158891 , 40.7560904 ]]]	[[[1856.74058 , 19.8158891, 0. ]]]	[[[0.,0.,0.,0.]]]	[[[0.,0.,0.]]]	[[[0.,0.,0.]]]	[1.]
{'B_diff': 0.75, 'T_diff': 0.75, 'N0': 2018.3465239048253, 'h_N': 6.658793004765656, 'r0': 0.7873853278001588, 'a0': 0.0014618550861479674, 'h0': 1.4147077850952834, 'alpha0': 0.0008388695524288734, 'eta0': 1.508966213276963, 'delta': 0.056586857521433255, 'n': 1.0275662833698749, 'nu': 1.963605433481318, 'a_scale': 3.6350263221645105, 'id': 251600}	9	[1,1,1,1,1,1,1,1,1]	[[[ 0.52744471,8210.96828235, 14.874951 , 29.2344113 ], [2018.34585 , 0. , 0. , 0. ], [ 0.52744471,8210.96828158, 14.874951 , 29.2344113 ], [ 0.52744471,8210.9682814 , 14.874951 , 29.2344113 ], [ 0.52744471,8210.96828197, 14.874951 , 29.2344113 ], [ 0.52744471,8210.96828303, 14.874951 , 29.2344113 ], [ 0.52744453,8210.96554 , 14.8749461 , 29.2344015 ], [ 0.52744471,8210.96828115, 14.874951 , 29.2344113 ], [ 0.52744471,8210.96828127, 14.874951 , 29.2344113 ]]]	[[[8210.96828 , 14.874951 , 0. ], [ 0. , 0. , 0. ], [8210.96828 , 14.874951 , 0. ], [8210.96828 , 14.874951 , 0. ], [8210.96828 , 14.874951 , 0. ], [8210.96828 , 14.874951 , 0. ], [8210.96554 , 14.8749461, 0. ], [8210.96828 , 14.874951 , 0. ], [8210.96828 , 14.874951 , 0. ]]]	[[[0. ,0. ,0. ,0. ], [0.00000033,0. ,0. ,0. ], [0. ,0. ,0. ,0. ], [0. ,0. ,0. ,0. ], [0. ,0. ,0. ,0. ], [0. ,0. ,0. ,0. ], [0.00000033,0.00000033,0.00000033,0.00000033], [0. ,0. ,0. ,0. ], [0. ,0. ,0. ,0. ]]]	[[[0. ,0. ,0. ], [0. ,0. ,0. ], [0. ,0. ,0. ], [0. ,0. ,0. ], [0. ,0. ,0. ], [0. ,0. ,0. ], [0.00000033,0.00000033,0. ], [0. ,0. ,0. ], [0. ,0. ,0. ]]]	[[[0.45270306,0. ,0. ], [0. ,0. ,0. ], [0.32288261,0. ,0. ], [0.27671434,0. ,0. ], [0.39780893,0. ,0. ], [0.52255972,0. ,0. ], [0. ,0. ,0.00000033], [0.19744189,0. ,0. ], [0.23968371,0. ,0. ]]]	[0.62 ,0.095,0.105,0.03 ,0.08 ,0.02 ,0.025,0.02 ,0.005]
{'B_diff': 0.25, 'T_diff': 0.75, 'N0': 2042.487872719545, 'h_N': 13.856217199278342, 'r0': 0.5415025434914742, 'a0': 0.0014599705925170793, 'h0': 1.9476630275472555, 'alpha0': 0.000519986515968266, 'eta0': 1.6999469939017542, 'delta': 0.05334696258191479, 'n': 1.4534882784643148, 'nu': 1.1536460667451243, 'a_scale': 1.6355130705263263, 'id': 240400}	1	[1]	[[[ 326.291558,6704.302269, 417.506409, 163.430081]]]	[[[6317.57409 , 417.506409, 0. ]]]	[[[1.69469827,0.66271358,1.76211669,0.82692597]]]	[[[0.66735208,1.76211669,0. ]]]	[[[0.61383886,0. ,0.82692597]]]	[1.]
{'B_diff': 1.0, 'T_diff': 0.25, 'N0': 860.7784009635656, 'h_N': 18.77190713597455, 'r0': 1.7221612665063093, 'a0': 0.0012919623464689488, 'h0': 1.6372635047450816, 'alpha0': 0.00034456582841477836, 'eta0': 4.695673484688978, 'delta': 0.031716096160794294, 'n': 1.0015811598521798, 'nu': 1.8009476790295074, 'a_scale': 1.7006969624834936, 'id': 248800}	2	[1,1]	[[[ 0.41615483,2787.21403 , 31.9269998 , 78.2596735 ], [ 860.778114 , 0. , 0. , 0. ]]]	[[[2787.21403 , 31.9269998, 0. ], [ 0. , 0. , 0. ]]]	[[[0.03894444,0.03761134,0.40140888,0.14870978], [0.00000033,0. ,0. ,0. ]]]	[[[0.03761134,0.40140888,0. ], [0. ,0. ,0. ]]]	[[[0. ,0. ,0.14870978], [0. ,0. ,0. ]]]	[0.86,0.14]
{'B_diff': 1.0, 'T_diff': 0.5, 'N0': 1547.8853182262328, 'h_N': 14.111342230906025, 'r0': 1.7905934724881476, 'a0': 0.002007557220880735, 'h0': 1.411891287492669, 'alpha0': 0.00030283426984114106, 'eta0': 2.760792350230883, 'delta': 0.048101492671206725, 'n': 1.1881214222236838, 'nu': 1.5516149292195025, 'a_scale': 2.0696307103126053, 'id': 236200}	1	[1]	[[[ 36.220196 ,4124.16825943, 206.991368 , 248.684562 ]]]	[[[4122.01024 , 206.991368, 0. ]]]	[[[3.0312963 ,0.42894697,1.66631119,0.48261842]]]	[[[0.42900966,1.66631119,0. ]]]	[[[0.33573058,0. ,0.48261842]]]	[1.]
{'B_diff': 1.0, 'T_diff': 0.75, 'N0': 1403.3914313715773, 'h_N': 6.6001131082605795, 'r0': 0.8987283733345888, 'a0': 0.001439226445281488, 'h0': 2.119938554703911, 'alpha0': 0.000307047029491806, 'eta0': 3.4289755663389174, 'delta': 0.05546993785563548, 'n': 1.2604786959880794, 'nu': 1.3255466253333261, 'a_scale': 2.3117468924468336, 'id': 233200}	1	[1]	[[[ 175.872528 ,2957.19291128, 400.807807 , 204.632673 ]]]	[[[2953.71061 , 400.807807, 0. ]]]	[[[1.68943104,0.72700061,1.06531056,0.4023051 ]]]	[[[0.72724027,1.06531056,0. ]]]	[[[0.58892463,0. ,0.4023051 ]]]	[1.]
{'B_diff': 0.75, 'T_diff': 0.75, 'N0': 628.5963321736899, 'h_N': 14.809229666193847, 'r0': 1.8651625250163866, 'a0': 0.001396919625168158, 'h0': 1.1648045131266753, 'alpha0': 0.0007671520403942405, 'eta0': 3.235381590174769, 'delta': 0.04193842887992272, 'n': 1.9581485993788035, 'nu': 1.0580547868352792, 'a_scale': 3.7864773182600158, 'id': 216400}	1	[1]	[[[ 32.7450067,328.0115898,160.609258 ,375.71634 ]]]	[[[263.122478,160.609258, 0. ]]]	[[[1.21879127,0.83536204,0.34916836,0.01907329]]]	[[[0.89078354,0.34916836,0. ]]]	[[[0.69928824,0. ,0.01907329]]]	[1.]
{'B_diff': 0.75, 'T_diff': 0.25, 'N0': 1454.3545180951871, 'h_N': 19.17226220129023, 'r0': 0.5265539952390453, 'a0': 0.0005560153587921392, 'h0': 0.8734983502167454, 'alpha0': 0.0006425687372571501, 'eta0': 3.6033755576597586, 'delta': 0.05420834097918491, 'n': 1.9163076483548886, 'nu': 1.3238133064649436, 'a_scale': 3.286721329978666, 'id': 225600}	2	[1,1]	[[[ 481.950658 ,1794.7847129 , 436.74381 , 220.057043 ], [1400.57923 , 27.65966413, 90.8215497 , 0. ]]]	[[[1747.23681 , 436.74381 , 0. ], [ 18.4516548, 90.8215497, 0. ]]]	[[[0.83585279,1.3683879 ,1.18171357,0.19964174], [0.00000033,0.00000033,0.00000033,0. ]]]	[[[1.37561669,1.18171357,0. ], [0.00000033,0.00000033,0. ]]]	[[[1.17577585,0. ,0.19964174], [0.00000033,0. ,0. ]]]	[0.975,0.025]
{'B_diff': 0.75, 'T_diff': 1.0, 'N0': 1855.21701430063, 'h_N': 14.626200019842717, 'r0': 0.5964290436085259, 'a0': 0.001244910630758148, 'h0': 1.398596710235855, 'alpha0': 0.0003741407111617004, 'eta0': 2.965348774586574, 'delta': 0.046246227579146634, 'n': 1.5442498538480403, 'nu': 1.527227046771536, 'a_scale': 1.850129807850332, 'id': 239000}	1	[1]	[[[ 215.128559 ,5170.6630697, 284.276151 , 231.185423 ]]]	[[[5148.36052 , 284.276151, 0. ]]]	[[[1.81613924,0.61946032,1.80343876,0.45945081]]]	[[[0.61993334,1.80343876,0. ]]]	[[[0.55772099,0. ,0.45945081]]]	[1.]
{'B_diff': 1.0, 'T_diff': 0.5, 'N0': 1947.9066632583354, 'h_N': 13.876244028540787, 'r0': 0.7684668317453902, 'a0': 0.0011283477806046235, 'h0': 1.227821687268102, 'alpha0': 0.00042812252467403606, 'eta0': 1.9472768043242064, 'delta': 0.03496011357171681, 'n': 1.8275609862220343, 'nu': 1.3034389013990626, 'a_scale': 3.908136085736511, 'id': 252200}	1	[1]	[[[ 0.81915429,7135.55304 , 69.0114221 , 250.002753 ]]]	[[[5188.18314 , 69.0114221, 0. ]]]	[[[0.,0.,0.,0.]]]	[[[0.,0.,0.]]]	[[[0.,0.,0.]]]	[1.]
{'B_diff': 0.5, 'T_diff': 0.75, 'N0': 2128.69815508557, 'h_N': 19.680493595639614, 'r0': 1.187486990858777, 'a0': 0.00164108089572136, 'h0': 1.5006547084450994, 'alpha0': 0.0002884163703414693, 'eta0': 4.838731935403562, 'delta': 0.03435074041912212, 'n': 1.0186419676637144, 'nu': 1.6281395293670025, 'a_scale': 4.56508423794755, 'id': 250800}	2	[1,1]	[[[2128.69745 , 0. , 0. , 0. ], [ 338.418762,5994.52609 , 454.403867, 203.469269]]]	[[[ 0. , 0. , 0. ], [5994.52609 , 454.403867, 0. ]]]	[[[0.00000033,0. ,0. ,0. ], [1.62128758,0.72231694,1.66091139,0.43183899]]]	[[[0. ,0. ,0. ], [0.72231694,1.66091139,0. ]]]	[[[0. ,0. ,0. ], [0. ,0. ,0.43183899]]]	[0.78,0.22]
{'B_diff': 1.0, 'T_diff': 1.0, 'N0': 1144.9326302157833, 'h_N': 12.710826304536962, 'r0': 1.2744983876347526, 'a0': 0.0018690675845828685, 'h0': 1.139110813458843, 'alpha0': 0.0005852557070415435, 'eta0': 4.373597658623098, 'delta': 0.04559047780368687, 'n': 1.8771828644036614, 'nu': 1.7806196167301627, 'a_scale': 2.754823000406866, 'id': 236600}	1	[1]	[[[ 170.472197 ,2727.9060132, 224.593592 , 138.967948 ]]]	[[[2662.34486 , 224.593592, 0. ]]]	[[[1.59533914,0.72133073,1.53156066,0.25492023]]]	[[[0.72338708,1.53156066,0. ]]]	[[[0.66842104,0. ,0.25492023]]]	[1.]
{'B_diff': 0.5, 'T_diff': 0.75, 'N0': 885.8381150627351, 'h_N': 5.291143003933, 'r0': 1.4184801938577234, 'a0': 0.0007906345582176933, 'h0': 0.9278310758945868, 'alpha0': 0.0002801040114626513, 'eta0': 1.9611933175206597, 'delta': 0.05284742065343999, 'n': 1.6653450328782955, 'nu': 1.3776512166313257, 'a_scale': 3.649710301463672, 'id': 238000}	1	[1]	[[[ 2.9961793,1937.685595 , 129.015138 , 361.642279 ]]]	[[[1530.01981 , 129.015138, 0. ]]]	[[[3.34816898,0.47274084,0.87376985,0.25502632]]]	[[[0.50178134,0.87376985,0. ]]]	[[[0.39900653,0. ,0.25502632]]]	[1.]
{'B_diff': 0.75, 'T_diff': 0.25, 'N0': 1946.5858563145473, 'h_N': 11.980069425522535, 'r0': 1.0905675441396228, 'a0': 0.0009635215883766997, 'h0': 1.9126542667099036, 'alpha0': 0.000558757808765438, 'eta0': 4.729049608285243, 'delta': 0.05081069058857238, 'n': 1.863500163361704, 'nu': 1.9694174117691108, 'a_scale': 3.9945853813676013, 'id': 238400}	1	[1]	[[[ 507.196817 ,4307.982213 , 568.305243 , 82.3642747]]]	[[[4162.47751 , 568.305243, 0. ]]]	[[[1.28376676,0.91146799,1.29120449,0.65909005]]]	[[[0.91664489,1.29120449,0. ]]]	[[[0.89201093,0. ,0.65909005]]]	[1.]
{'B_diff': 0.25, 'T_diff': 0.75, 'N0': 1677.0512524691096, 'h_N': 18.78470740603017, 'r0': 1.6121698016975488, 'a0': 0.0015967809457562048, 'h0': 0.7562375430149635, 'alpha0': 0.000581097798234039, 'eta0': 2.3133730463196382, 'delta': 0.05284771761667567, 'n': 1.6026827470092635, 'nu': 1.7832331193426691, 'a_scale': 2.8698042694827754, 'id': 253200}	1	[1]	[[[ 0.68484796,8669.34272 , 25.3279747 , 86.1634409 ]]]	[[[5171.17889 , 25.3279747, 0. ]]]	[[[0.,0.,0.,0.]]]	[[[0.,0.,0.]]]	[[[0.,0.,0.]]]	[1.]
{'B_diff': 0.5, 'T_diff': 0.75, 'N0': 807.4882115436686, 'h_N': 12.959136280197464, 'r0': 1.6970479226083492, 'a0': 0.0010189908672394124, 'h0': 1.3905436553502621, 'alpha0': 0.00030655664010689944, 'eta0': 3.0244814824412596, 'delta': 0.05863586919448363, 'n': 1.4360130452181497, 'nu': 1.6654042779787392, 'a_scale': 1.047137698120302, 'id': 234800}	1	[1]	[[[ 42.4363821,2147.392381 , 228.183524 , 162.807359 ]]]	[[[1944.59238 , 228.183524, 0. ]]]	[[[2.11924854,0.62243604,1.22457746,0.53585298]]]	[[[0.63228096,1.22457746,0. ]]]	[[[0.54407058,0. ,0.53585298]]]	[1.]
{'B_diff': 0.5, 'T_diff': 0.5, 'N0': 2124.020062937532, 'h_N': 7.10984864702263, 'r0': 1.67533380191231, 'a0': 0.0017665029954063406, 'h0': 0.9379402581184093, 'alpha0': 0.0004956289180144771, 'eta0': 2.2856905185731766, 'delta': 0.05074820641178829, 'n': 1.6658181847979807, 'nu': 1.3854731227138353, 'a_scale': 3.655615445943141, 'id': 231400}	1	[1]	[[[ 115.215191,6527.107095, 320.788783, 335.362427]]]	[[[6270.57499 , 320.788783, 0. ]]]	[[[2.30240881,0.52051857,1.86200778,0.48560908]]]	[[[0.52350934,1.86200778,0. ]]]	[[[0.48071106,0. ,0.48560908]]]	[1.]
{'B_diff': 1.0, 'T_diff': 0.5, 'N0': 1627.8894613508287, 'h_N': 8.782458625898967, 'r0': 1.8430386971689432, 'a0': 0.0011500188534861117, 'h0': 1.8984592164142708, 'alpha0': 0.00031799331926102336, 'eta0': 4.243006584657266, 'delta': 0.050113436931564066, 'n': 1.2309757513881912, 'nu': 1.5606186745388726, 'a_scale': 1.8169852416283712, 'id': 226600}	1	[1]	[[[ 145.630178 ,2759.4614605, 692.670124 , 305.447436 ]]]	[[[2744.6757 , 692.670124, 0. ]]]	[[[1.66198003,0.90797552,0.97249339,0.75951222]]]	[[[0.90857947,0.97249339,0. ]]]	[[[0.82341695,0. ,0.75951222]]]	[1.]
{'B_diff': 0.75, 'T_diff': 0.25, 'N0': 1430.1388496235447, 'h_N': 15.779421232637805, 'r0': 1.5916044027430878, 'a0': 0.002049590267691, 'h0': 0.8830251806140845, 'alpha0': 0.0006776679188559813, 'eta0': 1.4779574150922503, 'delta': 0.03138960717704612, 'n': 1.78168234192661, 'nu': 1.8973936572570909, 'a_scale': 3.4498618207347995, 'id': 254400}	1	[1]	[[[ 0.34247206,6448.8856 , 13.7849209 , 66.5374029 ]]]	[[[4469.91235 , 13.7849209, 0. ]]]	[[[0.00000033,0.00000033,0.00000033,0.00000033]]]	[[[0.00000033,0.00000033,0. ]]]	[[[0.00000033,0. ,0.00000033]]]	[1.]
{'B_diff': 0.5, 'T_diff': 0.5, 'N0': 775.2096746906593, 'h_N': 8.598213145700948, 'r0': 0.5128225538073337, 'a0': 0.0011765827644336026, 'h0': 0.6034656241609644, 'alpha0': 0.0006336113966932217, 'eta0': 2.5276963454828087, 'delta': 0.034339982189275794, 'n': 1.130999632573018, 'nu': 1.8596090975325654, 'a_scale': 4.310652646302081, 'id': 253800}	1	[1]	[[[ 0.76514597,2934.9994251 , 16.2377598 , 102.068961 ]]]	[[[2840.83231 , 16.2377598, 0. ]]]	[[[0.,0.,0.,0.]]]	[[[0.,0.,0.]]]	[[[0.,0.,0.]]]	[1.]
{'B_diff': 0.5, 'T_diff': 0.75, 'N0': 1661.7434077895064, 'h_N': 10.382934324835627, 'r0': 1.9271158608109202, 'a0': 0.001109518151161872, 'h0': 2.1008157447024516, 'alpha0': 0.00021745767444604407, 'eta0': 2.1042911443956696, 'delta': 0.05907242543252303, 'n': 1.2681101931346186, 'nu': 1.9589369035403512, 'a_scale': 4.2624140687589875, 'id': 254000}	1	[1]	[[[ 0.33994145,7789.9543 , 33.3044102 , 31.9339016 ]]]	[[[6550.1829 , 33.3044102, 0. ]]]	[[[0.,0.,0.,0.]]]	[[[0.,0.,0.]]]	[[[0.,0.,0.]]]	[1.]
{'B_diff': 1.0, 'T_diff': 0.5, 'N0': 1781.9908741797567, 'h_N': 14.980206519606622, 'r0': 1.6881199040861574, 'a0': 0.0009715147763037582, 'h0': 1.7495829833077132, 'alpha0': 0.0005463796274568617, 'eta0': 3.7398801564493143, 'delta': 0.03825492599571757, 'n': 1.9031301819021342, 'nu': 1.6115473614287676, 'a_scale': 1.5869553768115081, 'id': 242600}	1	[1]	[[[ 113.350828,5060.676479, 261.376473, 168.422737]]]	[[[4958.41004 , 261.376473, 0. ]]]	[[[2.33896838,0.50402656,1.86473548,0.56936815]]]	[[[0.50571711,1.86473548,0. ]]]	[[[0.46096409,0. ,0.56936815]]]	[1.]
{'B_diff': 0.25, 'T_diff': 0.5, 'N0': 1283.615550743214, 'h_N': 5.429646326588317, 'r0': 1.5534125009556206, 'a0': 0.0014454122163304597, 'h0': 2.018129056366699, 'alpha0': 0.0004999355838519958, 'eta0': 4.886682056188084, 'delta': 0.04435441745268091, 'n': 1.3668321131681236, 'nu': 1.3454042576300222, 'a_scale': 4.178437252037536, 'id': 237000}	1	[1]	[[[ 213.678966,3121.659078, 554.546257, 141.601979]]]	[[[2619.80619 , 554.546257, 0. ]]]	[[[1.47322482,0.86690103,1.02740646,0.67345232]]]	[[[0.88007543,1.02740646,0. ]]]	[[[0.81162593,0. ,0.67345232]]]	[1.]
{'B_diff': 0.5, 'T_diff': 0.5, 'N0': 1119.744852450034, 'h_N': 18.835968622340438, 'r0': 1.4972703478456015, 'a0': 0.0012227291581722163, 'h0': 1.322619072350519, 'alpha0': 0.0004294498494325879, 'eta0': 4.816532921590225, 'delta': 0.04384174706076828, 'n': 1.009546114676849, 'nu': 1.5947149208462523, 'a_scale': 2.458027360165522, 'id': 244200}	2	[1,1]	[[[ 32.2527901,2136.12798 , 598.585213 , 235.378094 ], [1119.74448 , 0. , 0. , 0. ]]]	[[[2136.12798 , 598.585213, 0. ], [ 0. , 0. , 0. ]]]	[[[1.73817075,0.93237218,0.95964732,0.65542764], [0.00000033,0. ,0. ,0. ]]]	[[[0.93237218,0.95964732,0. ], [0. ,0. ,0. ]]]	[[[0. ,0. ,0.65542764], [0. ,0. ,0. ]]]	[0.76,0.24]
{'B_diff': 1.0, 'T_diff': 0.25, 'N0': 2221.1355676406856, 'h_N': 16.624286390509493, 'r0': 0.8150999495164682, 'a0': 0.0015904252292754544, 'h0': 0.7449455470891951, 'alpha0': 0.0004396825889096385, 'eta0': 3.109261826953445, 'delta': 0.031578818858248016, 'n': 1.4630141215702361, 'nu': 1.9214582585388111, 'a_scale': 3.18779512636972, 'id': 255200}	1	[1]	[[[ 0.73556122,8426.39245 , 18.6144837 , 126.228651 ]]]	[[[7180.39257 , 18.6144837, 0. ]]]	[[[0.00000033,0.00000033,0.00000033,0.00000033]]]	[[[0.00000033,0.00000033,0. ]]]	[[[0.00000033,0. ,0.00000033]]]	[1.]
{'B_diff': 0.25, 'T_diff': 1.0, 'N0': 1969.5022352597048, 'h_N': 17.733321662769832, 'r0': 1.2215129672076097, 'a0': 0.0006746742161601283, 'h0': 1.7691844046885399, 'alpha0': 0.0005442119832675356, 'eta0': 4.487740350159562, 'delta': 0.049654373091872914, 'n': 1.943405797110474, 'nu': 1.2587251760198528, 'a_scale': 3.5224859268427036, 'id': 240600}	1	[1]	[[[ 505.626726,4950.15546 , 698.159895, 155.985571]]]	[[[3790.13738 , 698.159895, 0. ]]]	[[[1.27939612,0.92070701,1.21216185,0.42581122]]]	[[[0.93836459,1.21216185,0. ]]]	[[[0.88257813,0. ,0.42581122]]]	[1.]
{'B_diff': 0.25, 'T_diff': 1.0, 'N0': 2070.675799206985, 'h_N': 7.027351402726143, 'r0': 1.5170393045962491, 'a0': 0.0005638985173509583, 'h0': 0.6306408031977795, 'alpha0': 0.0005104860905943266, 'eta0': 4.471086782072058, 'delta': 0.054465104969710444, 'n': 1.4202583128299664, 'nu': 1.3872197346385935, 'a_scale': 3.3769864446774234, 'id': 224600}	1	[1]	[[[ 496.02091 ,3219.833778, 775.257204, 516.699634]]]	[[[2641.21633 , 775.257204, 0. ]]]	[[[1.0164128 ,1.23533643,0.99549169,0.39035382]]]	[[[1.25590853,0.99549169,0. ]]]	[[[1.15372339,0. ,0.39035382]]]	[1.]
{'B_diff': 0.5, 'T_diff': 0.75, 'N0': 1625.4933300166915, 'h_N': 13.2566843333089, 'r0': 1.310066570140372, 'a0': 0.0008047105198054161, 'h0': 1.885164495030386, 'alpha0': 0.0004869440953081986, 'eta0': 2.194138279628152, 'delta': 0.05507077481245155, 'n': 1.475589117671813, 'nu': 1.5243785783343917, 'a_scale': 3.7166718113718717, 'id': 244400}	1	[1]	[[[ 47.6783773,5841.728603 , 232.412994 , 165.914131 ]]]	[[[5624.06055 , 232.412994, 0. ]]]	[[[3.21520229,0.39465321,1.86623242,0.84699666]]]	[[[0.3990642 ,1.86623242,0. ]]]	[[[0.32891296,0. ,0.84699666]]]	[1.]
{'B_diff': 0.5, 'T_diff': 0.25, 'N0': 999.3719610580384, 'h_N': 6.674222836878681, 'r0': 1.8410577111817918, 'a0': 0.001993229664257329, 'h0': 1.3574782479817444, 'alpha0': 0.0005288528662313131, 'eta0': 2.074574958460831, 'delta': 0.04644620855658854, 'n': 1.4037285021007713, 'nu': 1.371838056211303, 'a_scale': 2.0894544422825208, 'id': 240800}	1	[1]	[[[ 8.08104036,2969.570028 , 128.972533 , 200.928351 ]]]	[[[2795.36742 , 128.972533, 0. ]]]	[[[3.72392176,0.42185607,1.4770417 ,0.55373674]]]	[[[0.42975875,1.4770417 ,0. ]]]	[[[0.32469287,0. ,0.55373674]]]	[1.]
{'B_diff': 0.25, 'T_diff': 0.5, 'N0': 642.6117406207854, 'h_N': 5.557498910211429, 'r0': 1.3652158120639757, 'a0': 0.0007496308627609866, 'h0': 2.1217846837607297, 'alpha0': 0.0008943730887065638, 'eta0': 4.0872092025532964, 'delta': 0.040706563316323, 'n': 1.7220329266408132, 'nu': 1.1630725548578025, 'a_scale': 2.072354464442218, 'id': 243400}	1	[1]	[[[ 59.4165413,1718.137664 , 240.495891 , 108.92509 ]]]	[[[1171.07892 , 240.495891, 0. ]]]	[[[1.83212406,0.716164 ,1.08476318,0.5672824 ]]]	[[[0.72674516,1.08476318,0. ]]]	[[[0.69703456,0. ,0.5672824 ]]]	[1.]
{'B_diff': 0.25, 'T_diff': 0.5, 'N0': 767.5691632984199, 'h_N': 10.462362964668797, 'r0': 1.5561240617385599, 'a0': 0.000987479219812146, 'h0': 0.7794346778585743, 'alpha0': 0.0006951720252687978, 'eta0': 3.5414675204421266, 'delta': 0.0433677453217663, 'n': 1.039731599099349, 'nu': 1.5013561774506345, 'a_scale': 1.4203767286658375, 'id': 246600}	1	[1]	[[[ 2.12317752,2050.39290372, 208.13401 , 195.639699 ]]]	[[[2046.80412, 208.13401, 0. ]]]	[[[1.44283528,0.60120986,1.37078117,0.48910138]]]	[[[0.60134089,1.37078117,0. ]]]	[[[0.5272348 ,0. ,0.48910138]]]	[1.]
{'B_diff': 0.75, 'T_diff': 1.0, 'N0': 1318.5897688225668, 'h_N': 8.774487051615118, 'r0': 1.050935427849616, 'a0': 0.0007438638798800307, 'h0': 2.0430536136800024, 'alpha0': 0.0003903481233357074, 'eta0': 4.247557611479885, 'delta': 0.03875432147010034, 'n': 1.7967116761273272, 'nu': 1.2123453350046087, 'a_scale': 3.3540914546907254, 'id': 242200}	1	[1]	[[[ 147.935374,2976.053051, 334.764025, 274.112686]]]	[[[2829.30817 , 334.764025, 0. ]]]	[[[1.72526952,0.7181549 ,1.19473171,0.38009196]]]	[[[0.7277102 ,1.19473171,0. ]]]	[[[0.65075092,0. ,0.38009196]]]	[1.]
{'B_diff': 0.75, 'T_diff': 0.25, 'N0': 1324.4459024510447, 'h_N': 5.49922671450004, 'r0': 1.6978272191832704, 'a0': 0.0013084524115497896, 'h0': 2.27561430750133, 'alpha0': 0.0008260131022574409, 'eta0': 4.511980559000165, 'delta': 0.03474683648465032, 'n': 1.5806441163002845, 'nu': 1.1370780018524727, 'a_scale': 4.6375805713641665, 'id': 241600}	1	[1]	[[[ 145.18621 ,3072.980649, 395.62909 , 170.205709]]]	[[[2956.4899 , 395.62909, 0. ]]]	[[[1.73867203,0.72861818,1.23780864,0.65701209]]]	[[[0.73345654,1.23780864,0. ]]]	[[[0.65267068,0. ,0.65701209]]]	[1.]
{'B_diff': 0.5, 'T_diff': 1.0, 'N0': 1570.760079342724, 'h_N': 18.647743252094024, 'r0': 0.8919899652492808, 'a0': 0.0012486036270495148, 'h0': 1.8122085315527674, 'alpha0': 0.0003469861037853133, 'eta0': 2.7571874608080513, 'delta': 0.053577267540550866, 'n': 1.707332447842561, 'nu': 1.5219395123251296, 'a_scale': 2.9542402774242, 'id': 244600}	1	[1]	[[[ 169.301703,5013.651004, 313.482746, 145.736846]]]	[[[4790.38139 , 313.482746, 0. ]]]	[[[1.9930177 ,0.57672963,1.65288196,0.56312965]]]	[[[0.58143462,1.65288196,0. ]]]	[[[0.52642956,0. ,0.56312965]]]	[1.]
{'B_diff': 0.5, 'T_diff': 0.5, 'N0': 1459.0059248011135, 'h_N': 19.342623081993057, 'r0': 0.5149196111007426, 'a0': 0.0006569842014580802, 'h0': 0.5911028152263449, 'alpha0': 0.0008647446936581455, 'eta0': 4.955513587617071, 'delta': 0.05512190896125357, 'n': 1.3498352770599849, 'nu': 1.3883224906862843, 'a_scale': 2.624205398743298, 'id': 234600}	1	[1]	[[[719.127115,936.673003,639.827997,153.520127]]]	[[[915.274231,639.827997, 0. ]]]	[[[0.58001564,2.0824963 ,0.97996646,0.07890199]]]	[[[2.09063811,0.97996646,0. ]]]	[[[1.7841164 ,0. ,0.07890199]]]	[1.]
{'B_diff': 1.0, 'T_diff': 0.5, 'N0': 1552.9269623411305, 'h_N': 14.312691388512993, 'r0': 0.7802722722650683, 'a0': 0.0011965171285200876, 'h0': 1.7531037730230308, 'alpha0': 0.0008313131332093758, 'eta0': 5.015157953589181, 'delta': 0.042007939366543484, 'n': 1.0110255043436487, 'nu': 1.0652878137547652, 'a_scale': 1.8722027186018022, 'id': 249000}	2	[1,1]	[[[1552.92644 , 0. , 0. , 0. ], [ 293.653987,2250.50699 , 621.852598, 263.498749]]]	[[[ 0. , 0. , 0. ], [2250.50699 , 621.852598, 0. ]]]	[[[0.00000033,0. ,0. ,0. ], [1.39350867,1.05344978,0.90945584,0.76501172]]]	[[[0. ,0. ,0. ], [1.05344978,0.90945584,0. ]]]	[[[0. ,0. ,0. ], [0. ,0. ,0.76501172]]]	[0.47,0.53]
{'B_diff': 0.25, 'T_diff': 0.75, 'N0': 1322.5696120562302, 'h_N': 19.010725708705273, 'r0': 0.7148882515557132, 'a0': 0.0016964499218653985, 'h0': 0.9980392505228355, 'alpha0': 0.0007680957252858417, 'eta0': 4.292104303199276, 'delta': 0.05741840936239425, 'n': 1.295881808730399, 'nu': 1.2291957908057616, 'a_scale': 2.415715117533214, 'id': 237200}	2	[1,1]	[[[ 577.398611 ,1470.722706 , 574.580384 , 133.373562 ], [1216.59685 , 46.9730401, 183.532484 , 0. ]]]	[[[1350.81168 , 574.580384 , 0. ], [ 32.3714781, 183.532484 , 0. ]]]	[[[0.74768835,1.60540658,0.9922968 ,0.11085669], [0.00000033,0.00000033,0.00000033,0. ]]]	[[[1.61505046,0.9922968 ,0. ], [0.00000033,0.00000033,0. ]]]	[[[1.51400083,0. ,0.11085669], [0.00000033,0. ,0. ]]]	[0.995,0.005]
{'B_diff': 0.5, 'T_diff': 0.25, 'N0': 2220.385991536785, 'h_N': 12.444731839352828, 'r0': 1.9832984716143733, 'a0': 0.0019231066096276018, 'h0': 1.5970965659197425, 'alpha0': 0.0004316001147814471, 'eta0': 3.2563833979894614, 'delta': 0.05369481716947432, 'n': 1.9675236518572674, 'nu': 1.8378743390524217, 'a_scale': 2.52836587899467, 'id': 244000}	1	[1]	[[[ 252.76378 ,7297.296031, 466.733747, 111.727421]]]	[[[6841.92482 , 466.733747, 0. ]]]	[[[2.00779815,0.58230457,1.72216462,0.70142008]]]	[[[0.58711906,1.72216462,0. ]]]	[[[0.54676879,0. ,0.70142008]]]	[1.]
{'B_diff': 0.75, 'T_diff': 0.75, 'N0': 1329.5236028060676, 'h_N': 10.071112690761243, 'r0': 1.4046116140894243, 'a0': 0.0009167262253803268, 'h0': 2.2490158862233525, 'alpha0': 0.0006209213638081694, 'eta0': 5.224414609121441, 'delta': 0.05987139428266383, 'n': 1.5064513736866951, 'nu': 1.9570916941840248, 'a_scale': 4.1681486292929275, 'id': 232400}	1	[1]	[[[ 456.839907 ,1335.7933019, 843.951098 , 95.2767245]]]	[[[1268.16956 , 843.951098, 0. ]]]	[[[0.89005622,1.45472242,0.63605599,0.82108911]]]	[[[1.4730663 ,0.63605599,0. ]]]	[[[1.23689754,0. ,0.82108911]]]	[1.]
{'B_diff': 0.75, 'T_diff': 1.0, 'N0': 1587.0664305503847, 'h_N': 16.111528340295816, 'r0': 1.6881389561150437, 'a0': 0.0009985866789363415, 'h0': 1.2660243156636148, 'alpha0': 0.0002544875465404189, 'eta0': 4.623999410240096, 'delta': 0.042794278992200986, 'n': 1.3552886668719843, 'nu': 1.4694002446086014, 'a_scale': 2.3114464530009746, 'id': 232600}	1	[1]	[[[ 138.999982 ,2875.5667922, 471.891793 , 480.773784 ]]]	[[[2791.25205 , 471.891793, 0. ]]]	[[[1.64155187,0.87662677,1.08987554,0.47333642]]]	[[[0.88064887,1.08987554,0. ]]]	[[[0.76154813,0. ,0.47333642]]]	[1.]
{'B_diff': 0.25, 'T_diff': 0.5, 'N0': 1519.1228925350574, 'h_N': 7.270556769095193, 'r0': 1.2997985365326294, 'a0': 0.0018152269065410897, 'h0': 1.635284710528153, 'alpha0': 0.0003709479506916444, 'eta0': 4.636511532600588, 'delta': 0.036935465529431014, 'n': 1.1765076987280607, 'nu': 1.155165482704378, 'a_scale': 2.0247156450493815, 'id': 240200}	1	[1]	[[[ 166.479077,3498.51136 , 476.532478, 325.686048]]]	[[[3315.3707 , 476.532478, 0. ]]]	[[[1.66756489,0.76312892,1.10568186,0.33534391]]]	[[[0.76583917,1.10568186,0. ]]]	[[[0.72095946,0. ,0.33534391]]]	[1.]
{'B_diff': 0.75, 'T_diff': 0.75, 'N0': 1712.7585879088406, 'h_N': 9.101031299747742, 'r0': 1.9261144745075554, 'a0': 0.0012341110427810166, 'h0': 1.8907499013629092, 'alpha0': 0.00031834439681405706, 'eta0': 2.7637087012387305, 'delta': 0.030854601479451065, 'n': 1.46777671593858, 'nu': 1.30660906193549, 'a_scale': 4.392362609868613, 'id': 245200}	1	[1]	[[[ 14.5165746,5041.143857 , 169.672496 , 347.955763 ]]]	[[[4938.42627 , 169.672496, 0. ]]]	[[[3.95805918,0.39127461,1.79214809,0.52375082]]]	[[[0.39423502,1.79214809,0. ]]]	[[[0.29575663,0. ,0.52375082]]]	[1.]
{'B_diff': 0.5, 'T_diff': 0.75, 'N0': 1279.5367750546955, 'h_N': 15.941876702192086, 'r0': 0.6336393972853047, 'a0': 0.00091117344262557, 'h0': 1.9653138922525828, 'alpha0': 0.0004848835460947227, 'eta0': 3.1911675804559354, 'delta': 0.03840609517713771, 'n': 1.283344136197056, 'nu': 1.2293293960913552, 'a_scale': 2.874053632148877, 'id': 247600}	1	[1]	[[[ 123.208311 ,3678.7274896, 267.869833 , 182.732107 ]]]	[[[3627.16495 , 267.869833, 0. ]]]	[[[1.8863171 ,0.6122763 ,1.51442765,0.43441635]]]	[[[0.61352041,1.51442765,0. ]]]	[[[0.54856518,0. ,0.43441635]]]	[1.]
{'B_diff': 0.75, 'T_diff': 0.5, 'N0': 1620.2141716160556, 'h_N': 7.6066705088543465, 'r0': 1.859482055728595, 'a0': 0.0015696876481799149, 'h0': 0.659482731537876, 'alpha0': 0.0004656371364796315, 'eta0': 3.908751808850003, 'delta': 0.051275723851802395, 'n': 1.6450612737438144, 'nu': 1.4374715189567757, 'a_scale': 1.968216171509543, 'id': 229000}	2	[1,1]	[[[ 159.66845 ,3267.028198, 325.82377 , 401.768157], [ 161.468303,2996.933637, 338.708397, 443.271981]]]	[[[3135.94135 , 325.82377 , 0. ], [2891.89784 , 338.708397, 0. ]]]	[[[1.63517168,0.7158885 ,1.36407778,0.14178673], [1.57857911,0.77547551,1.28781917,0.22608805]]]	[[[0.71881661,1.36407778,0. ], [0.78050116,1.28781917,0. ]]]	[[[0.67393678,0. ,0.14178673], [0.72096429,0. ,0.22608805]]]	[0.63,0.37]
{'B_diff': 0.75, 'T_diff': 0.75, 'N0': 1770.3779554378702, 'h_N': 6.8101767451622015, 'r0': 1.2459189549251328, 'a0': 0.0014238507434602048, 'h0': 0.9777554828606481, 'alpha0': 0.0006276347657898718, 'eta0': 2.1440659717542396, 'delta': 0.042272280239776784, 'n': 1.420830626825802, 'nu': 1.2996168957905385, 'a_scale': 3.9803736151071147, 'id': 242000}	1	[1]	[[[ 49.1468821,4983.9090435, 177.102176 , 369.960511 ]]]	[[[4947.43687 , 177.102176, 0. ]]]	[[[2.72350349,0.4553741 ,1.97397265,0.4213993 ]]]	[[[0.45615017,1.97397265,0. ]]]	[[[0.38769497,0. ,0.4213993 ]]]	[1.]
{'B_diff': 0.75, 'T_diff': 0.25, 'N0': 1398.3576446220243, 'h_N': 5.114766035762928, 'r0': 0.6319792258896252, 'a0': 0.0011773392131233767, 'h0': 1.62137261904939, 'alpha0': 0.0006765302463059507, 'eta0': 1.4004866751303486, 'delta': 0.032195448462502475, 'n': 1.7668821103329313, 'nu': 1.1174584327499089, 'a_scale': 2.30631279718265, 'id': 244800}	1	[1]	[[[ 41.9314844,3742.5111473, 130.052817 , 276.140078 ]]]	[[[3674.78915 , 130.052817, 0. ]]]	[[[2.51157164,0.48970297,1.78020425,0.52575209]]]	[[[0.49280517,1.78020425,0. ]]]	[[[0.39829169,0. ,0.52575209]]]	[1.]
{'B_diff': 0.25, 'T_diff': 1.0, 'N0': 2171.5576852519725, 'h_N': 5.1751896922660805, 'r0': 1.9997879400038951, 'a0': 0.001043379760515218, 'h0': 2.1026113554339476, 'alpha0': 0.0006526031719117065, 'eta0': 4.13707398496928, 'delta': 0.04721120804006458, 'n': 1.4737581754806257, 'nu': 1.7912311191949082, 'a_scale': 1.0977980547704498, 'id': 247000}	1	[1]	[[[ 297.972026,7374.19536 , 650.014869, 125.975866]]]	[[[5974.29026 , 650.014869, 0. ]]]	[[[1.8486562 ,0.64907181,1.45159452,0.91213411]]]	[[[0.65600935,1.45159452,0. ]]]	[[[0.62489713,0. ,0.91213411]]]	[1.]
{'B_diff': 1.0, 'T_diff': 0.25, 'N0': 1223.889225963767, 'h_N': 16.976016344331548, 'r0': 1.17607878696047, 'a0': 0.0019944998203655874, 'h0': 1.3591489562901633, 'alpha0': 0.0005246884005076691, 'eta0': 3.0899972799441944, 'delta': 0.058114946720044885, 'n': 1.905898923113062, 'nu': 1.6230530148912141, 'a_scale': 3.664900961700985, 'id': 242400}	1	[1]	[[[ 160.165431 ,2909.4864612, 253.384043 , 120.385148 ]]]	[[[2865.54452 , 253.384043, 0. ]]]	[[[1.66682496,0.69727217,1.44297088,0.37859966]]]	[[[0.69935492,1.44297088,0. ]]]	[[[0.62324104,0. ,0.37859966]]]	[1.]
{'B_diff': 0.5, 'T_diff': 0.5, 'N0': 932.069517371455, 'h_N': 17.274838053449002, 'r0': 0.5624323656062689, 'a0': 0.0015576474469221986, 'h0': 1.9521484563476927, 'alpha0': 0.0006837890708641331, 'eta0': 3.24684950909763, 'delta': 0.037905987605419605, 'n': 1.1667187337516787, 'nu': 1.0547060780138446, 'a_scale': 2.1030326088210627, 'id': 247400}	1	[1]	[[[ 160.933974 ,1874.62053486, 269.458383 , 170.219573 ]]]	[[[1865.56243 , 269.458383, 0. ]]]	[[[1.32856769,0.87592969,1.10185493,0.25096579]]]	[[[0.87652247,1.10185493,0. ]]]	[[[0.77635706,0. ,0.25096579]]]	[1.]
{'B_diff': 0.5, 'T_diff': 0.5, 'N0': 725.5404744215105, 'h_N': 6.327679204018058, 'r0': 1.7777995800429114, 'a0': 0.0015633634630059002, 'h0': 1.5102097656092213, 'alpha0': 0.0002190977349243498, 'eta0': 4.052623723994893, 'delta': 0.0591030972100715, 'n': 1.960370397700876, 'nu': 1.7131538452567248, 'a_scale': 3.0580509472981694, 'id': 241000}	1	[1]	[[[ 107.329423,1585.242398, 260.778849, 118.582401]]]	[[[1340.4223 , 260.778849, 0. ]]]	[[[1.51492868,0.80743242,0.98988784,0.30776068]]]	[[[0.82832398,0.98988784,0. ]]]	[[[0.7428671 ,0. ,0.30776068]]]	[1.]
{'B_diff': 0.25, 'T_diff': 0.75, 'N0': 2023.9522546818662, 'h_N': 5.207261645675675, 'r0': 0.9959866795037828, 'a0': 0.0013684407343720882, 'h0': 0.8743921986966445, 'alpha0': 0.0005157950587632933, 'eta0': 3.4713336176562, 'delta': 0.05895907010795341, 'n': 1.5840601963091574, 'nu': 1.5607596559488148, 'a_scale': 3.095298028576084, 'id': 243600}	1	[1]	[[[ 487.619874,5334.016922, 596.872273, 171.966221]]]	[[[4575.40352 , 596.872273, 0. ]]]	[[[1.28793873,0.8892999 ,1.42419575,0.30647673]]]	[[[0.89559004,1.42419575,0. ]]]	[[[0.8606913 ,0. ,0.30647673]]]	[1.]
{'B_diff': 1.0, 'T_diff': 1.0, 'N0': 1208.829634085388, 'h_N': 17.813019077375046, 'r0': 1.0934198937719295, 'a0': 0.0007146384327242839, 'h0': 1.6614076265654183, 'alpha0': 0.00042418689779778946, 'eta0': 5.19229660643899, 'delta': 0.034950949392636356, 'n': 1.5075691955353996, 'nu': 1.5640086243099232, 'a_scale': 2.317678165832635, 'id': 246200}	1	[1]	[[[ 107.767887 ,2455.3195842, 284.920013 , 290.87079 ]]]	[[[2411.59088 , 284.920013, 0. ]]]	[[[1.7306904 ,0.74666248,1.27497018,0.5395298 ]]]	[[[0.75061744,1.27497018,0. ]]]	[[[0.59705177,0. ,0.5395298 ]]]	[1.]
{'B_diff': 0.75, 'T_diff': 0.75, 'N0': 1905.7916639028658, 'h_N': 7.608385751543938, 'r0': 0.8432241201257298, 'a0': 0.0020314169407835547, 'h0': 1.7532892109621125, 'alpha0': 0.0006156905879848889, 'eta0': 1.3173480697075628, 'delta': 0.03813479785817388, 'n': 1.6367863659343904, 'nu': 1.087855525229767, 'a_scale': 3.2433136153671147, 'id': 248400}	1	[1]	[[[ 76.898617 ,5710.2125163, 206.813856 , 299.197816 ]]]	[[[5670.62347 , 206.813856, 0. ]]]	[[[2.56098943,0.47143923,2.03023906,0.61246582]]]	[[[0.47231326,2.03023906,0. ]]]	[[[0.40698623,0. ,0.61246582]]]	[1.]
{'B_diff': 0.5, 'T_diff': 0.5, 'N0': 2138.63140538899, 'h_N': 9.396303798169082, 'r0': 1.3526195970822807, 'a0': 0.0018979560301838126, 'h0': 0.7353305685774557, 'alpha0': 0.0006266961885853373, 'eta0': 3.5948395672921847, 'delta': 0.0466851155396222, 'n': 1.7551304481379517, 'nu': 1.2327070719769175, 'a_scale': 1.468751002405871, 'id': 237800}	2	[1,1]	[[[ 330.05243 ,4599.704604 , 528.746073 , 421.895943 ], [1974.92041 , 29.7733495, 120.495763 , 73.222598 ]]]	[[[4339.36731 , 528.746073, 0. ], [ 19.162011, 120.495763, 0. ]]]	[[[1.37148572,0.86067006,1.39390328,0.22071618], [0.00000033,0.00000033,0.00000033,0.00000033]]]	[[[0.86502928,1.39390328,0. ], [0.00000033,0.00000033,0. ]]]	[[[0.81561284,0. ,0.22071618], [0.00000033,0. ,0.00000033]]]	[0.985,0.015]
{'B_diff': 0.75, 'T_diff': 0.5, 'N0': 575.7146122928245, 'h_N': 9.155244599047972, 'r0': 0.8965856053955821, 'a0': 0.0018578872711426501, 'h0': 2.1996116135105903, 'alpha0': 0.0002981232619921693, 'eta0': 4.832525140436333, 'delta': 0.03724969202077959, 'n': 1.5039293239800462, 'nu': 1.2680329351686763, 'a_scale': 4.592361667548399, 'id': 245000}	1	[1]	[[[ 47.6846025,649.3027992,195.520711 ,211.859913 ]]]	[[[611.808187,195.520711, 0. ]]]	[[[1.45956008,0.79948937,0.5207886 ,0.05731582]]]	[[[0.81521165,0.5207886 ,0. ]]]	[[[0.6419528 ,0. ,0.05731582]]]	[1.]
{'B_diff': 1.0, 'T_diff': 0.25, 'N0': 1440.3635218273948, 'h_N': 5.437480206486199, 'r0': 0.834485668823447, 'a0': 0.0009620572381443195, 'h0': 1.0025338373644983, 'alpha0': 0.0008148261869199823, 'eta0': 2.5775232363306295, 'delta': 0.05564830134902335, 'n': 1.6269168295333625, 'nu': 1.3162140110246252, 'a_scale': 2.1322032515538982, 'id': 239200}	1	[1]	[[[ 158.647112 ,3130.0404125, 265.761334 , 225.598499 ]]]	[[[3108.71519 , 265.761334, 0. ]]]	[[[1.60925166,0.71396569,1.47385382,0.31992512]]]	[[[0.71505722,1.47385382,0. ]]]	[[[0.60770233,0. ,0.31992512]]]	[1.]
{'B_diff': 0.75, 'T_diff': 1.0, 'N0': 590.7017510802033, 'h_N': 5.722964514126797, 'r0': 1.18566880660864, 'a0': 0.0017626257354548024, 'h0': 1.7636656773941144, 'alpha0': 0.0007678766399645897, 'eta0': 5.103529729170823, 'delta': 0.041368636154185776, 'n': 1.6946545612825465, 'nu': 1.440269578709458, 'a_scale': 1.0749598094660415, 'id': 245400}	1	[1]	[[[ 77.6574668,1133.0546616, 186.877251 , 138.849339 ]]]	[[[1067.74609 , 186.877251, 0. ]]]	[[[1.49196839,0.84853367,1.04878999,0.4266502 ]]]	[[[0.86153405,1.04878999,0. ]]]	[[[0.72871552,0. ,0.4266502 ]]]	[1.]
{'B_diff': 1.0, 'T_diff': 0.25, 'N0': 1775.65478694248, 'h_N': 18.139788024355184, 'r0': 1.3073025250202157, 'a0': 0.0018027194327717424, 'h0': 1.5170369662480967, 'alpha0': 0.0003548478304597933, 'eta0': 3.9338016225194434, 'delta': 0.052545277647199455, 'n': 1.0456569498955415, 'nu': 1.0094599912067437, 'a_scale': 3.9307116807538707, 'id': 245600}	2	[1,1]	[[[ 755.976637 , 860.289449 ,1238.94442 , 95.8101317], [1775.6542 , 0. , 0. , 0. ]]]	[[[ 860.289449,1238.94442 , 0. ], [ 0. , 0. , 0. ]]]	[[[0.66121781,2.23374461,0.56669665,0.06030834], [0.00000033,0. ,0. ,0. ]]]	[[[2.23374461,0.56669665,0. ], [0. ,0. ,0. ]]]	[[[0. ,0. ,0.06030834], [0. ,0. ,0. ]]]	[0.66,0.34]
{'B_diff': 0.75, 'T_diff': 0.25, 'N0': 1950.7760609067152, 'h_N': 7.463971592334398, 'r0': 1.3550068361185423, 'a0': 0.0019266246652359811, 'h0': 1.9507973472142621, 'alpha0': 0.0008104314244397786, 'eta0': 3.7515697058998367, 'delta': 0.03124063150526925, 'n': 1.7752096260027117, 'nu': 1.2793189164049954, 'a_scale': 1.1983115582731145, 'id': 251200}	1	[1]	[[[ 136.219768,5757.998605, 335.956257, 184.439507]]]	[[[5644.82371 , 335.956257, 0. ]]]	[[[2.18958074,0.5420345 ,1.83059668,0.62431956]]]	[[[0.54355399,1.83059668,0. ]]]	[[[0.50123624,0. ,0.62431956]]]	[1.]
{'B_diff': 1.0, 'T_diff': 0.5, 'N0': 2085.713695499848, 'h_N': 7.04490938472395, 'r0': 1.4152846278191697, 'a0': 0.0018114765844180882, 'h0': 1.7564076994275646, 'alpha0': 0.0006035297354350006, 'eta0': 5.030496741857267, 'delta': 0.04992673104617659, 'n': 1.1044768707805095, 'nu': 1.4474652638658387, 'a_scale': 1.538725500877753, 'id': 239400}	2	[1,1]	[[[ 469.387033 ,3229.95580018, 935.337704 , 212.074942 ], [ 468.068722 ,3240.15901 , 933.514015 , 211.678226 ]]]	[[[3229.94632 , 935.337704, 0. ], [3240.15901 , 933.514015, 0. ]]]	[[[1.1781918 ,1.07611752,0.9166674 ,0.64523783], [1.18120631,1.07273368,0.91782129,0.64733597]]]	[[[1.07611784,0.9166674 ,0. ], [1.07273368,0.91782129,0. ]]]	[[[1.01743215,0. ,0.64523783], [0. ,0. ,0.64733597]]]	[0.92,0.08]
{'B_diff': 0.25, 'T_diff': 1.0, 'N0': 1816.5316801018755, 'h_N': 9.460005203673079, 'r0': 0.9490231843789222, 'a0': 0.001618737058169178, 'h0': 1.4364510590014852, 'alpha0': 0.0007508638226175204, 'eta0': 2.6870128226567793, 'delta': 0.041428396275035, 'n': 1.9704726242147617, 'nu': 1.1891959440140236, 'a_scale': 2.8494736431436722, 'id': 250200}	1	[1]	[[[ 200.232668,6248.05167 , 378.382224, 213.129119]]]	[[[5212.84114 , 378.382224, 0. ]]]	[[[1.90012241,0.60937728,1.80745638,0.56003489]]]	[[[0.61762101,1.80745638,0. ]]]	[[[0.58302085,0. ,0.56003489]]]	[1.]
{'B_diff': 0.5, 'T_diff': 0.25, 'N0': 2227.278101958618, 'h_N': 15.46765337535384, 'r0': 1.4466919988024043, 'a0': 0.0012598619936384538, 'h0': 1.032279413846658, 'alpha0': 0.0006768353659929176, 'eta0': 3.653614027804515, 'delta': 0.04414041812891959, 'n': 1.1708758977534721, 'nu': 1.379419654571774, 'a_scale': 1.3720356775802656, 'id': 247200}	1	[1]	[[[ 220.950019 ,6377.6762302, 501.074173 , 243.282374 ]]]	[[[6352.86671 , 501.074173, 0. ]]]	[[[1.87735896,0.62457394,1.59516291,0.4490808 ]]]	[[[0.62473564,1.59516291,0. ]]]	[[[0.59099384,0. ,0.4490808 ]]]	[1.]
{'B_diff': 0.25, 'T_diff': 0.5, 'N0': 869.6035390960064, 'h_N': 12.495042099448188, 'r0': 1.9693611522796508, 'a0': 0.0015674989854987632, 'h0': 0.7415112953983027, 'alpha0': 0.0007155243766890591, 'eta0': 1.86365744212165, 'delta': 0.03228961479413728, 'n': 1.3244382365967833, 'nu': 1.1299856763424168, 'a_scale': 3.8361399134290197, 'id': 253000}	1	[1]	[[[ 1.65697259,1612.726078 , 91.8356622 , 403.169576 ]]]	[[[1211.0684 , 91.8356622, 0. ]]]	[[[1.72577248,0.51021439,1.09441376,0.20128946]]]	[[[0.52783276,1.09441376,0. ]]]	[[[0.45918703,0. ,0.20128946]]]	[1.]
{'B_diff': 0.25, 'T_diff': 1.0, 'N0': 1412.8226305415988, 'h_N': 18.59961406286292, 'r0': 0.9815048115871073, 'a0': 0.0020010403090743294, 'h0': 1.7412322329106067, 'alpha0': 0.000492882974215743, 'eta0': 3.516097232520846, 'delta': 0.03245763359517129, 'n': 1.7363474967771944, 'nu': 1.1653201463996314, 'a_scale': 3.2291063303220096, 'id': 253400}	1	[1]	[[[ 136.333352,4527.072884, 305.382875, 239.556793]]]	[[[3720.07068 , 305.382875, 0. ]]]	[[[1.90561831,0.61637438,1.63638092,0.41465714]]]	[[[0.62492219,1.63638092,0. ]]]	[[[0.58988509,0. ,0.41465714]]]	[1.]
{'B_diff': 0.5, 'T_diff': 1.0, 'N0': 1737.0638118123843, 'h_N': 13.291094072063556, 'r0': 0.8218849339627414, 'a0': 0.0009766899463437976, 'h0': 1.9213634801252588, 'alpha0': 0.00024610631122082765, 'eta0': 3.3618482915183985, 'delta': 0.04261529885338413, 'n': 1.6248875157464, 'nu': 1.499456380237791, 'a_scale': 2.7190981293050456, 'id': 254200}	1	[1]	[[[ 166.231751,5478.849827, 334.743396, 197.936173]]]	[[[5257.55969 , 334.743396, 0. ]]]	[[[2.03897532,0.57023875,1.66404864,0.50442498]]]	[[[0.57400439,1.66404864,0. ]]]	[[[0.52226263,0. ,0.50442498]]]	[1.]
{'B_diff': 0.25, 'T_diff': 0.5, 'N0': 1227.4887967349425, 'h_N': 16.92371384615477, 'r0': 1.3948550114337617, 'a0': 0.0011353623622573554, 'h0': 1.8267924782821705, 'alpha0': 0.00022873996455575845, 'eta0': 3.914158254929731, 'delta': 0.05997166472913011, 'n': 1.984494666225157, 'nu': 1.5908346883669848, 'a_scale': 1.086164505936153, 'id': 249800}	1	[1]	[[[ 233.489863,3385.563908, 434.84467 , 102.963541]]]	[[[2527.27392, 434.84467, 0. ]]]	[[[1.53019657,0.77779934,1.13814357,0.456007 ]]]	[[[0.80217744,1.13814357,0. ]]]	[[[0.7367844,0. ,0.456007 ]]]	[1.]
{'B_diff': 1.0, 'T_diff': 0.75, 'N0': 2193.593823311123, 'h_N': 11.829227789431085, 'r0': 1.591312804270115, 'a0': 0.0018019184461745585, 'h0': 1.0552104021250355, 'alpha0': 0.0007149218216463737, 'eta0': 2.534498067453696, 'delta': 0.059660674990334006, 'n': 1.4426147016371933, 'nu': 1.5315453060966346, 'a_scale': 3.122993702394892, 'id': 246000}	1	[1]	[[[ 209.152816 ,5909.7861095, 365.187227 , 207.649748 ]]]	[[[5887.61043 , 365.187227, 0. ]]]	[[[1.98585034,0.58331866,1.74801426,0.46263861]]]	[[[0.58361563,1.74801426,0. ]]]	[[[0.53248743,0. ,0.46263861]]]	[1.]
{'B_diff': 0.25, 'T_diff': 0.25, 'N0': 1626.2151068126748, 'h_N': 6.253820911921227, 'r0': 0.5711501101086884, 'a0': 0.0014479306088469002, 'h0': 1.0765269703437081, 'alpha0': 0.00030334327033607587, 'eta0': 2.9507018693427027, 'delta': 0.03937187303572018, 'n': 1.7660087191749072, 'nu': 1.2835567688279828, 'a_scale': 2.0749766215833967, 'id': 246400}	1	[1]	[[[ 256.779748,3600.312202, 328.552589, 354.693226]]]	[[[3110.35225 , 328.552589, 0. ]]]	[[[1.3316835 ,0.8552759 ,1.49391799,0.34402286]]]	[[[0.8672196 ,1.49391799,0. ]]]	[[[0.80823729,0. ,0.34402286]]]	[1.]
{'B_diff': 1.0, 'T_diff': 1.0, 'N0': 1350.3039463358857, 'h_N': 8.87526779516366, 'r0': 1.062046644803504, 'a0': 0.0011331021954940716, 'h0': 0.711748056392167, 'alpha0': 0.0005614437677009096, 'eta0': 4.121483258357996, 'delta': 0.0320310273315404, 'n': 1.2568275694852344, 'nu': 1.3360787455156737, 'a_scale': 2.736306863265396, 'id': 249400}	1	[1]	[[[ 29.9302466,2550.2959313, 147.78815 , 536.089873 ]]]	[[[2538.75716, 147.78815, 0. ]]]	[[[2.54308047,0.53971325,1.66423866,0.20513544]]]	[[[0.54036215,1.66423866,0. ]]]	[[[0.41383978,0. ,0.20513544]]]	[1.]
{'B_diff': 0.25, 'T_diff': 0.25, 'N0': 2070.405636319468, 'h_N': 8.427125930260885, 'r0': 1.8391890459263631, 'a0': 0.0013181179851306127, 'h0': 1.0030646692263772, 'alpha0': 0.0007899771865157971, 'eta0': 2.5876858481997047, 'delta': 0.037802644762863255, 'n': 1.1865656089901293, 'nu': 1.0394791899312743, 'a_scale': 1.9305463463523813, 'id': 252800}	3	[1,1,1]	[[[ 99.2105576 , 6084.920469 , 417.048619 , 396.877452 ], [ 0.17684576,10536.1574995 , 0. , 0. ], [ 111.839326 , 5731.315895 , 451.338411 , 431.714942 ]]]	[[[ 5725.74324 , 417.048619, 0. ], [10437.4655 , 0. , 0. ], [ 5105.34279 , 451.338411, 0. ]]]	[[[2.2842623 ,0.55178069,1.67720021,0.41922964], [0.00000033,0.00000033,0. ,0. ], [2.46002665,0.66594429,1.65215894,0.70583886]]]	[[[0.55357792,1.67720021,0. ], [0.00000033,0. ,0. ], [0.66782727,1.65215894,0. ]]]	[[[0.52649903,0. ,0.41922964], [0.00000033,0. ,0. ], [0.66093421,0. ,0.70583886]]]	[0.77 ,0.215,0.015]
{'B_diff': 0.5, 'T_diff': 0.5, 'N0': 1621.6558527085485, 'h_N': 7.325576516635495, 'r0': 0.6474497977430779, 'a0': 0.0020026384170918187, 'h0': 1.4453692484430933, 'alpha0': 0.0005974780928642725, 'eta0': 2.1675778309212763, 'delta': 0.042851181354558954, 'n': 1.8495762820743513, 'nu': 1.0767072288921906, 'a_scale': 1.3826131305713534, 'id': 250600}	2	[1,1]	[[[ 251.068307 ,3854.109258 , 338.689938 , 281.752562 ], [1581.33595 , 14.14821242, 70.9754226 , 0. ]]]	[[[3672.68514 , 338.689938 , 0. ], [ 8.8905603, 70.9754226, 0. ]]]	[[[1.44864173,0.79968441,1.49160632,0.39398266], [0.00000033,0.00000033,0.00000033,0. ]]]	[[[0.80583245,1.49160632,0. ], [0.00000033,0.00000033,0. ]]]	[[[0.73128289,0. ,0.39398266], [0.00000033,0. ,0. ]]]	[0.945,0.055]
{'B_diff': 0.5, 'T_diff': 0.25, 'N0': 2029.8194075396182, 'h_N': 8.504039999913907, 'r0': 0.8458820270128522, 'a0': 0.0020586816878431055, 'h0': 0.7882820260654535, 'alpha0': 0.0005007918821880944, 'eta0': 4.3823278725743835, 'delta': 0.03313018589556219, 'n': 1.2493550716550494, 'nu': 1.5034348543662963, 'a_scale': 1.845805856654772, 'id': 250400}	1	[1]	[[[ 231.808861 ,5140.5846061, 366.87454 , 336.009778 ]]]	[[[5128.71772, 366.87454, 0. ]]]	[[[1.61580418,0.71525437,1.74736529,0.34608732]]]	[[[0.7153768 ,1.74736529,0. ]]]	[[[0.67730064,0. ,0.34608732]]]	[1.]
{'B_diff': 0.5, 'T_diff': 1.0, 'N0': 1751.5610141917039, 'h_N': 7.546521814910635, 'r0': 1.6408212563834343, 'a0': 0.001089285631551072, 'h0': 0.672603002046073, 'alpha0': 0.0004831651328691032, 'eta0': 3.373402440761197, 'delta': 0.043256702232418086, 'n': 1.0734291022014393, 'nu': 1.2892645723211744, 'a_scale': 4.176470685846266, 'id': 247800}	2	[1,1]	[[[ 38.2779436 ,3773.79777964, 419.203442 , 621.388155 ], [ 38.1442417 ,3773.78394 , 418.223352 , 621.877356 ]]]	[[[3770.9513 , 419.203442, 0. ], [3773.78394 , 418.223352, 0. ]]]	[[[2.72057295,0.73490315,1.33635345,0.3936787 ], [2.73245311,0.734767 ,1.34018574,0.39328052]]]	[[[0.73499511,1.33635345,0. ], [0.734767 ,1.34018574,0. ]]]	[[[0.61795717,0. ,0.3936787 ], [0. ,0. ,0.39328052]]]	[0.955,0.045]
{'B_diff': 1.0, 'T_diff': 0.25, 'N0': 1181.7982222014093, 'h_N': 15.86533870539725, 'r0': 1.8125309712647795, 'a0': 0.0011264601901042582, 'h0': 1.2113013290286045, 'alpha0': 0.0006853465955703636, 'eta0': 2.18792575415802, 'delta': 0.04991427021987039, 'n': 1.2493129794257452, 'nu': 1.210882604427347, 'a_scale': 2.0576701865785285, 'id': 252000}	1	[1]	[[[ 12.5051626,2385.6711022, 223.488907 , 299.491976 ]]]	[[[2363.03909 , 223.488907, 0. ]]]	[[[2.82637719,0.60650925,1.32565293,0.46589061]]]	[[[0.60846768,1.32565293,0. ]]]	[[[0.41674616,0. ,0.46589061]]]	[1.]
{'B_diff': 1.0, 'T_diff': 0.75, 'N0': 1292.9086610908653, 'h_N': 18.343579000058256, 'r0': 0.6409982249805088, 'a0': 0.001315873379684914, 'h0': 1.9921176788541348, 'alpha0': 0.00023691087745731745, 'eta0': 2.62528948095451, 'delta': 0.05998933372311015, 'n': 1.8248071992506425, 'nu': 1.534877046320283, 'a_scale': 1.8782460791646343, 'id': 255600}	2	[1,1]	[[[ 186.305824 ,3066.8885313 , 262.42561 , 142.322996 ], [1239.90501 , 22.59393377, 90.4565851 , 0. ]]]	[[[3040.02191 , 262.42561 , 0. ], [ 16.4424607, 90.4565851, 0. ]]]	[[[1.65620058,0.69038526,1.36800586,0.42185756], [0.00000033,0.00000033,0.00000033,0. ]]]	[[[0.69227755,1.36800586,0. ], [0.00000033,0.00000033,0. ]]]	[[[0.59423869,0. ,0.42185756], [0.00000033,0. ,0. ]]]	[0.995,0.005]
{'B_diff': 1.0, 'T_diff': 0.75, 'N0': 768.5009113323687, 'h_N': 14.072321148099999, 'r0': 1.7469891775956408, 'a0': 0.001159270964815185, 'h0': 1.0982793914198519, 'alpha0': 0.0007193445377536427, 'eta0': 3.9079390492646082, 'delta': 0.03039779439988878, 'n': 1.7279777863749817, 'nu': 1.140076066114005, 'a_scale': 4.523215990832377, 'id': 252400}	1	[1]	[[[ 9.23266739,874.04634 ,102.577946 ,421.059857 ]]]	[[[759.466742,102.577946, 0. ]]]	[[[2.25727777,0.7019979 ,0.90049151,0.14152999]]]	[[[0.72119893,0.90049151,0. ]]]	[[[0.59879741,0. ,0.14152999]]]	[1.]
{'B_diff': 0.75, 'T_diff': 1.0, 'N0': 1379.4256325125266, 'h_N': 14.948330282697503, 'r0': 1.0016043612830563, 'a0': 0.0018102434491008485, 'h0': 1.083747266644334, 'alpha0': 0.000633457420891407, 'eta0': 2.873511952040749, 'delta': 0.0576091812734716, 'n': 1.8603196615401227, 'nu': 1.8275790514802583, 'a_scale': 1.521100506906423, 'id': 255000}	1	[1]	[[[ 166.296097 ,4013.3359513, 226.741673 , 127.127278 ]]]	[[[3934.85519 , 226.741673, 0. ]]]	[[[1.86940228,0.60361022,1.8135364 ,0.44822329]]]	[[[0.60520992,1.8135364 ,0. ]]]	[[[0.56011342,0. ,0.44822329]]]	[1.]
{'B_diff': 0.75, 'T_diff': 1.0, 'N0': 856.8749492736507, 'h_N': 13.020808943100256, 'r0': 1.9158178754628852, 'a0': 0.0020499848464733865, 'h0': 1.7490878892981272, 'alpha0': 0.0005771989334944792, 'eta0': 4.906405792748981, 'delta': 0.05760676797065835, 'n': 1.851356012023234, 'nu': 1.720210015922285, 'a_scale': 4.472370123737978, 'id': 251800}	1	[1]	[[[ 310.500051 ,1133.2592386, 331.611631 , 100.663735 ]]]	[[[1044.90503 , 331.611631, 0. ]]]	[[[0.93036199,1.29179594,0.92724129,0.49926777]]]	[[[1.30774025,0.92724129,0. ]]]	[[[1.16049469,0. ,0.49926777]]]	[1.]
{'B_diff': 0.75, 'T_diff': 0.5, 'N0': 841.7706774437482, 'h_N': 14.950669716569134, 'r0': 0.6877926744790032, 'a0': 0.0008977933269976679, 'h0': 1.8106809879172145, 'alpha0': 0.0006388364152393488, 'eta0': 4.940139967445704, 'delta': 0.057680012607045104, 'n': 1.132074429540384, 'nu': 1.553367675664345, 'a_scale': 4.011060167563446, 'id': 254600}	1	[1]	[[[ 162.788412 ,1004.41265976, 503.971744 , 132.417782 ]]]	[[[1001.35504 , 503.971744, 0. ]]]	[[[1.19599909,1.14455357,0.62260897,0.73584717]]]	[[[1.14497448,0.62260897,0. ]]]	[[[1.132425 ,0. ,0.73584717]]]	[1.]
{'B_diff': 0.75, 'T_diff': 0.5, 'N0': 1529.8276396441374, 'h_N': 19.243403468050413, 'r0': 1.8408457445611544, 'a0': 0.001913733958877816, 'h0': 0.9915187234460313, 'alpha0': 0.0003674073162251508, 'eta0': 3.743929259266511, 'delta': 0.04247208889779474, 'n': 1.8193053941048851, 'nu': 1.3743353600936568, 'a_scale': 1.6857934901544396, 'id': 248200}	1	[1]	[[[ 117.133885,3368.29468 , 283.691639, 363.893585]]]	[[[3226.00271 , 283.691639, 0. ]]]	[[[1.81888412,0.65130114,1.41142823,0.21008348]]]	[[[0.65528846,1.41142823,0. ]]]	[[[0.60544144,0. ,0.21008348]]]	[1.]
{'B_diff': 0.5, 'T_diff': 0.25, 'N0': 1279.0581879897027, 'h_N': 12.524552756628653, 'r0': 1.1590117899570869, 'a0': 0.0010193702850655774, 'h0': 1.164235131977994, 'alpha0': 0.0003619734894403611, 'eta0': 3.7581592140691567, 'delta': 0.05575748669701134, 'n': 1.7834851181307, 'nu': 1.5377739505373846, 'a_scale': 1.9329225844995226, 'id': 253600}	1	[1]	[[[ 214.703212,3046.266477, 360.787108, 160.213056]]]	[[[2764.62282 , 360.787108, 0. ]]]	[[[1.44829807,0.8026874 ,1.2628182 ,0.24555992]]]	[[[0.8116877,1.2628182,0. ]]]	[[[0.7492133 ,0. ,0.24555992]]]	[1.]
{'B_diff': 0.75, 'T_diff': 0.75, 'N0': 2049.6562645219265, 'h_N': 12.123248304720988, 'r0': 1.5903703035850336, 'a0': 0.002038939502852795, 'h0': 1.562855849374063, 'alpha0': 0.00036126244552439114, 'eta0': 4.8169734273816225, 'delta': 0.052961734307425165, 'n': 1.5938258516329573, 'nu': 1.3428001457825247, 'a_scale': 4.325474824219287, 'id': 254800}	1	[1]	[[[ 502.177178,3630.620302, 719.880033, 259.926027]]]	[[[3527.25046 , 719.880033, 0. ]]]	[[[1.18727129,1.02887868,1.0276345 ,0.2434028 ]]]	[[[1.0334346,1.0276345,0. ]]]	[[[0.94504875,0. ,0.2434028 ]]]	[1.]
{'B_diff': 1.0, 'T_diff': 1.0, 'N0': 2210.6003397182017, 'h_N': 10.305307777341701, 'r0': 1.8009452329515492, 'a0': 0.001143752336932236, 'h0': 1.0766219431502764, 'alpha0': 0.000727634919633845, 'eta0': 2.8394338630871214, 'delta': 0.05649660895508776, 'n': 1.4555039197710822, 'nu': 1.4245711164774688, 'a_scale': 2.730597645664397, 'id': 252600}	1	[1]	[[[ 221.776483 ,5247.2869748, 463.97969 , 345.677293 ]]]	[[[5215.31694, 463.97969, 0. ]]]	[[[1.81698828,0.66881438,1.47943305,0.57442447]]]	[[[0.66984231,1.47943305,0. ]]]	[[[0.63900997,0. ,0.57442447]]]	[1.]
{'B_diff': 1.0, 'T_diff': 0.25, 'N0': 1158.1892775763793, 'h_N': 9.528742375812778, 'r0': 0.9118391927327638, 'a0': 0.000980538122205835, 'h0': 0.5793560086551303, 'alpha0': 0.0007775907993011854, 'eta0': 2.9838726339380215, 'delta': 0.049911646323857535, 'n': 1.404458127879975, 'nu': 1.023164432681613, 'a_scale': 1.3261986188294017, 'id': 236000}	2	[1,1]	[[[828.701889 , 74.40124945,276.621976 ,115.197394 ], [186.413382 ,403.0583136 ,335.327043 ,482.963498 ]]]	[[[ 65.5712268,276.621976 , 0. ], [391.230052 ,335.327043 , 0. ]]]	[[[0.00000033,0.00000033,0.00000033,0.00000033], [0.69406662,1.46385295,0.63195209,0.03584833]]]	[[[0.00000033,0.00000033,0. ], [1.4825006 ,0.63195209,0. ]]]	[[[0.00000033,0. ,0.00000033], [0.90550902,0. ,0.03584833]]]	[0.11,0.89]
{'B_diff': 1.0, 'T_diff': 1.0, 'N0': 776.2868675919382, 'h_N': 11.403982779575124, 'r0': 0.650346550250979, 'a0': 0.001652063783781171, 'h0': 1.3389688724362512, 'alpha0': 0.0005166983877507741, 'eta0': 3.6490674933066862, 'delta': 0.045327038133199424, 'n': 1.395359554194116, 'nu': 1.1434145454708222, 'a_scale': 2.2774809389294246, 'id': 255800}	2	[1,1]	[[[150.8044 ,765.03023629,240.575589 ,278.18698 ], [668.304277 , 31.1303864 ,170.094224 , 9.45250341]]]	[[[758.659232 ,240.575589 , 0. ], [ 27.5834158,170.094224 , 0. ]]]	[[[0.97291637,1.19192331,0.79722502,0.06981686], [0. ,0. ,0. ,0. ]]]	[[[1.19514698,0.79722502,0. ], [0. ,0. ,0. ]]]	[[[0.8858489 ,0. ,0.06981686], [0. ,0. ,0. ]]]	[0.925,0.075]
{'B_diff': 1.0, 'T_diff': 0.5, 'N0': 1499.0587700998715, 'h_N': 9.84115043581051, 'r0': 1.3066537576434243, 'a0': 0.0017974287850668579, 'h0': 1.1433399844586356, 'alpha0': 0.0007613972080728054, 'eta0': 4.949688954642763, 'delta': 0.05821476886742834, 'n': 1.6826126137300965, 'nu': 1.542856026590755, 'a_scale': 1.0492637131621958, 'id': 255400}	1	[1]	[[[ 540.548464 ,1699.5578639, 595.235889 , 157.195808 ]]]	[[[1663.83517 , 595.235889, 0. ]]]	[[[0.86544175,1.43941024,0.95953239,0.29282785]]]	[[[1.44545024,0.95953239,0. ]]]	[[[1.31916335,0. ,0.29282785]]]	[1.]
{'B_diff': 0.5, 'T_diff': 0.5, 'N0': 1883.528869139434, 'h_N': 9.97889794530017, 'r0': 1.1447161756147584, 'a0': 0.001884436891365416, 'h0': 0.9648635478206109, 'alpha0': 0.00041781974423817894, 'eta0': 4.110100483893479, 'delta': 0.05247553309129521, 'n': 1.578601482383792, 'nu': 1.0295413194857972, 'a_scale': 2.3204891169109523, 'id': 1000}	1	[1]	[[[1788.29525 , 22.64633147, 171.303945 , 0. ]]]	[[[ 15.4857074,171.303945 , 0. ]]]	[[[0.00000033,0.00000033,0.00000033,0. ]]]	[[[0.00000033,0.00000033,0. ]]]	[[[0.00000033,0. ,0. ]]]	[1.]
{'B_diff': 0.5, 'T_diff': 0.25, 'N0': 786.776300259475, 'h_N': 6.307824717068057, 'r0': 1.9118850624095822, 'a0': 0.0012108263849168483, 'h0': 0.773533139180753, 'alpha0': 0.00022553093610763695, 'eta0': 1.3388720651231014, 'delta': 0.035550688389467615, 'n': 1.421869990990281, 'nu': 1.3947144886121445, 'a_scale': 2.9116208023254915, 'id': 4000}	1	[1]	[[[ 0.46880997,1064.960992 , 85.652583 , 370.714873 ]]]	[[[790.504436, 85.652583, 0. ]]]	[[[0.00000033,0.00000033,0.00000033,0.00000033]]]	[[[0.00000033,0.00000033,0. ]]]	[[[0.00000033,0. ,0.00000033]]]	[1.]
{'B_diff': 0.25, 'T_diff': 0.5, 'N0': 1768.3788909440125, 'h_N': 19.932212167150503, 'r0': 1.0891240159366269, 'a0': 0.0015804288396300363, 'h0': 1.2136818904261748, 'alpha0': 0.0002906724854522897, 'eta0': 4.233848235901911, 'delta': 0.04728274266972661, 'n': 1.593409033049138, 'nu': 1.0821574088854498, 'a_scale': 1.0073033005900616, 'id': 6600}	1	[1]	[[[1668.57076 , 24.32425149, 179.940099 , 0. ]]]	[[[ 14.5449209,179.940099 , 0. ]]]	[[[0.00000033,0.00000033,0.00000033,0. ]]]	[[[0.00000033,0.00000033,0. ]]]	[[[0.00000033,0. ,0. ]]]	[1.]
{'B_diff': 0.75, 'T_diff': 1.0, 'N0': 2164.8881948392136, 'h_N': 14.978017054980546, 'r0': 1.8984072013233058, 'a0': 0.0014388672115792137, 'h0': 0.6957917588565447, 'alpha0': 0.00025864822234760826, 'eta0': 2.8999738386354394, 'delta': 0.04578322711251412, 'n': 1.823832904142697, 'nu': 1.834130191106391, 'a_scale': 3.79504634047803, 'id': 5400}	1	[1]	[[[ 0.41100507,9542.13435 , 32.6612289 , 179.839435 ]]]	[[[6528.64905 , 32.6612289, 0. ]]]	[[[0.00000033,0.00000033,0.00000033,0.00000033]]]	[[[0.00000033,0.00000033,0. ]]]	[[[0.00000033,0. ,0.00000033]]]	[1.]
{'B_diff': 0.5, 'T_diff': 0.75, 'N0': 1100.6724834556512, 'h_N': 6.7019024325114005, 'r0': 0.8380546115088181, 'a0': 0.0017860400049321296, 'h0': 2.1131732626537465, 'alpha0': 0.00036978735106448933, 'eta0': 2.290643347892933, 'delta': 0.03969610152625894, 'n': 1.7594081674727708, 'nu': 1.72956960086898, 'a_scale': 1.5842021348386386, 'id': 7600}	1	[1]	[[[ 0.35510408,5433.53824 , 28.4133062 , 42.3473441 ]]]	[[[3492.8527 , 28.4133062, 0. ]]]	[[[0.00000033,0.00000033,0.00000033,0.00000033]]]	[[[0.00000033,0.00000033,0. ]]]	[[[0.00000033,0. ,0.00000033]]]	[1.]
{'B_diff': 0.25, 'T_diff': 0.25, 'N0': 616.5490339531159, 'h_N': 10.165984268335006, 'r0': 1.080622478479997, 'a0': 0.00154640378074051, 'h0': 1.5781569271841827, 'alpha0': 0.000828903344797886, 'eta0': 1.3216387066223978, 'delta': 0.03551200411944828, 'n': 1.553338217647811, 'nu': 1.2411169497555488, 'a_scale': 4.4811170509927125, 'id': 0}	1	[1]	[[[ 0.47961346,2488.957021 , 51.9103674 , 97.4258922 ]]]	[[[1505.44744 , 51.9103674, 0. ]]]	[[[0.00000033,0.00000033,0.00000033,0.00000033]]]	[[[0.00000033,0.00000033,0. ]]]	[[[0.00000033,0. ,0.00000033]]]	[1.]
{'B_diff': 0.5, 'T_diff': 0.25, 'N0': 2078.9394847313624, 'h_N': 18.484276650893307, 'r0': 0.9786331865617349, 'a0': 0.0014984634413854046, 'h0': 0.9236115830131305, 'alpha0': 0.0007726907106107727, 'eta0': 2.1267195094929146, 'delta': 0.056307317484118796, 'n': 1.9246428702652794, 'nu': 1.771971316398516, 'a_scale': 3.910606640291173, 'id': 7200}	1	[1]	[[[ 1.18413193,10523.0829 , 25.3783918 , 55.0406476 ]]]	[[[6507.21703 , 25.3783918, 0. ]]]	[[[0.00000033,0.00000033,0.00000033,0.00000033]]]	[[[0.00000033,0.00000033,0. ]]]	[[[0.00000033,0. ,0.00000033]]]	[1.]
{'B_diff': 0.75, 'T_diff': 0.25, 'N0': 1185.5234738324316, 'h_N': 19.59709973354389, 'r0': 1.0614634683092399, 'a0': 0.0006285223381971879, 'h0': 0.6762419725395116, 'alpha0': 0.0008953717657418263, 'eta0': 1.943749224662195, 'delta': 0.039982103996458906, 'n': 1.2496592269796087, 'nu': 1.4091442623009447, 'a_scale': 2.8602003310093003, 'id': 8000}	1	[1]	[[[ 1.01812981,3886.886906 , 36.2220805 , 183.342793 ]]]	[[[3605.66234 , 36.2220805, 0. ]]]	[[[0.00000033,0.00000033,0.00000033,0.00000033]]]	[[[0.00000033,0.00000033,0. ]]]	[[[0.00000033,0. ,0.00000033]]]	[1.]
{'B_diff': 0.75, 'T_diff': 0.5, 'N0': 1514.2141941544676, 'h_N': 9.969158771884933, 'r0': 1.5068221456073845, 'a0': 0.0019345011621909648, 'h0': 0.6115648228031461, 'alpha0': 0.0002510635339012351, 'eta0': 1.5351214316032977, 'delta': 0.04419503815638718, 'n': 1.5382617528651585, 'nu': 1.6487595078730832, 'a_scale': 4.036062522937623, 'id': 1800}	1	[1]	[[[ 0.39814762,5401.26295 , 45.2755493 , 259.553167 ]]]	[[[4134.85444 , 45.2755493, 0. ]]]	[[[0.00000033,0.00000033,0.00000033,0.00000033]]]	[[[0.00000033,0.00000033,0. ]]]	[[[0.00000033,0. ,0.00000033]]]	[1.]
{'B_diff': 0.5, 'T_diff': 1.0, 'N0': 1281.8595428559738, 'h_N': 15.027951456780343, 'r0': 1.2739724264320942, 'a0': 0.0009161134044004749, 'h0': 1.3006370431242549, 'alpha0': 0.0007416182165508405, 'eta0': 2.075679867050175, 'delta': 0.039258094110013665, 'n': 1.7597164185834209, 'nu': 1.6062483854714005, 'a_scale': 1.2967966322399598, 'id': 1400}	1	[1]	[[[ 0.51144052,6293.75254 , 21.87561 , 65.377692 ]]]	[[[4045.48147, 21.87561, 0. ]]]	[[[0.,0.,0.,0.]]]	[[[0.,0.,0.]]]	[[[0.,0.,0.]]]	[1.]
{'B_diff': 0.25, 'T_diff': 0.75, 'N0': 1392.76124703748, 'h_N': 10.703324511041785, 'r0': 1.8805824118132743, 'a0': 0.0006594473106732546, 'h0': 1.7411626040253414, 'alpha0': 0.0005694217777252795, 'eta0': 2.572817293699378, 'delta': 0.044924543523757215, 'n': 1.8499060794590627, 'nu': 1.8897509687032015, 'a_scale': 3.971660009100916, 'id': 400}	1	[1]	[[[ 0.27072368,7530.51796 , 19.2554533 , 28.9745311 ]]]	[[[4283.74707 , 19.2554533, 0. ]]]	[[[0.00000033,0.00000033,0.00000033,0.00000033]]]	[[[0.00000033,0.00000033,0. ]]]	[[[0.00000033,0. ,0.00000033]]]	[1.]
{'B_diff': 0.75, 'T_diff': 0.25, 'N0': 1478.4103648251814, 'h_N': 7.594151754305601, 'r0': 0.5345618251558617, 'a0': 0.001958503291636708, 'h0': 0.9393201257516812, 'alpha0': 0.00031003263187796284, 'eta0': 2.6508066079486587, 'delta': 0.04991839317521496, 'n': 1.221952850812245, 'nu': 1.7634286541789563, 'a_scale': 1.5896612153810268, 'id': 4800}	1	[1]	[[[ 0.92361289,5425.053366 , 41.8501222 , 128.042338 ]]]	[[[5133.84248 , 41.8501222, 0. ]]]	[[[0.00000033,0.00000033,0.00000033,0.00000033]]]	[[[0.00000033,0.00000033,0. ]]]	[[[0.00000033,0. ,0.00000033]]]	[1.]
{'B_diff': 0.75, 'T_diff': 0.75, 'N0': 1684.0946028485928, 'h_N': 7.975829331719857, 'r0': 1.7517503195125619, 'a0': 0.0015108851703610434, 'h0': 1.4364075888101941, 'alpha0': 0.0004628139127045587, 'eta0': 1.4945224552218925, 'delta': 0.04935131292013052, 'n': 1.606420666750798, 'nu': 1.6214629753314695, 'a_scale': 3.0216529686647298, 'id': 8400}	1	[1]	[[[ 0.2464137,7493.13675 , 33.8891512, 70.9943878]]]	[[[5551.12091 , 33.8891512, 0. ]]]	[[[0.00000033,0.00000033,0.00000033,0.00000033]]]	[[[0.00000033,0.00000033,0. ]]]	[[[0.00000033,0. ,0.00000033]]]	[1.]
{'B_diff': 0.25, 'T_diff': 1.0, 'N0': 863.8836214983316, 'h_N': 12.829652774525103, 'r0': 0.9105652136526571, 'a0': 0.0016648730007520261, 'h0': 1.9341282277386393, 'alpha0': 0.0005830064219349267, 'eta0': 4.673525754181848, 'delta': 0.031141705711488596, 'n': 1.502921062844566, 'nu': 1.9862397470107034, 'a_scale': 4.409962886047872, 'id': 600}	1	[1]	[[[ 0.47868759,4536.46733 , 14.150018 , 32.6228111 ]]]	[[[2789.94543 , 14.150018, 0. ]]]	[[[0.,0.,0.,0.]]]	[[[0.,0.,0.]]]	[[[0.,0.,0.]]]	[1.]
{'B_diff': 0.25, 'T_diff': 0.25, 'N0': 1916.8624859278025, 'h_N': 10.007074576706357, 'r0': 1.3323909650455856, 'a0': 0.0019507877513216577, 'h0': 0.933499242107513, 'alpha0': 0.0007086424736414928, 'eta0': 2.2846752825614844, 'delta': 0.03330703806336664, 'n': 1.4079944685284684, 'nu': 1.7966334390596517, 'a_scale': 2.10910655961826, 'id': 3200}	1	[1]	[[[ 0.27108665,9979.85202 , 17.1229023 , 63.6973633 ]]]	[[[6391.72916 , 17.1229023, 0. ]]]	[[[0.,0.,0.,0.]]]	[[[0.,0.,0.]]]	[[[0.,0.,0.]]]	[1.]
{'B_diff': 0.75, 'T_diff': 1.0, 'N0': 776.1268731741482, 'h_N': 14.302608856404126, 'r0': 0.9860112038925282, 'a0': 0.00124827426465473, 'h0': 2.118144052962621, 'alpha0': 0.0006280985553157335, 'eta0': 2.6909571002023807, 'delta': 0.03542982347233898, 'n': 1.2755935733931192, 'nu': 1.5042561307861224, 'a_scale': 4.468485400551106, 'id': 8600}	1	[1]	[[[ 0.6041809,2984.130925 , 29.2223561, 67.6592914]]]	[[[2714.92399 , 29.2223561, 0. ]]]	[[[0.,0.,0.,0.]]]	[[[0.,0.,0.]]]	[[[0.,0.,0.]]]	[1.]
{'B_diff': 0.25, 'T_diff': 0.25, 'N0': 2120.5060313974636, 'h_N': 13.424502762528999, 'r0': 1.8413576141270491, 'a0': 0.0006569642389779771, 'h0': 0.8728055644475468, 'alpha0': 0.0007720434741980612, 'eta0': 2.614684412363289, 'delta': 0.030903367761864226, 'n': 1.1379178234574505, 'nu': 1.3868457991567118, 'a_scale': 1.3999010321817253, 'id': 9600}	1	[1]	[[[ 0.25883273,9873.03137 , 35.7804973 , 154.090948 ]]]	[[[8358.30085 , 35.7804973, 0. ]]]	[[[0.,0.,0.,0.]]]	[[[0.,0.,0.]]]	[[[0.,0.,0.]]]	[1.]
{'B_diff': 0.75, 'T_diff': 1.0, 'N0': 1619.0561408301578, 'h_N': 17.581365286553805, 'r0': 1.4100921296535085, 'a0': 0.0011041290308327254, 'h0': 2.18726314338753, 'alpha0': 0.0006912495259427534, 'eta0': 2.833867455526247, 'delta': 0.03291339061431312, 'n': 1.7421008566462661, 'nu': 1.955350451006603, 'a_scale': 2.7123437824479533, 'id': 2200}	1	[1]	[[[ 0.42974483,7653.92611 , 12.245815 , 26.7824219 ]]]	[[[5375.31198 , 12.245815, 0. ]]]	[[[0.,0.,0.,0.]]]	[[[0.,0.,0.]]]	[[[0.,0.,0.]]]	[1.]
{'B_diff': 1.0, 'T_diff': 0.25, 'N0': 1799.0091085783445, 'h_N': 11.632366507826575, 'r0': 1.1700860237111188, 'a0': 0.0011623948271092621, 'h0': 1.9955449831293477, 'alpha0': 0.0004854500052813805, 'eta0': 1.3611710491514422, 'delta': 0.0573962172526543, 'n': 1.8731586000317586, 'nu': 1.4404138144349745, 'a_scale': 3.6250902347665788, 'id': 5600}	1	[1]	[[[ 0.64831723,7554.16986 , 65.9479633 , 64.6765555 ]]]	[[[5414.96446 , 65.9479633, 0. ]]]	[[[0.00000033,0.00000033,0.00000033,0.00000033]]]	[[[0.00000033,0.00000033,0. ]]]	[[[0.00000033,0. ,0.00000033]]]	[1.]
{'B_diff': 1.0, 'T_diff': 0.5, 'N0': 1851.787838707445, 'h_N': 12.38219546972633, 'r0': 0.5902120411585798, 'a0': 0.0019876529146819503, 'h0': 1.7469960235650648, 'alpha0': 0.0006802020809326467, 'eta0': 2.6861811456702314, 'delta': 0.04910339640108647, 'n': 1.3776003828866021, 'nu': 1.9520801899958247, 'a_scale': 2.2919294609229546, 'id': 9000}	1	[1]	[[[ 1.15961782,7271.843759 , 18.3059301 , 33.4024583 ]]]	[[[6511.52312 , 18.3059301, 0. ]]]	[[[0.,0.,0.,0.]]]	[[[0.,0.,0.]]]	[[[0.,0.,0.]]]	[1.]
{'B_diff': 1.0, 'T_diff': 0.25, 'N0': 985.5833463305678, 'h_N': 9.220488934299187, 'r0': 1.690679843362278, 'a0': 0.0016656041893410194, 'h0': 2.034941854806628, 'alpha0': 0.00038964186306041115, 'eta0': 2.3079385959789906, 'delta': 0.04637863740517317, 'n': 1.8462859285950124, 'nu': 1.560538330293931, 'a_scale': 4.082637179909076, 'id': 8800}	1	[1]	[[[ 0.29802806,3887.23537 , 51.8760084 , 66.1825951 ]]]	[[[2809.5607 , 51.8760084, 0. ]]]	[[[0.,0.,0.,0.]]]	[[[0.,0.,0.]]]	[[[0.,0.,0.]]]	[1.]
{'B_diff': 0.75, 'T_diff': 0.25, 'N0': 1599.2415866129509, 'h_N': 11.461349062841638, 'r0': 1.7008842646901554, 'a0': 0.0009222430484284014, 'h0': 2.009182296597511, 'alpha0': 0.00024472767860386047, 'eta0': 1.830316428568071, 'delta': 0.035307014474696946, 'n': 1.6193464396444095, 'nu': 1.3010329079109488, 'a_scale': 4.653810347135586, 'id': 11200}	1	[1]	[[[ 0.31119906,5957.22579 , 115.638078 , 197.431884 ]]]	[[[4388.07276 , 115.638078, 0. ]]]	[[[0.,0.,0.,0.]]]	[[[0.,0.,0.]]]	[[[0.,0.,0.]]]	[1.]
{'B_diff': 0.25, 'T_diff': 0.5, 'N0': 1413.9236132190729, 'h_N': 7.231016592283501, 'r0': 0.5920306969303295, 'a0': 0.0013071584708434, 'h0': 1.851632088700726, 'alpha0': 0.00036124207150117933, 'eta0': 2.5757018758817187, 'delta': 0.0327291811869339, 'n': 1.3264227101527282, 'nu': 1.411394064456083, 'a_scale': 2.2982238420066157, 'id': 200}	1	[1]	[[[ 0.4846135,6784.74596 , 56.2234106, 108.554831 ]]]	[[[4565.9465 , 56.2234106, 0. ]]]	[[[0.,0.,0.,0.]]]	[[[0.,0.,0.]]]	[[[0.,0.,0.]]]	[1.]
{'B_diff': 0.5, 'T_diff': 0.25, 'N0': 1761.8460179398985, 'h_N': 13.889281794039178, 'r0': 1.0568670906424948, 'a0': 0.0015546107296802172, 'h0': 1.8994133928909476, 'alpha0': 0.0008160811612516707, 'eta0': 1.3455636574209255, 'delta': 0.034343603598819966, 'n': 1.6156804053369807, 'nu': 1.2114985929611963, 'a_scale': 1.701634330360948, 'id': 13600}	1	[1]	[[[ 0.51695901,8262.01358 , 56.2173192 , 95.5718967 ]]]	[[[5565.93769 , 56.2173192, 0. ]]]	[[[0.,0.,0.,0.]]]	[[[0.,0.,0.]]]	[[[0.,0.,0.]]]	[1.]
{'B_diff': 1.0, 'T_diff': 0.5, 'N0': 592.1600805333375, 'h_N': 14.162249695759272, 'r0': 0.9148498611721312, 'a0': 0.0005509639630594785, 'h0': 1.5168824859069336, 'alpha0': 0.0007272151795548142, 'eta0': 3.1758784859674147, 'delta': 0.04916602719853261, 'n': 1.8517990031808738, 'nu': 1.0210466784641588, 'a_scale': 3.1938838159661675, 'id': 15400}	1	[1]	[[[475.461361 , 29.10669603,207.881294 , 0. ]]]	[[[ 21.0011029,207.881294 , 0. ]]]	[[[0.00000033,0.00000033,0.00000033,0. ]]]	[[[0.00000033,0.00000033,0. ]]]	[[[0.00000033,0. ,0. ]]]	[1.]
{'B_diff': 1.0, 'T_diff': 0.25, 'N0': 605.634867497412, 'h_N': 7.140212259685569, 'r0': 0.7128261281216548, 'a0': 0.0006843967112730363, 'h0': 1.310434042574244, 'alpha0': 0.00037101347568200584, 'eta0': 1.8050099625341498, 'delta': 0.034218420765074406, 'n': 1.3205960934667682, 'nu': 1.6530143496402585, 'a_scale': 2.511955171436874, 'id': 15200}	1	[1]	[[[ 0.50365824,1751.298957 , 31.8739745 , 103.166532 ]]]	[[[1622.01881 , 31.8739745, 0. ]]]	[[[0.,0.,0.,0.]]]	[[[0.,0.,0.]]]	[[[0.,0.,0.]]]	[1.]
{'B_diff': 0.75, 'T_diff': 1.0, 'N0': 1733.087449768638, 'h_N': 10.044253821059197, 'r0': 1.7563870125471006, 'a0': 0.0012153637466294762, 'h0': 0.9140152905310561, 'alpha0': 0.0006500389965792043, 'eta0': 1.3783759528074646, 'delta': 0.038583910554094145, 'n': 1.5573086818369575, 'nu': 1.4673638635212045, 'a_scale': 3.5393526833682567, 'id': 15000}	1	[1]	[[[ 0.25202606,7293.86444 , 29.4269087 , 151.270865 ]]]	[[[5530.19576 , 29.4269087, 0. ]]]	[[[0.00000033,0.00000033,0.00000033,0.00000033]]]	[[[0.00000033,0.00000033,0. ]]]	[[[0.00000033,0. ,0.00000033]]]	[1.]
{'B_diff': 0.75, 'T_diff': 0.25, 'N0': 1570.3059653098253, 'h_N': 6.725347672295248, 'r0': 0.7444032907750472, 'a0': 0.00154114642916096, 'h0': 0.8852443686564311, 'alpha0': 0.0006800344325095683, 'eta0': 1.5356868907117651, 'delta': 0.0376667784512982, 'n': 1.4302369312914256, 'nu': 1.8285500641326184, 'a_scale': 4.4992184665037165, 'id': 14400}	1	[1]	[[[ 0.38773295,6635.82543 , 17.1617522 , 72.4618003 ]]]	[[[5405.7267 , 17.1617522, 0. ]]]	[[[0.,0.,0.,0.]]]	[[[0.,0.,0.]]]	[[[0.,0.,0.]]]	[1.]
{'B_diff': 0.5, 'T_diff': 0.75, 'N0': 797.646133965388, 'h_N': 5.4815249656962655, 'r0': 1.8215968366157111, 'a0': 0.0018088498178939504, 'h0': 1.591175381010496, 'alpha0': 0.0006990619905008287, 'eta0': 1.7711701602285448, 'delta': 0.05821538054504978, 'n': 1.7106627156087604, 'nu': 1.8419693144157598, 'a_scale': 2.5456241920768083, 'id': 17200}	1	[1]	[[[ 0.1916052,3943.5157 , 20.762858 , 27.2619945]]]	[[[2571.3021 , 20.762858, 0. ]]]	[[[0.00000033,0.00000033,0.00000033,0.00000033]]]	[[[0.00000033,0.00000033,0. ]]]	[[[0.00000033,0. ,0.00000033]]]	[1.]
{'B_diff': 0.75, 'T_diff': 0.75, 'N0': 788.4771110218234, 'h_N': 16.525090807994157, 'r0': 1.0973598201211456, 'a0': 0.0009007408801480382, 'h0': 1.25548718967853, 'alpha0': 0.00044366962771383496, 'eta0': 1.3101040179101076, 'delta': 0.04205718872847146, 'n': 1.239021747487348, 'nu': 1.9692329099303878, 'a_scale': 1.1933429180532646, 'id': 14800}	1	[1]	[[[ 0.72455699,3081.578808 , 16.5346198 , 51.5236265 ]]]	[[[2880.9919 , 16.5346198, 0. ]]]	[[[0.,0.,0.,0.]]]	[[[0.,0.,0.]]]	[[[0.,0.,0.]]]	[1.]
{'B_diff': 0.75, 'T_diff': 0.25, 'N0': 1051.4356813836384, 'h_N': 19.74156679719998, 'r0': 1.8321205493942427, 'a0': 0.0017892329530451462, 'h0': 1.0092875369937016, 'alpha0': 0.0003180617074599369, 'eta0': 5.048555559476268, 'delta': 0.05782152079923841, 'n': 1.826404552538236, 'nu': 1.368025023796388, 'a_scale': 1.9827580053032574, 'id': 17600}	1	[1]	[[[940.457912 , 17.46341261,202.528472 , 0. ]]]	[[[ 11.9392399,202.528472 , 0. ]]]	[[[0.00000033,0.00000033,0.00000033,0. ]]]	[[[0.00000033,0.00000033,0. ]]]	[[[0.00000033,0. ,0. ]]]	[1.]
{'B_diff': 0.25, 'T_diff': 1.0, 'N0': 1323.4457206745183, 'h_N': 10.330538538101639, 'r0': 1.8865583426793813, 'a0': 0.0019651755737702904, 'h0': 2.064878878250581, 'alpha0': 0.0006837210549170828, 'eta0': 3.074499334622536, 'delta': 0.0397176407507909, 'n': 1.2297768727630396, 'nu': 1.5879610622416247, 'a_scale': 4.2836863177869295, 'id': 13400}	1	[1]	[[[ 0.23307477,6789.32494 , 26.8920625 , 43.2814111 ]]]	[[[4996.82958 , 26.8920625, 0. ]]]	[[[0.00002473,0.00002396,0.0008558 ,0.00038709]]]	[[[0.00002536,0.0008558 ,0. ]]]	[[[0.00002004,0. ,0.00038709]]]	[1.]
{'B_diff': 0.75, 'T_diff': 1.0, 'N0': 564.9702588018885, 'h_N': 8.627983302154139, 'r0': 1.4663332547629615, 'a0': 0.0020578663911412724, 'h0': 1.2529095492884372, 'alpha0': 0.0004534700150747453, 'eta0': 1.6044807067056028, 'delta': 0.03017105638080187, 'n': 1.2629952095719577, 'nu': 1.5913427485255087, 'a_scale': 1.0375244098860046, 'id': 18200}	1	[1]	[[[ 0.24343146,1830.12118 , 24.0327467 , 119.966335 ]]]	[[[1680.9124 , 24.0327467, 0. ]]]	[[[0.00000033,0.00000033,0.00000033,0.00000033]]]	[[[0.00000033,0.00000033,0. ]]]	[[[0.00000033,0. ,0.00000033]]]	[1.]
{'B_diff': 0.25, 'T_diff': 0.5, 'N0': 804.1023822353472, 'h_N': 19.10336868137493, 'r0': 0.7415348101086906, 'a0': 0.0009018670770988087, 'h0': 1.6236477302799222, 'alpha0': 0.00025923613810294513, 'eta0': 2.8774616947886917, 'delta': 0.04539410648027931, 'n': 1.9205801022431641, 'nu': 1.6527112212368875, 'a_scale': 1.9009370089879658, 'id': 13000}	1	[1]	[[[ 1.50073334,3771.75384 , 52.7780858 , 77.8298679 ]]]	[[[2125.85687 , 52.7780858, 0. ]]]	[[[0.00022085,0.00020254,0.00207237,0.00097658]]]	[[[0.00022276,0.00207237,0. ]]]	[[[0.00017646,0. ,0.00097658]]]	[1.]
{'B_diff': 1.0, 'T_diff': 1.0, 'N0': 788.466903395097, 'h_N': 19.51389659566683, 'r0': 0.5270122331059781, 'a0': 0.001994566420120865, 'h0': 0.7112001635596852, 'alpha0': 0.0004446279296951628, 'eta0': 1.8103343265402705, 'delta': 0.0538720806608181, 'n': 1.7545302883474916, 'nu': 1.5686096892894719, 'a_scale': 3.5851913379133764, 'id': 19000}	1	[1]	[[[ 3.40395569,2397.241483 , 41.6719078 , 207.838201 ]]]	[[[1787.14084 , 41.6719078, 0. ]]]	[[[0.00000033,0.00000033,0.00000033,0.00000033]]]	[[[0.00000033,0.00000033,0. ]]]	[[[0.00000033,0. ,0.00000033]]]	[1.]
{'B_diff': 1.0, 'T_diff': 0.5, 'N0': 1908.6015318077639, 'h_N': 5.2256280082993705, 'r0': 1.2584992859271718, 'a0': 0.000722221608360937, 'h0': 1.6284952916047581, 'alpha0': 0.0002458227207534897, 'eta0': 2.5565479524376524, 'delta': 0.05255122395647735, 'n': 1.9979091410315344, 'nu': 1.9943819256642012, 'a_scale': 2.9815823085234325, 'id': 18600}	1	[1]	[[[ 0.23757918,8418.01325 , 29.8488877 , 46.7438233 ]]]	[[[5830.90112 , 29.8488877, 0. ]]]	[[[0.00000033,0.00000033,0.00000033,0.00000033]]]	[[[0.00000033,0.00000033,0. ]]]	[[[0.00000033,0. ,0.00000033]]]	[1.]
{'B_diff': 0.5, 'T_diff': 0.5, 'N0': 1855.067236183567, 'h_N': 13.61090445535057, 'r0': 1.6666111935876011, 'a0': 0.0017861462269377266, 'h0': 1.7231687264408877, 'alpha0': 0.0006921226084843251, 'eta0': 4.786491594360724, 'delta': 0.03169239125092147, 'n': 1.6737435502561102, 'nu': 1.883619540159934, 'a_scale': 2.7062465656232635, 'id': 17000}	1	[1]	[[[ 0.27274473,9353.08536 , 16.8964457 , 39.2224092 ]]]	[[[6171.15731 , 16.8964457, 0. ]]]	[[[0.,0.,0.,0.]]]	[[[0.,0.,0.]]]	[[[0.,0.,0.]]]	[1.]
{'B_diff': 0.5, 'T_diff': 0.25, 'N0': 1990.817347129914, 'h_N': 6.971256353194777, 'r0': 1.0097605701748924, 'a0': 0.001996541858458794, 'h0': 1.436915133601817, 'alpha0': 0.0007584053687646479, 'eta0': 1.3287818137894736, 'delta': 0.03276643712746175, 'n': 1.9729550900393429, 'nu': 1.785200517910248, 'a_scale': 4.172927268449127, 'id': 20000}	1	[1]	[[[ 0.2415995,10243.88651 , 15.546646 , 37.7445096]]]	[[[6276.46953 , 15.546646, 0. ]]]	[[[0.,0.,0.,0.]]]	[[[0.,0.,0.]]]	[[[0.,0.,0.]]]	[1.]
{'B_diff': 0.5, 'T_diff': 1.0, 'N0': 1535.745102582453, 'h_N': 6.2217162343049885, 'r0': 1.4191937977294105, 'a0': 0.0008222415816253412, 'h0': 0.684016589968507, 'alpha0': 0.0008357651484879248, 'eta0': 1.4960965391002796, 'delta': 0.044637332238168945, 'n': 1.6513998277890218, 'nu': 1.5694218089445149, 'a_scale': 1.7896617330092661, 'id': 20600}	1	[1]	[[[ 0.22361633,7236.70191 , 22.8011354 , 122.635966 ]]]	[[[4811.54189 , 22.8011354, 0. ]]]	[[[0.00000033,0.00000033,0.00000033,0.00000033]]]	[[[0.00000033,0.00000033,0. ]]]	[[[0.00000033,0. ,0.00000033]]]	[1.]
{'B_diff': 0.75, 'T_diff': 0.5, 'N0': 779.12585308011, 'h_N': 5.040578720867893, 'r0': 0.7704375998868545, 'a0': 0.0006724588695475348, 'h0': 2.1974061849873765, 'alpha0': 0.00045422168121438074, 'eta0': 3.229201942119251, 'delta': 0.04396209081506049, 'n': 1.9117676245059783, 'nu': 1.819592130381027, 'a_scale': 4.35480146977019, 'id': 21000}	1	[1]	[[[ 0.33091589,3553.81983 , 27.3492966 , 33.4082068 ]]]	[[[2373.46943 , 27.3492966, 0. ]]]	[[[0.,0.,0.,0.]]]	[[[0.,0.,0.]]]	[[[0.,0.,0.]]]	[1.]
{'B_diff': 1.0, 'T_diff': 0.75, 'N0': 1627.221382748039, 'h_N': 14.246543674735046, 'r0': 0.9625593587701585, 'a0': 0.0016221133311091994, 'h0': 0.6108266120633437, 'alpha0': 0.0005670964823476279, 'eta0': 2.0970614824011595, 'delta': 0.0523702503400018, 'n': 1.7095379325718847, 'nu': 1.681340003656744, 'a_scale': 1.088648829608239, 'id': 22000}	1	[1]	[[[ 0.95166419,6218.34576 , 30.0333384 , 168.810315 ]]]	[[[4714.82131 , 30.0333384, 0. ]]]	[[[0.00000033,0.00000033,0.00000033,0.00000033]]]	[[[0.00000033,0.00000033,0. ]]]	[[[0.00000033,0. ,0.00000033]]]	[1.]
{'B_diff': 0.25, 'T_diff': 0.75, 'N0': 751.9639687038056, 'h_N': 17.786889862920482, 'r0': 0.9833958082689122, 'a0': 0.0012749559634158266, 'h0': 1.5741559325990204, 'alpha0': 0.0004734116735555554, 'eta0': 2.6149297265127265, 'delta': 0.04668098344488947, 'n': 1.0200055244481891, 'nu': 1.2923836083522304, 'a_scale': 4.079327877675613, 'id': 6800}	3	[1,1,1]	[[[ 7.15382435,2256.11784769, 202.619405 , 165.310306 ], [ 751.963718 , 0. , 0. , 0. ], [ 7.15120702,2256.67793 , 202.47672 , 165.307246 ]]]	[[[2256.10614 , 202.619405, 0. ], [ 0. , 0. , 0. ], [2256.67793 , 202.47672 , 0. ]]]	[[[2.26949647,0.52209796,1.29129224,0.58228952], [0.00000033,0. ,0. ,0. ], [2.27015572,0.52199077,1.29131154,0.58248426]]]	[[[0.52209831,1.29129224,0. ], [0. ,0. ,0. ], [0.52199077,1.29131154,0. ]]]	[[[0.45538429,0. ,0.58228952], [0. ,0. ,0. ], [0. ,0. ,0.58248426]]]	[0.97,0.02,0.01]
{'B_diff': 1.0, 'T_diff': 1.0, 'N0': 1869.9189899289809, 'h_N': 7.448911158078038, 'r0': 1.5143062293092169, 'a0': 0.002065163334453014, 'h0': 1.7371028270599236, 'alpha0': 0.0004517788391835807, 'eta0': 3.0441633897878395, 'delta': 0.03740499681305306, 'n': 1.1699109276691342, 'nu': 1.5340411525162179, 'a_scale': 3.1195309698308598, 'id': 22200}	1	[1]	[[[ 0.20520042,6593.3557984 , 37.0836917 , 118.878133 ]]]	[[[6538.05888 , 37.0836917, 0. ]]]	[[[0.,0.,0.,0.]]]	[[[0.,0.,0.]]]	[[[0.,0.,0.]]]	[1.]
{'B_diff': 0.75, 'T_diff': 1.0, 'N0': 1464.0205323723535, 'h_N': 16.317113626944966, 'r0': 1.9778336960303713, 'a0': 0.0007059359043399923, 'h0': 0.7395603070276338, 'alpha0': 0.0007244473683959121, 'eta0': 4.970003484621074, 'delta': 0.05275570171551034, 'n': 1.1467835992449211, 'nu': 1.8071167120601719, 'a_scale': 3.491812994180492, 'id': 11800}	1	[1]	[[[ 80.3456451 ,1538.60122727,1141.75898 , 381.534721 ]]]	[[[1530.73962,1141.75898, 0. ]]]	[[[1.00883055,1.46008983,0.66205707,0.65005021]]]	[[[1.46206284,0.66205707,0. ]]]	[[[1.0846372 ,0. ,0.65005021]]]	[1.]
{'B_diff': 1.0, 'T_diff': 0.25, 'N0': 724.4781003954542, 'h_N': 16.67558220946958, 'r0': 1.1345524098972564, 'a0': 0.0007231896337730412, 'h0': 1.860055606152647, 'alpha0': 0.0003973949463531622, 'eta0': 2.537457603669063, 'delta': 0.042358113068990164, 'n': 1.7205625024660478, 'nu': 1.2136223510023911, 'a_scale': 2.574697910445086, 'id': 2400}	1	[1]	[[[ 8.39646999,1100.879117 , 159.799196 , 255.79621 ]]]	[[[942.956927,159.799196, 0. ]]]	[[[2.86457278,0.45527112,0.54683995,0.17354081]]]	[[[0.47680981,0.54683995,0. ]]]	[[[0.50493389,0. ,0.17354081]]]	[1.]
{'B_diff': 0.25, 'T_diff': 0.25, 'N0': 681.515593698625, 'h_N': 8.573055107379034, 'r0': 1.2151916193271823, 'a0': 0.0006516793905345415, 'h0': 1.531730570801349, 'alpha0': 0.0008633549539706031, 'eta0': 1.8891263625349555, 'delta': 0.037112714174990714, 'n': 1.085118842842883, 'nu': 1.1171871644302063, 'a_scale': 2.9114184351167633, 'id': 19200}	1	[1]	[[[ 0.75535517,2103.2002859 , 133.529434 , 139.952456 ]]]	[[[2005.18109 , 133.529434, 0. ]]]	[[[0.99694804,0.43741307,1.38192361,0.58699838]]]	[[[0.44055682,1.38192361,0. ]]]	[[[0.37355749,0. ,0.58699838]]]	[1.]
{'B_diff': 0.75, 'T_diff': 0.5, 'N0': 847.5136002463454, 'h_N': 8.86355414124246, 'r0': 1.8043356688176815, 'a0': 0.0007196703430904919, 'h0': 0.7109348844071632, 'alpha0': 0.0008603893453703765, 'eta0': 2.1680310577443, 'delta': 0.0468946253804791, 'n': 1.4206011742829832, 'nu': 1.4293386239279133, 'a_scale': 3.996892426183217, 'id': 17800}	1	[1]	[[[ 0.36978484,2552.821163 , 44.8075441 , 201.56674 ]]]	[[[2111.34349 , 44.8075441, 0. ]]]	[[[0.17224829,0.14472676,0.71948013,0.20015385]]]	[[[0.15720576,0.71948013,0. ]]]	[[[0.08522637,0. ,0.20015385]]]	[1.]
{'B_diff': 0.5, 'T_diff': 1.0, 'N0': 2078.5556814147985, 'h_N': 8.684350355807217, 'r0': 0.9017011696679139, 'a0': 0.002022104605431576, 'h0': 0.6543955432851537, 'alpha0': 0.0002751657924754512, 'eta0': 3.121484947799753, 'delta': 0.03674575841556503, 'n': 1.0613161295117437, 'nu': 1.0497561096677785, 'a_scale': 2.679781867994559, 'id': 11000}	3	[1,1,1]	[[[2078.55499 , 0. , 0. , 0. ], [ 578.415532 ,1998.85102 , 588.981902 , 700.51833 ], [ 578.440058 ,2000.3355214, 588.513793 , 700.508737 ]]]	[[[ 0. , 0. , 0. ], [1998.85102 , 588.981902, 0. ], [2000.3231 , 588.513793, 0. ]]]	[[[0.00000033,0. ,0. ,0. ], [0.83518964,1.56820335,1.19905644,0.13604944], [0.83520107,1.56646772,1.20005831,0.13602179]]]	[[[0. ,0. ,0. ], [1.56820335,1.19905644,0. ], [1.56646867,1.20005831,0. ]]]	[[[0. ,0. ,0. ], [0. ,0. ,0.13604944], [1.43206619,0. ,0.13602179]]]	[0.61,0.04,0.35]
{'B_diff': 0.25, 'T_diff': 1.0, 'N0': 942.7077845626725, 'h_N': 9.374056804325534, 'r0': 0.9396909075095825, 'a0': 0.0016040829589894711, 'h0': 1.3056167017980158, 'alpha0': 0.0007721123784819777, 'eta0': 1.7420941776891066, 'delta': 0.03999478182285503, 'n': 1.8089611768069251, 'nu': 1.9121304397234014, 'a_scale': 4.021453961092148, 'id': 23000}	1	[1]	[[[ 0.43818715,5011.39705 , 12.8863799 , 34.893866 ]]]	[[[2867.96666 , 12.8863799, 0. ]]]	[[[0.,0.,0.,0.]]]	[[[0.,0.,0.]]]	[[[0.,0.,0.]]]	[1.]
{'B_diff': 1.0, 'T_diff': 0.25, 'N0': 1510.52931244056, 'h_N': 19.138886978344644, 'r0': 1.8443644594334905, 'a0': 0.0014320988255904412, 'h0': 1.5008256843567547, 'alpha0': 0.0003629516645955494, 'eta0': 3.864485142535604, 'delta': 0.040489666771566, 'n': 1.02594339391107, 'nu': 1.4817317878048186, 'a_scale': 4.5903283994655, 'id': 12000}	2	[1,1]	[[[ 11.059477,3129.19736 , 435.724448, 312.749538], [1510.52881 , 0. , 0. , 0. ]]]	[[[3129.19736 , 435.724448, 0. ], [ 0. , 0. , 0. ]]]	[[[2.09405617,0.6860995 ,1.3161327 ,0.62930596], [0.00000033,0. ,0. ,0. ]]]	[[[0.6860995,1.3161327,0. ], [0. ,0. ,0. ]]]	[[[0. ,0. ,0.62930596], [0. ,0. ,0. ]]]	[0.81,0.19]
{'B_diff': 0.25, 'T_diff': 1.0, 'N0': 1655.5282082267884, 'h_N': 12.700084996156065, 'r0': 0.9181462358190613, 'a0': 0.001463619065266878, 'h0': 1.3856738744701287, 'alpha0': 0.0006596119004000768, 'eta0': 5.052194355279385, 'delta': 0.04524958616079819, 'n': 1.5315831909071989, 'nu': 1.1393158892123751, 'a_scale': 3.1928308141088353, 'id': 10200}	2	[1,1]	[[[ 436.757088 ,3286.026744 , 603.148223 , 257.695604 ], [1554.41643 , 27.7991348, 181.19335 , 0. ]]]	[[[2703.35009 , 603.148223 , 0. ], [ 16.9298707, 181.19335 , 0. ]]]	[[[1.13331421,1.04541187,1.09737792,0.12244939], [0.00000033,0.00000033,0.00000033,0. ]]]	[[[1.05754212,1.09737792,0. ], [0.00000033,0.00000033,0. ]]]	[[[1.00254611,0. ,0.12244939], [0.00000033,0. ,0. ]]]	[0.63,0.37]
{'B_diff': 0.25, 'T_diff': 0.75, 'N0': 1655.9135700772622, 'h_N': 19.401146035588738, 'r0': 1.3976667851010156, 'a0': 0.0013930338097111032, 'h0': 1.9957547613922275, 'alpha0': 0.0003006367644103748, 'eta0': 4.579060001976595, 'delta': 0.041080263066091305, 'n': 1.9983996147064471, 'nu': 1.5992593592566924, 'a_scale': 4.469238095044383, 'id': 3600}	1	[1]	[[[ 257.643434,5486.23981 , 444.815693, 111.898289]]]	[[[4312.81128 , 444.815693, 0. ]]]	[[[1.72752122,0.67375922,1.52246361,0.47354442]]]	[[[0.6845785 ,1.52246361,0. ]]]	[[[0.64835901,0. ,0.47354442]]]	[1.]
{'B_diff': 0.25, 'T_diff': 0.5, 'N0': 854.110816842443, 'h_N': 10.250023841789096, 'r0': 0.5545093588903505, 'a0': 0.0015259250445991738, 'h0': 1.9575869261293581, 'alpha0': 0.0006590501937410664, 'eta0': 3.1769200414849994, 'delta': 0.05787016433525563, 'n': 1.1890824813792586, 'nu': 1.3968422491233285, 'a_scale': 1.5520255280304411, 'id': 9800}	1	[1]	[[[ 202.631436 ,2252.0629142, 272.333124 , 52.7150876]]]	[[[2153.76857 , 272.333124, 0. ]]]	[[[1.35323707,0.83637055,1.26066005,0.46094818]]]	[[[0.83938887,1.26066005,0. ]]]	[[[0.78141784,0. ,0.46094818]]]	[1.]
{'B_diff': 0.5, 'T_diff': 0.5, 'N0': 1193.2433838893683, 'h_N': 6.213500769565438, 'r0': 1.9216965309742482, 'a0': 0.000820516635924922, 'h0': 2.2431947437179227, 'alpha0': 0.00048781476761813815, 'eta0': 4.281466579320133, 'delta': 0.030524711209341936, 'n': 1.921708890675145, 'nu': 1.1353359480104457, 'a_scale': 3.275964431567937, 'id': 4200}	2	[1,1]	[[[ 61.9577119,3354.64958 , 273.950322 , 233.179669 ], [ 79.0523181,2984.238637 , 312.281864 , 253.606171 ]]]	[[[2751.03043 , 273.950322, 0. ], [2599.39264 , 312.281864, 0. ]]]	[[[2.40791921,0.53336833,1.3741069 ,0.39819862], [2.19056106,0.67809462,1.2839773 ,0.58964139]]]	[[[0.54163872,1.3741069 ,0. ], [0.69991667,1.2839773 ,0. ]]]	[[[0.51787172,0. ,0.39819862], [0.57851524,0. ,0.58964139]]]	[0.895,0.105]
{'B_diff': 0.75, 'T_diff': 0.25, 'N0': 2029.8626798716589, 'h_N': 17.006818336000748, 'r0': 1.8945201036933688, 'a0': 0.0010095897756247669, 'h0': 2.0882017113072826, 'alpha0': 0.0005583804583072983, 'eta0': 1.993472179936342, 'delta': 0.03255434087828254, 'n': 1.6585350153420486, 'nu': 1.4661502822844084, 'a_scale': 4.547464299401462, 'id': 24000}	1	[1]	[[[ 0.31511841,9154.81581 , 36.5317616 , 65.2000268 ]]]	[[[6633.14634 , 36.5317616, 0. ]]]	[[[0.00000033,0.00000033,0.00000033,0.00000033]]]	[[[0.00000033,0.00000033,0. ]]]	[[[0.00000033,0. ,0.00000033]]]	[1.]
{'B_diff': 1.0, 'T_diff': 1.0, 'N0': 1304.036068520788, 'h_N': 19.481213664260515, 'r0': 0.5066111255869314, 'a0': 0.0010328489749079593, 'h0': 1.0461955997497498, 'alpha0': 0.0006823969672125849, 'eta0': 3.929914316596632, 'delta': 0.04206139055959661, 'n': 1.2342675292614964, 'nu': 1.8369053196535026, 'a_scale': 2.1598399240861332, 'id': 9400}	1	[1]	[[[ 164.344642 ,3362.08207238, 194.137762 , 144.283389 ]]]	[[[3360.76925 , 194.137762, 0. ]]]	[[[1.73208892,0.63743183,1.82523237,0.35991705]]]	[[[0.63747427,1.82523237,0. ]]]	[[[0.54979767,0. ,0.35991705]]]	[1.]
{'B_diff': 0.75, 'T_diff': 0.25, 'N0': 964.8574015792033, 'h_N': 8.362754000352393, 'r0': 1.8678153465850706, 'a0': 0.0007467047006356545, 'h0': 0.7623679479048611, 'alpha0': 0.0007229788417498382, 'eta0': 5.019117578903932, 'delta': 0.03784501376933058, 'n': 1.2234541315730856, 'nu': 1.486449702261913, 'a_scale': 1.28671655662106, 'id': 1600}	1	[1]	[[[ 4.8769429,1533.1613852, 322.788347 , 296.36854 ]]]	[[[1502.99665 , 322.788347, 0. ]]]	[[[1.35968416,0.86543361,1.10965761,0.37775137]]]	[[[0.87013212,1.10965761,0. ]]]	[[[0.63925782,0. ,0.37775137]]]	[1.]
{'B_diff': 1.0, 'T_diff': 1.0, 'N0': 1885.3557465117553, 'h_N': 13.516945979133853, 'r0': 1.155768158681087, 'a0': 0.0009767783106459057, 'h0': 1.1135980014131857, 'alpha0': 0.0008122201974657469, 'eta0': 5.108756542293479, 'delta': 0.033383761198848304, 'n': 1.036035964011774, 'nu': 1.807526027381883, 'a_scale': 1.5014973002330387, 'id': 15800}	3	[1,1,1]	[[[1885.35512 , 0. , 0. , 0. ], [ 127.01274 ,3988.47712005, 563.511535 , 384.69059 ], [ 127.081007 ,3979.14514 , 564.454445 , 386.14441 ]]]	[[[ 0. , 0. , 0. ], [3988.47712 , 563.511535, 0. ], [3979.14514 , 564.454445, 0. ]]]	[[[0.00000033,0. ,0. ,0. ], [1.94240601,0.77123909,1.31269645,0.82332216], [1.94415446,0.77330963,1.3121423 ,0.8181991 ]]]	[[[0. ,0. ,0. ], [0.77123909,1.31269645,0. ], [0.77330963,1.3121423 ,0. ]]]	[[[0. ,0. ,0. ], [0.64938284,0. ,0.82332216], [0. ,0. ,0.8181991 ]]]	[0.26,0.58,0.16]
{'B_diff': 0.75, 'T_diff': 0.75, 'N0': 1808.7943150491192, 'h_N': 18.10555760646506, 'r0': 0.7988810930177542, 'a0': 0.001114797249588319, 'h0': 1.320292464932078, 'alpha0': 0.0007651210657062729, 'eta0': 2.414556686013244, 'delta': 0.03394886910552407, 'n': 1.6130319532160058, 'nu': 1.7744821696406765, 'a_scale': 2.2231626526500667, 'id': 24400}	1	[1]	[[[ 0.83899112,8221.95864 , 15.5416583 , 55.514267 ]]]	[[[6073.12262 , 15.5416583, 0. ]]]	[[[0.,0.,0.,0.]]]	[[[0.,0.,0.]]]	[[[0.,0.,0.]]]	[1.]
{'B_diff': 0.5, 'T_diff': 0.5, 'N0': 1938.9018220409582, 'h_N': 9.88891556792391, 'r0': 0.6742408575847985, 'a0': 0.0013568903724756852, 'h0': 1.7337338727235132, 'alpha0': 0.0007217207623101158, 'eta0': 2.3761953922462586, 'delta': 0.05928018393407399, 'n': 1.5808885335807634, 'nu': 1.6563603794721367, 'a_scale': 3.5584786523732537, 'id': 7400}	1	[1]	[[[ 189.104711 ,6563.2907755, 300.529234 , 126.167928 ]]]	[[[6470.66046 , 300.529234, 0. ]]]	[[[2.16195583,0.52574455,1.94211118,0.89119053]]]	[[[0.52733245,1.94211118,0. ]]]	[[[0.47716571,0. ,0.89119053]]]	[1.]
{'B_diff': 0.25, 'T_diff': 0.5, 'N0': 663.4279914172857, 'h_N': 14.059542488981627, 'r0': 1.9642926616291165, 'a0': 0.001428654820731008, 'h0': 1.3393796346536373, 'alpha0': 0.0007421791146159078, 'eta0': 5.174557337456644, 'delta': 0.04948392765513479, 'n': 1.0695552287707073, 'nu': 1.7965946765137755, 'a_scale': 3.1417160537452946, 'id': 19400}	1	[1]	[[[ 15.6294829,1022.521047 , 544.391741 , 123.478869 ]]]	[[[1000.57489 , 544.391741, 0. ]]]	[[[1.04563938,1.21454681,0.72746894,0.7073179 ]]]	[[[1.21739791,0.72746894,0. ]]]	[[[1.08603781,0. ,0.7073179 ]]]	[1.]
{'B_diff': 0.25, 'T_diff': 0.5, 'N0': 1230.959680504855, 'h_N': 15.981800774963732, 'r0': 1.0100721129712695, 'a0': 0.0013713543925946447, 'h0': 1.8524894302324626, 'alpha0': 0.0008264964616565735, 'eta0': 2.1480787783866617, 'delta': 0.05445325708622595, 'n': 1.775157463797708, 'nu': 1.1543116713239379, 'a_scale': 1.4854267733658189, 'id': 3400}	1	[1]	[[[ 135.378169,4151.510508, 313.823793, 112.556799]]]	[[[3356.93298 , 313.823793, 0. ]]]	[[[1.93604227,0.60419028,1.50240127,0.6475829 ]]]	[[[0.61776002,1.50240127,0. ]]]	[[[0.56613498,0. ,0.6475829 ]]]	[1.]
{'B_diff': 0.75, 'T_diff': 1.0, 'N0': 1243.174072945572, 'h_N': 8.794646094017482, 'r0': 0.7947053277140974, 'a0': 0.0005642610437905368, 'h0': 1.9744852088371097, 'alpha0': 0.0007478132526696256, 'eta0': 1.3572314996644033, 'delta': 0.04834996787112319, 'n': 1.2704580855157457, 'nu': 1.724044444207915, 'a_scale': 3.1251645420349305, 'id': 24600}	1	[1]	[[[ 0.59274611,5187.463552 , 19.1953405 , 32.7956739 ]]]	[[[4737.83803 , 19.1953405, 0. ]]]	[[[0.,0.,0.,0.]]]	[[[0.,0.,0.]]]	[[[0.,0.,0.]]]	[1.]
{'B_diff': 0.5, 'T_diff': 0.25, 'N0': 1652.7398419405583, 'h_N': 14.459355092129773, 'r0': 1.4508053003176165, 'a0': 0.0005386523000231027, 'h0': 1.8481915001057807, 'alpha0': 0.0004302344403946201, 'eta0': 5.226764933321011, 'delta': 0.03653874110306527, 'n': 1.8843015345721348, 'nu': 1.4626643900382386, 'a_scale': 2.726198967802774, 'id': 16800}	1	[1]	[[[ 212.137149,4808.511857, 414.840788, 152.363139]]]	[[[4188.70102 , 414.840788, 0. ]]]	[[[1.79375911,0.64924546,1.47823587,0.46384292]]]	[[[0.6558326 ,1.47823587,0. ]]]	[[[0.62265054,0. ,0.46384292]]]	[1.]
{'B_diff': 1.0, 'T_diff': 0.25, 'N0': 2192.537233556315, 'h_N': 17.78334996134975, 'r0': 1.1247295033812068, 'a0': 0.0020216380725506787, 'h0': 1.5272740203160489, 'alpha0': 0.0002535506894109999, 'eta0': 1.828651115037287, 'delta': 0.041479999144116035, 'n': 1.1685839467127477, 'nu': 1.3712418781695286, 'a_scale': 4.276492282260844, 'id': 24800}	1	[1]	[[[ 0.84826454,6793.8091503 , 102.559694 , 253.378086 ]]]	[[[6738.91491 , 102.559694, 0. ]]]	[[[0.,0.,0.,0.]]]	[[[0.,0.,0.]]]	[[[0.,0.,0.]]]	[1.]
{'B_diff': 0.25, 'T_diff': 0.25, 'N0': 1316.939629553755, 'h_N': 8.984076374631192, 'r0': 1.938967157687617, 'a0': 0.0012683089928407654, 'h0': 1.9267672457364153, 'alpha0': 0.00024386351346097356, 'eta0': 2.8216701676953857, 'delta': 0.046102835504742756, 'n': 1.005460776281692, 'nu': 1.5978445358996116, 'a_scale': 3.758558463849651, 'id': 22400}	2	[1,1]	[[[ 0.65528274,4664.75175 , 239.671433 , 189.588986 ], [1316.93919 , 0. , 0. , 0. ]]]	[[[4664.75175 , 239.671433, 0. ], [ 0. , 0. , 0. ]]]	[[[1.54061938,0.41640652,1.5412371 ,0.89580802], [0.00000033,0. ,0. ,0. ]]]	[[[0.41640652,1.5412371 ,0. ], [0. ,0. ,0. ]]]	[[[0. ,0. ,0.89580802], [0. ,0. ,0. ]]]	[0.905,0.095]
{'B_diff': 0.5, 'T_diff': 1.0, 'N0': 1048.5731553742185, 'h_N': 7.5229618183715, 'r0': 1.1264559196601445, 'a0': 0.0006110594789987083, 'h0': 2.2530867810845616, 'alpha0': 0.0004042569748045705, 'eta0': 2.9604999458449583, 'delta': 0.05026331813459936, 'n': 1.3512781120619097, 'nu': 1.2187690096887065, 'a_scale': 2.901316402729635, 'id': 7800}	1	[1]	[[[ 63.4720612,2823.618685 , 352.791545 , 182.980263 ]]]	[[[2624.52129 , 352.791545, 0. ]]]	[[[2.18254288,0.62332041,1.1372621 ,0.60963477]]]	[[[0.63114736,1.1372621 ,0. ]]]	[[[0.53592376,0. ,0.60963477]]]	[1.]
{'B_diff': 1.0, 'T_diff': 1.0, 'N0': 1696.3527318465058, 'h_N': 5.488372457106543, 'r0': 1.2951278217249298, 'a0': 0.0012290095811695763, 'h0': 1.833608791395804, 'alpha0': 0.0002145128728432695, 'eta0': 3.692867536542435, 'delta': 0.05766430767660235, 'n': 1.9875882591425347, 'nu': 1.2418858908647035, 'a_scale': 3.3522184801124597, 'id': 6200}	2	[1,1]	[[[ 494.575238 ,2156.3486584 , 648.581148 , 282.976942 ], [1606.04546 , 18.51189035, 162.684624 , 0. ]]]	[[[2077.93724 , 648.581148 , 0. ], [ 12.8560341, 162.684624 , 0. ]]]	[[[1.00972111,1.26509521,0.86721736,0.10602937], [0.00000033,0.00000033,0.00000033,0. ]]]	[[[1.27704236,0.86721736,0. ], [0.00000033,0.00000033,0. ]]]	[[[1.08259234,0. ,0.10602937], [0.00000033,0. ,0. ]]]	[0.52,0.48]
{'B_diff': 0.75, 'T_diff': 0.5, 'N0': 944.69573656291, 'h_N': 15.79196582192492, 'r0': 1.2406529726441644, 'a0': 0.001884995160385542, 'h0': 1.9289286248106012, 'alpha0': 0.00034676468520602566, 'eta0': 4.729856407386971, 'delta': 0.05030146352419507, 'n': 1.7465824656621078, 'nu': 1.2515933189168549, 'a_scale': 2.9535991101518686, 'id': 5000}	2	[1,1]	[[[852.097394 , 18.4946665,167.40263 , 0. ], [282.525113 ,955.4007233,451.949199 ,155.847712 ]]]	[[[ 12.9687646,167.40263 , 0. ], [886.962649 ,451.949199 , 0. ]]]	[[[0.00000033,0.00000033,0.00000033,0. ], [0.90940075,1.40232817,0.70264443,0.06836048]]]	[[[0.00000033,0.00000033,0. ], [1.42456451,0.70264443,0. ]]]	[[[0.00000033,0. ,0. ], [1.21231624,0. ,0.06836048]]]	[0.395,0.605]
{'B_diff': 0.5, 'T_diff': 0.75, 'N0': 613.8350467396743, 'h_N': 17.956392518046066, 'r0': 1.958004489919482, 'a0': 0.001803535921688672, 'h0': 2.2387209263275327, 'alpha0': 0.0005972372435067137, 'eta0': 4.130589384715343, 'delta': 0.053939676566631345, 'n': 1.7954847711257091, 'nu': 1.1766625829688193, 'a_scale': 3.8035565557256135, 'id': 14000}	1	[1]	[[[ 37.1906759,1077.946856 , 273.487282 , 183.910494 ]]]	[[[834.976074,273.487282, 0. ]]]	[[[2.07152958,0.5962847 ,0.50018568,0.08715904]]]	[[[0.63417391,0.50018568,0. ]]]	[[[0.56605808,0. ,0.08715904]]]	[1.]
{'B_diff': 1.0, 'T_diff': 1.0, 'N0': 2087.819178606943, 'h_N': 14.640262267042743, 'r0': 1.5423686042251235, 'a0': 0.001345941883103642, 'h0': 2.002426631896462, 'alpha0': 0.00031495414198220593, 'eta0': 3.9859656237097645, 'delta': 0.04310539653620302, 'n': 1.4735327940741554, 'nu': 1.771426298049835, 'a_scale': 2.178891691958356, 'id': 3000}	1	[1]	[[[ 192.574034,5417.76227 , 411.056784, 242.278319]]]	[[[5385.7108 , 411.056784, 0. ]]]	[[[2.05634321,0.59359057,1.53929246,0.73916365]]]	[[[0.59459444,1.53929246,0. ]]]	[[[0.60775675,0. ,0.73916365]]]	[1.]
{'B_diff': 0.5, 'T_diff': 0.75, 'N0': 689.3401391742141, 'h_N': 17.3936985431782, 'r0': 0.9034113417341404, 'a0': 0.0010031943902649657, 'h0': 2.1614379556767833, 'alpha0': 0.0006086631134850129, 'eta0': 4.276027129339965, 'delta': 0.04215459013483837, 'n': 1.509637251069721, 'nu': 1.0767814947994958, 'a_scale': 1.2244022994229375, 'id': 4400}	1	[1]	[[[ 63.9451204,1022.094569 , 262.756748 , 233.038993 ]]]	[[[896.392681,262.756748, 0. ]]]	[[[1.53810927,0.74131858,0.56487302,0.06623299]]]	[[[0.76443571,0.56487302,0. ]]]	[[[0.64024229,0. ,0.06623299]]]	[1.]
{'B_diff': 0.75, 'T_diff': 0.75, 'N0': 1257.9814057782226, 'h_N': 13.532724415644275, 'r0': 1.9605741168505637, 'a0': 0.001181845330494818, 'h0': 2.116080114484191, 'alpha0': 0.0003157483600189174, 'eta0': 3.9863628898403594, 'delta': 0.046637348292777075, 'n': 1.930514083989887, 'nu': 1.9507042010465807, 'a_scale': 2.57056239132688, 'id': 21200}	1	[1]	[[[ 112.586934 ,3879.780692 , 241.4729 , 95.5338495]]]	[[[3633.39212, 241.4729 , 0. ]]]	[[[2.24425051,0.52127695,1.66712053,0.60682459]]]	[[[0.52618048,1.66712053,0. ]]]	[[[0.48592369,0. ,0.60682459]]]	[1.]
{'B_diff': 1.0, 'T_diff': 0.5, 'N0': 711.8903156918519, 'h_N': 18.18057291836196, 'r0': 0.6005560669614065, 'a0': 0.0012908027749758077, 'h0': 1.2321567349609435, 'alpha0': 0.00027063692898364504, 'eta0': 3.9230996022599705, 'delta': 0.046430691566256066, 'n': 1.5231312092753768, 'nu': 1.919382488044612, 'a_scale': 2.4057459168163273, 'id': 2600}	1	[1]	[[[ 70.1624488,1591.2967738, 115.543651 , 128.052474 ]]]	[[[1577.88026 , 115.543651, 0. ]]]	[[[1.69676578,0.6404747 ,1.42294592,0.24780525]]]	[[[0.64192733,1.42294592,0. ]]]	[[[0.52502648,0. ,0.24780525]]]	[1.]
{'B_diff': 0.75, 'T_diff': 0.75, 'N0': 1628.336777876102, 'h_N': 10.960762837369913, 'r0': 0.5706851073494632, 'a0': 0.0007504546125512867, 'h0': 2.185881865752232, 'alpha0': 0.00041268652718341205, 'eta0': 2.310713294738371, 'delta': 0.04902889959323156, 'n': 1.5715823153606592, 'nu': 1.2687055248760744, 'a_scale': 3.9575952104757013, 'id': 18000}	1	[1]	[[[ 171.527455,4553.650481, 302.694881, 175.879362]]]	[[[4511.77949 , 302.694881, 0. ]]]	[[[1.91433851,0.60114124,1.5815679 ,0.57860738]]]	[[[0.60262156,1.5815679 ,0. ]]]	[[[0.52066987,0. ,0.57860738]]]	[1.]
{'B_diff': 0.25, 'T_diff': 0.25, 'N0': 731.6515788618299, 'h_N': 17.866683457269605, 'r0': 0.7362888166149436, 'a0': 0.001979200889003733, 'h0': 1.572805013540351, 'alpha0': 0.0007112056437575462, 'eta0': 1.3271291548329796, 'delta': 0.051824046429024176, 'n': 1.5342644678973736, 'nu': 1.1189601080086184, 'a_scale': 2.2639402116291114, 'id': 12800}	1	[1]	[[[ 81.4252207,1877.711102 , 178.134277 , 139.398144 ]]]	[[[1562.57623 , 178.134277, 0. ]]]	[[[1.62943121,0.69125836,1.14894524,0.43021324]]]	[[[0.70751156,1.14894524,0. ]]]	[[[0.63424546,0. ,0.43021324]]]	[1.]
{'B_diff': 0.5, 'T_diff': 0.25, 'N0': 1001.6033282057649, 'h_N': 12.225148146620452, 'r0': 1.5824091924479031, 'a0': 0.001964609949065853, 'h0': 1.8262253252577747, 'alpha0': 0.0002794780565745689, 'eta0': 1.871455476563408, 'delta': 0.04159294934813023, 'n': 1.1617337955178009, 'nu': 1.8370707113114042, 'a_scale': 4.511955842443911, 'id': 26400}	1	[1]	[[[ 0.3608944,4287.598806 , 30.2365409, 47.1886289]]]	[[[4032.23647 , 30.2365409, 0. ]]]	[[[0.,0.,0.,0.]]]	[[[0.,0.,0.]]]	[[[0.,0.,0.]]]	[1.]
{'B_diff': 0.25, 'T_diff': 0.75, 'N0': 1220.9794994970484, 'h_N': 7.579646700387375, 'r0': 0.9474932342854134, 'a0': 0.0011792268810900982, 'h0': 1.3220852615597234, 'alpha0': 0.0007426135717453171, 'eta0': 4.356775831662937, 'delta': 0.049909715085768455, 'n': 1.5224857791538438, 'nu': 1.7157443942196795, 'a_scale': 3.971348808907776, 'id': 10000}	1	[1]	[[[ 246.323996,3353.334549, 374.706685, 117.90978 ]]]	[[[2820.67672 , 374.706685, 0. ]]]	[[[1.4207119 ,0.82153293,1.33508964,0.57875481]]]	[[[0.83416075,1.33508964,0. ]]]	[[[0.78849629,0. ,0.57875481]]]	[1.]
{'B_diff': 0.5, 'T_diff': 0.5, 'N0': 1055.9908181425635, 'h_N': 9.007193372160593, 'r0': 1.4214956654408264, 'a0': 0.000979285528630925, 'h0': 2.286968677957896, 'alpha0': 0.0003786915401710407, 'eta0': 3.5390653843405233, 'delta': 0.045137614318738556, 'n': 1.0302302180487213, 'nu': 1.02454018149204, 'a_scale': 2.442693550149784, 'id': 23400}	2	[1,1]	[[[ 1.20947922,1340.00717689, 485.350835 , 392.240841 ], [ 1.20908392,1340.32562 , 485.232805 , 392.249904 ]]]	[[[1340.00667 , 485.350835, 0. ], [1340.32562 , 485.232805, 0. ]]]	[[[0.20244147,0.17348728,0.13036864,0.04559801], [0.2026015 ,0.17355209,0.13042015,0.04559111]]]	[[[0.17348731,0.13036864,0. ], [0.17355209,0.13042015,0. ]]]	[[[0.11222942,0. ,0.04559801], [0. ,0. ,0.04559111]]]	[0.995,0.005]
{'B_diff': 0.25, 'T_diff': 1.0, 'N0': 1506.206137166087, 'h_N': 5.774250812552076, 'r0': 0.5693652948339691, 'a0': 0.0009999772559719667, 'h0': 2.1433538105989776, 'alpha0': 0.0003113615078755394, 'eta0': 5.136290709332245, 'delta': 0.04133965903547158, 'n': 1.2927482819088598, 'nu': 1.1262182917820132, 'a_scale': 1.447324250368357, 'id': 3800}	1	[1]	[[[ 521.819992,2229.304061, 680.964257, 180.417906]]]	[[[2012.08691 , 680.964257, 0. ]]]	[[[0.94404876,1.2773165 ,0.91365158,0.12952131]]]	[[[1.2879141 ,0.91365158,0. ]]]	[[[1.1972959 ,0. ,0.12952131]]]	[1.]
{'B_diff': 0.25, 'T_diff': 1.0, 'N0': 1231.1411767421914, 'h_N': 8.503129432486322, 'r0': 0.9278996271976894, 'a0': 0.0014289966751789866, 'h0': 2.154087567251927, 'alpha0': 0.000224197173536462, 'eta0': 2.2700829870739656, 'delta': 0.04847038350635483, 'n': 1.637227031566478, 'nu': 1.2826145203294896, 'a_scale': 2.2358222163744204, 'id': 19800}	1	[1]	[[[ 90.800673,4092.921985, 292.91202 , 195.511006]]]	[[[3360.17108, 292.91202, 0. ]]]	[[[2.23253613,0.54946135,1.34403535,0.52327936]]]	[[[0.56609701,1.34403535,0. ]]]	[[[0.50047413,0. ,0.52327936]]]	[1.]
{'B_diff': 0.5, 'T_diff': 0.25, 'N0': 1733.4865039318465, 'h_N': 6.511924724287233, 'r0': 0.7764018429460047, 'a0': 0.0012292276652102765, 'h0': 1.0720477094357073, 'alpha0': 0.0004950490827550517, 'eta0': 3.352284513016055, 'delta': 0.041799629293237814, 'n': 1.5287028460378547, 'nu': 1.6143582500293867, 'a_scale': 1.3730621273285015, 'id': 800}	1	[1]	[[[ 152.518214,5207.502809, 274.544666, 212.890868]]]	[[[5107.14186 , 274.544666, 0. ]]]	[[[1.95507911,0.58503229,1.87151029,0.51627508]]]	[[[0.58638784,1.87151029,0. ]]]	[[[0.54446573,0. ,0.51627508]]]	[1.]
{'B_diff': 0.75, 'T_diff': 0.5, 'N0': 2100.7099930347176, 'h_N': 15.09912668234351, 'r0': 1.5257500354938371, 'a0': 0.0008155192076855367, 'h0': 1.7821813933208297, 'alpha0': 0.0004231651100427586, 'eta0': 3.903573873254964, 'delta': 0.04522920325359596, 'n': 1.5384770916291979, 'nu': 1.6929266219037071, 'a_scale': 1.0081812177085125, 'id': 11400}	1	[1]	[[[ 189.484873,5665.861138, 445.610029, 252.397049]]]	[[[5553.15868 , 445.610029, 0. ]]]	[[[2.11021525,0.60677746,1.47395031,0.82046237]]]	[[[0.61113138,1.47395031,0. ]]]	[[[0.62953366,0. ,0.82046237]]]	[1.]
{'B_diff': 0.5, 'T_diff': 0.75, 'N0': 2198.487307342145, 'h_N': 15.443647610140339, 'r0': 0.5501300123367598, 'a0': 0.0018933711230593292, 'h0': 1.2838357770737145, 'alpha0': 0.00039650948475614166, 'eta0': 2.063151149580494, 'delta': 0.0591066919381603, 'n': 1.1180946750591494, 'nu': 1.352737721389555, 'a_scale': 3.879784722713057, 'id': 10800}	3	[1,1,1]	[[[ 792.647886 ,4362.00516507, 478.712376 , 169.162719 ], [2198.48657 , 0. , 0. , 0. ], [ 791.601729 ,4368.78428 , 478.592479 , 168.97554 ]]]	[[[4361.669 , 478.712376, 0. ], [ 0. , 0. , 0. ], [4368.78428 , 478.592479, 0. ]]]	[[[1.0242421 ,1.10763185,1.67176659,0.60963635], [0.00000033,0. ,0. ,0. ], [1.02514668,1.10580724,1.67383322,0.6104077 ]]]	[[[1.10764015,1.67176659,0. ], [0. ,0. ,0. ], [1.10580724,1.67383322,0. ]]]	[[[1.02202335,0. ,0.60963635], [0. ,0. ,0. ], [0. ,0. ,0.6104077 ]]]	[0.955,0.02 ,0.025]
{'B_diff': 1.0, 'T_diff': 0.75, 'N0': 1032.5727237577098, 'h_N': 11.71973736200354, 'r0': 1.7018004890631777, 'a0': 0.001599899997790991, 'h0': 1.436182337297625, 'alpha0': 0.0007945073883393961, 'eta0': 1.3915852876589412, 'delta': 0.03520892378011075, 'n': 1.714474781255057, 'nu': 1.080226733267449, 'a_scale': 4.618089377241022, 'id': 2800}	1	[1]	[[[ 10.1990874,2317.0295151, 104.546417 , 314.658179 ]]]	[[[2255.05693 , 104.546417, 0. ]]]	[[[3.23758506,0.44581028,1.39905928,0.30536195]]]	[[[0.45091483,1.39905928,0. ]]]	[[[0.3328756 ,0. ,0.30536195]]]	[1.]
{'B_diff': 0.25, 'T_diff': 1.0, 'N0': 1328.133020066233, 'h_N': 8.849260376751376, 'r0': 1.312262113828786, 'a0': 0.0020254333170495447, 'h0': 1.4092411098853974, 'alpha0': 0.0006497929163826307, 'eta0': 3.91429233483076, 'delta': 0.057990994957164754, 'n': 1.9579652438238502, 'nu': 1.4669315964058676, 'a_scale': 1.4723961919597774, 'id': 7000}	1	[1]	[[[ 303.909418,3638.972468, 416.890711, 112.22551 ]]]	[[[2827.8329 , 416.890711, 0. ]]]	[[[1.3893836 ,0.83913204,1.31374951,0.4031263 ]]]	[[[0.85524315,1.31374951,0. ]]]	[[[0.80824803,0. ,0.4031263 ]]]	[1.]
{'B_diff': 1.0, 'T_diff': 0.5, 'N0': 1483.332203879593, 'h_N': 12.34508094674559, 'r0': 1.166356127021882, 'a0': 0.0007257778675924244, 'h0': 1.3146049212742839, 'alpha0': 0.0005251959710754261, 'eta0': 3.128109781702018, 'delta': 0.03942472737779035, 'n': 1.7329941791498429, 'nu': 1.867076001150099, 'a_scale': 2.8889298470065707, 'id': 28200}	1	[1]	[[[ 0.46117801,6151.79473 , 20.8597174 , 62.1913479 ]]]	[[[4622.72587 , 20.8597174, 0. ]]]	[[[0.,0.,0.,0.]]]	[[[0.,0.,0.]]]	[[[0.,0.,0.]]]	[1.]
{'B_diff': 1.0, 'T_diff': 1.0, 'N0': 1699.1036223125452, 'h_N': 9.855482156510755, 'r0': 1.0685885179351968, 'a0': 0.0018083028529032475, 'h0': 0.6558079102059473, 'alpha0': 0.0006180657849711736, 'eta0': 3.0042480533976086, 'delta': 0.03757092257957933, 'n': 1.6709447263398731, 'nu': 1.6595465515002004, 'a_scale': 2.7670264806173894, 'id': 28600}	1	[1]	[[[ 0.4139257,6471.50968 , 23.3589041, 190.924336 ]]]	[[[4983.43854 , 23.3589041, 0. ]]]	[[[0.00000033,0.00000033,0.00000033,0.00000033]]]	[[[0.00000033,0.00000033,0. ]]]	[[[0.00000033,0. ,0.00000033]]]	[1.]
{'B_diff': 0.25, 'T_diff': 0.25, 'N0': 871.9818270492481, 'h_N': 13.804884084915487, 'r0': 0.8539765204007177, 'a0': 0.0019903677553722585, 'h0': 1.9792483332934183, 'alpha0': 0.00044059788171944836, 'eta0': 2.855681591176298, 'delta': 0.045097555021954616, 'n': 1.6519149505587845, 'nu': 1.1408529206433453, 'a_scale': 2.683966222855301, 'id': 16000}	2	[1,1]	[[[ 142.570299 ,1860.05702 , 304.393272 , 153.505354 ], [ 804.156251 , 20.25073839, 121.028951 , 0. ]]]	[[[1437.63611 , 304.393272 , 0. ], [ 11.9350953, 121.028951 , 0. ]]]	[[[1.40779476,0.83984087,0.94678592,0.27324182], [0.00000033,0.00000033,0.00000033,0. ]]]	[[[0.8622468 ,0.94678592,0. ], [0.00000033,0.00000033,0. ]]]	[[[0.78664174,0. ,0.27324182], [0.00000033,0. ,0. ]]]	[0.945,0.055]
{'B_diff': 1.0, 'T_diff': 0.75, 'N0': 2196.022369529148, 'h_N': 18.17774268476373, 'r0': 1.7597108700043567, 'a0': 0.0019048634700519988, 'h0': 1.4310711343325468, 'alpha0': 0.000856586202582252, 'eta0': 3.377547596068595, 'delta': 0.036530547079675825, 'n': 1.578683317046474, 'nu': 1.6904407602716063, 'a_scale': 4.318817431147851, 'id': 28400}	1	[1]	[[[ 0.40153667,9025.04173 , 19.3858732 , 65.3231696 ]]]	[[[7241.65675 , 19.3858732, 0. ]]]	[[[0.,0.,0.,0.]]]	[[[0.,0.,0.]]]	[[[0.,0.,0.]]]	[1.]
{'B_diff': 1.0, 'T_diff': 0.25, 'N0': 1071.1902686031228, 'h_N': 18.12802445576373, 'r0': 1.4987679288103082, 'a0': 0.0012686500567097552, 'h0': 1.4318962311054684, 'alpha0': 0.0007672300081580869, 'eta0': 2.6705625843365186, 'delta': 0.0411805486170415, 'n': 1.8969203902215928, 'nu': 1.462901247010583, 'a_scale': 2.149841800080366, 'id': 18400}	1	[1]	[[[ 20.3039264,2871.3516911, 105.049813 , 174.469379 ]]]	[[[2817.8902 , 105.049813, 0. ]]]	[[[3.05194699,0.41420212,1.74296506,0.52419091]]]	[[[0.41738855,1.74296506,0. ]]]	[[[0.33598411,0. ,0.52419091]]]	[1.]
{'B_diff': 0.75, 'T_diff': 0.75, 'N0': 1140.7563864854, 'h_N': 5.056296302054086, 'r0': 0.6630222666232475, 'a0': 0.0010762014343143294, 'h0': 1.0812503621081015, 'alpha0': 0.00035202210282830524, 'eta0': 2.825695507479, 'delta': 0.031645881177809594, 'n': 1.2985307168319982, 'nu': 1.0586124594418909, 'a_scale': 4.019430358148645, 'id': 30800}	1	[1]	[[[ 3.60805053,570.0986217 ,199.256977 ,771.057373 ]]]	[[[509.733351,199.256977, 0. ]]]	[[[0.00000033,0.00000033,0.00000033,0.00000033]]]	[[[0.00000033,0.00000033,0. ]]]	[[[0.00000033,0. ,0.00000033]]]	[1.]
{'B_diff': 0.75, 'T_diff': 0.75, 'N0': 2210.832104571618, 'h_N': 8.892986396134566, 'r0': 1.0629338941288178, 'a0': 0.0011908459562038265, 'h0': 1.6456665253062657, 'alpha0': 0.00034219710951419906, 'eta0': 1.8497248631766505, 'delta': 0.058862494594403056, 'n': 1.8946583509583454, 'nu': 1.3224621259457146, 'a_scale': 4.7098697420080065, 'id': 5200}	1	[1]	[[[ 158.890936,6512.293621, 359.189909, 262.785416]]]	[[[6399.84847 , 359.189909, 0. ]]]	[[[2.23622313,0.53230399,1.69607616,0.60898966]]]	[[[0.53500141,1.69607616,0. ]]]	[[[0.4729918 ,0. ,0.60898966]]]	[1.]
{'B_diff': 0.75, 'T_diff': 0.25, 'N0': 1920.2359056924845, 'h_N': 13.352981743315675, 'r0': 1.7014735641167091, 'a0': 0.00099438410602462, 'h0': 0.7729121645123752, 'alpha0': 0.0003025303322973542, 'eta0': 2.687426742508862, 'delta': 0.04255680810197434, 'n': 1.4262757349927646, 'nu': 1.9451957856411104, 'a_scale': 1.094843464326668, 'id': 30400}	1	[1]	[[[ 0.3779006,7936.20958 , 26.3387277, 112.808144 ]]]	[[[6481.47049 , 26.3387277, 0. ]]]	[[[0.,0.,0.,0.]]]	[[[0.,0.,0.]]]	[[[0.,0.,0.]]]	[1.]
{'B_diff': 0.75, 'T_diff': 1.0, 'N0': 1693.2691254879853, 'h_N': 7.389335564349082, 'r0': 1.3459973199255582, 'a0': 0.0020043204781195626, 'h0': 1.016904396041918, 'alpha0': 0.0008128703357430909, 'eta0': 1.4336832165128317, 'delta': 0.03911813760056791, 'n': 1.8528249387233438, 'nu': 1.349972030144675, 'a_scale': 3.7212321729358613, 'id': 31000}	1	[1]	[[[ 0.24750982,7435.38144 , 34.0692423 , 146.35535 ]]]	[[[5044.79915 , 34.0692423, 0. ]]]	[[[0.00000033,0.00000033,0.00000033,0.00000033]]]	[[[0.00000033,0.00000033,0. ]]]	[[[0.00000033,0. ,0.00000033]]]	[1.]
{'B_diff': 0.25, 'T_diff': 0.75, 'N0': 816.6886353188668, 'h_N': 18.549740698026483, 'r0': 1.7250360330983558, 'a0': 0.001280269442807581, 'h0': 1.9267686666548616, 'alpha0': 0.0003085044256998489, 'eta0': 5.132070832340419, 'delta': 0.04630424633005112, 'n': 1.597875887155686, 'nu': 1.5125098657486613, 'a_scale': 2.713166123505844, 'id': 13200}	1	[1]	[[[ 129.546071,1716.100031, 382.287731, 140.747338]]]	[[[1281.53819 , 382.287731, 0. ]]]	[[[1.39866548,0.93873757,0.88117922,0.54531994]]]	[[[0.96175879,0.88117922,0. ]]]	[[[0.8809975 ,0. ,0.54531994]]]	[1.]
{'B_diff': 0.25, 'T_diff': 0.75, 'N0': 1444.1393487424107, 'h_N': 5.901353210759953, 'r0': 1.5007450740340793, 'a0': 0.0006546276606167895, 'h0': 0.9623387482191257, 'alpha0': 0.0006200319520302369, 'eta0': 3.557706864896528, 'delta': 0.03097996230543454, 'n': 1.5746881646347157, 'nu': 1.1277326355590886, 'a_scale': 2.49985806128106, 'id': 16400}	1	[1]	[[[ 61.1076455,3982.911092 , 259.605797 , 429.528732 ]]]	[[[2998.11818 , 259.605797, 0. ]]]	[[[2.28384942,0.5621862 ,1.67751079,0.30388914]]]	[[[0.56926238,1.67751079,0. ]]]	[[[0.54417502,0. ,0.30388914]]]	[1.]
{'B_diff': 1.0, 'T_diff': 1.0, 'N0': 767.6350714158539, 'h_N': 13.855123095836609, 'r0': 0.8673259471118443, 'a0': 0.00147350126150686, 'h0': 0.9622826377893545, 'alpha0': 0.0004261527392066477, 'eta0': 1.3993808667652803, 'delta': 0.0469906936321402, 'n': 1.8424237720568146, 'nu': 1.4457428598868127, 'a_scale': 1.4794657010754486, 'id': 31800}	1	[1]	[[[ 1.18858697,2365.344607 , 49.0596702 , 200.551135 ]]]	[[[1711.67021 , 49.0596702, 0. ]]]	[[[0.00000033,0.00000033,0.00000033,0.00000033]]]	[[[0.00000033,0.00000033,0. ]]]	[[[0.00000033,0. ,0.00000033]]]	[1.]
{'B_diff': 0.75, 'T_diff': 0.5, 'N0': 989.8065027586363, 'h_N': 7.1256224560105945, 'r0': 0.6718249861086998, 'a0': 0.0008645185371600492, 'h0': 1.2400214130153224, 'alpha0': 0.0007219105858669782, 'eta0': 2.7939790552081893, 'delta': 0.04825997635689237, 'n': 1.451466500253817, 'nu': 1.2579930434113389, 'a_scale': 4.2664888959374, 'id': 8200}	1	[1]	[[[ 93.4213415,2234.3963161, 195.497222 , 201.73866 ]]]	[[[2196.56312 , 195.497222, 0. ]]]	[[[1.68504684,0.67529045,1.343237 ,0.27513558]]]	[[[0.67787383,1.343237 ,0. ]]]	[[[0.56899488,0. ,0.27513558]]]	[1.]
{'B_diff': 0.5, 'T_diff': 1.0, 'N0': 1470.4278939409496, 'h_N': 9.460452195209282, 'r0': 1.117091526204531, 'a0': 0.001874617762997637, 'h0': 2.171970938479096, 'alpha0': 0.00035490645581524985, 'eta0': 5.191930830924671, 'delta': 0.04865228309539871, 'n': 1.3127754926422939, 'nu': 1.0297552117492765, 'a_scale': 3.8276110037312825, 'id': 14200}	1	[1]	[[[816.35438 ,720.1647955,942.913172 , 0. ]]]	[[[675.829795,942.913172, 0. ]]]	[[[0.58883846,2.32932064,0.69143615,0. ]]]	[[[2.34953101,0.69143615,0. ]]]	[[[2.07237061,0. ,0. ]]]	[1.]
{'B_diff': 0.25, 'T_diff': 0.5, 'N0': 2105.932712147598, 'h_N': 10.017548251118697, 'r0': 1.3113616302807944, 'a0': 0.0015644722285750566, 'h0': 0.8265428105335908, 'alpha0': 0.0007539681557311524, 'eta0': 2.535385374240885, 'delta': 0.031523108205254974, 'n': 1.8258715025357017, 'nu': 1.2538687561005284, 'a_scale': 3.1147674073971716, 'id': 16200}	1	[1]	[[[ 62.2930592,7114.004154 , 222.617895 , 439.044476 ]]]	[[[6163.59789 , 222.617895, 0. ]]]	[[[2.68697802,0.46808006,2.32120895,0.50748497]]]	[[[0.47439744,2.32120895,0. ]]]	[[[0.44276109,0. ,0.50748497]]]	[1.]
{'B_diff': 1.0, 'T_diff': 0.5, 'N0': 1534.070713527684, 'h_N': 9.223980054257334, 'r0': 1.0682785409205497, 'a0': 0.0007282254479607306, 'h0': 1.7516153788611015, 'alpha0': 0.00024193349564557314, 'eta0': 2.6992016827749055, 'delta': 0.044028247926782435, 'n': 1.3438615631025086, 'nu': 1.722588475162042, 'a_scale': 1.8952974635292672, 'id': 31400}	1	[1]	[[[ 0.43902183,5567.104814 , 44.4447052 , 92.4475332 ]]]	[[[5086.06265 , 44.4447052, 0. ]]]	[[[0.00000033,0.00000033,0.00000033,0.00000033]]]	[[[0.00000033,0.00000033,0. ]]]	[[[0.00000033,0. ,0.00000033]]]	[1.]
{'B_diff': 0.75, 'T_diff': 1.0, 'N0': 2092.158546621623, 'h_N': 9.666694294614206, 'r0': 0.7306193209008994, 'a0': 0.0018659072058520828, 'h0': 1.767990047025162, 'alpha0': 0.0008376213673208151, 'eta0': 2.895024234856764, 'delta': 0.04326659139404687, 'n': 1.6397910190554583, 'nu': 1.1373820705675517, 'a_scale': 4.661412495750739, 'id': 21400}	1	[1]	[[[ 316.692476 ,5622.5771108, 420.275528 , 191.398539 ]]]	[[[5572.93288 , 420.275528, 0. ]]]	[[[1.64729204,0.6976619 ,1.64772715,0.48513414]]]	[[[0.69855597,1.64772715,0. ]]]	[[[0.64030059,0. ,0.48513414]]]	[1.]
{'B_diff': 0.25, 'T_diff': 0.25, 'N0': 1014.4235169133409, 'h_N': 9.491210032164815, 'r0': 1.2033928111542962, 'a0': 0.0011167079742274686, 'h0': 1.640635865212524, 'alpha0': 0.0006738370564606324, 'eta0': 2.5610786094813136, 'delta': 0.032714512626283984, 'n': 1.4375400176743558, 'nu': 1.425678245105622, 'a_scale': 3.4054542506732677, 'id': 32000}	1	[1]	[[[ 0.30419638,4887.24305 , 37.4791229 , 74.55383 ]]]	[[[3085.9872 , 37.4791229, 0. ]]]	[[[0.00000033,0.00000033,0.00000033,0.00000033]]]	[[[0.00000033,0.00000033,0. ]]]	[[[0.00000033,0. ,0.00000033]]]	[1.]
{'B_diff': 0.5, 'T_diff': 0.5, 'N0': 1506.3814853723286, 'h_N': 19.6537723011346, 'r0': 1.0791507365104525, 'a0': 0.00191750796131153, 'h0': 1.541152332353408, 'alpha0': 0.00026884992653654805, 'eta0': 4.0754611977637545, 'delta': 0.033211816952010115, 'n': 1.1531122381080632, 'nu': 1.119878691588271, 'a_scale': 2.4360711042417016, 'id': 10600}	1	[1]	[[[ 107.32337 ,2448.680472, 359.175615, 524.30065 ]]]	[[[2434.62401 , 359.175615, 0. ]]]	[[[1.68249159,0.71883524,0.89192416,0.11734595]]]	[[[0.7194487 ,0.89192416,0. ]]]	[[[0.6345658 ,0. ,0.11734595]]]	[1.]
{'B_diff': 1.0, 'T_diff': 0.25, 'N0': 1306.2107662850503, 'h_N': 15.018754997344644, 'r0': 0.8438956955601346, 'a0': 0.0006433558607352226, 'h0': 1.9103577453346834, 'alpha0': 0.000778240113105802, 'eta0': 3.2429981330075357, 'delta': 0.05412963458896951, 'n': 1.5716451732596801, 'nu': 1.5117943702434737, 'a_scale': 2.091328948305163, 'id': 21600}	1	[1]	[[[ 157.371191 ,3365.1509386, 277.92834 , 87.2314564]]]	[[[3320.5055 , 277.92834, 0. ]]]	[[[1.82065139,0.62872109,1.4840808 ,0.52343837]]]	[[[0.63042071,1.4840808 ,0. ]]]	[[[0.54697483,0. ,0.52343837]]]	[1.]
{'B_diff': 1.0, 'T_diff': 0.75, 'N0': 1690.2963051972827, 'h_N': 10.29075528480049, 'r0': 0.5304872673999566, 'a0': 0.0015242789006543263, 'h0': 1.2557794980432004, 'alpha0': 0.0007755559709453809, 'eta0': 2.465397011353966, 'delta': 0.050324674593512086, 'n': 1.325832805947929, 'nu': 1.2004020150076493, 'a_scale': 3.0154049946705452, 'id': 9200}	1	[1]	[[[ 312.256663 ,3560.19549521, 316.308708 , 236.158648 ]]]	[[[3558.68766 , 316.308708, 0. ]]]	[[[1.3449716 ,0.84552336,1.55373232,0.3643308 ]]]	[[[0.84560032,1.55373232,0. ]]]	[[[0.71213824,0. ,0.3643308 ]]]	[1.]
{'B_diff': 0.25, 'T_diff': 0.75, 'N0': 1629.2970326414006, 'h_N': 11.730413839387975, 'r0': 0.8289649660593679, 'a0': 0.001820603095415692, 'h0': 1.392046570796564, 'alpha0': 0.0003541376128332663, 'eta0': 3.581532034996958, 'delta': 0.03063412573711675, 'n': 1.9802702653617341, 'nu': 1.9785585263868481, 'a_scale': 2.3572989251162912, 'id': 32400}	1	[1]	[[[ 0.47210253,8706.96697 , 17.4253439 , 54.5672279 ]]]	[[[4874.06755 , 17.4253439, 0. ]]]	[[[0.,0.,0.,0.]]]	[[[0.,0.,0.]]]	[[[0.,0.,0.]]]	[1.]
{'B_diff': 0.75, 'T_diff': 0.75, 'N0': 1708.480511744942, 'h_N': 11.426676251381405, 'r0': 1.1721138484510838, 'a0': 0.000662266192404023, 'h0': 1.0871655909087692, 'alpha0': 0.000654332781526323, 'eta0': 3.840819715725034, 'delta': 0.05729351322832496, 'n': 1.6622498968399244, 'nu': 1.9713648767132095, 'a_scale': 3.069325947098478, 'id': 2000}	1	[1]	[[[ 400.662786,3751.573822, 493.70456 , 135.908971]]]	[[[3613.92922, 493.70456, 0. ]]]	[[[1.27449652,0.90261871,1.333083 ,0.5375511 ]]]	[[[0.90758112,1.333083 ,0. ]]]	[[[0.8520505,0. ,0.5375511]]]	[1.]
{'B_diff': 0.25, 'T_diff': 0.25, 'N0': 1818.1349877041246, 'h_N': 6.171615674913346, 'r0': 1.1444851155918616, 'a0': 0.0007403047630997555, 'h0': 0.7627540333421977, 'alpha0': 0.0008259698631235981, 'eta0': 4.2293605895035435, 'delta': 0.04248101814889224, 'n': 1.7084565078599452, 'nu': 1.4664766644836023, 'a_scale': 2.3935417741689005, 'id': 6400}	1	[1]	[[[ 298.5691 ,5009.330415, 506.290927, 212.238329]]]	[[[4083.94174 , 506.290927, 0. ]]]	[[[1.45771325,0.7945097 ,1.49861942,0.3518425 ]]]	[[[0.80024982,1.49861942,0. ]]]	[[[0.77534113,0. ,0.3518425 ]]]	[1.]
{'B_diff': 0.5, 'T_diff': 0.25, 'N0': 1666.141885151411, 'h_N': 14.497764251819033, 'r0': 1.678363927706692, 'a0': 0.0009041572724009811, 'h0': 2.120583810499342, 'alpha0': 0.00038918802957128113, 'eta0': 3.6301119372325816, 'delta': 0.05440807666753493, 'n': 1.1578281720152113, 'nu': 1.2925833110876708, 'a_scale': 1.1974533526925417, 'id': 10400}	1	[1]	[[[ 146.285443,3551.670767, 817.796818, 220.7367 ]]]	[[[3475.65006 , 817.796818, 0. ]]]	[[[1.90371665,0.84745331,0.94982552,0.97143807]]]	[[[0.84821534,0.94982552,0. ]]]	[[[0.83662635,0. ,0.97143807]]]	[1.]
{'B_diff': 0.5, 'T_diff': 0.75, 'N0': 1095.7766072317386, 'h_N': 9.505242274921244, 'r0': 0.9164959086810015, 'a0': 0.0008910584708770369, 'h0': 1.2359194953423942, 'alpha0': 0.0005428175271421292, 'eta0': 3.0363837975121877, 'delta': 0.03268028451137869, 'n': 1.4947039374218452, 'nu': 1.1276513753448185, 'a_scale': 2.5034521778856265, 'id': 20400}	1	[1]	[[[ 42.4480424,2446.658453 , 171.984665 , 376.732174 ]]]	[[[2277.29699 , 171.984665, 0. ]]]	[[[2.15513269,0.55379001,1.31745546,0.20531944]]]	[[[0.56010318,1.31745546,0. ]]]	[[[0.49961471,0. ,0.20531944]]]	[1.]
{'B_diff': 0.75, 'T_diff': 1.0, 'N0': 1848.0947441888957, 'h_N': 10.769407759066109, 'r0': 1.7064117625051216, 'a0': 0.0010149193338089438, 'h0': 0.9611959901532099, 'alpha0': 0.0007726276715095386, 'eta0': 1.5642120751515831, 'delta': 0.054635739539375214, 'n': 1.762518558978061, 'nu': 1.5185828621764377, 'a_scale': 2.038807935441863, 'id': 34200}	1	[1]	[[[ 0.38311904,8346.40129 , 31.9696193 , 101.394097 ]]]	[[[5821.34529 , 31.9696193, 0. ]]]	[[[0.00000033,0.00000033,0.00000033,0.00000033]]]	[[[0.00000033,0.00000033,0. ]]]	[[[0.00000033,0. ,0.00000033]]]	[1.]
{'B_diff': 0.75, 'T_diff': 0.25, 'N0': 1873.576998525807, 'h_N': 11.35414351705493, 'r0': 1.7065236197523452, 'a0': 0.0007832636651761661, 'h0': 1.2831223859566177, 'alpha0': 0.0002456280195734387, 'eta0': 1.4680488052538592, 'delta': 0.03705067924981345, 'n': 1.4861843905715566, 'nu': 1.4172782746769386, 'a_scale': 4.642403599931731, 'id': 33600}	1	[1]	[[[ 0.31302675,7000.51189 , 78.6936388 , 220.974384 ]]]	[[[5513.00945 , 78.6936388, 0. ]]]	[[[0.00000033,0.00000033,0.00000033,0.00000033]]]	[[[0.00000033,0.00000033,0. ]]]	[[[0.00000033,0. ,0.00000033]]]	[1.]
{'B_diff': 0.75, 'T_diff': 0.5, 'N0': 1069.179649703255, 'h_N': 15.254291627541827, 'r0': 0.8301413765833483, 'a0': 0.0007993394506484057, 'h0': 1.255755835654019, 'alpha0': 0.0005811477130435195, 'eta0': 2.71932548212099, 'delta': 0.039352570472191525, 'n': 1.725636267046415, 'nu': 1.9962856152585187, 'a_scale': 2.3761561987713598, 'id': 33800}	1	[1]	[[[ 0.81147965,4835.97899 , 15.6663242 , 44.6274567 ]]]	[[[3415.89423 , 15.6663242, 0. ]]]	[[[0.00000033,0.00000033,0.00000033,0.00000033]]]	[[[0.00000033,0.00000033,0. ]]]	[[[0.00000033,0. ,0.00000033]]]	[1.]
{'B_diff': 0.5, 'T_diff': 1.0, 'N0': 1958.0489985052325, 'h_N': 8.68446259319035, 'r0': 0.5362973814761003, 'a0': 0.0013563902757831514, 'h0': 2.284845721853331, 'alpha0': 0.000853966941759741, 'eta0': 1.9958273783899343, 'delta': 0.04365815974773116, 'n': 1.0461494092783252, 'nu': 1.1129716981285922, 'a_scale': 1.6156958333561886, 'id': 23800}	3	[1,1,1]	[[[ 433.621596 ,5576.41633 , 355.874948 , 108.09357 ], [1958.04835 , 0. , 0. , 0. ], [ 433.540551 ,5581.26706756, 354.546994 , 108.112839 ]]]	[[[5576.41633 , 355.874948, 0. ], [ 0. , 0. , 0. ], [5581.26614 , 354.546994, 0. ]]]	[[[1.50794801,0.75449454,1.930537 ,0.9017488 ], [0.00000033,0. ,0. ,0. ], [1.50816205,0.75382915,1.9413841 ,0.90164922]]]	[[[0.75449454,1.930537 ,0. ], [0. ,0. ,0. ], [0.75382916,1.9413841 ,0. ]]]	[[[0. ,0. ,0.9017488 ], [0. ,0. ,0. ], [0.71105051,0. ,0.90164922]]]	[0.38,0.17,0.45]
{'B_diff': 0.5, 'T_diff': 0.5, 'N0': 1229.3828872366826, 'h_N': 13.675122355583044, 'r0': 1.3323100957274296, 'a0': 0.0007653462422133293, 'h0': 1.7011257798827841, 'alpha0': 0.0002883954844348142, 'eta0': 2.992265000594985, 'delta': 0.05001276594481809, 'n': 1.3902999590780303, 'nu': 1.9501899449228501, 'a_scale': 1.4082915602660306, 'id': 33000}	1	[1]	[[[ 0.56713865,5800.1184 , 30.1919814 , 42.3327487 ]]]	[[[4398.29851 , 30.1919814, 0. ]]]	[[[0.,0.,0.,0.]]]	[[[0.,0.,0.]]]	[[[0.,0.,0.]]]	[1.]
{'B_diff': 0.5, 'T_diff': 0.75, 'N0': 1989.9710703834892, 'h_N': 17.81358657982915, 'r0': 1.5945526676054478, 'a0': 0.0014066675629831992, 'h0': 0.6836413425509197, 'alpha0': 0.0008054648839277989, 'eta0': 4.473622004199283, 'delta': 0.04781642245063103, 'n': 1.658723613727396, 'nu': 1.9062503476129393, 'a_scale': 3.517414084101617, 'id': 1200}	1	[1]	[[[ 466.479951,4512.204334, 589.024506, 210.816387]]]	[[[4228.30867 , 589.024506, 0. ]]]	[[[1.23480146,0.94895676,1.36351071,0.4684696 ]]]	[[[0.95369961,1.36351071,0. ]]]	[[[0.91979234,0. ,0.4684696 ]]]	[1.]
{'B_diff': 0.25, 'T_diff': 0.5, 'N0': 1552.1482984078086, 'h_N': 9.617033752353333, 'r0': 1.0501995076985053, 'a0': 0.0015855586039287388, 'h0': 0.9354660015009773, 'alpha0': 0.0005154061258327711, 'eta0': 2.512533769138381, 'delta': 0.03108092545062353, 'n': 1.9463818016967456, 'nu': 1.69603522730192, 'a_scale': 3.5820945023320694, 'id': 35400}	1	[1]	[[[ 0.32247803,7918.21061 , 22.1617517 , 96.849524 ]]]	[[[4449.31193 , 22.1617517, 0. ]]]	[[[0.00000033,0.00000033,0.00000033,0.00000033]]]	[[[0.00000033,0.00000033,0. ]]]	[[[0.00000033,0. ,0.00000033]]]	[1.]
{'B_diff': 0.25, 'T_diff': 1.0, 'N0': 1516.1597411524176, 'h_N': 5.0043286679962415, 'r0': 1.0597950668833909, 'a0': 0.0015946606301665532, 'h0': 1.4613018729320149, 'alpha0': 0.0004621423595140671, 'eta0': 2.913666441098596, 'delta': 0.041808267221567705, 'n': 1.7524026666378116, 'nu': 1.9487983612189865, 'a_scale': 4.649194390532165, 'id': 35800}	1	[1]	[[[ 0.21341723,8148.89186 , 18.3364376 , 41.1841345 ]]]	[[[4707.11059 , 18.3364376, 0. ]]]	[[[0.00000033,0.00000033,0.00000033,0.00000033]]]	[[[0.00000033,0.00000033,0. ]]]	[[[0.00000033,0. ,0.00000033]]]	[1.]
{'B_diff': 1.0, 'T_diff': 1.0, 'N0': 2130.342505164161, 'h_N': 5.346174085330922, 'r0': 1.1499851515577781, 'a0': 0.0009978360103648559, 'h0': 1.3317230729979928, 'alpha0': 0.0006470355431360321, 'eta0': 3.972555518652773, 'delta': 0.04377280992099175, 'n': 1.3075629006014093, 'nu': 1.3448842883874097, 'a_scale': 4.288628420974415, 'id': 12600}	1	[1]	[[[ 277.164768 ,4669.34800689, 537.288633 , 320.785353 ]]]	[[[4661.0828 , 537.288633, 0. ]]]	[[[1.5707363 ,0.75955314,1.35233244,0.49113889]]]	[[[0.75985388,1.35233244,0. ]]]	[[[0.69538324,0. ,0.49113889]]]	[1.]
{'B_diff': 1.0, 'T_diff': 1.0, 'N0': 2068.5927847418698, 'h_N': 15.30463256106419, 'r0': 0.8959306361460428, 'a0': 0.0011944035038722943, 'h0': 1.5573692381910602, 'alpha0': 0.0006480194082093852, 'eta0': 2.4609905910449013, 'delta': 0.049808207785178624, 'n': 1.494500538625589, 'nu': 1.645483884411453, 'a_scale': 1.7470378919398044, 'id': 35000}	1	[1]	[[[ 0.9431885,8291.94513 , 28.4538579, 67.5814122]]]	[[[6944.67814 , 28.4538579, 0. ]]]	[[[0.,0.,0.,0.]]]	[[[0.,0.,0.]]]	[[[0.,0.,0.]]]	[1.]
{'B_diff': 0.5, 'T_diff': 0.75, 'N0': 1495.922982976184, 'h_N': 18.947281950182038, 'r0': 1.905496718028874, 'a0': 0.0016348491889732612, 'h0': 1.3468674967364134, 'alpha0': 0.0006678894356954533, 'eta0': 1.7886685277794252, 'delta': 0.04993398873304028, 'n': 1.6610814147105728, 'nu': 1.4174554250772822, 'a_scale': 3.9979246890312603, 'id': 36400}	1	[1]	[[[ 0.56019093,7100.42946 , 45.7804979 , 91.1289414 ]]]	[[[4705.03683 , 45.7804979, 0. ]]]	[[[0. ,0. ,0.00000001,0. ]]]	[[[0. ,0.00000001,0. ]]]	[[[0.,0.,0.]]]	[1.]
{'B_diff': 1.0, 'T_diff': 0.75, 'N0': 1082.566447886876, 'h_N': 14.696366563534855, 'r0': 1.3648251893357912, 'a0': 0.0011891605554384802, 'h0': 0.8729700329480616, 'alpha0': 0.0006914025611182991, 'eta0': 2.2029223197696384, 'delta': 0.04668563424476812, 'n': 1.9341458177145765, 'nu': 1.7149832622069978, 'a_scale': 3.808352360989313, 'id': 38000}	1	[1]	[[[ 0.59040404,4368.02054 , 22.9841484 , 95.4145767 ]]]	[[[3076.61439 , 22.9841484, 0. ]]]	[[[0.,0.,0.,0.]]]	[[[0.,0.,0.]]]	[[[0.,0.,0.]]]	[1.]
{'B_diff': 0.5, 'T_diff': 0.5, 'N0': 1957.8208562160441, 'h_N': 16.549153819783385, 'r0': 1.9589035157919565, 'a0': 0.0008444498446047289, 'h0': 1.7320564018004316, 'alpha0': 0.0006484162032236368, 'eta0': 3.217135050518795, 'delta': 0.057321139726731515, 'n': 1.6341479311209086, 'nu': 1.41554248138327, 'a_scale': 4.6359008365960594, 'id': 20200}	1	[1]	[[[ 263.534285,5447.722354, 592.192007, 171.509314]]]	[[[5041.74198 , 592.192007, 0. ]]]	[[[1.76212582,0.70058487,1.3012904 ,0.82368076]]]	[[[0.7105134,1.3012904,0. ]]]	[[[0.64457767,0. ,0.82368076]]]	[1.]
{'B_diff': 0.75, 'T_diff': 1.0, 'N0': 635.6740842425038, 'h_N': 7.792461536394578, 'r0': 1.9141317809750424, 'a0': 0.00078478882485712, 'h0': 1.3801235051960388, 'alpha0': 0.00036038757958552214, 'eta0': 2.3965325648786022, 'delta': 0.05974384716613937, 'n': 1.2181099549623982, 'nu': 1.8812996535334712, 'a_scale': 2.156609433993137, 'id': 37400}	1	[1]	[[[ 0.28699133,2377.542479 , 29.7475776 , 57.2240363 ]]]	[[[2255.8888 , 29.7475776, 0. ]]]	[[[0.00000033,0.00000033,0.00000033,0.00000033]]]	[[[0.00000033,0.00000033,0. ]]]	[[[0.00000033,0. ,0.00000033]]]	[1.]
{'B_diff': 0.25, 'T_diff': 0.25, 'N0': 1092.0938317312828, 'h_N': 15.196038365030928, 'r0': 1.8126739884899712, 'a0': 0.0011211041131463386, 'h0': 0.7503054472087215, 'alpha0': 0.0003652795533095447, 'eta0': 1.574433759171179, 'delta': 0.03680110423526881, 'n': 1.3587173864653066, 'nu': 1.8647110074415907, 'a_scale': 4.110329100596752, 'id': 38400}	1	[1]	[[[ 0.3647453,5173.73935 , 22.3888659, 94.0036832]]]	[[[3406.99232 , 22.3888659, 0. ]]]	[[[0.,0.,0.,0.]]]	[[[0.,0.,0.]]]	[[[0.,0.,0.]]]	[1.]
{'B_diff': 0.25, 'T_diff': 1.0, 'N0': 679.6560102316948, 'h_N': 10.114363525144999, 'r0': 1.684209487671291, 'a0': 0.001700027511590282, 'h0': 0.8113885280153649, 'alpha0': 0.0003791750791715509, 'eta0': 3.7686108108591827, 'delta': 0.05500377726125299, 'n': 1.3186754671740597, 'nu': 1.3533168349489202, 'a_scale': 4.045647239293887, 'id': 16600}	1	[1]	[[[ 25.365744,893.386356,211.678007,350.996424]]]	[[[653.807157,211.678007, 0. ]]]	[[[1.91505357,0.87672323,0.72840333,0.19127912]]]	[[[0.89227693,0.72840333,0. ]]]	[[[0.83725379,0. ,0.19127912]]]	[1.]
{'B_diff': 0.25, 'T_diff': 0.5, 'N0': 1340.8905176424942, 'h_N': 11.083688417438097, 'r0': 0.637384077891969, 'a0': 0.0009786157540290013, 'h0': 1.5292016234582868, 'alpha0': 0.0006638376185757864, 'eta0': 2.31385504604446, 'delta': 0.05161279881909728, 'n': 1.9272695134019422, 'nu': 1.9232839666454489, 'a_scale': 2.2651474215645724, 'id': 38600}	1	[1]	[[[ 1.0124546,7248.75517 , 19.2512153, 25.9858409]]]	[[[4082.29088 , 19.2512153, 0. ]]]	[[[0.,0.,0.,0.]]]	[[[0.,0.,0.]]]	[[[0.,0.,0.]]]	[1.]
{'B_diff': 0.75, 'T_diff': 0.75, 'N0': 1444.5019548090909, 'h_N': 5.467353329289574, 'r0': 1.5637437326406578, 'a0': 0.0006228717803896118, 'h0': 0.7434666366365608, 'alpha0': 0.0007975036738491143, 'eta0': 4.378042700702401, 'delta': 0.039052274994483396, 'n': 1.713645499936816, 'nu': 1.5711320660452408, 'a_scale': 1.9832315759942087, 'id': 11600}	1	[1]	[[[ 142.171219,3220.709139, 306.755637, 327.35679 ]]]	[[[3062.1526 , 306.755637, 0. ]]]	[[[1.62738428,0.7506206 ,1.46889591,0.41542301]]]	[[[0.75612378,1.46889591,0. ]]]	[[[0.67975529,0. ,0.41542301]]]	[1.]
{'B_diff': 0.25, 'T_diff': 1.0, 'N0': 1134.3204851751477, 'h_N': 18.565221423707488, 'r0': 1.7923275036065947, 'a0': 0.0018304688077747894, 'h0': 2.1343648199019642, 'alpha0': 0.0005096732836301215, 'eta0': 4.2343794075200964, 'delta': 0.030250405793718908, 'n': 1.6642809322269283, 'nu': 1.9256571376857587, 'a_scale': 2.3256374230632346, 'id': 39000}	1	[1]	[[[ 0.33155529,6065.49957 , 15.5004242 , 32.6196113 ]]]	[[[3564.91862 , 15.5004242, 0. ]]]	[[[0.00000033,0.00000033,0.00000033,0.00000033]]]	[[[0.00000033,0.00000033,0. ]]]	[[[0.00000033,0. ,0.00000033]]]	[1.]
{'B_diff': 0.5, 'T_diff': 0.25, 'N0': 832.3860306870846, 'h_N': 14.618528995555526, 'r0': 1.7280059110566803, 'a0': 0.0011595891951746218, 'h0': 2.048702834830819, 'alpha0': 0.0002308462540381782, 'eta0': 3.5780081281114855, 'delta': 0.048362836518969186, 'n': 1.7680139628217648, 'nu': 1.6329339313674163, 'a_scale': 3.547039691476715, 'id': 23200}	1	[1]	[[[ 49.8869758,2501.685215 , 212.709548 , 103.500098 ]]]	[[[2179.3351 , 212.709548, 0. ]]]	[[[2.33237421,0.52652359,1.30457844,0.47882081]]]	[[[0.53932846,1.30457844,0. ]]]	[[[0.47919409,0. ,0.47882081]]]	[1.]
{'B_diff': 0.25, 'T_diff': 1.0, 'N0': 1757.94946422975, 'h_N': 13.20127845643278, 'r0': 1.881817549679137, 'a0': 0.0017104210633451628, 'h0': 1.3975517908397224, 'alpha0': 0.0008867004080289827, 'eta0': 1.4521296081177084, 'delta': 0.037590443198932455, 'n': 1.1119693189066338, 'nu': 1.187272681897, 'a_scale': 1.9687720479466972, 'id': 26200}	1	[1]	[[[ 1.55441145,6920.349113 , 132.285956 , 318.580539 ]]]	[[[6491.39394 , 132.285956, 0. ]]]	[[[4.50520864,0.35227779,2.29620813,0.82925434]]]	[[[0.35515548,2.29620813,0. ]]]	[[[0.30962888,0. ,0.82925434]]]	[1.]
{'B_diff': 0.75, 'T_diff': 0.25, 'N0': 1698.6918579110738, 'h_N': 9.622800700257216, 'r0': 0.6753728305358082, 'a0': 0.0012317473326225311, 'h0': 1.7817093255839251, 'alpha0': 0.000473145968794256, 'eta0': 2.645753191580341, 'delta': 0.030965800050845295, 'n': 1.89234815979732, 'nu': 1.7138885836825808, 'a_scale': 3.8749654172979917, 'id': 40000}	1	[1]	[[[ 0.48928376,7913.10651 , 24.1497003 , 53.347577 ]]]	[[[5311.49668 , 24.1497003, 0. ]]]	[[[0.,0.,0.,0.]]]	[[[0.,0.,0.]]]	[[[0.,0.,0.]]]	[1.]
{'B_diff': 0.75, 'T_diff': 0.5, 'N0': 1891.3769649230549, 'h_N': 6.2027058770828045, 'r0': 1.732715479776766, 'a0': 0.0017614079653737354, 'h0': 1.4757455910182085, 'alpha0': 0.0002501392109447981, 'eta0': 4.161775440992433, 'delta': 0.044822579695226836, 'n': 1.3547190327674263, 'nu': 1.4697616895469556, 'a_scale': 1.3851882746158184, 'id': 14600}	1	[1]	[[[ 192.623368 ,4256.4594321, 492.679341 , 324.855864 ]]]	[[[4217.3253 , 492.679341, 0. ]]]	[[[1.74705838,0.72272797,1.24401605,0.47298643]]]	[[[0.72425592,1.24401605,0. ]]]	[[[0.66068375,0. ,0.47298643]]]	[1.]
{'B_diff': 0.5, 'T_diff': 0.75, 'N0': 573.808230511048, 'h_N': 15.544862053720538, 'r0': 1.5882816606021595, 'a0': 0.001753768426929699, 'h0': 2.194141742644622, 'alpha0': 0.0008903618265873313, 'eta0': 3.466203170319299, 'delta': 0.04109378026616385, 'n': 1.5956256581600923, 'nu': 1.8592126706372811, 'a_scale': 3.274307566688353, 'id': 39600}	1	[1]	[[[ 0.4403852,2783.226027 , 16.2808472, 22.4651864]]]	[[[1889.86778 , 16.2808472, 0. ]]]	[[[0.,0.,0.,0.]]]	[[[0.,0.,0.]]]	[[[0.,0.,0.]]]	[1.]
{'B_diff': 0.5, 'T_diff': 1.0, 'N0': 937.3171277070952, 'h_N': 10.754905028702161, 'r0': 1.518905325251909, 'a0': 0.0015585907535005008, 'h0': 1.0654059454036857, 'alpha0': 0.0005386139732442272, 'eta0': 3.6545295152155606, 'delta': 0.057217521194061816, 'n': 1.1641433804661425, 'nu': 1.3771328225758757, 'a_scale': 3.00582640519344, 'id': 17400}	1	[1]	[[[ 72.5021845,1638.5840376, 376.029096 , 289.810638 ]]]	[[[1593.84045 , 376.029096, 0. ]]]	[[[1.71059291,0.95428556,0.9151542 ,0.4937737 ]]]	[[[0.95683418,0.9151542 ,0. ]]]	[[[0.87585459,0. ,0.4937737 ]]]	[1.]
{'B_diff': 0.75, 'T_diff': 0.5, 'N0': 904.7568972958052, 'h_N': 19.919258336502388, 'r0': 1.4834872062019036, 'a0': 0.0010975505498409092, 'h0': 0.8597016229257144, 'alpha0': 0.0005833104472554738, 'eta0': 1.4265353749823755, 'delta': 0.044122911024341106, 'n': 1.971845025929366, 'nu': 1.213683168547484, 'a_scale': 3.087313226447166, 'id': 40200}	1	[1]	[[[ 1.2969857,2177.321296 , 87.2129138, 324.869077 ]]]	[[[1433.15011 , 87.2129138, 0. ]]]	[[[0.,0.,0.,0.]]]	[[[0.,0.,0.]]]	[[[0.,0.,0.]]]	[1.]
{'B_diff': 0.5, 'T_diff': 1.0, 'N0': 1528.801977192812, 'h_N': 7.971888621908087, 'r0': 0.9656540672707401, 'a0': 0.0005262954639086603, 'h0': 1.823135069326636, 'alpha0': 0.0007658605130609973, 'eta0': 4.401853023217782, 'delta': 0.036256383784675106, 'n': 1.7493816942357734, 'nu': 1.597436186048423, 'a_scale': 3.8358985843616247, 'id': 27000}	1	[1]	[[[ 174.206985,5038.7237 , 304.853073, 117.649959]]]	[[[4588.57206 , 304.853073, 0. ]]]	[[[1.96804624,0.58382495,1.77582626,0.55423302]]]	[[[0.58827107,1.77582626,0. ]]]	[[[0.55399333,0. ,0.55423302]]]	[1.]
{'B_diff': 0.75, 'T_diff': 1.0, 'N0': 1400.0888506024278, 'h_N': 11.980555742836792, 'r0': 1.3747704416127282, 'a0': 0.0013392682806584667, 'h0': 1.3052286493547292, 'alpha0': 0.0005528058654145884, 'eta0': 2.1145623028753637, 'delta': 0.0581807197105383, 'n': 1.711758315593769, 'nu': 1.7211187088157307, 'a_scale': 2.0811536032943936, 'id': 40600}	1	[1]	[[[ 0.56335695,6348.31606 , 29.5182613 , 60.7398902 ]]]	[[[4506.58887 , 29.5182613, 0. ]]]	[[[0.00000033,0.00000033,0.00000033,0.00000033]]]	[[[0.00000033,0.00000033,0. ]]]	[[[0.00000033,0. ,0.00000033]]]	[1.]
{'B_diff': 1.0, 'T_diff': 0.75, 'N0': 1308.582971972222, 'h_N': 14.778695127806348, 'r0': 0.9974479779350678, 'a0': 0.0015765656629631605, 'h0': 1.0288418774265033, 'alpha0': 0.0002625094602135501, 'eta0': 2.5758775675744685, 'delta': 0.05813249903395665, 'n': 1.4016783354568334, 'nu': 1.4106247140143535, 'a_scale': 4.655930593322853, 'id': 15600}	1	[1]	[[[ 103.95109 ,2520.2650618, 232.13196 , 360.913119 ]]]	[[[2507.68035, 232.13196, 0. ]]]	[[[1.72883143,0.66674912,1.17771784,0.17940805]]]	[[[0.66773286,1.17771784,0. ]]]	[[[0.53718047,0. ,0.17940805]]]	[1.]
{'B_diff': 1.0, 'T_diff': 0.5, 'N0': 1314.52711605467, 'h_N': 6.652780904169375, 'r0': 0.8370057761424612, 'a0': 0.0006203273487323051, 'h0': 0.9144998488359628, 'alpha0': 0.0007162436940611529, 'eta0': 2.0331320086888045, 'delta': 0.04988363853886718, 'n': 1.5509635607200112, 'nu': 1.9773456514930312, 'a_scale': 2.887232959257029, 'id': 41000}	1	[1]	[[[ 0.45184938,5233.784474 , 16.1119511 , 57.6665542 ]]]	[[[4256.83003 , 16.1119511, 0. ]]]	[[[0.,0.,0.,0.]]]	[[[0.,0.,0.]]]	[[[0.,0.,0.]]]	[1.]
{'B_diff': 0.75, 'T_diff': 0.25, 'N0': 1470.4896304672202, 'h_N': 7.446375552540929, 'r0': 1.9179806459565791, 'a0': 0.0018385427061862636, 'h0': 1.9085963556645777, 'alpha0': 0.0008661671860614968, 'eta0': 3.88442928521354, 'delta': 0.047426951869094514, 'n': 1.1932552478588847, 'nu': 1.3149853291107063, 'a_scale': 2.006831076275959, 'id': 20800}	1	[1]	[[[ 151.046373 ,3278.73720488, 541.088341 , 171.094043 ]]]	[[[3270.87346 , 541.088341, 0. ]]]	[[[1.72657288,0.7619755 ,1.14111118,0.81213294]]]	[[[0.76228999,1.14111118,0. ]]]	[[[0.6591932 ,0. ,0.81213294]]]	[1.]
{'B_diff': 0.5, 'T_diff': 0.75, 'N0': 2204.851879482796, 'h_N': 5.142575126738536, 'r0': 0.8010113875090887, 'a0': 0.0016821064996552432, 'h0': 2.0178981218615997, 'alpha0': 0.00044800716263410925, 'eta0': 2.7652394776405402, 'delta': 0.057190994968429415, 'n': 1.5483884758947202, 'nu': 1.8752573478748402, 'a_scale': 2.5907447401768797, 'id': 26800}	1	[1]	[[[ 178.894541,7849.511534, 328.569671, 122.620305]]]	[[[7739.69401 , 328.569671, 0. ]]]	[[[2.44891635,0.47126812,1.99392478,0.92199505]]]	[[[0.47281715,1.99392478,0. ]]]	[[[0.43043722,0. ,0.92199505]]]	[1.]
{'B_diff': 1.0, 'T_diff': 1.0, 'N0': 2180.000545568736, 'h_N': 8.735918404434901, 'r0': 1.5314201087675086, 'a0': 0.0016667995657120226, 'h0': 1.0846803160912943, 'alpha0': 0.0008434945761131679, 'eta0': 1.9051042559747542, 'delta': 0.03539984612205377, 'n': 1.5578941696162167, 'nu': 1.8678885862520613, 'a_scale': 2.1339421023584855, 'id': 41400}	1	[1]	[[[ 0.21420236,8963.87761 , 12.1759728 , 63.4480526 ]]]	[[[7265.6266 , 12.1759728, 0. ]]]	[[[0.,0.,0.,0.]]]	[[[0.,0.,0.]]]	[[[0.,0.,0.]]]	[1.]
{'B_diff': 1.0, 'T_diff': 0.5, 'N0': 969.9578067478112, 'h_N': 13.145694238089593, 'r0': 1.6247813138918943, 'a0': 0.001175551661049799, 'h0': 1.433335944340827, 'alpha0': 0.0005454489722966975, 'eta0': 3.602077091428341, 'delta': 0.055763075288095154, 'n': 1.7089202040178995, 'nu': 1.2505975299085494, 'a_scale': 4.081946846184254, 'id': 5800}	1	[1]	[[[ 90.2455994,1461.740381 , 285.871563 , 274.77214 ]]]	[[[1401.16495 , 285.871563, 0. ]]]	[[[1.5829231 ,0.79465724,0.83744531,0.24701369]]]	[[[0.80500979,0.83744531,0. ]]]	[[[0.6557118 ,0. ,0.24701369]]]	[1.]
{'B_diff': 0.5, 'T_diff': 1.0, 'N0': 2124.8272435049394, 'h_N': 18.607940234812567, 'r0': 1.3011687221320543, 'a0': 0.0005429232345013483, 'h0': 0.6071161222631986, 'alpha0': 0.0006400397805539051, 'eta0': 3.9572376303871017, 'delta': 0.046379330974470744, 'n': 1.8300479470517343, 'nu': 1.0860224099102371, 'a_scale': 3.6405363891052764, 'id': 4600}	2	[1,1]	[[[ 311.365265 ,3106.592322 , 515.653235 , 827.056758 ], [1880.40923 , 46.3770961, 208.362221 , 116.794199 ]]]	[[[2781.38523 , 515.653235 , 0. ], [ 29.2764182, 208.362221 , 0. ]]]	[[[1.18938347,0.99213986,1.15312421,0.08333491], [0.00000033,0.00000033,0.00000033,0.00000033]]]	[[[1.00356707,1.15312421,0. ], [0.00000033,0.00000033,0. ]]]	[[[0.928522 ,0. ,0.08333491], [0.00000033,0. ,0.00000033]]]	[0.825,0.175]
{'B_diff': 0.25, 'T_diff': 0.25, 'N0': 573.1439631842048, 'h_N': 9.62557532057574, 'r0': 1.3741517018892857, 'a0': 0.0007092961529538094, 'h0': 1.2022956813450825, 'alpha0': 0.0006645660026480959, 'eta0': 2.328661112757715, 'delta': 0.05136790093920483, 'n': 1.064179809669123, 'nu': 1.4162969703354231, 'a_scale': 2.0409209154277086, 'id': 35200}	1	[1]	[[[ 0.72646577,1905.398939 , 106.501169 , 99.7745552 ]]]	[[[1863.79215 , 106.501169, 0. ]]]	[[[0.56871897,0.3438936 ,1.19166238,0.58426734]]]	[[[0.34520991,1.19166238,0. ]]]	[[[0.28510072,0. ,0.58426734]]]	[1.]
{'B_diff': 0.75, 'T_diff': 0.75, 'N0': 649.1841730738619, 'h_N': 9.902666963322382, 'r0': 1.839960695291333, 'a0': 0.0017657573007076844, 'h0': 2.228326410607389, 'alpha0': 0.0002172928822570781, 'eta0': 4.18849363497263, 'delta': 0.033332376978255744, 'n': 1.8219563330192678, 'nu': 1.5596086288062003, 'a_scale': 4.0950296416361045, 'id': 27600}	1	[1]	[[[ 12.1274228,1672.994171 , 111.271753 , 163.970959 ]]]	[[[1530.84543 , 111.271753, 0. ]]]	[[[3.07718078,0.45156836,1.24786616,0.34950626]]]	[[[0.46441628,1.24786616,0. ]]]	[[[0.38869632,0. ,0.34950626]]]	[1.]
{'B_diff': 0.25, 'T_diff': 0.75, 'N0': 1686.512586560056, 'h_N': 10.885895354752073, 'r0': 0.7047555266336323, 'a0': 0.0013047433312081858, 'h0': 1.743435124752381, 'alpha0': 0.0006896336753427481, 'eta0': 2.6573277213210362, 'delta': 0.033277156367871506, 'n': 1.1887302083164286, 'nu': 1.5114356786879775, 'a_scale': 3.4725012118289524, 'id': 42000}	1	[1]	[[[ 0.5700826,8524.58275 , 26.9492383, 61.5446545]]]	[[[6623.44491 , 26.9492383, 0. ]]]	[[[0.,0.,0.,0.]]]	[[[0.,0.,0.]]]	[[[0.,0.,0.]]]	[1.]
{'B_diff': 1.0, 'T_diff': 0.25, 'N0': 599.197599754538, 'h_N': 10.1595235611045, 'r0': 1.36484272609372, 'a0': 0.0007559298844442719, 'h0': 1.1997163428905502, 'alpha0': 0.0008236457304089343, 'eta0': 1.6217749500720597, 'delta': 0.04776955685888262, 'n': 1.7002921139498688, 'nu': 1.2017900188313573, 'a_scale': 2.4603659290170965, 'id': 34400}	1	[1]	[[[ 1.27143711,1036.984736 , 89.9117331 , 213.75095 ]]]	[[[849.712007 , 89.9117331, 0. ]]]	[[[0.6300833 ,0.38126618,0.61897782,0.19527249]]]	[[[0.41791474,0.61897782,0. ]]]	[[[0.22918998,0. ,0.19527249]]]	[1.]
{'B_diff': 0.5, 'T_diff': 1.0, 'N0': 2083.8778780565476, 'h_N': 12.572402376020861, 'r0': 0.6335211535089391, 'a0': 0.0019722655343305954, 'h0': 1.7687691392344767, 'alpha0': 0.0007396920410819028, 'eta0': 2.9830012958997147, 'delta': 0.03080118274047314, 'n': 1.9846792405971267, 'nu': 1.159609242038448, 'a_scale': 1.433695491247755, 'id': 30200}	1	[1]	[[[ 194.863382,6697.153035, 331.511888, 247.350137]]]	[[[6481.16047 , 331.511888, 0. ]]]	[[[2.00065507,0.57325517,2.01130907,0.59401007]]]	[[[0.57556286,2.01130907,0. ]]]	[[[0.53651286,0. ,0.59401007]]]	[1.]
{'B_diff': 0.25, 'T_diff': 0.75, 'N0': 2092.74646177253, 'h_N': 17.948313515303425, 'r0': 1.0536925810890494, 'a0': 0.001024304689163454, 'h0': 1.2878032554461312, 'alpha0': 0.0004701209608540663, 'eta0': 3.957133825282934, 'delta': 0.05110390146972187, 'n': 1.9766462217416305, 'nu': 1.7198429440290075, 'a_scale': 2.79074065477654, 'id': 26000}	1	[1]	[[[ 465.729336,6341.8235 , 564.688257, 109.852296]]]	[[[5147.08336 , 564.688257, 0. ]]]	[[[1.43619988,0.7902961 ,1.54054767,0.42641453]]]	[[[0.7987669 ,1.54054767,0. ]]]	[[[0.76576338,0. ,0.42641453]]]	[1.]
{'B_diff': 0.25, 'T_diff': 0.25, 'N0': 1219.128864452874, 'h_N': 9.851322708838403, 'r0': 1.3864008606013696, 'a0': 0.0013961173063347667, 'h0': 0.8009824367726965, 'alpha0': 0.00048362186148111555, 'eta0': 4.567215493109888, 'delta': 0.05559747089368622, 'n': 1.0278688258393147, 'nu': 1.31329879576671, 'a_scale': 2.797759451688039, 'id': 25600}	3	[1,1,1]	[[[1219.12846 , 0. , 0. , 0. ], [ 118.915534 ,1441.26407471, 660.863849 , 326.216891 ], [ 118.94503 ,1441.17262 , 660.866669 , 326.200197 ]]]	[[[ 0. , 0. , 0. ], [1441.08937 , 660.863849, 0. ], [1441.17262 , 660.866669, 0. ]]]	[[[0.00000033,0. ,0. ,0. ], [1.55710941,1.20197396,0.67261731,0.43065393], [1.55665435,1.20183949,0.67257369,0.43065628]]]	[[[0. ,0. ,0. ], [1.20198801,0.67261731,0. ], [1.20183949,0.67257369,0. ]]]	[[[0. ,0. ,0. ], [1.09073463,0. ,0.43065393], [0. ,0. ,0.43065628]]]	[0.34 ,0.555,0.105]
{'B_diff': 0.25, 'T_diff': 0.75, 'N0': 1022.4037517146644, 'h_N': 12.9698860635482, 'r0': 1.9938680746912079, 'a0': 0.001989652935211992, 'h0': 0.8853174653431897, 'alpha0': 0.0008487141635833833, 'eta0': 5.1600571020580475, 'delta': 0.033191462394982635, 'n': 1.4698481112644002, 'nu': 1.3675269588418317, 'a_scale': 2.8623660811413223, 'id': 22800}	1	[1]	[[[ 89.2811591,2471.154847 , 264.517517 , 281.785471 ]]]	[[[1914.91846 , 264.517517, 0. ]]]	[[[1.71985443,0.76995182,1.38914571,0.39919182]]]	[[[0.77871784,1.38914571,0. ]]]	[[[0.74270401,0. ,0.39919182]]]	[1.]
{'B_diff': 0.5, 'T_diff': 1.0, 'N0': 1883.8691653017283, 'h_N': 9.88252068867895, 'r0': 0.741557313444762, 'a0': 0.0019860681474748007, 'h0': 1.6947671472050876, 'alpha0': 0.0004873832205269063, 'eta0': 4.306300448383055, 'delta': 0.054345014199549166, 'n': 1.053660949687425, 'nu': 1.5286399901597563, 'a_scale': 1.5535634525219362, 'id': 36600}	3	[1,1,1]	[[[ 767.780418 ,3373.54081 , 585.844002 , 62.8128982 ], [ 768.587464 ,3370.57911745, 585.504751 , 62.8328572 ], [1883.86854 , 0. , 0. , 0. ]]]	[[[3373.54081 , 585.844002, 0. ], [3370.57855 , 585.504751, 0. ], [ 0. , 0. , 0. ]]]	[[[0.96576384,1.21438522,1.27994577,0.27290121], [0.96470113,1.21581043,1.28078168,0.27278534], [0.00000033,0. ,0. ,0. ]]]	[[[1.21438522,1.27994577,0. ], [1.21581045,1.28078168,0. ], [0. ,0. ,0. ]]]	[[[0. ,0. ,0.27290121], [1.13589642,0. ,0.27278534], [0. ,0. ,0. ]]]	[0.385,0.215,0.4 ]
{'B_diff': 0.75, 'T_diff': 0.5, 'N0': 1312.864878955042, 'h_N': 6.207135023994301, 'r0': 1.482354248522724, 'a0': 0.0006778123075082026, 'h0': 0.653736553042367, 'alpha0': 0.00025271219121859216, 'eta0': 5.1554202959615365, 'delta': 0.03342254962403332, 'n': 1.2649614535659337, 'nu': 1.417368098553239, 'a_scale': 3.3601119751294415, 'id': 24200}	1	[1]	[[[ 3.67849368,1590.674811 , 227.621732 , 631.86375 ]]]	[[[1532.8315 , 227.621732, 0. ]]]	[[[1.78758983,0.71482141,1.08438531,0.15360933]]]	[[[0.72301971,1.08438531,0. ]]]	[[[0.5053407 ,0. ,0.15360933]]]	[1.]
{'B_diff': 0.25, 'T_diff': 0.75, 'N0': 1966.5096753262103, 'h_N': 17.325615399756416, 'r0': 1.766499778923905, 'a0': 0.0009900055913059562, 'h0': 1.6996048613068824, 'alpha0': 0.0006520120643668961, 'eta0': 2.3012316986808, 'delta': 0.04059488303496897, 'n': 1.980012423778052, 'nu': 1.0342739409170334, 'a_scale': 4.571661806077529, 'id': 29200}	3	[1,1,1]	[[[ 157.385986 , 6810.16982 , 441.140585 , 253.77267 ], [ 0.4075144,10211.96543 , 0. , 0. ], [ 0.4075144,11479.9978 , 0. , 0. ]]]	[[[5304.36921 , 441.140585, 0. ], [9137.91445 , 0. , 0. ], [4364.14555 , 0. , 0. ]]]	[[[2.13270403,0.56321273,1.67447469,0.55642115], [0.00000033,0.00000033,0. ,0. ], [0.00000033,0.00000033,0. ,0. ]]]	[[[0.57386159,1.67447469,0. ], [0.00000033,0. ,0. ], [0.00000033,0. ,0. ]]]	[[[0.5384352 ,0. ,0.55642115], [0.00000033,0. ,0. ], [0.00000033,0. ,0. ]]]	[0.86,0.13,0.01]
{'B_diff': 0.75, 'T_diff': 0.75, 'N0': 1397.1410213510835, 'h_N': 5.838138471628005, 'r0': 1.9355315352645799, 'a0': 0.001505366029837558, 'h0': 0.9005343086621317, 'alpha0': 0.0007873169260666881, 'eta0': 1.6672952400001868, 'delta': 0.04684327526188542, 'n': 1.8658875855114614, 'nu': 1.491841099202183, 'a_scale': 3.412547812829424, 'id': 43600}	1	[1]	[[[ 0.16299321,6104.91451 , 31.4867798 , 115.921638 ]]]	[[[4127.06245 , 31.4867798, 0. ]]]	[[[0.00000033,0.00000033,0.00000033,0.00000033]]]	[[[0.00000033,0.00000033,0. ]]]	[[[0.00000033,0. ,0.00000033]]]	[1.]
{'B_diff': 1.0, 'T_diff': 0.75, 'N0': 1531.657651388213, 'h_N': 10.205953333210278, 'r0': 1.5088583403009173, 'a0': 0.0008641826452817131, 'h0': 1.0608852492361882, 'alpha0': 0.00044702283667492757, 'eta0': 1.6090955263832465, 'delta': 0.05810801652765336, 'n': 1.7264599972068422, 'nu': 1.0599433439905268, 'a_scale': 1.2165393063767844, 'id': 6000}	2	[1,1]	[[[ 88.1251676,1851.2901161, 322.745426 , 682.291626 ], [1326.51723 , 35.1443887, 284.862901 , 39.4586245]]]	[[[1775.71448 , 322.745426 , 0. ], [ 26.4741763, 284.862901 , 0. ]]]	[[[1.66264365,0.71745304,0.68120514,0.08219904], [0. ,0. ,0. ,0. ]]]	[[[0.72914111,0.68120514,0. ], [0. ,0. ,0. ]]]	[[[0.58323055,0. ,0.08219904], [0. ,0. ,0. ]]]	[0.825,0.175]
{'B_diff': 1.0, 'T_diff': 0.75, 'N0': 1422.6520190882052, 'h_N': 7.342019764054798, 'r0': 1.117507930612487, 'a0': 0.0016814140039456658, 'h0': 1.4178953853441065, 'alpha0': 0.000505102959420908, 'eta0': 3.0949499285986315, 'delta': 0.0547243670967502, 'n': 1.8475447009987578, 'nu': 1.8302536430296028, 'a_scale': 4.465712785350902, 'id': 25200}	1	[1]	[[[ 152.884314 ,3869.2824649, 233.74787 , 117.00154 ]]]	[[[3823.48943, 233.74787, 0. ]]]	[[[1.96763367,0.58815141,1.73836064,0.47731581]]]	[[[0.58935747,1.73836064,0. ]]]	[[[0.53391481,0. ,0.47731581]]]	[1.]
{'B_diff': 1.0, 'T_diff': 0.25, 'N0': 961.2792603845057, 'h_N': 5.0919734575510045, 'r0': 1.9290535619398452, 'a0': 0.0011347967191863654, 'h0': 1.214469108310039, 'alpha0': 0.0006006011917726477, 'eta0': 2.2594186009456148, 'delta': 0.03605917265319062, 'n': 1.5233650336856983, 'nu': 1.497522104401273, 'a_scale': 4.604715267926598, 'id': 44000}	1	[1]	[[[ 0.12213366,3237.010584 , 36.0723335 , 122.513482 ]]]	[[[2669.99932 , 36.0723335, 0. ]]]	[[[0.00000033,0.00000033,0.00000033,0.00000033]]]	[[[0.00000033,0.00000033,0. ]]]	[[[0.00000033,0. ,0.00000033]]]	[1.]
{'B_diff': 1.0, 'T_diff': 0.25, 'N0': 1461.543370681538, 'h_N': 16.69725578577102, 'r0': 0.7193135362707281, 'a0': 0.0018785478230539585, 'h0': 2.1868423377889217, 'alpha0': 0.0004213496763996053, 'eta0': 4.107689579574848, 'delta': 0.04386838860442949, 'n': 1.6331513077075468, 'nu': 1.6988670243063653, 'a_scale': 3.4478948719945337, 'id': 28000}	1	[1]	[[[ 210.835961 ,3671.1537218, 295.947495 , 93.0241934]]]	[[[3653.1629 , 295.947495, 0. ]]]	[[[1.6986238 ,0.68031687,1.53220769,0.5057451 ]]]	[[[0.68096647,1.53220769,0. ]]]	[[[0.60738058,0. ,0.5057451 ]]]	[1.]
{'B_diff': 0.75, 'T_diff': 0.5, 'N0': 1080.4733819183093, 'h_N': 6.968465177827392, 'r0': 0.9280432832885491, 'a0': 0.0008570467045967571, 'h0': 1.1994528088550322, 'alpha0': 0.0006392244289473842, 'eta0': 3.188389979130324, 'delta': 0.041448301924239095, 'n': 1.3329127369103322, 'nu': 1.5347409718279597, 'a_scale': 2.808144627903839, 'id': 27400}	1	[1]	[[[ 39.5913782,3044.6519883, 150.290855 , 181.363298 ]]]	[[[3004.37054 , 150.290855, 0. ]]]	[[[2.52077596,0.47454535,1.76478402,0.43777435]]]	[[[0.47588512,1.76478402,0. ]]]	[[[0.39686057,0. ,0.43777435]]]	[1.]
{'B_diff': 1.0, 'T_diff': 1.0, 'N0': 850.7006475924775, 'h_N': 13.910978133054032, 'r0': 1.760061653177508, 'a0': 0.0018153748740815778, 'h0': 0.9738726507936122, 'alpha0': 0.0005269318782433678, 'eta0': 3.391319015667865, 'delta': 0.037855496430396166, 'n': 1.3214718252152322, 'nu': 1.4433378643464347, 'a_scale': 4.012793527638738, 'id': 25400}	1	[1]	[[[ 8.45344608,1668.064098 , 106.022466 , 328.991239 ]]]	[[[1638.08786 , 106.022466, 0. ]]]	[[[2.76045688,0.58254654,1.4109771 ,0.29465998]]]	[[[0.58574349,1.4109771 ,0. ]]]	[[[0.42571176,0. ,0.29465998]]]	[1.]
{'B_diff': 1.0, 'T_diff': 0.5, 'N0': 996.5463589066985, 'h_N': 11.698029687500199, 'r0': 0.9609398938891397, 'a0': 0.0009538543933100504, 'h0': 1.0600603817904635, 'alpha0': 0.00030814805203225053, 'eta0': 2.5121603737038125, 'delta': 0.055426639241096726, 'n': 1.9206921544478646, 'nu': 1.312680874154399, 'a_scale': 1.7949896903860214, 'id': 12200}	2	[1,1]	[[[ 121.859604 ,1255.1128281 , 215.626946 , 340.794042 ], [ 918.633867 , 20.70891919, 138.337867 , 0. ]]]	[[[1205.5963 , 215.626946 , 0. ], [ 14.6408849, 138.337867 , 0. ]]]	[[[1.25535786,0.9149434 ,0.88483571,0.11683734], [0.00000033,0.00000033,0.00000033,0. ]]]	[[[0.92645361,0.88483571,0. ], [0.00000033,0.00000033,0. ]]]	[[[0.74928711,0. ,0.11683734], [0.00000033,0. ,0. ]]]	[0.945,0.055]
{'B_diff': 0.5, 'T_diff': 0.5, 'N0': 2060.492467666255, 'h_N': 15.811165531339045, 'r0': 1.2303165181231592, 'a0': 0.0019017241382156508, 'h0': 0.6209523779069566, 'alpha0': 0.0008729899867215295, 'eta0': 1.566932041659088, 'delta': 0.04415483062108959, 'n': 1.5506518037651262, 'nu': 1.915538468834486, 'a_scale': 2.995659598663486, 'id': 45800}	1	[1]	[[[ 0.61934443,10082.66452 , 13.9207663 , 71.0156308 ]]]	[[[6979.31898 , 13.9207663, 0. ]]]	[[[0.,0.,0.,0.]]]	[[[0.,0.,0.]]]	[[[0.,0.,0.]]]	[1.]
{'B_diff': 0.5, 'T_diff': 0.75, 'N0': 2033.3850873689726, 'h_N': 8.479666531673818, 'r0': 1.9088709248708167, 'a0': 0.0009175689182166393, 'h0': 0.7960611804395966, 'alpha0': 0.00043299444324154814, 'eta0': 2.4649893977816975, 'delta': 0.048824391829552755, 'n': 1.2883664783981976, 'nu': 1.4647889443014435, 'a_scale': 3.32944966773425, 'id': 23600}	1	[1]	[[[ 59.7561842,6336.958063 , 271.57782 , 391.751855 ]]]	[[[6153.51494, 271.57782, 0. ]]]	[[[2.78443758,0.45461075,1.94333102,0.44970582]]]	[[[0.45631912,1.94333102,0. ]]]	[[[0.40868897,0. ,0.44970582]]]	[1.]
{'B_diff': 0.5, 'T_diff': 0.25, 'N0': 1219.690819368649, 'h_N': 8.709254359164241, 'r0': 1.6913224211069575, 'a0': 0.0013532926301093502, 'h0': 1.9266872417894967, 'alpha0': 0.0005424773122144458, 'eta0': 1.5551639627088854, 'delta': 0.030630116699086895, 'n': 1.5924538813067093, 'nu': 1.979316288330719, 'a_scale': 1.3450520324735074, 'id': 45600}	1	[1]	[[[ 0.16689271,6069.1127 , 13.6979909 , 26.3462261 ]]]	[[[4126.35476 , 13.6979909, 0. ]]]	[[[0.,0.,0.,0.]]]	[[[0.,0.,0.]]]	[[[0.,0.,0.]]]	[1.]
{'B_diff': 0.25, 'T_diff': 0.75, 'N0': 1445.7392552583083, 'h_N': 18.58712451896683, 'r0': 1.9258432040849713, 'a0': 0.0011087457761001077, 'h0': 1.1553915573638043, 'alpha0': 0.00037809281827331283, 'eta0': 4.441494356157179, 'delta': 0.05265129182278111, 'n': 1.2759891880853966, 'nu': 1.1671735025704097, 'a_scale': 3.75046400264287, 'id': 19600}	1	[1]	[[[ 174.818584,1702.732047, 703.863882, 494.477319]]]	[[[1330.0944 , 703.863882, 0. ]]]	[[[1.39636692,1.26394477,0.68998713,0.44606211]]]	[[[1.27134267,0.68998713,0. ]]]	[[[1.24670944,0. ,0.44606211]]]	[1.]
{'B_diff': 0.25, 'T_diff': 0.25, 'N0': 916.6208811552799, 'h_N': 15.373798922862358, 'r0': 1.0461753813406856, 'a0': 0.001796274205158201, 'h0': 1.7245621545321803, 'alpha0': 0.0008666298164717444, 'eta0': 2.705754021731553, 'delta': 0.032527892681729086, 'n': 1.1765640042664876, 'nu': 1.4035562167662616, 'a_scale': 2.627210838622779, 'id': 44800}	1	[1]	[[[ 0.56314946,4281.492308 , 33.444576 , 64.6050418 ]]]	[[[3388.92644 , 33.444576, 0. ]]]	[[[0. ,0. ,0.00000001,0. ]]]	[[[0. ,0.00000001,0. ]]]	[[[0.,0.,0.]]]	[1.]
{'B_diff': 0.75, 'T_diff': 0.75, 'N0': 1439.4178952549814, 'h_N': 9.06355118413731, 'r0': 0.6928938389320539, 'a0': 0.000964752671286852, 'h0': 1.0904939055599514, 'alpha0': 0.0004915884830124041, 'eta0': 3.997347338964675, 'delta': 0.055508373017997326, 'n': 1.0181642448497712, 'nu': 1.8705437049944926, 'a_scale': 2.5771706500716602, 'id': 34000}	2	[1,1]	[[[1439.41742 , 0. , 0. , 0. ], [ 263.671259,3237.4155 , 455.807483, 132.745125]]]	[[[ 0. , 0. , 0. ], [3237.4155 , 455.807483, 0. ]]]	[[[0.00000033,0. ,0. ,0. ], [1.41777544,0.83174695,1.23967983,0.49853379]]]	[[[0. ,0. ,0. ], [0.83174695,1.23967983,0. ]]]	[[[0. ,0. ,0. ], [0. ,0. ,0.49853379]]]	[0.245,0.755]
{'B_diff': 0.5, 'T_diff': 0.75, 'N0': 1011.0779061113469, 'h_N': 13.37582081439771, 'r0': 0.5135406429092436, 'a0': 0.0014401930327376596, 'h0': 1.7495217574176942, 'alpha0': 0.0004758418394946155, 'eta0': 2.4953867280787243, 'delta': 0.056707701005965366, 'n': 1.6138800781499767, 'nu': 1.892170461576329, 'a_scale': 4.6103875182747345, 'id': 46000}	1	[1]	[[[ 1.75759253,4970.01309 , 25.536307 , 30.9090485 ]]]	[[[3350.51081 , 25.536307, 0. ]]]	[[[0.,0.,0.,0.]]]	[[[0.,0.,0.]]]	[[[0.,0.,0.]]]	[1.]
{'B_diff': 1.0, 'T_diff': 0.75, 'N0': 805.9247830158927, 'h_N': 10.987164432903924, 'r0': 1.9847782516508112, 'a0': 0.0006563601277640842, 'h0': 0.9937806892081171, 'alpha0': 0.00034422443823517066, 'eta0': 2.475597004591474, 'delta': 0.05314706155507061, 'n': 1.3965138135317399, 'nu': 1.570355349017789, 'a_scale': 4.017260564383827, 'id': 34800}	1	[1]	[[[ 1.17215061,1765.300227 , 99.4495941 , 257.746006 ]]]	[[[1678.41209 , 99.4495941, 0. ]]]	[[[1.38994193,0.45167933,1.18157848,0.32759263]]]	[[[0.46225888,1.18157848,0. ]]]	[[[0.26275872,0. ,0.32759263]]]	[1.]
{'B_diff': 0.75, 'T_diff': 0.75, 'N0': 1764.573026181352, 'h_N': 8.931724182126713, 'r0': 1.9004026324136507, 'a0': 0.0014401240465625855, 'h0': 1.4246584945248064, 'alpha0': 0.0008737447613818882, 'eta0': 1.8961362141383051, 'delta': 0.03251133405596826, 'n': 1.968011701526624, 'nu': 1.9211971788020805, 'a_scale': 1.4233993978992536, 'id': 46800}	1	[1]	[[[ 0.15989741,8498.59328 , 11.0385454 , 36.1718981 ]]]	[[[5598.87921 , 11.0385454, 0. ]]]	[[[0.,0.,0.,0.]]]	[[[0.,0.,0.]]]	[[[0.,0.,0.]]]	[1.]
{'B_diff': 0.25, 'T_diff': 0.5, 'N0': 1112.9628548927453, 'h_N': 16.957005563681214, 'r0': 1.2498613445098308, 'a0': 0.0008946317063670197, 'h0': 1.1042340968091007, 'alpha0': 0.0005712277977270291, 'eta0': 4.1008477510887005, 'delta': 0.03966680338069439, 'n': 1.1740871673634063, 'nu': 1.3309538226953135, 'a_scale': 3.7970271854430044, 'id': 29000}	1	[1]	[[[ 60.6190586,2752.257583 , 322.20911 , 274.304371 ]]]	[[[2436.34618, 322.20911, 0. ]]]	[[[2.04047258,0.71698257,1.27091422,0.5054642 ]]]	[[[0.722548 ,1.27091422,0. ]]]	[[[0.6764092,0. ,0.5054642]]]	[1.]
{'B_diff': 0.5, 'T_diff': 0.5, 'N0': 833.6676511902438, 'h_N': 14.024531573173622, 'r0': 0.9980427258004667, 'a0': 0.0011627592547606008, 'h0': 0.7338003409121068, 'alpha0': 0.000493389105689724, 'eta0': 4.609458201403677, 'delta': 0.05241148222776629, 'n': 1.2523821434061237, 'nu': 1.1601921588306658, 'a_scale': 1.3049333912907142, 'id': 13800}	1	[1]	[[[197.992983 ,285.2287753,445.334356 ,263.34454 ]]]	[[[266.981804,445.334356, 0. ]]]	[[[0.64106033,1.58153062,0.47104209,0.01900184]]]	[[[1.60674397,0.47104209,0. ]]]	[[[1.23883051,0. ,0.01900184]]]	[1.]
{'B_diff': 0.25, 'T_diff': 1.0, 'N0': 1223.3293494879217, 'h_N': 17.3011211652559, 'r0': 1.1940052155950518, 'a0': 0.0016416258316119016, 'h0': 1.2147301032984146, 'alpha0': 0.0003747561438330949, 'eta0': 3.1919006185229226, 'delta': 0.04566099301856067, 'n': 1.759081149227437, 'nu': 1.400862827361987, 'a_scale': 1.1608626331442995, 'id': 29400}	1	[1]	[[[ 121.456382,3787.391732, 271.476657, 226.654961]]]	[[[3047.05995 , 271.476657, 0. ]]]	[[[1.86211512,0.62503588,1.53850897,0.34332062]]]	[[[0.63492069,1.53850897,0. ]]]	[[[0.59891416,0. ,0.34332062]]]	[1.]
{'B_diff': 1.0, 'T_diff': 0.5, 'N0': 1820.5423736867829, 'h_N': 12.397580746785913, 'r0': 1.3552807788185675, 'a0': 0.0012930363834100505, 'h0': 0.7725632388596413, 'alpha0': 0.0003313969074763692, 'eta0': 3.957572530328765, 'delta': 0.032884828077774715, 'n': 1.9645424061199677, 'nu': 1.693695589996706, 'a_scale': 1.6060697653025864, 'id': 47400}	1	[1]	[[[ 0.36958871,6980.81538 , 34.2393979 , 214.973114 ]]]	[[[4876.94581 , 34.2393979, 0. ]]]	[[[0.,0.,0.,0.]]]	[[[0.,0.,0.]]]	[[[0.,0.,0.]]]	[1.]
{'B_diff': 0.5, 'T_diff': 0.25, 'N0': 617.0217031866493, 'h_N': 15.297891256345665, 'r0': 1.1191046730221712, 'a0': 0.0012954188142032476, 'h0': 1.6198410432095025, 'alpha0': 0.00040145580067702343, 'eta0': 1.6683519122179171, 'delta': 0.04402075535443934, 'n': 1.194281884276836, 'nu': 1.5481686123135274, 'a_scale': 1.940461036489845, 'id': 48800}	1	[1]	[[[ 0.8025848,2298.506526 , 46.3745286, 73.7632666]]]	[[[2088.50925 , 46.3745286, 0. ]]]	[[[0.00000033,0.00000033,0.00000033,0.00000033]]]	[[[0.00000033,0.00000033,0. ]]]	[[[0.00000033,0. ,0.00000033]]]	[1.]
{'B_diff': 1.0, 'T_diff': 0.25, 'N0': 1099.0219327794703, 'h_N': 19.775496526029137, 'r0': 0.7768509661058873, 'a0': 0.001471997882555295, 'h0': 1.4607879581895884, 'alpha0': 0.0007539499322985227, 'eta0': 3.421554461636487, 'delta': 0.050333396378555696, 'n': 1.658751393007827, 'nu': 1.0942000759255976, 'a_scale': 4.136638871653643, 'id': 37600}	2	[1,1]	[[[ 279.055122 ,1230.7605228 , 361.515471 , 215.808164 ], [1022.44245 , 22.03374365, 134.869063 , 0. ]]]	[[[1209.50307 , 361.515471 , 0. ], [ 17.0540179, 134.869063 , 0. ]]]	[[[0.94914992,1.2671015 ,0.89266655,0.12735794], [0.00000033,0.00000033,0.00000033,0. ]]]	[[[1.27273323,0.89266655,0. ], [0.00000033,0.00000033,0. ]]]	[[[1.04683688,0. ,0.12735794], [0.00000033,0. ,0. ]]]	[0.435,0.565]
{'B_diff': 1.0, 'T_diff': 0.75, 'N0': 1076.5749338110852, 'h_N': 6.009412430348479, 'r0': 1.9006927791102979, 'a0': 0.001161801102359511, 'h0': 1.389492896607454, 'alpha0': 0.00045675113051878174, 'eta0': 4.207838881580455, 'delta': 0.04735430277676314, 'n': 1.7065497206485083, 'nu': 1.251294905828387, 'a_scale': 4.604777566860051, 'id': 18800}	1	[1]	[[[ 96.3809151,1483.6435434, 321.152711 , 368.273406 ]]]	[[[1415.69347 , 321.152711, 0. ]]]	[[[1.56587072,0.9114092 ,0.89271151,0.32775624]]]	[[[0.92419359,0.89271151,0. ]]]	[[[0.72008023,0. ,0.32775624]]]	[1.]
{'B_diff': 1.0, 'T_diff': 0.5, 'N0': 1923.0316301760981, 'h_N': 17.26696252075771, 'r0': 1.2469270795125598, 'a0': 0.0007873161775970214, 'h0': 0.6285644932526017, 'alpha0': 0.0006958677976908102, 'eta0': 1.9870942365645403, 'delta': 0.05686124699769604, 'n': 1.3437650897701796, 'nu': 1.1977864196390744, 'a_scale': 1.472885870982866, 'id': 21800}	1	[1]	[[[ 75.7712758,3830.4576318, 254.727835 , 552.713235 ]]]	[[[3804.19741 , 254.727835, 0. ]]]	[[[2.0485942 ,0.56484861,1.48211817,0.21395455]]]	[[[0.56592787,1.48211817,0. ]]]	[[[0.43678751,0. ,0.21395455]]]	[1.]
{'B_diff': 1.0, 'T_diff': 0.5, 'N0': 1854.641311915182, 'h_N': 12.891026631560997, 'r0': 1.5375622570099825, 'a0': 0.0010791974583017542, 'h0': 1.3950334928376866, 'alpha0': 0.0005459474652501598, 'eta0': 3.938829315109559, 'delta': 0.04436218386508638, 'n': 1.9898582402213694, 'nu': 1.9562312911177988, 'a_scale': 3.9832441238806577, 'id': 34600}	1	[1]	[[[ 210.274302,5122.413864, 301.735019, 120.586151]]]	[[[5018.36088 , 301.735019, 0. ]]]	[[[1.93783724,0.5935136 ,1.81191184,0.52637131]]]	[[[0.59493214,1.81191184,0. ]]]	[[[0.5543757 ,0. ,0.52637131]]]	[1.]
{'B_diff': 0.25, 'T_diff': 0.75, 'N0': 996.2294555668742, 'h_N': 11.289704927669106, 'r0': 1.7896223138855953, 'a0': 0.0018289329652083617, 'h0': 1.6642575520251028, 'alpha0': 0.0006144490592691914, 'eta0': 2.132647669301202, 'delta': 0.04506766480620509, 'n': 1.8691369372348463, 'nu': 1.517458582061401, 'a_scale': 2.976466597281581, 'id': 48400}	1	[1]	[[[ 0.3197972,5086.44486 , 35.8064157, 56.8642176]]]	[[[2885.77846 , 35.8064157, 0. ]]]	[[[0.,0.,0.,0.]]]	[[[0.,0.,0.]]]	[[[0.,0.,0.]]]	[1.]
{'B_diff': 0.75, 'T_diff': 0.25, 'N0': 1057.967120549639, 'h_N': 12.053961851711847, 'r0': 1.4581902351177845, 'a0': 0.0005845814256720517, 'h0': 0.6411031902624815, 'alpha0': 0.0004897590966206001, 'eta0': 2.1751478653223426, 'delta': 0.0510197299622749, 'n': 1.2035310389776672, 'nu': 1.03139996111303, 'a_scale': 4.66473067492934, 'id': 49600}	1	[1]	[[[ 4.49170069,575.6277649 ,351.690663 ,511.890073 ]]]	[[[551.500243,351.690663, 0. ]]]	[[[0.00000033,0.00000033,0.00000033,0.00000033]]]	[[[0.00000033,0.00000033,0. ]]]	[[[0.00000033,0. ,0.00000033]]]	[1.]
{'B_diff': 0.75, 'T_diff': 1.0, 'N0': 1612.7597424372302, 'h_N': 8.367891016142451, 'r0': 1.1691398414906786, 'a0': 0.001203660541449597, 'h0': 1.5652548400137536, 'alpha0': 0.0004233454914279671, 'eta0': 4.58357827646353, 'delta': 0.057633241785240735, 'n': 1.966612466892852, 'nu': 1.7942352840030162, 'a_scale': 3.8032641142003007, 'id': 27800}	1	[1]	[[[ 514.241488 ,3098.026732 , 509.697311 , 93.4300723]]]	[[[2944.90089 , 509.697311, 0. ]]]	[[[1.11070283,1.05440342,1.21540097,0.31670867]]]	[[[1.06173878,1.21540097,0. ]]]	[[[0.98292363,0. ,0.31670867]]]	[1.]
{'B_diff': 1.0, 'T_diff': 0.75, 'N0': 1257.4095910786996, 'h_N': 9.786512536259888, 'r0': 1.4289006883477882, 'a0': 0.0010801455389071264, 'h0': 1.0668122919115568, 'alpha0': 0.00029653670449523853, 'eta0': 3.2495022238717555, 'delta': 0.036584709490338985, 'n': 1.8654419855213056, 'nu': 1.132844750356932, 'a_scale': 3.8561930415143335, 'id': 12400}	2	[1,1]	[[[ 76.924811 , 793.3770459 , 234.76308 , 732.409084 ], [1070.32606 , 21.82803526, 209.011761 , 61.1012669 ]]]	[[[736.841272,234.76308 , 0. ], [ 15.683353,209.011761, 0. ]]]	[[[1.26464658,0.92173668,0.58072178,0.0346768 ], [0.00000033,0.00000033,0.00000033,0.00000033]]]	[[[0.94463632,0.58072178,0. ], [0.00000033,0.00000033,0. ]]]	[[[0.7433394 ,0. ,0.0346768 ], [0.00000033,0. ,0.00000033]]]	[0.855,0.145]
{'B_diff': 0.25, 'T_diff': 1.0, 'N0': 832.4133218315742, 'h_N': 10.358919462037637, 'r0': 1.4902789557714042, 'a0': 0.0008687539259960498, 'h0': 1.5857864635513141, 'alpha0': 0.000467719502918717, 'eta0': 4.860638616602922, 'delta': 0.04645760171352542, 'n': 1.168593957658414, 'nu': 1.3462858666637534, 'a_scale': 1.2889060696229304, 'id': 32600}	1	[1]	[[[ 39.0561909,1474.790554 , 542.369914 , 209.026415 ]]]	[[[1267.78093 , 542.369914, 0. ]]]	[[[1.64014648,1.09284837,0.79336479,0.61205686]]]	[[[1.10578072,0.79336479,0. ]]]	[[[1.01550639,0. ,0.61205686]]]	[1.]
{'B_diff': 0.75, 'T_diff': 0.25, 'N0': 889.3555167648695, 'h_N': 17.53159881357562, 'r0': 1.7742642150679004, 'a0': 0.0005521547977862192, 'h0': 0.9076329487239225, 'alpha0': 0.0004224238012479595, 'eta0': 4.770553885220961, 'delta': 0.030929748492426714, 'n': 1.9064310349080382, 'nu': 1.7799486268508613, 'a_scale': 4.71608012171354, 'id': 36800}	1	[1]	[[[ 15.2815892,2247.729631 , 85.609318 , 221.366461 ]]]	[[[1996.99584 , 85.609318, 0. ]]]	[[[2.88228442,0.45198673,1.78288735,0.35676826]]]	[[[0.46239766,1.78288735,0. ]]]	[[[0.40802264,0. ,0.35676826]]]	[1.]
{'B_diff': 0.5, 'T_diff': 1.0, 'N0': 1009.8158041128992, 'h_N': 14.328481833137937, 'r0': 1.5617549035578375, 'a0': 0.0019484448474766769, 'h0': 1.1433804460410402, 'alpha0': 0.0003283312633047586, 'eta0': 2.0804477057902515, 'delta': 0.05820827047279531, 'n': 1.0922682281074525, 'nu': 1.878952587843321, 'a_scale': 4.209244458077663, 'id': 49400}	1	[1]	[[[ 0.61138326,4213.7441626 , 29.1734008 , 69.6230709 ]]]	[[[4180.5836 , 29.1734008, 0. ]]]	[[[0.,0.,0.,0.]]]	[[[0.,0.,0.]]]	[[[0.,0.,0.]]]	[1.]
{'B_diff': 0.75, 'T_diff': 1.0, 'N0': 1039.039849568646, 'h_N': 10.302647212209946, 'r0': 0.7943279127242824, 'a0': 0.0009753338937842904, 'h0': 2.2229437758652657, 'alpha0': 0.0003826856306366205, 'eta0': 2.2622853406120336, 'delta': 0.03867535263817391, 'n': 1.9432771709592842, 'nu': 1.8374432162270384, 'a_scale': 3.377144846209528, 'id': 50200}	1	[1]	[[[ 0.55560639,4882.50609 , 21.3790813 , 36.3920356 ]]]	[[[3235.48122 , 21.3790813, 0. ]]]	[[[0.00000033,0.00000033,0.00000033,0.00000033]]]	[[[0.00000033,0.00000033,0. ]]]	[[[0.00000033,0. ,0.00000033]]]	[1.]
{'B_diff': 0.5, 'T_diff': 0.75, 'N0': 1488.5425911075738, 'h_N': 11.91585265290711, 'r0': 1.6142898840976074, 'a0': 0.0006947470580384035, 'h0': 1.7658379878287986, 'alpha0': 0.0003864544655577634, 'eta0': 4.636411535377862, 'delta': 0.03865427812582237, 'n': 1.1397238127427707, 'nu': 1.5839868959889105, 'a_scale': 3.398020116898545, 'id': 33200}	1	[1]	[[[ 48.6245995,3532.9669823, 615.132896 , 295.290386 ]]]	[[[3479.64815 , 615.132896, 0. ]]]	[[[2.12629683,0.79686755,1.18283104,0.78444961]]]	[[[0.79833319,1.18283104,0. ]]]	[[[0.70597549,0. ,0.78444961]]]	[1.]
{'B_diff': 0.5, 'T_diff': 1.0, 'N0': 1760.5120918827722, 'h_N': 7.657303099401075, 'r0': 0.6220189377403681, 'a0': 0.0007033172170174422, 'h0': 0.8937142556858823, 'alpha0': 0.0006903193830647378, 'eta0': 3.483731705546929, 'delta': 0.04662118184183074, 'n': 1.1300845206522303, 'nu': 1.4018409203385498, 'a_scale': 2.6535712636292934, 'id': 33400}	1	[1]	[[[ 291.170958 ,4583.30520934, 408.392054 , 234.150812 ]]]	[[[4574.90781 , 408.392054, 0. ]]]	[[[1.47969059,0.77178355,1.55662896,0.32898249]]]	[[[0.7719047 ,1.55662896,0. ]]]	[[[0.7139058 ,0. ,0.32898249]]]	[1.]
{'B_diff': 0.25, 'T_diff': 0.5, 'N0': 1908.8484794328372, 'h_N': 13.472034482836525, 'r0': 1.5729241262273872, 'a0': 0.0009754645749004897, 'h0': 0.7196204916576199, 'alpha0': 0.000691229936235284, 'eta0': 3.2569615362600217, 'delta': 0.05883885956526, 'n': 1.8525002967801032, 'nu': 1.2656321780561386, 'a_scale': 4.108576855433546, 'id': 22600}	1	[1]	[[[ 348.81162 ,4601.54385 , 569.203789, 306.685493]]]	[[[3584.41339 , 569.203789, 0. ]]]	[[[1.34959888,0.86608791,1.32476052,0.22602298]]]	[[[0.87626653,1.32476052,0. ]]]	[[[0.8409873 ,0. ,0.22602298]]]	[1.]
{'B_diff': 0.75, 'T_diff': 0.75, 'N0': 2238.2808737422774, 'h_N': 17.89606110553405, 'r0': 0.8667842778765167, 'a0': 0.0009616533593297847, 'h0': 1.1184224246391523, 'alpha0': 0.0007533903255156528, 'eta0': 4.183221544927873, 'delta': 0.03477156475266538, 'n': 1.7819430551967617, 'nu': 1.5073641908378081, 'a_scale': 3.6630434722739666, 'id': 37200}	1	[1]	[[[ 262.605273 ,6250.1314174, 390.795571 , 235.652504 ]]]	[[[6153.89696 , 390.795571, 0. ]]]	[[[1.78090527,0.64145626,1.80895268,0.43219576]]]	[[[0.6423766 ,1.80895268,0. ]]]	[[[0.60470065,0. ,0.43219576]]]	[1.]
{'B_diff': 1.0, 'T_diff': 0.25, 'N0': 1919.9466518164734, 'h_N': 14.835569667935427, 'r0': 1.0273756904777063, 'a0': 0.0005323738323505466, 'h0': 1.6231094725141726, 'alpha0': 0.0006541112907573829, 'eta0': 1.6353906920854973, 'delta': 0.030909801756016906, 'n': 1.6220593847437563, 'nu': 1.8169751487472987, 'a_scale': 4.569238237461474, 'id': 50400}	1	[1]	[[[ 0.47889299,7982.32708 , 15.7811334 , 45.0401411 ]]]	[[[6277.65249 , 15.7811334, 0. ]]]	[[[0.,0.,0.,0.]]]	[[[0.,0.,0.]]]	[[[0.,0.,0.]]]	[1.]
{'B_diff': 0.5, 'T_diff': 0.5, 'N0': 2032.1746917724465, 'h_N': 18.95365692048069, 'r0': 1.0418466354388094, 'a0': 0.00160991240412041, 'h0': 1.729048471419687, 'alpha0': 0.00031601057910260574, 'eta0': 2.30457201511589, 'delta': 0.046735891634445206, 'n': 1.3023093285046967, 'nu': 1.2927223532958556, 'a_scale': 3.124470878345613, 'id': 36200}	1	[1]	[[[ 138.441491 ,6260.1138189, 361.634892 , 261.55081 ]]]	[[[6212.81123 , 361.634892, 0. ]]]	[[[2.20984284,0.53986749,1.65709682,0.58766159]]]	[[[0.54060468,1.65709682,0. ]]]	[[[0.4795768 ,0. ,0.58766159]]]	[1.]
{'B_diff': 1.0, 'T_diff': 0.5, 'N0': 727.1918868149011, 'h_N': 7.945142252996868, 'r0': 0.5288135433506201, 'a0': 0.001010937638352266, 'h0': 1.901654216106161, 'alpha0': 0.00032636266904735416, 'eta0': 2.8797231957431375, 'delta': 0.043148679145368574, 'n': 1.2366886024540698, 'nu': 1.688199808769678, 'a_scale': 3.520313349994671, 'id': 50600}	1	[1]	[[[ 0.86137486,2349.3431105 , 40.3525104 , 77.0211867 ]]]	[[[2275.36655 , 40.3525104, 0. ]]]	[[[0.,0.,0.,0.]]]	[[[0.,0.,0.]]]	[[[0.,0.,0.]]]	[1.]
{'B_diff': 0.25, 'T_diff': 1.0, 'N0': 1717.0903125396508, 'h_N': 13.905383094394933, 'r0': 1.3845036791050207, 'a0': 0.0013388486153675292, 'h0': 2.252670026160698, 'alpha0': 0.0003345901206899258, 'eta0': 3.879466688040282, 'delta': 0.031747737783719414, 'n': 1.7512436185202231, 'nu': 1.5457783122217277, 'a_scale': 3.198625037625112, 'id': 42200}	1	[1]	[[[ 63.701586,6894.1229 , 246.08755 , 199.010385]]]	[[[5745.28782, 246.08755, 0. ]]]	[[[3.04209905,0.4119403 ,2.04736652,0.74305257]]]	[[[0.42160262,2.04736652,0. ]]]	[[[0.38227332,0. ,0.74305257]]]	[1.]
{'B_diff': 1.0, 'T_diff': 1.0, 'N0': 1877.8811655346271, 'h_N': 6.672599774900139, 'r0': 0.7478100588771516, 'a0': 0.0012799847891707696, 'h0': 2.1330291244353043, 'alpha0': 0.0006136533916077589, 'eta0': 3.5384423078382863, 'delta': 0.053243872491120586, 'n': 1.060470728065841, 'nu': 1.2206594772588861, 'a_scale': 2.2784043840547805, 'id': 38200}	3	[1,1,1]	[[[1877.88054 , 0. , 0. , 0. ], [ 343.428969 ,4165.34031 , 506.442026 , 161.127983 ], [ 342.781035 ,4166.21243964, 507.243 , 160.823569 ]]]	[[[ 0. , 0. , 0. ], [4165.34031 , 506.442026, 0. ], [4166.21241 , 507.243 , 0. ]]]	[[[0.00000033,0. ,0. ,0. ], [1.52596348,0.79020209,1.26121886,0.49897777], [1.52829593,0.79028887,1.25937231,0.50081266]]]	[[[0. ,0. ,0. ], [0.79020209,1.26121886,0. ], [0.79028888,1.25937231,0. ]]]	[[[0. ,0. ,0. ], [0. ,0. ,0.49897777], [0.72403482,0. ,0.50081266]]]	[0.07 ,0.075,0.855]
{'B_diff': 0.5, 'T_diff': 1.0, 'N0': 1336.181880967479, 'h_N': 13.750540096971486, 'r0': 0.6473347632404058, 'a0': 0.001159951862481075, 'h0': 0.973749814081228, 'alpha0': 0.0003496079041654435, 'eta0': 2.53639562699306, 'delta': 0.05776557158822373, 'n': 1.2950855416023308, 'nu': 1.923251262043541, 'a_scale': 3.764819029628111, 'id': 52600}	1	[1]	[[[ 1.46768708,6038.1517 , 27.837909 , 79.3173924 ]]]	[[[4947.761 , 27.837909, 0. ]]]	[[[0.,0.,0.,0.]]]	[[[0.,0.,0.]]]	[[[0.,0.,0.]]]	[1.]
{'B_diff': 0.25, 'T_diff': 0.5, 'N0': 941.25851817913, 'h_N': 16.857402968387696, 'r0': 0.7486030111710842, 'a0': 0.000533588330837956, 'h0': 0.9140877551118274, 'alpha0': 0.0005472692199756804, 'eta0': 4.246087515777623, 'delta': 0.05972021099929686, 'n': 1.9710243089506312, 'nu': 1.448217094153293, 'a_scale': 3.435064295559777, 'id': 25800}	2	[1,1]	[[[ 341.943306 ,1179.076881 , 384.558859 , 137.705171 ], [ 876.693407 , 29.3758573, 111.851267 , 0. ]]]	[[[845.627233 ,384.558859 , 0. ], [ 16.4608543,111.851267 , 0. ]]]	[[[0.81963693,1.40254202,0.98679855,0.10310584], [0.00000033,0.00000033,0.00000033,0. ]]]	[[[1.43342098,0.98679855,0. ], [0.00000033,0.00000033,0. ]]]	[[[1.34085177,0. ,0.10310584], [0.00000033,0. ,0. ]]]	[0.945,0.055]
{'B_diff': 0.5, 'T_diff': 0.5, 'N0': 2069.5332058706967, 'h_N': 10.761011359447227, 'r0': 1.1129096944663641, 'a0': 0.001112087107964491, 'h0': 1.315856899660241, 'alpha0': 0.00029863430106196273, 'eta0': 2.242038784329849, 'delta': 0.03649283977923165, 'n': 1.8328550396725558, 'nu': 1.0479013707085398, 'a_scale': 4.072755983525791, 'id': 26600}	2	[1,1]	[[[ 179.246367 ,3796.71713 , 408.961766 , 678.555203 ], [1967.52673 , 17.7305275, 186.011901 , 0. ]]]	[[[3422.42178 , 408.961766 , 0. ], [ 11.1852497, 186.011901 , 0. ]]]	[[[1.60652559,0.75253448,1.1164813 ,0.19144855], [0.00000033,0.00000033,0.00000033,0. ]]]	[[[0.76653109,1.1164813 ,0. ], [0.00000033,0.00000033,0. ]]]	[[[0.68832734,0. ,0.19144855], [0.00000033,0. ,0. ]]]	[0.89,0.11]
{'B_diff': 0.25, 'T_diff': 0.75, 'N0': 1629.290371550049, 'h_N': 19.887562157735324, 'r0': 0.6327961424018944, 'a0': 0.001926444750914715, 'h0': 1.7992692203147664, 'alpha0': 0.00026833923736741314, 'eta0': 1.9064488936108055, 'delta': 0.037695256557504095, 'n': 1.8826543056569804, 'nu': 1.1690899258021088, 'a_scale': 1.4831661333387243, 'id': 38800}	1	[1]	[[[ 148.770349,4971.828929, 278.174015, 331.69537 ]]]	[[[4162.1506 , 278.174015, 0. ]]]	[[[1.88283893,0.61876604,1.55304751,0.50323934]]]	[[[0.63443838,1.55304751,0. ]]]	[[[0.57193879,0. ,0.50323934]]]	[1.]
{'B_diff': 0.25, 'T_diff': 1.0, 'N0': 1634.5077790182474, 'h_N': 18.5827004369912, 'r0': 0.7999355140371733, 'a0': 0.001304679884529365, 'h0': 1.8912624474469653, 'alpha0': 0.000872694193398926, 'eta0': 3.9020934462429633, 'delta': 0.051977798309380055, 'n': 1.9024308144888566, 'nu': 1.0748839127777223, 'a_scale': 1.3400881723170393, 'id': 51800}	2	[1,1]	[[[1578.63514 , 20.5323342, 98.4322687, 0. ], [ 487.592765 ,3698.577549 , 582.886556 , 134.66218 ]]]	[[[ 11.5985249, 98.4322687, 0. ], [2860.85142 , 582.886556 , 0. ]]]	[[[0.00000033,0.00000033,0.00000033,0. ], [1.16390608,0.99753911,1.17113743,0.23581245]]]	[[[0.00000033,0.00000033,0. ], [1.01830243,1.17113743,0. ]]]	[[[0.00000033,0. ,0. ], [0.94929506,0. ,0.23581245]]]	[0.91,0.09]
{'B_diff': 0.5, 'T_diff': 0.5, 'N0': 2197.9745892009787, 'h_N': 13.584955013656817, 'r0': 1.4692898426001637, 'a0': 0.0015530908281016225, 'h0': 1.0812836075363224, 'alpha0': 0.0008164914014137796, 'eta0': 5.086651700805122, 'delta': 0.05341828850516353, 'n': 1.9474536021867843, 'nu': 1.5562001763141384, 'a_scale': 1.4347464767579376, 'id': 29800}	1	[1]	[[[ 812.794358,3849.335027, 775.176401, 124.500127]]]	[[[3495.70137 , 775.176401, 0. ]]]	[[[0.96709569,1.23122369,1.18846136,0.27062253]]]	[[[1.24108922,1.18846136,0. ]]]	[[[1.17591398,0. ,0.27062253]]]	[1.]
{'B_diff': 0.5, 'T_diff': 1.0, 'N0': 579.9111767062888, 'h_N': 19.861774457586257, 'r0': 1.5268129798830405, 'a0': 0.001312526627213769, 'h0': 0.9028258506247921, 'alpha0': 0.0008894663866107288, 'eta0': 3.510818313045369, 'delta': 0.04573911536808109, 'n': 1.3333047509479896, 'nu': 1.8606317209124685, 'a_scale': 4.10575972573244, 'id': 39800}	1	[1]	[[[ 17.7256003,1602.677147 , 111.748866 , 153.40539 ]]]	[[[1449.23758 , 111.748866, 0. ]]]	[[[2.22263645,0.60737039,1.51565704,0.56172046]]]	[[[0.61512504,1.51565704,0. ]]]	[[[0.5401285 ,0. ,0.56172046]]]	[1.]
{'B_diff': 0.5, 'T_diff': 0.75, 'N0': 1425.7256580366238, 'h_N': 15.473292761428432, 'r0': 1.814467221658099, 'a0': 0.0008556746536918806, 'h0': 1.9429110158138445, 'alpha0': 0.0006332136579454155, 'eta0': 3.2028435109818485, 'delta': 0.0568022971992664, 'n': 1.4654222553069935, 'nu': 1.2072011787484782, 'a_scale': 2.0044726350708464, 'id': 30000}	1	[1]	[[[ 179.767417,3485.787203, 559.706045, 176.993386]]]	[[[3231.16513 , 559.706045, 0. ]]]	[[[1.68187372,0.77338577,1.0755918 ,0.79310612]]]	[[[0.78509176,1.0755918 ,0. ]]]	[[[0.67203942,0. ,0.79310612]]]	[1.]
{'B_diff': 0.5, 'T_diff': 0.25, 'N0': 2117.929007068101, 'h_N': 5.613185982353126, 'r0': 1.2352801828603162, 'a0': 0.0018032983994746138, 'h0': 1.947449192011037, 'alpha0': 0.0005075070842231028, 'eta0': 3.5028988888367154, 'delta': 0.03415012347725631, 'n': 1.6777777517478158, 'nu': 1.2733297292271915, 'a_scale': 1.0018734003725742, 'id': 39200}	1	[1]	[[[ 163.051754,6655.549563, 416.29412 , 210.268189]]]	[[[6374.55956, 416.29412, 0. ]]]	[[[2.13564021,0.56091499,1.75120726,0.62910674]]]	[[[0.56411059,1.75120726,0. ]]]	[[[0.52018433,0. ,0.62910674]]]	[1.]
{'B_diff': 0.25, 'T_diff': 0.25, 'N0': 1410.397073646806, 'h_N': 19.017600424105535, 'r0': 0.940470836069354, 'a0': 0.0013194182285203816, 'h0': 2.027984832620202, 'alpha0': 0.0003899385968828742, 'eta0': 3.606672363777141, 'delta': 0.050197057192693406, 'n': 1.5453973807013242, 'nu': 1.9371545671077772, 'a_scale': 4.097845749121696, 'id': 41600}	1	[1]	[[[ 158.444944 ,5149.902769 , 319.471591 , 68.7642784]]]	[[[4433.49413 , 319.471591, 0. ]]]	[[[2.04776708,0.56113468,1.67575788,0.77097376]]]	[[[0.56866051,1.67575788,0. ]]]	[[[0.52899631,0. ,0.77097376]]]	[1.]
{'B_diff': 0.75, 'T_diff': 0.25, 'N0': 2017.8951723146452, 'h_N': 16.212275330584824, 'r0': 1.417225811473211, 'a0': 0.0015962221226282468, 'h0': 1.355825755983175, 'alpha0': 0.000729552036183891, 'eta0': 2.0002393515183168, 'delta': 0.05055752031266652, 'n': 1.0414627575102449, 'nu': 1.4663933742137825, 'a_scale': 3.625288378454703, 'id': 52800}	2	[1,1]	[[[ 0.6501692 ,7756.37507381, 45.4061991 , 88.7609315 ], [2017.8945 , 0. , 0. , 0. ]]]	[[[7756.37342 , 45.4061991, 0. ], [ 0. , 0. , 0. ]]]	[[[0. ,0. ,0. ,0. ], [0.00000033,0. ,0. ,0. ]]]	[[[0.,0.,0.], [0.,0.,0.]]]	[[[0.00000875,0. ,0. ], [0. ,0. ,0. ]]]	[0.875,0.125]
{'B_diff': 1.0, 'T_diff': 1.0, 'N0': 845.0788835144854, 'h_N': 12.139383403911268, 'r0': 0.7484191283144546, 'a0': 0.0014516031618449303, 'h0': 1.5812957263470078, 'alpha0': 0.000543220351545167, 'eta0': 2.7420042443972767, 'delta': 0.03593748411734949, 'n': 1.9244601185622252, 'nu': 1.9723057707242662, 'a_scale': 1.1344551439755333, 'id': 54200}	1	[1]	[[[ 0.65758924,3592.22203 , 14.3222142 , 44.5789321 ]]]	[[[2536.97184 , 14.3222142, 0. ]]]	[[[0.00000033,0.00000033,0.00000033,0.00000033]]]	[[[0.00000033,0.00000033,0. ]]]	[[[0.00000033,0. ,0.00000033]]]	[1.]
{'B_diff': 1.0, 'T_diff': 0.25, 'N0': 1114.6194940713112, 'h_N': 16.049465825501827, 'r0': 1.7904901835377678, 'a0': 0.001226336491025325, 'h0': 2.243564172856407, 'alpha0': 0.00022591964439454276, 'eta0': 2.223674287088935, 'delta': 0.05236585802856268, 'n': 1.3915820630087903, 'nu': 1.6974045994477132, 'a_scale': 3.066299078013188, 'id': 53600}	1	[1]	[[[ 0.54356125,4040.432355 , 57.3102169 , 62.3336055 ]]]	[[[3588.07854 , 57.3102169, 0. ]]]	[[[0.,0.,0.,0.]]]	[[[0.,0.,0.]]]	[[[0.,0.,0.]]]	[1.]
{'B_diff': 0.5, 'T_diff': 0.25, 'N0': 1194.5575017771519, 'h_N': 12.579528857317094, 'r0': 1.7441183229417836, 'a0': 0.0017962330943896436, 'h0': 1.4208101930236938, 'alpha0': 0.0006013132134201857, 'eta0': 2.9461883510132414, 'delta': 0.04554857743019608, 'n': 1.3821618952604835, 'nu': 1.9821663419547821, 'a_scale': 3.186795863130347, 'id': 55200}	1	[1]	[[[ 0.35524449,5675.89488 , 19.0374419 , 33.9895046 ]]]	[[[4329.26831 , 19.0374419, 0. ]]]	[[[0.,0.,0.,0.]]]	[[[0.,0.,0.]]]	[[[0.,0.,0.]]]	[1.]
{'B_diff': 1.0, 'T_diff': 0.75, 'N0': 715.9181440121354, 'h_N': 17.3402370445884, 'r0': 1.350543285360662, 'a0': 0.0010737031710759686, 'h0': 0.5767665210879341, 'alpha0': 0.0007035653647729811, 'eta0': 4.565079266286624, 'delta': 0.042605173964721195, 'n': 1.9977366851670353, 'nu': 1.9854853586522663, 'a_scale': 2.9599882502531267, 'id': 31600}	1	[1]	[[[ 58.9450093,1515.5156651, 106.597089 , 182.923997 ]]]	[[[1438.65203 , 106.597089, 0. ]]]	[[[1.74102273,0.64111684,1.61017026,0.16838411]]]	[[[0.64502021,1.61017026,0. ]]]	[[[0.59302479,0. ,0.16838411]]]	[1.]
{'B_diff': 0.75, 'T_diff': 0.75, 'N0': 1600.8699676230156, 'h_N': 14.182985352048526, 'r0': 0.7328260571438227, 'a0': 0.0005853605475343228, 'h0': 1.9287111216401598, 'alpha0': 0.0002920064195609247, 'eta0': 1.397261133317644, 'delta': 0.054394554362126125, 'n': 1.9100790338686044, 'nu': 1.6366522177610412, 'a_scale': 4.122921040212124, 'id': 56400}	1	[1]	[[[ 1.21048339,7437.78514 , 46.3687958 , 55.7282599 ]]]	[[[4969.56915 , 46.3687958, 0. ]]]	[[[0.00000033,0.00000033,0.00000033,0.00000033]]]	[[[0.00000033,0.00000033,0. ]]]	[[[0.00000033,0. ,0.00000033]]]	[1.]
{'B_diff': 0.75, 'T_diff': 0.25, 'N0': 760.4544401702562, 'h_N': 16.59488790024181, 'r0': 1.7205944452954776, 'a0': 0.0016916499613993266, 'h0': 2.1864591141615977, 'alpha0': 0.0003793299524891652, 'eta0': 2.89158305469586, 'delta': 0.03156283329657905, 'n': 1.0195899512316924, 'nu': 1.0669322620637522, 'a_scale': 2.897996328595715, 'id': 56000}	2	[1,1]	[[[760.454187 , 0. , 0. , 0. ], [ 1.17781459,873.440428 ,216.181427 ,304.155383 ]]]	[[[ 0. , 0. , 0. ], [873.440428,216.181427, 0. ]]]	[[[0.00000033,0. ,0. ,0. ], [0. ,0. ,0. ,0. ]]]	[[[0.,0.,0.], [0.,0.,0.]]]	[[[0.,0.,0.], [0.,0.,0.]]]	[0.06,0.94]
{'B_diff': 0.5, 'T_diff': 0.25, 'N0': 1902.15954339191, 'h_N': 5.230422137405871, 'r0': 1.1064058227223972, 'a0': 0.0006998119505443058, 'h0': 1.388215653651105, 'alpha0': 0.0006872021810948672, 'eta0': 4.626514964618201, 'delta': 0.047367050466962386, 'n': 1.555705833791256, 'nu': 1.6792188464428786, 'a_scale': 3.5597156240233394, 'id': 36000}	1	[1]	[[[ 419.948128,4443.916535, 620.547583, 141.541709]]]	[[[4173.63498 , 620.547583, 0. ]]]	[[[1.30969068,0.9007262 ,1.25866044,0.6178417 ]]]	[[[0.90773266,1.25866044,0. ]]]	[[[0.85600883,0. ,0.6178417 ]]]	[1.]
{'B_diff': 0.5, 'T_diff': 1.0, 'N0': 2064.7438394806504, 'h_N': 13.335123207119139, 'r0': 1.6734609249221248, 'a0': 0.0009628113836648705, 'h0': 1.0197980468945371, 'alpha0': 0.0005701332761054397, 'eta0': 3.787674141304795, 'delta': 0.0318650376084218, 'n': 1.4014249073163816, 'nu': 1.568473191217338, 'a_scale': 2.3785941458921305, 'id': 43000}	1	[1]	[[[ 65.1006792,7202.478449 , 215.099612 , 313.901325 ]]]	[[[6868.51484 , 215.099612, 0. ]]]	[[[2.97522721,0.40852919,2.35609389,0.55177065]]]	[[[0.41039955,2.35609389,0. ]]]	[[[0.38104397,0. ,0.55177065]]]	[1.]
{'B_diff': 1.0, 'T_diff': 0.5, 'N0': 1003.8921503780288, 'h_N': 14.687553401761642, 'r0': 0.7122277477658829, 'a0': 0.002054604919009541, 'h0': 0.6021015545609915, 'alpha0': 0.0002946371591796377, 'eta0': 3.1232523893355175, 'delta': 0.03350462060083669, 'n': 1.3744216773889786, 'nu': 1.7095849977195736, 'a_scale': 3.831876688208991, 'id': 57000}	1	[1]	[[[ 1.24537055,2438.127704 , 33.447832 , 296.732355 ]]]	[[[2187.33685 , 33.447832, 0. ]]]	[[[0.00000033,0.00000033,0.00000033,0.00000033]]]	[[[0.00000033,0.00000033,0. ]]]	[[[0.00000033,0. ,0.00000033]]]	[1.]
{'B_diff': 0.75, 'T_diff': 0.25, 'N0': 879.193008994521, 'h_N': 13.484148569848747, 'r0': 1.208630412383672, 'a0': 0.0007814991480838058, 'h0': 2.0856849510377025, 'alpha0': 0.0003939138962488067, 'eta0': 2.881235170814695, 'delta': 0.04554505565858028, 'n': 1.2342139259577387, 'nu': 1.3382464474208442, 'a_scale': 3.9344083079716845, 'id': 43200}	1	[1]	[[[ 10.560574 ,2083.4410622, 237.410811 , 172.79228 ]]]	[[[2035.48741 , 237.410811, 0. ]]]	[[[2.7899642 ,0.58363082,1.22259221,0.62784143]]]	[[[0.5875319 ,1.22259221,0. ]]]	[[[0.42818483,0. ,0.62784143]]]	[1.]
{'B_diff': 1.0, 'T_diff': 0.75, 'N0': 768.514230716828, 'h_N': 5.558757651570685, 'r0': 1.124621206026326, 'a0': 0.0006983709625628684, 'h0': 1.5563220110669387, 'alpha0': 0.0005081444017639905, 'eta0': 4.090503331088902, 'delta': 0.04981852795982831, 'n': 1.2608848362312903, 'nu': 1.7956108998825822, 'a_scale': 2.1292344009022726, 'id': 41200}	1	[1]	[[[ 22.4183456,1401.1247515, 338.896096 , 172.537194 ]]]	[[[1381.31399 , 338.896096, 0. ]]]	[[[1.71115602,0.84306623,1.0379505 ,0.65500138]]]	[[[0.84661757,1.0379505 ,0. ]]]	[[[0.6067703 ,0. ,0.65500138]]]	[1.]
{'B_diff': 0.5, 'T_diff': 0.75, 'N0': 943.0994885327217, 'h_N': 18.688586449568483, 'r0': 0.6175147320345056, 'a0': 0.0019726519829617985, 'h0': 2.1563856758281172, 'alpha0': 0.0005899924342661396, 'eta0': 1.591708332095277, 'delta': 0.0559384034076373, 'n': 1.8915650909908284, 'nu': 1.378174064341935, 'a_scale': 4.497410932347419, 'id': 55600}	1	[1]	[[[ 2.0939384,4475.69586 , 60.6054824, 53.7594584]]]	[[[2786.53385 , 60.6054824, 0. ]]]	[[[0.,0.,0.,0.]]]	[[[0.,0.,0.]]]	[[[0.,0.,0.]]]	[1.]
{'B_diff': 0.75, 'T_diff': 0.5, 'N0': 970.3732891502104, 'h_N': 10.96818341421416, 'r0': 1.2446852537493298, 'a0': 0.001213586076981881, 'h0': 1.6835164103504225, 'alpha0': 0.00029067237177184395, 'eta0': 3.5780669386564146, 'delta': 0.032496613339628666, 'n': 1.0445222393229932, 'nu': 1.9186403257618536, 'a_scale': 3.063045522146629, 'id': 56200}	2	[1,1]	[[[ 0.32525432,3654.55302929, 23.2498588 , 60.9388813 ], [ 970.372966 , 0. , 0. , 0. ]]]	[[[3654.55079 , 23.2498588, 0. ], [ 0. , 0. , 0. ]]]	[[[0. ,0. ,0. ,0. ], [0.00000033,0. ,0. ,0. ]]]	[[[0.,0.,0.], [0.,0.,0.]]]	[[[0.00005274,0. ,0. ], [0. ,0. ,0. ]]]	[0.99,0.01]
{'B_diff': 0.5, 'T_diff': 0.5, 'N0': 765.9478840508627, 'h_N': 9.935504382525908, 'r0': 1.3268092897272281, 'a0': 0.0012276396632146204, 'h0': 0.6995908930401653, 'alpha0': 0.0006000395923508269, 'eta0': 4.72548270098464, 'delta': 0.05405578782041402, 'n': 1.1741055767108797, 'nu': 1.0612644344939501, 'a_scale': 2.845603156868601, 'id': 42600}	2	[1,1]	[[[163.839779 ,130.39216725,677.682894 ,167.035652 ], [245.560199 ,103.50691488,649.999541 ,119.503696 ]]]	[[[123.670017 ,677.682894 , 0. ], [ 96.1023225,649.999541 , 0. ]]]	[[[0.52770967,1.08497433,0.23181918,0.00647467], [0. ,0.00000001,0. ,0. ]]]	[[[1.09875301,0.23181918,0. ], [0.00000001,0. ,0. ]]]	[[[0.84337611,0. ,0.00647467], [0.00000001,0. ,0. ]]]	[0.54,0.46]
{'B_diff': 0.25, 'T_diff': 0.25, 'N0': 2173.739890621273, 'h_N': 16.434173668640895, 'r0': 1.1526283245399864, 'a0': 0.0019785673695361565, 'h0': 0.9595248757099113, 'alpha0': 0.0006313306564706714, 'eta0': 3.632380401581948, 'delta': 0.052744723426522824, 'n': 1.3263457496554776, 'nu': 1.1591808502022776, 'a_scale': 4.091465262778266, 'id': 28800}	1	[1]	[[[ 499.202083,4460.937845, 724.803456, 298.604923]]]	[[[4106.39737 , 724.803456, 0. ]]]	[[[1.18191977,1.00401756,1.19384643,0.2254989 ]]]	[[[1.0087479 ,1.19384643,0. ]]]	[[[0.96113528,0. ,0.2254989 ]]]	[1.]
{'B_diff': 0.25, 'T_diff': 1.0, 'N0': 1786.4591687827387, 'h_N': 19.916767744725178, 'r0': 1.2978075002948402, 'a0': 0.0014773092792181523, 'h0': 2.054709498888786, 'alpha0': 0.0003802954479174667, 'eta0': 3.288392226235416, 'delta': 0.03831089008203562, 'n': 1.3909483834138348, 'nu': 1.4917473144357465, 'a_scale': 1.099754151639822, 'id': 45400}	1	[1]	[[[ 96.5837483,6941.531364 , 304.62989 , 179.92773 ]]]	[[[6190.74468, 304.62989, 0. ]]]	[[[2.65505402,0.45407349,1.92733017,0.71507393]]]	[[[0.45871358,1.92733017,0. ]]]	[[[0.42572957,0. ,0.71507393]]]	[1.]
{'B_diff': 0.25, 'T_diff': 0.5, 'N0': 1507.7177793267435, 'h_N': 14.567235224547717, 'r0': 1.4026255046948317, 'a0': 0.001955976187042881, 'h0': 1.2782312943296268, 'alpha0': 0.0005857509707459041, 'eta0': 3.018345853686581, 'delta': 0.03679878433828173, 'n': 1.9475596311697212, 'nu': 1.4687213875819638, 'a_scale': 2.72048540902999, 'id': 41800}	1	[1]	[[[ 48.9458506,5580.667382 , 186.950909 , 232.274066 ]]]	[[[4669.77508 , 186.950909, 0. ]]]	[[[2.86335998,0.43567389,2.05651188,0.638097 ]]]	[[[0.44616982,2.05651188,0. ]]]	[[[0.40701656,0. ,0.638097 ]]]	[1.]
{'B_diff': 0.5, 'T_diff': 0.5, 'N0': 1511.2864498227614, 'h_N': 19.16242950292053, 'r0': 0.9956836061683219, 'a0': 0.0007280046163393909, 'h0': 1.43907970356808, 'alpha0': 0.0005809914741133702, 'eta0': 4.8058894635899785, 'delta': 0.05196473211317232, 'n': 1.7724832199212732, 'nu': 1.7663608042573569, 'a_scale': 4.527766430708869, 'id': 39400}	1	[1]	[[[ 450.307348,3143.691369, 521.571495, 93.279297]]]	[[[2847.18783 , 521.571495, 0. ]]]	[[[1.12149201,1.03606019,1.19423037,0.44273882]]]	[[[1.04765798,1.19423037,0. ]]]	[[[0.97642695,0. ,0.44273882]]]	[1.]
{'B_diff': 1.0, 'T_diff': 0.5, 'N0': 1451.5991200800563, 'h_N': 8.609902377443802, 'r0': 1.0483375624484808, 'a0': 0.00153083615448598, 'h0': 0.8786714655658792, 'alpha0': 0.0004954229562714877, 'eta0': 2.5901641817172427, 'delta': 0.053523612651387276, 'n': 1.6870886854332245, 'nu': 1.3666061021778022, 'a_scale': 1.2326987149472588, 'id': 25000}	1	[1]	[[[ 119.551132 ,2989.2917409, 227.2692 , 334.781125 ]]]	[[[2964.8245, 227.2692, 0. ]]]	[[[1.72410809,0.67066267,1.4467741 ,0.2356815 ]]]	[[[0.67192965,1.4467741 ,0. ]]]	[[[0.57954947,0. ,0.2356815 ]]]	[1.]
{'B_diff': 0.25, 'T_diff': 0.75, 'N0': 1232.4542100956105, 'h_N': 18.44712047230955, 'r0': 0.6954949949419313, 'a0': 0.0015509311017831773, 'h0': 1.5775284903864173, 'alpha0': 0.0005205008479325877, 'eta0': 3.1798458537290033, 'delta': 0.03800494321024802, 'n': 1.6844231413485233, 'nu': 1.7663773151062563, 'a_scale': 2.581964776496145, 'id': 58000}	1	[1]	[[[ 1.13335913,6467.52144 , 22.979992 , 48.5046981 ]]]	[[[3784.83237 , 22.979992, 0. ]]]	[[[0.00000033,0.00000033,0.00000033,0.00000033]]]	[[[0.00000033,0.00000033,0. ]]]	[[[0.00000033,0. ,0.00000033]]]	[1.]
{'B_diff': 0.25, 'T_diff': 1.0, 'N0': 1279.8320554306915, 'h_N': 7.460054690534745, 'r0': 1.6421263742053707, 'a0': 0.0016410822517556884, 'h0': 0.6587076134534893, 'alpha0': 0.00023771105491250669, 'eta0': 2.4720619457967543, 'delta': 0.030611624494921597, 'n': 1.788565015120386, 'nu': 1.8477337221438206, 'a_scale': 2.3669335064192643, 'id': 58200}	1	[1]	[[[ 0.16976979,5979.99984 , 23.353626 , 182.198607 ]]]	[[[3433.30579 , 23.353626, 0. ]]]	[[[0.00000033,0.00000033,0.00000033,0.00000033]]]	[[[0.00000033,0.00000033,0. ]]]	[[[0.00000033,0. ,0.00000033]]]	[1.]
{'B_diff': 0.75, 'T_diff': 1.0, 'N0': 655.0685804920893, 'h_N': 14.625962606595596, 'r0': 0.6333634800761643, 'a0': 0.00061443396263848, 'h0': 1.7872327967494126, 'alpha0': 0.0002157942284190891, 'eta0': 5.054549510146112, 'delta': 0.03669167307787366, 'n': 1.5839819703754976, 'nu': 1.9400758352382441, 'a_scale': 1.5834570403909112, 'id': 47000}	1	[1]	[[[ 49.3804391,1793.1274953, 117.208244 , 113.53451 ]]]	[[[1709.58735 , 117.208244, 0. ]]]	[[[2.05176952,0.54079331,1.50743111,0.30250654]]]	[[[0.54529744,1.50743111,0. ]]]	[[[0.48163822,0. ,0.30250654]]]	[1.]
{'B_diff': 0.25, 'T_diff': 0.75, 'N0': 1213.5054178991106, 'h_N': 12.498485789958567, 'r0': 1.1320508913072154, 'a0': 0.000820726460511874, 'h0': 1.147791221499101, 'alpha0': 0.0006307930194508396, 'eta0': 3.6753352788359983, 'delta': 0.03891728473843036, 'n': 1.5680238764238892, 'nu': 1.0118600725272422, 'a_scale': 3.4124069992745665, 'id': 35600}	1	[1]	[[[ 93.1770572,1981.858606 , 305.647122 , 503.451998 ]]]	[[[1489.73821 , 305.647122, 0. ]]]	[[[1.59970797,0.7242184 ,0.86396145,0.08889143]]]	[[[0.74016484,0.86396145,0. ]]]	[[[0.69182022,0. ,0.08889143]]]	[1.]
{'B_diff': 0.5, 'T_diff': 0.25, 'N0': 1439.8349370109013, 'h_N': 10.709682641827085, 'r0': 1.93761911050058, 'a0': 0.0007749810440401483, 'h0': 1.0022392629919596, 'alpha0': 0.00034518921287057347, 'eta0': 4.212761480968769, 'delta': 0.04665271718043078, 'n': 1.5130775468147686, 'nu': 1.7152614791952088, 'a_scale': 1.8170456044201324, 'id': 29600}	1	[1]	[[[ 133.925768,3092.381942, 409.612027, 303.932141]]]	[[[2813.51328 , 409.612027, 0. ]]]	[[[1.71299546,0.81964447,1.22426922,0.59345155]]]	[[[0.8330057 ,1.22426922,0. ]]]	[[[0.71069461,0. ,0.59345155]]]	[1.]
{'B_diff': 0.5, 'T_diff': 0.25, 'N0': 904.0647977895446, 'h_N': 7.204131571079531, 'r0': 1.2774904122418873, 'a0': 0.0017483470440031869, 'h0': 1.5742135018044696, 'alpha0': 0.0007496249684670678, 'eta0': 3.07931789614483, 'delta': 0.046695529888653886, 'n': 1.1103301877004765, 'nu': 1.9031401120902642, 'a_scale': 3.3775961541580206, 'id': 58400}	1	[1]	[[[ 0.2922176,3898.2616679, 19.9331871, 32.0212052]]]	[[[3831.17975 , 19.9331871, 0. ]]]	[[[0.,0.,0.,0.]]]	[[[0.,0.,0.]]]	[[[0.,0.,0.]]]	[1.]
{'B_diff': 1.0, 'T_diff': 0.25, 'N0': 952.3233663915357, 'h_N': 16.099945775423862, 'r0': 0.6429189125308108, 'a0': 0.0006079393311132638, 'h0': 1.3961155522696216, 'alpha0': 0.0007577663255607509, 'eta0': 5.127732878321316, 'delta': 0.0432900058657206, 'n': 1.6299515599346834, 'nu': 1.8787102265615685, 'a_scale': 1.862643140738095, 'id': 40800}	1	[1]	[[[ 185.156362,1835.487602, 256.867949, 107.19547 ]]]	[[[1807.1792 , 256.867949, 0. ]]]	[[[1.27564116,0.89268309,1.2381693 ,0.46336629]]]	[[[0.89641046,1.2381693 ,0. ]]]	[[[0.81689197,0. ,0.46336629]]]	[1.]
{'B_diff': 0.25, 'T_diff': 0.5, 'N0': 2184.3279610388818, 'h_N': 10.812002745352306, 'r0': 0.7140982781909411, 'a0': 0.0012401776264035654, 'h0': 1.7050920116070902, 'alpha0': 0.0008341142094040255, 'eta0': 3.1501608458159907, 'delta': 0.03863777478783029, 'n': 1.7536892755886968, 'nu': 1.2384469906541948, 'a_scale': 1.8740507242112745, 'id': 45000}	1	[1]	[[[ 280.057315,7488.626281, 477.416098, 166.302791]]]	[[[6594.11241 , 477.416098, 0. ]]]	[[[1.81997165,0.62878224,1.80082499,0.71063401]]]	[[[0.63475716,1.80082499,0. ]]]	[[[0.59993069,0. ,0.71063401]]]	[1.]
{'B_diff': 1.0, 'T_diff': 0.75, 'N0': 1926.6968571577993, 'h_N': 5.650510646709384, 'r0': 1.8774754085350516, 'a0': 0.0009800939639945958, 'h0': 0.827540458450057, 'alpha0': 0.0008115935279481111, 'eta0': 2.7744040804174936, 'delta': 0.05352652071240248, 'n': 1.6825571550238936, 'nu': 1.9593067101472692, 'a_scale': 3.9793559121653184, 'id': 60400}	1	[1]	[[[ 0.17408049,8044.99252 , 17.2259328 , 68.1493814 ]]]	[[[6165.65731 , 17.2259328, 0. ]]]	[[[0.,0.,0.,0.]]]	[[[0.,0.,0.]]]	[[[0.,0.,0.]]]	[1.]
{'B_diff': 0.75, 'T_diff': 0.25, 'N0': 1506.6504275831521, 'h_N': 11.13423303724296, 'r0': 1.5440326508439342, 'a0': 0.0006946878369805899, 'h0': 1.6900664334113853, 'alpha0': 0.00026209338265758566, 'eta0': 3.0406288281590577, 'delta': 0.04282815017757672, 'n': 1.3219094508500664, 'nu': 1.7693129544244464, 'a_scale': 2.671625702039682, 'id': 59200}	1	[1]	[[[ 0.34814864,6074.394801 , 41.432279 , 74.4322876 ]]]	[[[5336.50379 , 41.432279, 0. ]]]	[[[0.,0.,0.,0.]]]	[[[0.,0.,0.]]]	[[[0.,0.,0.]]]	[1.]
{'B_diff': 1.0, 'T_diff': 1.0, 'N0': 576.6178325198478, 'h_N': 12.50976900800987, 'r0': 1.6658977029871318, 'a0': 0.0015151974163462357, 'h0': 1.1078213678847253, 'alpha0': 0.0006388774451165295, 'eta0': 4.902551524123533, 'delta': 0.042540672364704046, 'n': 1.199369092149706, 'nu': 1.619690686077012, 'a_scale': 2.9594195756822943, 'id': 47800}	1	[1]	[[[ 8.04039952,873.51851739,222.894675 ,206.984146 ]]]	[[[868.723434,222.894675, 0. ]]]	[[[1.20506062,0.90919355,0.97884741,0.38506911]]]	[[[0.91090201,0.97884741,0. ]]]	[[[0.60974093,0. ,0.38506911]]]	[1.]
{'B_diff': 0.25, 'T_diff': 0.5, 'N0': 1708.0373381905054, 'h_N': 7.905919533315956, 'r0': 1.4666038742948657, 'a0': 0.001978568945184023, 'h0': 1.3485193225717365, 'alpha0': 0.0006095634615506623, 'eta0': 2.666343810991404, 'delta': 0.03805534178022159, 'n': 1.820722756251022, 'nu': 1.674978534854108, 'a_scale': 1.0229891784611527, 'id': 61000}	1	[1]	[[[ 0.22223484,9046.53179 , 24.932083 , 57.4186084 ]]]	[[[5167.98587 , 24.932083, 0. ]]]	[[[0.00000033,0.00000033,0.00000033,0.00000033]]]	[[[0.00000033,0.00000033,0. ]]]	[[[0.00000033,0. ,0.00000033]]]	[1.]
{'B_diff': 0.25, 'T_diff': 1.0, 'N0': 1307.2496405022061, 'h_N': 8.572511226363662, 'r0': 1.0930174844841516, 'a0': 0.0016958638436955866, 'h0': 1.2553539875926418, 'alpha0': 0.0007131187511631733, 'eta0': 3.395132769406382, 'delta': 0.035036071808124014, 'n': 1.5560458232361083, 'nu': 1.8759642798410345, 'a_scale': 2.260137195430915, 'id': 61400}	1	[1]	[[[ 0.2981128,6905.23936 , 14.7186984, 49.0636245]]]	[[[4173.21699 , 14.7186984, 0. ]]]	[[[0.,0.,0.,0.]]]	[[[0.,0.,0.]]]	[[[0.,0.,0.]]]	[1.]
{'B_diff': 0.5, 'T_diff': 0.75, 'N0': 1166.104069964314, 'h_N': 16.099303482367343, 'r0': 1.156694975337936, 'a0': 0.0016632707677538595, 'h0': 1.2427174227602262, 'alpha0': 0.00024664832195845764, 'eta0': 2.540233810755346, 'delta': 0.04974258475386879, 'n': 1.9986931370912315, 'nu': 1.1336552417375991, 'a_scale': 3.660797446957368, 'id': 62000}	1	[1]	[[[1103.65779 , 14.49029957, 112.617289 , 0. ]]]	[[[ 8.83756203,112.617289 , 0. ]]]	[[[0.00000033,0.00000033,0.00000033,0. ]]]	[[[0.00000033,0.00000033,0. ]]]	[[[0.00000033,0. ,0. ]]]	[1.]
{'B_diff': 0.5, 'T_diff': 1.0, 'N0': 1359.8884335673542, 'h_N': 17.255662801093052, 'r0': 0.5144013542451211, 'a0': 0.001403292311330164, 'h0': 1.4293598550041255, 'alpha0': 0.00032090823727292376, 'eta0': 4.278300150994921, 'delta': 0.05262762772397153, 'n': 1.4238470151141815, 'nu': 1.03970003994918, 'a_scale': 4.428260336670073, 'id': 62200}	1	[1]	[[[1287.03527 , 38.07521822, 123.135869 , 0. ]]]	[[[ 28.2266745,123.135869 , 0. ]]]	[[[0.00000033,0.00000033,0.00000033,0. ]]]	[[[0.00000033,0.00000033,0. ]]]	[[[0.00000033,0. ,0. ]]]	[1.]
{'B_diff': 0.75, 'T_diff': 0.5, 'N0': 1304.343175732429, 'h_N': 11.117622019750632, 'r0': 1.8193522481717541, 'a0': 0.0016863844435576112, 'h0': 1.5112707032880017, 'alpha0': 0.00030752070029164925, 'eta0': 1.4592672489589813, 'delta': 0.04246707077092938, 'n': 1.075045390078671, 'nu': 1.0127999637575875, 'a_scale': 1.4523914394646056, 'id': 62600}	1	[1]	[[[ 1.68699472,959.22243275,381.975692 ,676.193073 ]]]	[[[959.024741,381.975692, 0. ]]]	[[[0.00000033,0.00000033,0.00000033,0.00000033]]]	[[[0.00000033,0.00000033,0. ]]]	[[[0.00000033,0. ,0.00000033]]]	[1.]
{'B_diff': 1.0, 'T_diff': 0.75, 'N0': 751.7396082684199, 'h_N': 13.31478603520646, 'r0': 1.2789844034416125, 'a0': 0.001598635132848493, 'h0': 1.2586904527023761, 'alpha0': 0.0003967964127839704, 'eta0': 4.346252499869195, 'delta': 0.03850101727631655, 'n': 1.06674647298207, 'nu': 1.5231732797506474, 'a_scale': 4.664711421254092, 'id': 50800}	2	[1,1]	[[[ 4.15051807,1421.77554774, 187.188041 , 235.35355 ], [ 4.14652784,1422.53378 , 186.926506 , 235.410212 ]]]	[[[1421.77311 , 187.188041, 0. ], [1422.53378 , 186.926506, 0. ]]]	[[[1.48256556,0.66072909,1.19010524,0.37835673], [1.4830331 ,0.66026028,1.19118561,0.37833386]]]	[[[0.66072955,1.19010524,0. ], [0.66026028,1.19118561,0. ]]]	[[[0.39500566,0. ,0.37835673], [0. ,0. ,0.37833386]]]	[0.985,0.015]
{'B_diff': 1.0, 'T_diff': 1.0, 'N0': 921.7498434875672, 'h_N': 17.70714753904614, 'r0': 1.421497186957465, 'a0': 0.000865093822216285, 'h0': 1.6305784066711497, 'alpha0': 0.0008648765266382366, 'eta0': 1.586981558793712, 'delta': 0.04225249403785013, 'n': 1.6921787322431128, 'nu': 1.0916768788113795, 'a_scale': 1.0145299893075164, 'id': 44600}	1	[1]	[[[ 16.7433804,2252.3503982, 120.951364 , 242.683915 ]]]	[[[2181.31185 , 120.951364, 0. ]]]	[[[2.88990134,0.44445749,1.41921078,0.34382653]]]	[[[0.44963524,1.41921078,0. ]]]	[[[0.345764 ,0. ,0.34382653]]]	[1.]
{'B_diff': 0.75, 'T_diff': 0.25, 'N0': 566.6327767216235, 'h_N': 5.287934782939401, 'r0': 1.9080343396929869, 'a0': 0.0012006640664020698, 'h0': 2.1352073008111843, 'alpha0': 0.0004844336247691581, 'eta0': 1.953819715946508, 'delta': 0.036670350322972195, 'n': 1.4690624149493288, 'nu': 1.9747361085326518, 'a_scale': 2.422474119586867, 'id': 62400}	1	[1]	[[[ 0.11300364,2393.279687 , 16.7228532 , 26.092662 ]]]	[[[1903.63128 , 16.7228532, 0. ]]]	[[[0.,0.,0.,0.]]]	[[[0.,0.,0.]]]	[[[0.,0.,0.]]]	[1.]
{'B_diff': 0.5, 'T_diff': 1.0, 'N0': 1600.0275333737943, 'h_N': 19.319511845315695, 'r0': 1.4444039359827578, 'a0': 0.0018447399708369607, 'h0': 1.3679082330812418, 'alpha0': 0.0005824421459527907, 'eta0': 1.4513298008591613, 'delta': 0.039467746492269154, 'n': 1.127678052298032, 'nu': 1.0159347435646815, 'a_scale': 1.0500929221572493, 'id': 46200}	4	[1,1,1,1]	[[[ 41.6354915 , 4487.907177 , 237.377929 , 421.765916 ], [ 0.54272738, 7316.8245779 , 0. , 0. ], [ 36.92624 , 4432.7175144 , 231.855318 , 440.536781 ], [ 0.54272738,10027.94487 , 0. , 0. ]]]	[[[4472.29062 , 237.377929, 0. ], [7303.22326 , 0. , 0. ], [4414.55818 , 231.855318, 0. ], [2483.45385 , 0. , 0. ]]]	[[[2.72748664,0.47599253,1.55388529,0.35430574], [0.00000033,0.00000033,0. ,0. ], [3.47373218,0.49438583,1.58514247,0.46384261], [0.00000033,0.00000033,0. ,0. ]]]	[[[0.47624496,1.55388529,0. ], [0.00000033,0. ,0. ], [0.4944131 ,1.58514247,0. ], [0.00000033,0. ,0. ]]]	[[[0.41302293,0. ,0.35430574], [0.00000033,0. ,0. ], [0.63570477,0. ,0.46384261], [0.00000033,0. ,0. ]]]	[0.85 ,0.07 ,0.075,0.005]
{'B_diff': 0.5, 'T_diff': 0.5, 'N0': 1004.5558787206653, 'h_N': 14.833604763221373, 'r0': 0.5309564441365571, 'a0': 0.0006540620146891616, 'h0': 1.1685913394544851, 'alpha0': 0.0003872616637289897, 'eta0': 1.7767772183405715, 'delta': 0.043262396577613514, 'n': 1.309654100653387, 'nu': 1.3821698209437083, 'a_scale': 4.559549800682216, 'id': 61800}	1	[1]	[[[ 1.8629941,3594.888472 , 69.7217712, 181.63627 ]]]	[[[2906.99654 , 69.7217712, 0. ]]]	[[[0.00000033,0.00000033,0.00000033,0.00000033]]]	[[[0.00000033,0.00000033,0. ]]]	[[[0.00000033,0. ,0.00000033]]]	[1.]
{'B_diff': 0.75, 'T_diff': 0.5, 'N0': 2112.486352975219, 'h_N': 7.049487574352719, 'r0': 1.3281295919070457, 'a0': 0.0006868461985013461, 'h0': 2.1207702713480363, 'alpha0': 0.000860205859736663, 'eta0': 4.638536395146823, 'delta': 0.056927550360595686, 'n': 1.227733031115216, 'nu': 1.1603396772327152, 'a_scale': 2.2866624490709153, 'id': 30600}	1	[1]	[[[ 510.040367,2754.777641,1334.69718 , 181.947289]]]	[[[2735.86462,1334.69718, 0. ]]]	[[[1.09218356,1.21929668,0.70144736,0.98683182]]]	[[[1.2207338 ,0.70144736,0. ]]]	[[[1.04658221,0. ,0.98683182]]]	[1.]
{'B_diff': 0.75, 'T_diff': 0.5, 'N0': 865.6234645136683, 'h_N': 9.108531051995213, 'r0': 0.6846860556076625, 'a0': 0.001719052134288629, 'h0': 2.2803562018100063, 'alpha0': 0.0003113316731798071, 'eta0': 3.2735502277361523, 'delta': 0.037473526290200204, 'n': 1.6481871717589627, 'nu': 1.5558593935362115, 'a_scale': 1.976203944040971, 'id': 49800}	1	[1]	[[[ 28.8423126,2480.7302816, 114.37793 , 143.30816 ]]]	[[[2435.7729 , 114.37793, 0. ]]]	[[[2.73708638,0.45425541,1.44887909,0.55781962]]]	[[[0.45831175,1.44887909,0. ]]]	[[[0.3745963 ,0. ,0.55781962]]]	[1.]
{'B_diff': 0.5, 'T_diff': 0.75, 'N0': 2162.018054522239, 'h_N': 17.423040298569408, 'r0': 0.6470154055377642, 'a0': 0.001869900793278181, 'h0': 1.1819572509974672, 'alpha0': 0.00045525300144460027, 'eta0': 4.8023515062037365, 'delta': 0.055368562688703216, 'n': 1.6477440416320581, 'nu': 1.7032474483728017, 'a_scale': 4.193386183637152, 'id': 42800}	1	[1]	[[[ 915.185047,3526.136666, 696.05061 , 100.70807 ]]]	[[[3382.60597, 696.05061, 0. ]]]	[[[0.88266809,1.31196639,1.23826974,0.15812951]]]	[[[1.31736464,1.23826974,0. ]]]	[[[1.22374616,0. ,0.15812951]]]	[1.]
{'B_diff': 1.0, 'T_diff': 0.25, 'N0': 934.7866531427111, 'h_N': 9.547616659166883, 'r0': 1.3788726509039735, 'a0': 0.0011647365729671021, 'h0': 0.6474990851607321, 'alpha0': 0.0005423741475344262, 'eta0': 4.252774606628258, 'delta': 0.04864848510238905, 'n': 1.8334534271070486, 'nu': 1.6909725325564882, 'a_scale': 3.304030522747839, 'id': 31200}	1	[1]	[[[ 83.7491753,1664.4264012, 168.153754 , 233.557535 ]]]	[[[1605.18331 , 168.153754, 0. ]]]	[[[1.57973676,0.72502763,1.33661991,0.13558255]]]	[[[0.72905733,1.33661991,0. ]]]	[[[0.65252069,0. ,0.13558255]]]	[1.]
{'B_diff': 1.0, 'T_diff': 0.75, 'N0': 876.3230349012947, 'h_N': 17.406611570973435, 'r0': 1.739615079878443, 'a0': 0.0010301150362881277, 'h0': 1.1133940282558195, 'alpha0': 0.0007484697247788311, 'eta0': 4.3425205025857245, 'delta': 0.041205588856032066, 'n': 1.823818985333665, 'nu': 1.0375158835128269, 'a_scale': 1.9032896162678115, 'id': 44400}	2	[1,1]	[[[ 62.8370448,322.6881572,232.659676 ,522.725241 ], [470.036997 , 44.7873278,216.617207 ,240.806439 ]]]	[[[284.907205 ,232.659676 , 0. ], [ 32.6038964,216.617207 , 0. ]]]	[[[0.96087312,1.06355306,0.36273216,0.01137316], [0. ,0. ,0. ,0. ]]]	[[[1.10972333,0.36273216,0. ], [0. ,0. ,0. ]]]	[[[0.80512604,0. ,0.01137316], [0. ,0. ,0. ]]]	[0.33,0.67]
{'B_diff': 1.0, 'T_diff': 0.5, 'N0': 1113.674099918869, 'h_N': 14.54319780737158, 'r0': 1.399016816166775, 'a0': 0.0011438673577232206, 'h0': 0.7051109291204702, 'alpha0': 0.0006045724037026214, 'eta0': 4.9101788382568685, 'delta': 0.052404285698687436, 'n': 1.6221314484283966, 'nu': 1.1364795412430597, 'a_scale': 2.847638961987511, 'id': 63400}	1	[1]	[[[954.279904 , 26.20049446,289.140851 , 0. ]]]	[[[ 20.6045547,289.140851 , 0. ]]]	[[[0.00000033,0.00000033,0.00000033,0. ]]]	[[[0.00000033,0.00000033,0. ]]]	[[[0.00000033,0. ,0. ]]]	[1.]
{'B_diff': 0.5, 'T_diff': 0.25, 'N0': 1401.4169923072955, 'h_N': 13.684239720086495, 'r0': 1.3543919799333728, 'a0': 0.0011590851074454347, 'h0': 1.9165283659348586, 'alpha0': 0.0005529221237722705, 'eta0': 2.6553276629033267, 'delta': 0.05030685919448172, 'n': 1.6179949475178284, 'nu': 1.1000055653504308, 'a_scale': 1.7103717241302343, 'id': 42400}	1	[1]	[[[ 137.083201,3432.960968, 412.013621, 222.027576]]]	[[[3151.33223 , 412.013621, 0. ]]]	[[[1.91915666,0.67816923,1.10158982,0.52524789]]]	[[[0.69517532,1.10158982,0. ]]]	[[[0.60725688,0. ,0.52524789]]]	[1.]
{'B_diff': 1.0, 'T_diff': 0.75, 'N0': 1376.495856706365, 'h_N': 10.20680352124648, 'r0': 1.2519104199594802, 'a0': 0.0012439040688219396, 'h0': 0.5998123226968106, 'alpha0': 0.00034669448845121365, 'eta0': 3.6276430013209313, 'delta': 0.04273904623640249, 'n': 1.6088552667023135, 'nu': 1.9590022674086298, 'a_scale': 3.3578225959283254, 'id': 63600}	1	[1]	[[[ 0.43161271,4990.03782 , 24.1642908 , 175.701861 ]]]	[[[3947.88652 , 24.1642908, 0. ]]]	[[[0.00000033,0.00000033,0.00000033,0.00000033]]]	[[[0.00000033,0.00000033,0. ]]]	[[[0.00000033,0. ,0.00000033]]]	[1.]
{'B_diff': 0.75, 'T_diff': 0.75, 'N0': 1543.7456317583492, 'h_N': 5.593824606775725, 'r0': 0.5203499977214989, 'a0': 0.0007872825668751691, 'h0': 1.263996309430739, 'alpha0': 0.0005282656090195721, 'eta0': 4.86758185397256, 'delta': 0.03800011972223547, 'n': 1.4384306702404484, 'nu': 1.1227633582562384, 'a_scale': 2.8225792075927956, 'id': 40400}	2	[1,1]	[[[ 369.476286 ,2144.5429853, 458.036817 , 357.238159 ], [1366.0974 , 59.4445626, 189.481283 , 54.8799381]]]	[[[2125.52996 , 458.036817, 0. ], [ 48.174667, 189.481283, 0. ]]]	[[[1.00815227,1.17536545,1.09238818,0.12686684], [0.00000033,0.00000033,0.00000033,0.00000033]]]	[[[1.17734294,1.09238818,0. ], [0.00000033,0.00000033,0. ]]]	[[[1.01145582,0. ,0.12686684], [0.00000033,0. ,0.00000033]]]	[0.935,0.065]
{'B_diff': 0.75, 'T_diff': 0.25, 'N0': 1803.1299826645763, 'h_N': 12.618186666802696, 'r0': 0.9161734657974394, 'a0': 0.0005276549622355519, 'h0': 0.7312224427008809, 'alpha0': 0.0005347887700425014, 'eta0': 3.065838541269603, 'delta': 0.03868955984401773, 'n': 1.8336664342204765, 'nu': 1.1563832514351995, 'a_scale': 3.9474179399355234, 'id': 27200}	2	[1,1]	[[[ 137.794303 ,2740.458491 , 267.550666 , 612.828016 ], [1512.08824 , 60.5711906, 140.402023 , 142.949292 ]]]	[[[2639.98566 , 267.550666 , 0. ], [ 41.3227556, 140.402023 , 0. ]]]	[[[1.47252314,0.77424275,1.3065356 ,0.14863649], [0.00000033,0.00000033,0.00000033,0.00000033]]]	[[[0.77989788,1.3065356 ,0. ], [0.00000033,0.00000033,0. ]]]	[[[0.68518421,0. ,0.14863649], [0.00000033,0. ,0.00000033]]]	[0.99,0.01]
{'B_diff': 0.25, 'T_diff': 0.25, 'N0': 1471.6354987908314, 'h_N': 19.294490560110173, 'r0': 1.9227354731602895, 'a0': 0.00151086327525304, 'h0': 1.2635509714025428, 'alpha0': 0.0005324458655236422, 'eta0': 3.7170552313100846, 'delta': 0.037944231806535236, 'n': 1.7500851326504725, 'nu': 1.6557395247133848, 'a_scale': 2.0065427412538464, 'id': 48000}	1	[1]	[[[ 78.1033075,5375.09879 , 251.779746 , 170.717735 ]]]	[[[4355.96855 , 251.779746, 0. ]]]	[[[2.4647312 ,0.48664174,1.92041014,0.62320677]]]	[[[0.49382917,1.92041014,0. ]]]	[[[0.46646861,0. ,0.62320677]]]	[1.]
{'B_diff': 0.5, 'T_diff': 0.5, 'N0': 1984.7185680332386, 'h_N': 8.309354834564374, 'r0': 1.159909223999651, 'a0': 0.0011435584267509825, 'h0': 1.1617351389574289, 'alpha0': 0.0008957781379630995, 'eta0': 2.4818193553834544, 'delta': 0.04651925437603513, 'n': 1.7751453572101115, 'nu': 1.6501175425613308, 'a_scale': 4.13560434467544, 'id': 65000}	1	[1]	[[[ 0.36352973,9971.68865 , 24.3198488 , 56.6115271 ]]]	[[[6382.75877 , 24.3198488, 0. ]]]	[[[0.00000033,0.00000033,0.00000033,0.00000033]]]	[[[0.00000033,0.00000033,0. ]]]	[[[0.00000033,0. ,0.00000033]]]	[1.]
{'B_diff': 0.25, 'T_diff': 0.5, 'N0': 1857.631722131487, 'h_N': 12.910886926009173, 'r0': 0.925044907929388, 'a0': 0.0012894709997038492, 'h0': 1.4004460661101317, 'alpha0': 0.0007752986728867133, 'eta0': 4.979281424845707, 'delta': 0.03138556806389875, 'n': 1.2869187266695885, 'nu': 1.4924249745757017, 'a_scale': 1.1598501745429122, 'id': 51400}	1	[1]	[[[ 237.465676,6125.910159, 432.275473, 158.739426]]]	[[[5662.85086 , 432.275473, 0. ]]]	[[[1.77227645,0.64865 ,1.71360572,0.51724368]]]	[[[0.65039606,1.71360572,0. ]]]	[[[0.63113644,0. ,0.51724368]]]	[1.]
{'B_diff': 0.75, 'T_diff': 1.0, 'N0': 1916.281946201686, 'h_N': 9.42266232694961, 'r0': 1.661399595678039, 'a0': 0.0013858507256101975, 'h0': 2.255074499746226, 'alpha0': 0.0004030754263799044, 'eta0': 4.658426584828325, 'delta': 0.03524890343514178, 'n': 1.450900284754101, 'nu': 1.0874322144184707, 'a_scale': 4.027559838995153, 'id': 43800}	2	[1,1]	[[[ 244.177019 ,4010.0617521, 603.152029 , 370.271645 ], [ 199.766058 ,4330.712999 , 537.77753 , 375.228847 ]]]	[[[3926.72639 , 603.152029, 0. ], [4217.55746 , 537.77753 , 0. ]]]	[[[1.61897542,0.80578547,1.12354292,0.55655107], [1.79102588,0.6970786 ,1.1843384 ,0.40464542]]]	[[[0.80961643,1.12354292,0. ], [0.69944725,1.1843384 ,0. ]]]	[[[0.71498617,0. ,0.55655107], [0.64034178,0. ,0.40464542]]]	[0.575,0.425]
{'B_diff': 0.75, 'T_diff': 0.75, 'N0': 1735.8106156789768, 'h_N': 9.51480734841638, 'r0': 1.3491462045550162, 'a0': 0.0006725048709459415, 'h0': 1.8629554579625347, 'alpha0': 0.0005991560238549825, 'eta0': 1.555610409173814, 'delta': 0.03666628087062764, 'n': 1.2862828842785945, 'nu': 1.3526659927090567, 'a_scale': 3.589175384347815, 'id': 66000}	1	[1]	[[[ 0.29047328,6935.546284 , 43.2043619 , 103.046957 ]]]	[[[6258.98401 , 43.2043619, 0. ]]]	[[[0.00000033,0.00000033,0.00000033,0.00000033]]]	[[[0.00000033,0.00000033,0. ]]]	[[[0.00000033,0. ,0.00000033]]]	[1.]
{'B_diff': 1.0, 'T_diff': 0.5, 'N0': 1977.882341227567, 'h_N': 9.678358198864458, 'r0': 1.4358944409517362, 'a0': 0.0011751453388111946, 'h0': 0.7905746625839782, 'alpha0': 0.0007164516140985629, 'eta0': 2.2962321350864165, 'delta': 0.05129925225072761, 'n': 1.9200997209113368, 'nu': 1.9679872405827648, 'a_scale': 2.7717592085792804, 'id': 66600}	1	[1]	[[[ 0.3770057,8573.46411 , 17.1950506, 65.3876382]]]	[[[6062.31336 , 17.1950506, 0. ]]]	[[[0.00000033,0.00000033,0.00000033,0.00000033]]]	[[[0.00000033,0.00000033,0. ]]]	[[[0.00000033,0. ,0.00000033]]]	[1.]
{'B_diff': 0.25, 'T_diff': 0.75, 'N0': 2092.641218095302, 'h_N': 17.837087563876786, 'r0': 0.8982422558832488, 'a0': 0.0006426110501802662, 'h0': 0.9028734032766257, 'alpha0': 0.0006953606809513214, 'eta0': 4.417513003542776, 'delta': 0.03501251467420778, 'n': 1.4203970997737838, 'nu': 1.1061619991394172, 'a_scale': 1.126369584505428, 'id': 45200}	2	[1,1]	[[[ 289.079317,5315.943755, 541.08158 , 427.504899], [ 280.749734,5240.068664, 526.616128, 452.590449]]]	[[[4599.48387 , 541.08158 , 0. ], [4561.27761 , 526.616128, 0. ]]]	[[[1.4839199 ,0.77949305,1.46411762,0.24011243], [1.50983063,0.77962616,1.46403515,0.31371104]]]	[[[0.78387461,1.46411762,0. ], [0.78712894,1.46403515,0. ]]]	[[[0.75682731,0. ,0.24011243], [0.75373709,0. ,0.31371104]]]	[0.495,0.505]
{'B_diff': 0.25, 'T_diff': 0.25, 'N0': 1514.756283357758, 'h_N': 15.392341377380449, 'r0': 0.6654813369146075, 'a0': 0.002077591334645106, 'h0': 1.536591728490345, 'alpha0': 0.0006096302068280269, 'eta0': 3.505713493902276, 'delta': 0.05189433396746753, 'n': 1.8109019014081442, 'nu': 1.983031211520513, 'a_scale': 1.585362036035817, 'id': 51200}	1	[1]	[[[ 253.946255,5114.322084, 330.812464, 73.044782]]]	[[[4488.83809 , 330.812464, 0. ]]]	[[[1.68573741,0.66104495,1.74016006,0.70542182]]]	[[[0.66819247,1.74016006,0. ]]]	[[[0.62998172,0. ,0.70542182]]]	[1.]
{'B_diff': 0.75, 'T_diff': 1.0, 'N0': 1233.2684092892491, 'h_N': 11.353199062136008, 'r0': 1.1204937245419664, 'a0': 0.0013768301599035237, 'h0': 2.1094338127900585, 'alpha0': 0.000582304460071069, 'eta0': 4.020492262206394, 'delta': 0.030783153329373973, 'n': 1.387643270788044, 'nu': 1.6656216069127083, 'a_scale': 2.7973242391114526, 'id': 66200}	1	[1]	[[[ 0.34202287,5211.239173 , 21.9010104 , 58.8843846 ]]]	[[[4366.73747 , 21.9010104, 0. ]]]	[[[0. ,0. ,0.00000001,0. ]]]	[[[0. ,0.00000001,0. ]]]	[[[0.,0.,0.]]]	[1.]
{'B_diff': 0.25, 'T_diff': 0.25, 'N0': 1307.7579142327554, 'h_N': 13.369383545140586, 'r0': 1.1646560803168153, 'a0': 0.0013038922137792795, 'h0': 1.2105376340538632, 'alpha0': 0.0005311427906535338, 'eta0': 2.111663264892155, 'delta': 0.03144449158158989, 'n': 1.9686038105869905, 'nu': 1.5311928381674629, 'a_scale': 1.8943104204975383, 'id': 67200}	1	[1]	[[[ 0.42028276,6480.15384 , 31.7870913 , 92.6746171 ]]]	[[[3632.14243 , 31.7870913, 0. ]]]	[[[0.,0.,0.,0.]]]	[[[0.,0.,0.]]]	[[[0.,0.,0.]]]	[1.]
{'B_diff': 1.0, 'T_diff': 0.75, 'N0': 833.6557051548343, 'h_N': 5.58874153566748, 'r0': 0.9013270422130636, 'a0': 0.0008493031789825284, 'h0': 2.1913413003248374, 'alpha0': 0.0008946811355693238, 'eta0': 1.6936774093044455, 'delta': 0.049036165739468, 'n': 1.2166758664360278, 'nu': 1.4788682147499796, 'a_scale': 2.090009470446854, 'id': 66800}	1	[1]	[[[ 0.35365576,2939.7371723 , 31.1166205 , 47.0962786 ]]]	[[[2871.69938 , 31.1166205, 0. ]]]	[[[0.,0.,0.,0.]]]	[[[0.,0.,0.]]]	[[[0.,0.,0.]]]	[1.]
{'B_diff': 1.0, 'T_diff': 1.0, 'N0': 1143.8098157837815, 'h_N': 15.034460214761939, 'r0': 1.6435762425906748, 'a0': 0.0016957841672498265, 'h0': 1.3300650379250119, 'alpha0': 0.0006738157418895191, 'eta0': 2.4811842687770778, 'delta': 0.04006677099762539, 'n': 1.5580242146286931, 'nu': 1.8242016805124213, 'a_scale': 1.5405226557863227, 'id': 67000}	1	[1]	[[[ 0.4023323,4553.570176 , 16.8022467, 60.7003676]]]	[[[3690.63686 , 16.8022467, 0. ]]]	[[[0.,0.,0.,0.]]]	[[[0.,0.,0.]]]	[[[0.,0.,0.]]]	[1.]
{'B_diff': 0.5, 'T_diff': 0.25, 'N0': 564.3176570572874, 'h_N': 15.818738719199724, 'r0': 0.674896937245886, 'a0': 0.0009474741924229645, 'h0': 1.4139398797291203, 'alpha0': 0.0005885959245173803, 'eta0': 5.01734818452735, 'delta': 0.033224969474858874, 'n': 1.4545798004729245, 'nu': 1.3753855449267873, 'a_scale': 3.5115953159233197, 'id': 52000}	1	[1]	[[[ 34.963699 ,1155.6381499, 117.835482 , 155.343449 ]]]	[[[1056.40984 , 117.835482, 0. ]]]	[[[1.76662988,0.61247654,1.10672328,0.1745722 ]]]	[[[0.62123851,1.10672328,0. ]]]	[[[0.54588899,0. ,0.1745722 ]]]	[1.]
{'B_diff': 1.0, 'T_diff': 0.25, 'N0': 807.9889012977526, 'h_N': 12.120585604661567, 'r0': 1.8432947830761084, 'a0': 0.0007537568470752629, 'h0': 1.8112391856449537, 'alpha0': 0.0005245425782402161, 'eta0': 1.877542044179617, 'delta': 0.05858079677578655, 'n': 1.4143919913976728, 'nu': 1.5656086034143082, 'a_scale': 2.1682799829868586, 'id': 66400}	1	[1]	[[[ 0.46474445,2843.047275 , 49.5937821 , 60.3838709 ]]]	[[[2491.07455 , 49.5937821, 0. ]]]	[[[0.,0.,0.,0.]]]	[[[0.,0.,0.]]]	[[[0.,0.,0.]]]	[1.]
{'B_diff': 0.25, 'T_diff': 0.5, 'N0': 1872.092900787495, 'h_N': 12.692552243447778, 'r0': 1.7238128590556343, 'a0': 0.0020578416126406495, 'h0': 0.6968116643753394, 'alpha0': 0.0005359510894165832, 'eta0': 4.365333443648007, 'delta': 0.05160130009001887, 'n': 1.3530639707025915, 'nu': 1.3043339238485894, 'a_scale': 4.11660325864155, 'id': 32200}	1	[1]	[[[ 355.431779,3535.193538, 633.253252, 391.534084]]]	[[[3087.3752 , 633.253252, 0. ]]]	[[[1.21434949,1.00277017,1.12185258,0.22129506]]]	[[[1.01023839,1.12185258,0. ]]]	[[[0.96432796,0. ,0.22129506]]]	[1.]
{'B_diff': 0.75, 'T_diff': 0.25, 'N0': 2076.7672286256866, 'h_N': 10.83098524073355, 'r0': 1.1670654657327937, 'a0': 0.0012967852526593587, 'h0': 1.3266549310700164, 'alpha0': 0.0008582736892927654, 'eta0': 2.920454158170438, 'delta': 0.05938184779217121, 'n': 1.114980856139623, 'nu': 1.485688457441881, 'a_scale': 2.814591610884152, 'id': 46400}	1	[1]	[[[ 259.572626 ,5784.27470453, 470.377526 , 123.155948 ]]]	[[[5783.99145 , 470.377526, 0. ]]]	[[[1.82365755,0.6404936 ,1.5536643 ,0.55388746]]]	[[[0.64049724,1.5536643 ,0. ]]]	[[[0.58097147,0. ,0.55388746]]]	[1.]
{'B_diff': 1.0, 'T_diff': 0.75, 'N0': 910.2808041767619, 'h_N': 9.993857649162724, 'r0': 1.730930012995711, 'a0': 0.0012472042266825087, 'h0': 1.2291814180095, 'alpha0': 0.0006812027675114764, 'eta0': 4.377998070311644, 'delta': 0.036696698089667634, 'n': 1.8796787740645873, 'nu': 1.890125995210208, 'a_scale': 3.0635892404337883, 'id': 47600}	1	[1]	[[[ 48.9307032,2275.898244 , 131.296527 , 174.932539 ]]]	[[[2205.3782 , 131.296527, 0. ]]]	[[[2.24661928,0.56211834,1.6838163 ,0.56985683]]]	[[[0.5666126,1.6838163,0. ]]]	[[[0.49008138,0. ,0.56985683]]]	[1.]
{'B_diff': 0.75, 'T_diff': 0.5, 'N0': 1945.8993662760372, 'h_N': 19.86361135575312, 'r0': 0.7517419023746155, 'a0': 0.001109177341780885, 'h0': 1.9437864514342527, 'alpha0': 0.0006732210873580505, 'eta0': 5.105493923129006, 'delta': 0.05667301272383199, 'n': 1.0629937336178361, 'nu': 1.1807866108797183, 'a_scale': 1.2994603178504947, 'id': 46600}	3	[1,1,1]	[[[ 892.360984 ,1802.71089525,1017.41362 , 62.3885156 ], [ 891.701405 ,1804.68264 ,1017.86066 , 62.3852189 ], [1945.89872 , 0. , 0. , 0. ]]]	[[[1802.71055,1017.41362, 0. ], [1804.68264,1017.86066, 0. ], [ 0. , 0. , 0. ]]]	[[[0.75525302,1.69290784,0.77858879,0.04810327], [0.75602747,1.69178801,0.77823041,0.04811425], [0.00000033,0. ,0. ,0. ]]]	[[[1.6929079 ,0.77858879,0. ], [1.69178801,0.77823041,0. ], [0. ,0. ,0. ]]]	[[[1.42916194,0. ,0.04810327], [0. ,0. ,0.04811425], [0. ,0. ,0. ]]]	[0.785,0.15 ,0.065]
{'B_diff': 0.25, 'T_diff': 1.0, 'N0': 1146.9742148006815, 'h_N': 19.70095101508368, 'r0': 1.4449204371647295, 'a0': 0.001150471014265767, 'h0': 1.179844941113, 'alpha0': 0.0004970480901001551, 'eta0': 2.533353027726845, 'delta': 0.04069484246416426, 'n': 1.4484732788541401, 'nu': 1.1108898575488544, 'a_scale': 2.6839215307684485, 'id': 48600}	1	[1]	[[[ 42.706519,3017.026681, 218.667768, 391.305969]]]	[[[2414.4612 , 218.667768, 0. ]]]	[[[2.35062532,0.51959466,1.25661219,0.22610255]]]	[[[0.52759626,1.25661219,0. ]]]	[[[0.49733249,0. ,0.22610255]]]	[1.]
{'B_diff': 1.0, 'T_diff': 0.25, 'N0': 852.1669412107692, 'h_N': 19.671775117723342, 'r0': 1.7610661385529587, 'a0': 0.0013590023693644004, 'h0': 1.8471567828215043, 'alpha0': 0.000678920705719939, 'eta0': 2.4003120016233197, 'delta': 0.05692578168257524, 'n': 1.092474835852257, 'nu': 1.4251671240182828, 'a_scale': 2.5265520610056558, 'id': 56800}	1	[1]	[[[ 3.65419135,2054.38366445, 224.291248 , 133.223469 ]]]	[[[2054.27926 , 224.291248, 0. ]]]	[[[1.58128298,0.53863254,1.37031718,0.77204366]]]	[[[0.53864371,1.37031718,0. ]]]	[[[0.32348829,0. ,0.77204366]]]	[1.]
{'B_diff': 0.25, 'T_diff': 1.0, 'N0': 1948.718819149471, 'h_N': 5.133157228654581, 'r0': 1.4343295138956687, 'a0': 0.0019039383467895333, 'h0': 1.253963722142237, 'alpha0': 0.0008951768105448491, 'eta0': 4.645028495060879, 'delta': 0.05819610806397177, 'n': 1.419545109133209, 'nu': 1.0176671465047524, 'a_scale': 2.876364698337893, 'id': 67800}	1	[1]	[[[1793.43803 , 34.7413698, 280.899425 , 0. ]]]	[[[ 22.1231254,280.899425 , 0. ]]]	[[[0.00000033,0.00000033,0.00000033,0. ]]]	[[[0.00000033,0.00000033,0. ]]]	[[[0.00000033,0. ,0. ]]]	[1.]
{'B_diff': 0.25, 'T_diff': 0.75, 'N0': 2204.1152766477667, 'h_N': 8.855541985252554, 'r0': 1.6325026910297393, 'a0': 0.0008021946229978136, 'h0': 1.844137499764198, 'alpha0': 0.0005782694470216857, 'eta0': 3.9906802017334693, 'delta': 0.036182059958251855, 'n': 1.6935114254911687, 'nu': 1.9426030581652773, 'a_scale': 4.268923248520893, 'id': 67600}	1	[1]	[[[ 0.20507057,12010.52358 , 16.9836367 , 31.423062 ]]]	[[[7015.47565 , 16.9836367, 0. ]]]	[[[0.,0.,0.,0.]]]	[[[0.,0.,0.]]]	[[[0.,0.,0.]]]	[1.]
{'B_diff': 1.0, 'T_diff': 0.5, 'N0': 1398.2790750175054, 'h_N': 17.469921753493182, 'r0': 1.5702246708011427, 'a0': 0.0009620549377158728, 'h0': 2.105964575284755, 'alpha0': 0.0008631088273536449, 'eta0': 3.4153661119736562, 'delta': 0.05639734432009895, 'n': 1.460214551976044, 'nu': 1.3760037429191523, 'a_scale': 3.0047128613470675, 'id': 44200}	1	[1]	[[[ 179.03291 ,2946.603677, 477.788602, 153.576697]]]	[[[2911.85141 , 477.788602, 0. ]]]	[[[1.64585136,0.76188481,1.11948069,0.8449184 ]]]	[[[0.76496925,1.11948069,0. ]]]	[[[0.65671076,0. ,0.8449184 ]]]	[1.]
{'B_diff': 0.25, 'T_diff': 0.25, 'N0': 1146.8888730711956, 'h_N': 10.684736371381767, 'r0': 1.4022426197592508, 'a0': 0.0006740331125481519, 'h0': 0.8739786166238737, 'alpha0': 0.0008414447756889212, 'eta0': 1.8172069521589762, 'delta': 0.032642627441784214, 'n': 1.818186636951319, 'nu': 1.2795005901020766, 'a_scale': 1.8004108236287384, 'id': 70400}	1	[1]	[[[ 0.33848249,4851.36737 , 44.1864241 , 177.750367 ]]]	[[[2772.48356 , 44.1864241, 0. ]]]	[[[0.00000033,0.00000033,0.00000033,0.00000033]]]	[[[0.00000033,0.00000033,0. ]]]	[[[0.00000033,0. ,0.00000033]]]	[1.]
{'B_diff': 1.0, 'T_diff': 0.25, 'N0': 1486.8889075616644, 'h_N': 7.941094922786464, 'r0': 1.3225207386011248, 'a0': 0.0007321670852456838, 'h0': 1.2097753556639417, 'alpha0': 0.0008346326708812665, 'eta0': 2.241998646631483, 'delta': 0.03630623930444915, 'n': 1.8353877141049566, 'nu': 1.655928655732202, 'a_scale': 2.027235681666413, 'id': 69600}	1	[1]	[[[ 0.24200942,6203.98057 , 21.0681078 , 66.8540094 ]]]	[[[4499.5214 , 21.0681078, 0. ]]]	[[[0.00000033,0.00000033,0.00000033,0.00000033]]]	[[[0.00000033,0.00000033,0. ]]]	[[[0.00000033,0. ,0.00000033]]]	[1.]
{'B_diff': 0.75, 'T_diff': 0.75, 'N0': 645.3802418963294, 'h_N': 17.330491173479814, 'r0': 0.7822223055862909, 'a0': 0.0016998016468258335, 'h0': 1.4884700311621635, 'alpha0': 0.0007824197723826981, 'eta0': 2.4135588955981246, 'delta': 0.059905784107537996, 'n': 1.9407606193621147, 'nu': 1.7107207817934067, 'a_scale': 3.296374424985704, 'id': 53200}	1	[1]	[[[ 43.8368596,1908.9077827, 91.494784 , 85.3281052]]]	[[[1856.37576 , 91.494784, 0. ]]]	[[[2.21790304,0.49854322,1.62438169,0.53855881]]]	[[[0.50329843,1.62438169,0. ]]]	[[[0.43820841,0. ,0.53855881]]]	[1.]
{'B_diff': 0.25, 'T_diff': 0.75, 'N0': 1134.3224572727227, 'h_N': 15.572742898471594, 'r0': 1.810857277428676, 'a0': 0.0005727981109609052, 'h0': 1.5554756785129178, 'alpha0': 0.00036902738731330227, 'eta0': 2.058632554582595, 'delta': 0.03474328745182021, 'n': 1.853573728998894, 'nu': 1.6707947830722412, 'a_scale': 3.889486845261234, 'id': 70800}	1	[1]	[[[ 0.33255462,5811.71945 , 28.2007748 , 67.1312953 ]]]	[[[3304.30814 , 28.2007748, 0. ]]]	[[[0.00000033,0.00000033,0.00000033,0.00000033]]]	[[[0.00000033,0.00000033,0. ]]]	[[[0.00000033,0. ,0.00000033]]]	[1.]
{'B_diff': 1.0, 'T_diff': 0.75, 'N0': 770.3022665184687, 'h_N': 10.568178802958519, 'r0': 0.6994605747088013, 'a0': 0.0012842815474741775, 'h0': 2.2488717825828304, 'alpha0': 0.0006544088485160696, 'eta0': 2.058312245997695, 'delta': 0.03048337204998082, 'n': 1.1997707531519084, 'nu': 1.5061196192945687, 'a_scale': 3.814025501188173, 'id': 70000}	1	[1]	[[[ 0.54923239,2611.4564923 , 24.9053657 , 66.3126783 ]]]	[[[2567.14493 , 24.9053657, 0. ]]]	[[[0.,0.,0.,0.]]]	[[[0.,0.,0.]]]	[[[0.,0.,0.]]]	[1.]
{'B_diff': 0.5, 'T_diff': 0.25, 'N0': 1071.393323515305, 'h_N': 5.010961546060551, 'r0': 1.4480393792007806, 'a0': 0.0010759603288744762, 'h0': 2.003047607477542, 'alpha0': 0.0002672662214455974, 'eta0': 5.168754659238765, 'delta': 0.05837997730413981, 'n': 1.4451275017266418, 'nu': 1.3908745556478017, 'a_scale': 4.297918398477318, 'id': 32800}	1	[1]	[[[252.483208,967.984978,724.092224,162.005475]]]	[[[863.311678,724.092224, 0. ]]]	[[[0.99117398,1.29693017,0.46543395,0.01502595]]]	[[[1.32407715,0.46543395,0. ]]]	[[[1.12620498,0. ,0.01502595]]]	[1.]
{'B_diff': 0.5, 'T_diff': 0.75, 'N0': 1737.7340689193381, 'h_N': 8.759534186151594, 'r0': 0.7837528929167656, 'a0': 0.0019320831157014417, 'h0': 1.6375085533779403, 'alpha0': 0.0006741302478262024, 'eta0': 4.395955637385992, 'delta': 0.03147997193629176, 'n': 1.3611588397929406, 'nu': 1.7870871026896746, 'a_scale': 4.419369444547254, 'id': 68400}	1	[1]	[[[ 0.3827436,8291.9563 , 18.1227795, 52.124451 ]]]	[[[6424.74174 , 18.1227795, 0. ]]]	[[[0.,0.,0.,0.]]]	[[[0.,0.,0.]]]	[[[0.,0.,0.]]]	[1.]
{'B_diff': 0.5, 'T_diff': 0.5, 'N0': 1211.1887520487148, 'h_N': 8.186785183640637, 'r0': 1.811261510542555, 'a0': 0.0013669863941669948, 'h0': 0.8402718416224029, 'alpha0': 0.0006876344524338738, 'eta0': 2.0913602225394845, 'delta': 0.032947189598070664, 'n': 1.396932806956381, 'nu': 1.2081464515394795, 'a_scale': 4.223204480250002, 'id': 49000}	1	[1]	[[[ 5.2809859,2974.420434 , 101.383694 , 403.843158 ]]]	[[[2750.69365 , 101.383694, 0. ]]]	[[[3.60564873,0.45459662,1.63577086,0.32097506]]]	[[[0.46316391,1.63577086,0. ]]]	[[[0.3649506 ,0. ,0.32097506]]]	[1.]
{'B_diff': 0.25, 'T_diff': 0.75, 'N0': 753.8324397762399, 'h_N': 9.341101387340643, 'r0': 1.6617429074752006, 'a0': 0.0019808457500070436, 'h0': 1.1092345294346415, 'alpha0': 0.0004890535777684202, 'eta0': 3.774398972976423, 'delta': 0.03809659327034326, 'n': 1.6540932121340348, 'nu': 1.5258777722619195, 'a_scale': 2.176986009361475, 'id': 51600}	1	[1]	[[[ 35.4302639,2335.668057 , 138.429306 , 177.619246 ]]]	[[[1792.66829 , 138.429306, 0. ]]]	[[[2.33025129,0.5227728 ,1.59879083,0.33316649]]]	[[[0.53131156,1.59879083,0. ]]]	[[[0.50339283,0. ,0.33316649]]]	[1.]
{'B_diff': 0.75, 'T_diff': 0.5, 'N0': 1018.4084626105586, 'h_N': 10.919763739197013, 'r0': 0.7360016558268538, 'a0': 0.0010599013023408431, 'h0': 1.727311052165647, 'alpha0': 0.00039949627797497165, 'eta0': 2.7195257836325863, 'delta': 0.05915349324365543, 'n': 1.178761222770641, 'nu': 1.210944870059604, 'a_scale': 4.107410490560909, 'id': 53000}	1	[1]	[[[ 70.2196719,2046.3663295, 306.334124 , 229.266993 ]]]	[[[2033.63058 , 306.334124, 0. ]]]	[[[1.90590994,0.61169573,0.81125443,0.18812086]]]	[[[0.61284346,0.81125443,0. ]]]	[[[0.45344042,0. ,0.18812086]]]	[1.]
{'B_diff': 1.0, 'T_diff': 0.75, 'N0': 1865.0067295145661, 'h_N': 5.89211237860702, 'r0': 0.6599803604320974, 'a0': 0.0008422310594979768, 'h0': 1.7608382509806386, 'alpha0': 0.0004442029491893634, 'eta0': 4.515386773493885, 'delta': 0.04854696918284543, 'n': 1.9137764351764484, 'nu': 1.954222817386, 'a_scale': 3.8942963638845915, 'id': 54000}	1	[1]	[[[ 449.813852 ,4276.4922088, 397.722014 , 77.4153965]]]	[[[4216.67827 , 397.722014, 0. ]]]	[[[1.3715519 ,0.83212234,1.51361958,0.35860854]]]	[[[0.83381107,1.51361958,0. ]]]	[[[0.75746373,0. ,0.35860854]]]	[1.]
{'B_diff': 0.25, 'T_diff': 0.5, 'N0': 2156.768941322536, 'h_N': 8.99483647184524, 'r0': 0.5867158493609931, 'a0': 0.0008435921996511853, 'h0': 1.1559730813649076, 'alpha0': 0.0003852151386631484, 'eta0': 1.7184467054935502, 'delta': 0.05833158279852971, 'n': 1.3935588537306538, 'nu': 1.314469987125122, 'a_scale': 2.9356730749218265, 'id': 48200}	1	[1]	[[[ 321.267297,6519.572598, 374.345845, 289.75967 ]]]	[[[6055.96092 , 374.345845, 0. ]]]	[[[1.59563315,0.69971182,1.79234647,0.64451687]]]	[[[0.70458621,1.79234647,0. ]]]	[[[0.65277492,0. ,0.64451687]]]	[1.]
{'B_diff': 0.5, 'T_diff': 0.75, 'N0': 1145.9779219103207, 'h_N': 10.87368877735722, 'r0': 1.5459189015684616, 'a0': 0.0012696062621657548, 'h0': 2.1214569346160683, 'alpha0': 0.0006270784546847071, 'eta0': 3.3940324621126194, 'delta': 0.05545451458289429, 'n': 1.4388977170007793, 'nu': 1.1291921321027258, 'a_scale': 4.490627516059546, 'id': 49200}	2	[1,1]	[[[ 139.354775,2625.656431, 458.926693, 176.266776], [ 141.871553,2601.742014, 463.711213, 176.291861]]]	[[[2408.35769 , 458.926693, 0. ], [2385.66713 , 463.711213, 0. ]]]	[[[1.73594273,0.75671758,0.95239418,0.55931322], [1.69863327,0.76065696,0.93871265,0.55661084]]]	[[[0.77156511,0.95239418,0. ], [0.77233247,0.93871265,0. ]]]	[[[0.71284972,0. ,0.55931322], [0.80421655,0. ,0.55661084]]]	[0.865,0.135]
{'B_diff': 0.25, 'T_diff': 0.5, 'N0': 633.8176225406139, 'h_N': 16.633222319721803, 'r0': 1.008189834344409, 'a0': 0.0017895886321851963, 'h0': 1.8595609580381018, 'alpha0': 0.0003503035977453132, 'eta0': 1.3719059756313492, 'delta': 0.05698682796552138, 'n': 1.2023670881228399, 'nu': 1.3270830552494746, 'a_scale': 3.9113594881657354, 'id': 70600}	1	[1]	[[[ 1.46087153,2366.877745 , 110.810875 , 101.808744 ]]]	[[[1803.72282 , 110.810875, 0. ]]]	[[[0.,0.,0.,0.]]]	[[[0.,0.,0.]]]	[[[0.,0.,0.]]]	[1.]
{'B_diff': 0.5, 'T_diff': 0.75, 'N0': 1214.1952769201366, 'h_N': 12.500640550362725, 'r0': 1.9628308173727202, 'a0': 0.0015426642117605648, 'h0': 1.9287173321730542, 'alpha0': 0.0005255957913674987, 'eta0': 1.835281341062656, 'delta': 0.04849922901388367, 'n': 1.5031967082336841, 'nu': 1.8110121416004406, 'a_scale': 2.3192975185482005, 'id': 71600}	1	[1]	[[[ 0.32973632,5961.26589 , 22.3847738 , 29.8871545 ]]]	[[[4222.07148 , 22.3847738, 0. ]]]	[[[0.,0.,0.,0.]]]	[[[0.,0.,0.]]]	[[[0.,0.,0.]]]	[1.]
{'B_diff': 0.5, 'T_diff': 1.0, 'N0': 2225.5817397701067, 'h_N': 19.566025701215892, 'r0': 1.1976434762800414, 'a0': 0.001878464701500522, 'h0': 1.8947506370262577, 'alpha0': 0.0006000620942748493, 'eta0': 2.524840419073734, 'delta': 0.05829167404350981, 'n': 1.929319325617152, 'nu': 1.0060325074330696, 'a_scale': 1.0031687871588506, 'id': 68600}	6	[1,1,1,1,1,1]	[[[ 1.00103937,13491.524 , 0. , 0. ], [ 2158.74654 , 17.39949647, 119.840924 , 0. ], [ 500.06314 , 5135.421683 , 702.326149 , 247.352761 ], [ 1.00103937,10228.662069 , 0. , 0. ], [ 1.00103937,15445.402488 , 0. , 0. ], [ 1.00103937,11926.96751 , 0. , 0. ]]]	[[[ 4263.70284 , 0. , 0. ], [ 10.7494473, 119.840924 , 0. ], [ 4689.56584 , 702.326149 , 0. ], [10064.3464 , 0. , 0. ], [ 790.141088 , 0. , 0. ], [ 7045.13661 , 0. , 0. ]]]	[[[0.00000033,0.00000033,0. ,0. ], [0.00000033,0.00000033,0.00000033,0. ], [1.35810823,0.88276566,1.18358247,0.3024369 ], [0.00000033,0.00000033,0. ,0. ], [0.00000033,0.00000033,0. ,0. ], [0.00000033,0.00000033,0. ,0. ]]]	[[[0.00000033,0. ,0. ], [0.00000033,0.00000033,0. ], [0.89721405,1.18358247,0. ], [0.00000033,0. ,0. ], [0.00000033,0. ,0. ], [0.00000033,0. ,0. ]]]	[[[0.00000033,0. ,0. ], [0.00000033,0. ,0. ], [0.80565853,0. ,0.3024369 ], [0.00000033,0. ,0. ], [0.00000033,0. ,0. ], [0.00000033,0. ,0. ]]]	[0.015,0.805,0.135,0.03 ,0.01 ,0.005]
{'B_diff': 0.5, 'T_diff': 0.25, 'N0': 1592.230524989793, 'h_N': 5.525084714508117, 'r0': 1.4475675273062425, 'a0': 0.0009885475885585916, 'h0': 0.8284451138612627, 'alpha0': 0.00031679262026558427, 'eta0': 1.3747234379633066, 'delta': 0.04008515993842035, 'n': 1.11538910559136, 'nu': 1.6550641116425369, 'a_scale': 1.6897783851741397, 'id': 71200}	1	[1]	[[[ 0.18444337,6284.969474 , 37.8547704 , 145.104044 ]]]	[[[6156.26051 , 37.8547704, 0. ]]]	[[[0.,0.,0.,0.]]]	[[[0.,0.,0.]]]	[[[0.,0.,0.]]]	[1.]
{'B_diff': 1.0, 'T_diff': 0.75, 'N0': 633.1060886978479, 'h_N': 19.170607210656357, 'r0': 1.7805317702736232, 'a0': 0.0016252233284832563, 'h0': 1.9138935600595715, 'alpha0': 0.0004758068122628523, 'eta0': 1.6437892957906235, 'delta': 0.0594504454303605, 'n': 1.4961914170971444, 'nu': 1.897868286783787, 'a_scale': 1.1234240851697994, 'id': 73200}	1	[1]	[[[ 0.71927576,2446.150325 , 23.2253694 , 30.9645379 ]]]	[[[2046.83856 , 23.2253694, 0. ]]]	[[[0.00000033,0.00000033,0.00000033,0.00000033]]]	[[[0.00000033,0.00000033,0. ]]]	[[[0.00000033,0. ,0.00000033]]]	[1.]
{'B_diff': 1.0, 'T_diff': 0.25, 'N0': 2183.4729457482235, 'h_N': 11.12932921147672, 'r0': 0.8883399598150324, 'a0': 0.0009137493379067667, 'h0': 2.1694196086366886, 'alpha0': 0.0005227879945663233, 'eta0': 1.7046438081130537, 'delta': 0.049325552688400616, 'n': 1.7709554198705715, 'nu': 1.722594445508438, 'a_scale': 2.8237332044675076, 'id': 72800}	1	[1]	[[[ 0.67458836,9436.20962 , 29.5353982 , 32.4587972 ]]]	[[[6993.45974 , 29.5353982, 0. ]]]	[[[0.,0.,0.,0.]]]	[[[0.,0.,0.]]]	[[[0.,0.,0.]]]	[1.]
{'B_diff': 0.75, 'T_diff': 0.75, 'N0': 1671.7449947080052, 'h_N': 13.72333665112239, 'r0': 1.8893199781001035, 'a0': 0.0005763593079753634, 'h0': 0.9181522876367529, 'alpha0': 0.00023735189257862398, 'eta0': 2.3166938123568146, 'delta': 0.03574872376581182, 'n': 1.0843954165019785, 'nu': 1.547580797598329, 'a_scale': 1.9555758383640325, 'id': 72400}	1	[1]	[[[ 0.32586481,5667.89457472, 51.3003813 , 240.192808 ]]]	[[[5664.90438 , 51.3003813, 0. ]]]	[[[0.,0.,0.,0.]]]	[[[0.,0.,0.]]]	[[[0.,0.,0.]]]	[1.]
{'B_diff': 0.5, 'T_diff': 1.0, 'N0': 589.1609947498449, 'h_N': 15.70428053726873, 'r0': 1.1304964229916754, 'a0': 0.0007131650720315842, 'h0': 1.9072768194156227, 'alpha0': 0.0003240318954101767, 'eta0': 2.252747683626744, 'delta': 0.055556151886221816, 'n': 1.7049035013769878, 'nu': 1.6705317931495087, 'a_scale': 4.154433988904158, 'id': 71800}	1	[1]	[[[ 0.94609052,2657.414831 , 44.0719678 , 52.3747242 ]]]	[[[1735.81307 , 44.0719678, 0. ]]]	[[[0.,0.,0.,0.]]]	[[[0.,0.,0.]]]	[[[0.,0.,0.]]]	[1.]
{'B_diff': 0.75, 'T_diff': 1.0, 'N0': 891.3798819024776, 'h_N': 6.708510373883438, 'r0': 1.2540790207061459, 'a0': 0.001705189020315259, 'h0': 2.15590492617911, 'alpha0': 0.0002877785429582162, 'eta0': 3.1743373370016355, 'delta': 0.04603698948289846, 'n': 1.811776265611511, 'nu': 1.904150303352727, 'a_scale': 1.7275489573919143, 'id': 72600}	1	[1]	[[[ 0.27431833,4059.80369 , 28.2672746 , 40.526628 ]]]	[[[2787.735 , 28.2672746, 0. ]]]	[[[0.,0.,0.,0.]]]	[[[0.,0.,0.]]]	[[[0.,0.,0.]]]	[1.]
{'B_diff': 0.25, 'T_diff': 0.25, 'N0': 1076.8604687402226, 'h_N': 6.171654799979474, 'r0': 1.9667645129972857, 'a0': 0.0010257611854298733, 'h0': 2.027720793097668, 'alpha0': 0.0006743578162507069, 'eta0': 4.254176358160249, 'delta': 0.03617121335461032, 'n': 1.4487661433478738, 'nu': 1.3484190445338582, 'a_scale': 1.781398921294453, 'id': 54400}	1	[1]	[[[ 67.1186266,3273.138429 , 339.645742 , 150.298839 ]]]	[[[2560.25559 , 339.645742, 0. ]]]	[[[2.16467676,0.64829021,1.35460398,0.797892 ]]]	[[[0.65912525,1.35460398,0. ]]]	[[[0.61340781,0. ,0.797892 ]]]	[1.]
{'B_diff': 0.5, 'T_diff': 0.5, 'N0': 693.959125518684, 'h_N': 15.91250674345645, 'r0': 1.17858926473639, 'a0': 0.0016843968859638154, 'h0': 2.1097688191753337, 'alpha0': 0.00035838674815039464, 'eta0': 4.178196813600235, 'delta': 0.05350933227027635, 'n': 1.1382373001704522, 'nu': 1.7108730042543092, 'a_scale': 3.9868681248790505, 'id': 55400}	1	[1]	[[[ 65.7686615,1608.2280789, 301.107158 , 91.7585363]]]	[[[1592.53652 , 301.107158, 0. ]]]	[[[1.77351958,0.7347687 ,0.97458466,0.67847598]]]	[[[0.735477 ,0.97458466,0. ]]]	[[[0.67298377,0. ,0.67847598]]]	[1.]
{'B_diff': 0.75, 'T_diff': 1.0, 'N0': 2079.384615966237, 'h_N': 17.135451731727947, 'r0': 0.7111194748650764, 'a0': 0.0016578659387437658, 'h0': 1.0018045108236977, 'alpha0': 0.0007244773412799295, 'eta0': 3.8404513872347215, 'delta': 0.04226601090063169, 'n': 1.8381205043123905, 'nu': 1.0067407959130388, 'a_scale': 2.1371539642414716, 'id': 69400}	5	[1,1,1,1,1]	[[[ 2029.03516 , 14.7566675 , 89.2526807 , 0. ], [ 1.08281857, 8645.2858895 , 0. , 0. ], [ 595.650369 , 2764.8447284 , 598.233021 , 474.51893 ], [ 1.08281857,12777.15974 , 0. , 0. ], [ 1.08281857,14716.95485 , 0. , 0. ]]]	[[[ 10.0542654, 89.2526807, 0. ], [8627.89927 , 0. , 0. ], [2702.52286 , 598.233021 , 0. ], [3988.60232 , 0. , 0. ], [1810.58675 , 0. , 0. ]]]	[[[0.00000033,0.00000033,0.00000033,0. ], [0.00000033,0.00000033,0. ,0. ], [0.92857266,1.3050962 ,1.19253615,0.14737212], [0.00000033,0.00000033,0. ,0. ], [0.00000033,0.00000033,0. ,0. ]]]	[[[0.00000033,0.00000033,0. ], [0.00000033,0. ,0. ], [1.30970264,1.19253615,0. ], [0.00000033,0. ,0. ], [0.00000033,0. ,0. ]]]	[[[0.00000033,0. ,0. ], [0.00000033,0. ,0. ], [1.17100377,0. ,0.14737212], [0.00000033,0. ,0. ], [0.00000033,0. ,0. ]]]	[0.66 ,0.165,0.16 ,0.01 ,0.005]
{'B_diff': 1.0, 'T_diff': 1.0, 'N0': 2150.5631901872366, 'h_N': 11.761129335262668, 'r0': 1.4174396095526203, 'a0': 0.0018628488794542014, 'h0': 1.7244274389647296, 'alpha0': 0.00038799284097190505, 'eta0': 1.6217025452069178, 'delta': 0.04132560588325923, 'n': 1.0749980706540452, 'nu': 1.7740284956388201, 'a_scale': 2.2418877604582432, 'id': 73400}	2	[1,1]	[[[ 0.36798739,7871.62417908, 23.4714835 , 66.7121346 ], [2150.56247 , 0. , 0. , 0. ]]]	[[[7871.46552 , 23.4714835, 0. ], [ 0. , 0. , 0. ]]]	[[[0. ,0.00000001,0. ,0.00000001], [0.00000033,0. ,0. ,0. ]]]	[[[0.00000001,0. ,0. ], [0. ,0. ,0. ]]]	[[[0.00062975,0. ,0.00000001], [0. ,0. ,0. ]]]	[0.965,0.035]
{'B_diff': 1.0, 'T_diff': 0.5, 'N0': 1863.0303399127424, 'h_N': 13.020520273085825, 'r0': 0.7904621840393398, 'a0': 0.0014789393195655735, 'h0': 1.309853929472605, 'alpha0': 0.00022604071165384493, 'eta0': 4.188651334478183, 'delta': 0.041208417868770685, 'n': 1.1952127576968028, 'nu': 1.5687348003853367, 'a_scale': 1.616976066914833, 'id': 53800}	1	[1]	[[[ 217.258591 ,4200.75163792, 358.002185 , 274.838369 ]]]	[[[4200.34039 , 358.002185, 0. ]]]	[[[1.65257893,0.70678663,1.47094708,0.28098471]]]	[[[0.70679899,1.47094708,0. ]]]	[[[0.61257225,0. ,0.28098471]]]	[1.]
{'B_diff': 0.75, 'T_diff': 0.5, 'N0': 2003.620030251045, 'h_N': 8.352511034308227, 'r0': 1.6772767631314092, 'a0': 0.0019058204582537719, 'h0': 1.916259409340461, 'alpha0': 0.000648603205483947, 'eta0': 4.400159421878623, 'delta': 0.041979152434613254, 'n': 1.8153724610370827, 'nu': 1.953806532167031, 'a_scale': 1.4054853208616622, 'id': 59400}	1	[1]	[[[ 270.565008 ,6009.474778 , 378.452024 , 84.3611012]]]	[[[5814.66892 , 378.452024, 0. ]]]	[[[1.89578898,0.60879697,1.76313167,0.63081802]]]	[[[0.61082913,1.76313167,0. ]]]	[[[0.57521335,0. ,0.63081802]]]	[1.]
{'B_diff': 0.25, 'T_diff': 0.25, 'N0': 935.1268917667244, 'h_N': 15.300263178272289, 'r0': 1.037145087658119, 'a0': 0.0018731959455543382, 'h0': 1.5868320779258664, 'alpha0': 0.0006052533480983082, 'eta0': 1.5153790135699656, 'delta': 0.05152645276217853, 'n': 1.0353928597754258, 'nu': 1.8308003621577842, 'a_scale': 2.2731286233408783, 'id': 73600}	2	[1,1]	[[[ 0.84872329,4487.1714861 , 22.5596538 , 27.4015708 ], [ 935.12658 , 0. , 0. , 0. ]]]	[[[4481.40478 , 22.5596538, 0. ], [ 0. , 0. , 0. ]]]	[[[0. ,0.00000004,0. ,0.00000005], [0.00000033,0. ,0. ,0. ]]]	[[[0.00000015,0. ,0. ], [0. ,0. ,0. ]]]	[[[0.00015088,0. ,0.00000005], [0. ,0. ,0. ]]]	[0.985,0.015]
{'B_diff': 0.25, 'T_diff': 0.75, 'N0': 1589.2783858167613, 'h_N': 9.405048502991738, 'r0': 0.8387237831898207, 'a0': 0.0011384451020882138, 'h0': 1.4408619244826446, 'alpha0': 0.0004242928782760216, 'eta0': 1.9025322140784384, 'delta': 0.05507792317227768, 'n': 1.987714680280361, 'nu': 1.5691547111873931, 'a_scale': 2.4563130619470552, 'id': 74000}	1	[1]	[[[ 0.71165902,8300.15552 , 46.9060518 , 69.0725838 ]]]	[[[4642.63386 , 46.9060518, 0. ]]]	[[[0.,0.,0.,0.]]]	[[[0.,0.,0.]]]	[[[0.,0.,0.]]]	[1.]
{'B_diff': 0.25, 'T_diff': 1.0, 'N0': 2053.8416942513627, 'h_N': 14.373662943745613, 'r0': 0.8758603308068426, 'a0': 0.0007370036360073522, 'h0': 0.8787435036617823, 'alpha0': 0.00038553337549752784, 'eta0': 3.2413749163336654, 'delta': 0.03622572313961139, 'n': 1.0378064260620328, 'nu': 1.8134893863307606, 'a_scale': 4.256306164018097, 'id': 74200}	2	[1,1]	[[[ 0.66267848,9791.2195858 , 22.9960519 , 106.534301 ], [2053.84101 , 0. , 0. , 0. ]]]	[[[9771.99219 , 22.9960519, 0. ], [ 0. , 0. , 0. ]]]	[[[0. ,0.00000004,0. ,0.00000003], [0.00000033,0. ,0. ,0. ]]]	[[[0.00000013,0. ,0. ], [0. ,0. ,0. ]]]	[[[0.00008378,0. ,0.00000003], [0. ,0. ,0. ]]]	[0.83,0.17]
{'B_diff': 0.75, 'T_diff': 0.5, 'N0': 1094.93483199396, 'h_N': 5.890337719814309, 'r0': 0.5744230196059601, 'a0': 0.0009481554193731833, 'h0': 1.4035699281899494, 'alpha0': 0.0007179122268264633, 'eta0': 2.552876725219766, 'delta': 0.033684027657837894, 'n': 1.1028622660229894, 'nu': 1.307125867490152, 'a_scale': 1.903871463582194, 'id': 65800}	1	[1]	[[[ 1.24185095,3073.75954673, 100.397511 , 234.236033 ]]]	[[[3070.52724 , 100.397511, 0. ]]]	[[[1.79358901,0.3940251 ,1.66370095,0.5494951 ]]]	[[[0.39417664,1.66370095,0. ]]]	[[[0.25240931,0. ,0.5494951 ]]]	[1.]
{'B_diff': 0.25, 'T_diff': 0.5, 'N0': 1301.4693894145223, 'h_N': 16.216009048749562, 'r0': 0.5216071876537648, 'a0': 0.0019265060739354814, 'h0': 0.8263013091525336, 'alpha0': 0.00029015005515502885, 'eta0': 4.684284338797461, 'delta': 0.05049498719665373, 'n': 1.2672755271924325, 'nu': 1.6705019122517224, 'a_scale': 1.9696121862796043, 'id': 54600}	1	[1]	[[[ 658.768887 ,1216.7999617, 519.483846 , 100.905736 ]]]	[[[1166.8626 , 519.483846, 0. ]]]	[[[0.64892407,1.85011077,1.12900587,0.19293753]]]	[[[1.85572888,1.12900587,0. ]]]	[[[1.73914327,0. ,0.19293753]]]	[1.]
{'B_diff': 0.75, 'T_diff': 1.0, 'N0': 1435.548589361548, 'h_N': 14.946186025878312, 'r0': 1.9593661195576009, 'a0': 0.0017765043835308444, 'h0': 1.2396354742341522, 'alpha0': 0.00043893704486987965, 'eta0': 1.4039355175771033, 'delta': 0.03471000919483623, 'n': 1.7604352122716165, 'nu': 1.011044688584815, 'a_scale': 2.32213421326305, 'id': 53400}	3	[1,1,1]	[[[ 20.4418638 ,2246.539971 , 193.389586 , 738.846777 ], [ 15.1601799 ,2338.059728 , 196.86879 , 739.104208 ], [ 0.26954534,5988.0844764 , 0. , 0. ]]]	[[[2074.6192 , 193.389586, 0. ], [1998.02898 , 196.86879 , 0. ], [5938.64337 , 0. , 0. ]]]	[[[2.72161496,0.49692295,0.79190023,0.1198311 ], [3.58163702,0.57652626,0.87269019,0.18342113], [0.00000033,0.00000033,0. ,0. ]]]	[[[0.51174505,0.79190023,0. ], [0.58829537,0.87269019,0. ], [0.00000033,0. ,0. ]]]	[[[0.44736805,0. ,0.1198311 ], [0.6278355 ,0. ,0.18342113], [0.00000033,0. ,0. ]]]	[0.86,0.13,0.01]
{'B_diff': 0.25, 'T_diff': 0.5, 'N0': 843.8851229467471, 'h_N': 19.776454856444342, 'r0': 1.2303119835642287, 'a0': 0.0007193272599276641, 'h0': 2.2395970662748583, 'alpha0': 0.0006703759808627105, 'eta0': 2.799131958265311, 'delta': 0.05286032335468346, 'n': 1.5933589376965371, 'nu': 1.407743391906775, 'a_scale': 1.2026009838104148, 'id': 64200}	1	[1]	[[[ 55.3989738,3132.097812 , 219.16896 , 66.4076851]]]	[[[2412.74418, 219.16896, 0. ]]]	[[[2.4235589 ,0.4939408 ,1.48440366,0.7419307 ]]]	[[[0.50610713,1.48440366,0. ]]]	[[[0.46256187,0. ,0.7419307 ]]]	[1.]
{'B_diff': 0.5, 'T_diff': 1.0, 'N0': 1284.5820956082234, 'h_N': 14.78871721551614, 'r0': 0.6043216106150869, 'a0': 0.000787721685245891, 'h0': 1.266789448996043, 'alpha0': 0.0006847297407069856, 'eta0': 2.3196686332757697, 'delta': 0.05939599992045269, 'n': 1.7470742333170741, 'nu': 1.5682575591636818, 'a_scale': 3.3857365417362506, 'id': 59000}	1	[1]	[[[ 153.031194,4025.313335, 208.744929, 141.242361]]]	[[[3885.89231 , 208.744929, 0. ]]]	[[[1.84594117,0.59357409,1.82007224,0.55954242]]]	[[[0.59713853,1.82007224,0. ]]]	[[[0.54116932,0. ,0.55954242]]]	[1.]
{'B_diff': 0.75, 'T_diff': 0.5, 'N0': 1803.6755159408194, 'h_N': 12.276377869148162, 'r0': 1.0266433972557107, 'a0': 0.0020000121131110438, 'h0': 0.6887073281145986, 'alpha0': 0.0006640714471350023, 'eta0': 2.238902250210414, 'delta': 0.044449232793325355, 'n': 1.9399291115845925, 'nu': 1.2460186629284378, 'a_scale': 3.7122876298711036, 'id': 43400}	1	[1]	[[[ 119.142464 ,4004.0979498, 214.100389 , 478.133952 ]]]	[[[3940.95674 , 214.100389, 0. ]]]	[[[1.81309969,0.63606649,1.7550804 ,0.27620912]]]	[[[0.63790325,1.7550804 ,0. ]]]	[[[0.57541627,0. ,0.27620912]]]	[1.]
{'B_diff': 0.75, 'T_diff': 1.0, 'N0': 1335.5590246567697, 'h_N': 11.050457313315391, 'r0': 1.7811774189988594, 'a0': 0.0010483133611615789, 'h0': 1.5389775761489415, 'alpha0': 0.0008541516763189151, 'eta0': 4.304435904667997, 'delta': 0.03792616659414606, 'n': 1.905670586227044, 'nu': 1.3799581856932606, 'a_scale': 1.204562999281035, 'id': 56600}	1	[1]	[[[ 133.212093,3378.965395, 290.915843, 236.339914]]]	[[[3219.3378 , 290.915843, 0. ]]]	[[[1.87181046,0.67124847,1.46110841,0.57632556]]]	[[[0.67822131,1.46110841,0. ]]]	[[[0.61961214,0. ,0.57632556]]]	[1.]
{'B_diff': 1.0, 'T_diff': 0.25, 'N0': 1815.5354440948704, 'h_N': 16.433502084845284, 'r0': 0.7747449639066837, 'a0': 0.001042968900587401, 'h0': 1.5575131605135353, 'alpha0': 0.0004916417138027935, 'eta0': 3.0635684123290083, 'delta': 0.048644707797752845, 'n': 1.0776160009725673, 'nu': 1.44384646971416, 'a_scale': 3.2318340655555113, 'id': 60000}	3	[1,1,1]	[[[ 164.885368 ,4631.04002981, 351.623615 , 173.990857 ], [ 164.596343 ,4632.66606 , 351.662197 , 173.861533 ], [1815.53484 , 0. , 0. , 0. ]]]	[[[4631.03694 , 351.623615, 0. ], [4632.66606 , 351.662197, 0. ], [ 0. , 0. , 0. ]]]	[[[1.94470246,0.60608177,1.5629726 ,0.5112127 ], [1.94769172,0.60557678,1.5612381 ,0.5116391 ], [0.00000033,0. ,0. ,0. ]]]	[[[0.60608185,1.5629726 ,0. ], [0.60557678,1.5612381 ,0. ], [0. ,0. ,0. ]]]	[[[0.5063832,0. ,0.5112127], [0. ,0. ,0.5116391], [0. ,0. ,0. ]]]	[0.93 ,0.065,0.005]
{'B_diff': 1.0, 'T_diff': 0.75, 'N0': 638.6624087892761, 'h_N': 15.496847241670606, 'r0': 1.471803303140501, 'a0': 0.0006853743366921788, 'h0': 0.9371084520963149, 'alpha0': 0.0005523106937938166, 'eta0': 5.205192624789527, 'delta': 0.05190044709024763, 'n': 1.9581116664812406, 'nu': 1.8829308528311122, 'a_scale': 4.63441266444511, 'id': 57200}	1	[1]	[[[181.523718 ,594.0848208,159.399158 ,190.914625 ]]]	[[[549.969033,159.399158, 0. ]]]	[[[0.79398469,1.4101484 ,0.80668165,0.35755708]]]	[[[1.45162874,0.80668165,0. ]]]	[[[0.96046878,0. ,0.35755708]]]	[1.]
{'B_diff': 1.0, 'T_diff': 0.25, 'N0': 1008.6488234752978, 'h_N': 8.33891745333152, 'r0': 1.3289553132728655, 'a0': 0.0017230119411062222, 'h0': 1.5804612888485732, 'alpha0': 0.00036760018706353897, 'eta0': 4.953131447927012, 'delta': 0.04865292506182467, 'n': 1.5051721556805067, 'nu': 1.5791073488445018, 'a_scale': 2.818885106934397, 'id': 47200}	1	[1]	[[[ 166.243002 ,1594.3993733, 351.866843 , 168.582292 ]]]	[[[1570.1254 , 351.866843, 0. ]]]	[[[1.29483606,0.95110338,0.95277143,0.38111287]]]	[[[0.95476807,0.95277143,0. ]]]	[[[0.82461803,0. ,0.38111287]]]	[1.]
{'B_diff': 0.5, 'T_diff': 0.75, 'N0': 877.1226812665227, 'h_N': 6.418702011685227, 'r0': 1.2652331259589094, 'a0': 0.0016776856979383308, 'h0': 1.0252534951678034, 'alpha0': 0.0004417230570664778, 'eta0': 5.020974357917834, 'delta': 0.04400002240022859, 'n': 1.5707187863762346, 'nu': 1.7887663962841516, 'a_scale': 1.3344959165822572, 'id': 52400}	1	[1]	[[[ 140.899541,1903.283322, 262.26104 , 165.39885 ]]]	[[[1745.04543, 262.26104, 0. ]]]	[[[1.37190111,0.86932589,1.21656346,0.32880391]]]	[[[0.87724924,1.21656346,0. ]]]	[[[0.81037384,0. ,0.32880391]]]	[1.]
{'B_diff': 0.5, 'T_diff': 0.25, 'N0': 911.586788707377, 'h_N': 12.315498285318956, 'r0': 0.6458985893945426, 'a0': 0.0014535635980871787, 'h0': 1.2034561545763065, 'alpha0': 0.0003154755098897392, 'eta0': 1.5289210569045095, 'delta': 0.037595773968964755, 'n': 1.9790423408901288, 'nu': 1.0852738422340917, 'a_scale': 4.413706234676562, 'id': 77600}	1	[1]	[[[869.01884 , 13.35220032, 75.5319079 , 0. ]]]	[[[ 8.17190648,75.5319079 , 0. ]]]	[[[0.00000033,0.00000033,0.00000033,0. ]]]	[[[0.00000033,0.00000033,0. ]]]	[[[0.00000033,0. ,0. ]]]	[1.]
{'B_diff': 0.25, 'T_diff': 0.5, 'N0': 1425.9952719988034, 'h_N': 6.706105971842547, 'r0': 1.6184420435919415, 'a0': 0.00200022291772185, 'h0': 1.7831711996908206, 'alpha0': 0.00029316464941653525, 'eta0': 4.669518909641141, 'delta': 0.053165319402331795, 'n': 1.619751229914832, 'nu': 1.9909012708757232, 'a_scale': 3.9699322346819153, 'id': 57800}	1	[1]	[[[ 335.366954,3858.266582, 515.718342, 70.663905]]]	[[[3052.20962 , 515.718342, 0. ]]]	[[[1.3701689 ,0.86253221,1.22328805,0.56748651]]]	[[[0.87402736,1.22328805,0. ]]]	[[[0.82971499,0. ,0.56748651]]]	[1.]
{'B_diff': 0.75, 'T_diff': 0.5, 'N0': 933.9336911124351, 'h_N': 6.5534186263688525, 'r0': 1.6520015209509025, 'a0': 0.0009344283090686727, 'h0': 0.6811784040377624, 'alpha0': 0.0006206385940115047, 'eta0': 4.207519535513069, 'delta': 0.05204429112085957, 'n': 1.8464329591615813, 'nu': 1.3909496676733826, 'a_scale': 2.571216137174769, 'id': 37000}	1	[1]	[[[ 77.4621406,1202.371198 , 204.155722 , 367.175825 ]]]	[[[1086.23836 , 204.155722, 0. ]]]	[[[1.45089246,0.84319708,0.98129344,0.14353992]]]	[[[0.86032805,0.98129344,0. ]]]	[[[0.74173212,0. ,0.14353992]]]	[1.]
{'B_diff': 1.0, 'T_diff': 1.0, 'N0': 1693.287780425975, 'h_N': 16.8577367788057, 'r0': 1.815448877708692, 'a0': 0.001657565014432139, 'h0': 1.359934928336012, 'alpha0': 0.0004550898710744888, 'eta0': 3.8925623434184464, 'delta': 0.0310434251494652, 'n': 1.0954398157622238, 'nu': 1.2237504483518915, 'a_scale': 2.8305297131797857, 'id': 57400}	2	[1,1]	[[[ 31.754757 ,3530.54703 , 314.197921 , 530.103531 ], [ 31.7550707 ,3529.32887166, 314.187488 , 530.416651 ]]]	[[[3530.54703 , 314.197921, 0. ], [3529.2406 , 314.187488, 0. ]]]	[[[2.71760741,0.67111786,1.46598831,0.45776037], [2.71802304,0.67164975,1.46616218,0.45798139]]]	[[[0.67111786,1.46598831,0. ], [0.67165392,1.46616218,0. ]]]	[[[0. ,0. ,0.45776037], [0.51920423,0. ,0.45798139]]]	[0.04,0.96]
{'B_diff': 0.5, 'T_diff': 0.5, 'N0': 1205.9979999653438, 'h_N': 12.828053533619833, 'r0': 0.5344365151090613, 'a0': 0.0013875859785931243, 'h0': 1.4569388082261716, 'alpha0': 0.0006656270639060801, 'eta0': 3.75107812472868, 'delta': 0.054491840669823294, 'n': 1.7239453964333564, 'nu': 1.2615639933376723, 'a_scale': 2.1453864019469076, 'id': 58600}	2	[1,1]	[[[ 457.308787 ,1776.633659 , 421.575464 , 113.199815 ], [1161.58553 , 23.95254049, 75.1150744 , 0. ]]]	[[[1661.54208 , 421.575464 , 0. ], [ 15.5551193, 75.1150744, 0. ]]]	[[[0.88384593,1.30572804,1.12157966,0.22828451], [0.00000033,0.00000033,0.00000033,0. ]]]	[[[1.31845917,1.12157966,0. ], [0.00000033,0.00000033,0. ]]]	[[[1.1820135 ,0. ,0.22828451], [0.00000033,0. ,0. ]]]	[0.865,0.135]
{'B_diff': 0.25, 'T_diff': 0.25, 'N0': 785.9527609933898, 'h_N': 14.31252367388485, 'r0': 1.1956573932239198, 'a0': 0.0006321868094332566, 'h0': 0.6948132968182645, 'alpha0': 0.0006854420447257064, 'eta0': 4.480616424240564, 'delta': 0.0328782809497943, 'n': 1.2745807304562145, 'nu': 1.6321500833646674, 'a_scale': 1.059513369638039, 'id': 64000}	1	[1]	[[[ 11.4808267,2005.479113 , 143.902408 , 224.107071 ]]]	[[[1599.3113 , 143.902408, 0. ]]]	[[[2.41289386,0.60788877,1.55723286,0.42450605]]]	[[[0.61947103,1.55723286,0. ]]]	[[[0.5638741 ,0. ,0.42450605]]]	[1.]
{'B_diff': 0.25, 'T_diff': 0.75, 'N0': 1849.467026391848, 'h_N': 19.005447773547225, 'r0': 0.9552351995997108, 'a0': 0.0009304801186364045, 'h0': 1.644619697565295, 'alpha0': 0.0004888773610806588, 'eta0': 4.98559890832226, 'delta': 0.04533056733430451, 'n': 1.7405539153159373, 'nu': 1.3488514719999845, 'a_scale': 3.5079770497701426, 'id': 61200}	1	[1]	[[[ 480.451711,4499.537931, 637.038689, 156.42498 ]]]	[[[3592.67449 , 637.038689, 0. ]]]	[[[1.24106228,0.94325661,1.23018 ,0.40897191]]]	[[[0.95827488,1.23018 ,0. ]]]	[[[0.90600255,0. ,0.40897191]]]	[1.]
{'B_diff': 0.25, 'T_diff': 0.25, 'N0': 848.6376545700525, 'h_N': 6.606746365323602, 'r0': 0.9785830245387315, 'a0': 0.0019167220534819685, 'h0': 1.3276564272257096, 'alpha0': 0.000551447953140124, 'eta0': 3.1729071280885632, 'delta': 0.03497310249172308, 'n': 1.7328319793508737, 'nu': 1.3382642356532202, 'a_scale': 3.0141283867828372, 'id': 60800}	1	[1]	[[[ 40.5960477,2471.922682 , 143.791082 , 185.098569 ]]]	[[[2005.76279 , 143.791082, 0. ]]]	[[[2.21579099,0.54591455,1.53813291,0.40506465]]]	[[[0.55791444,1.53813291,0. ]]]	[[[0.51442456,0. ,0.40506465]]]	[1.]
{'B_diff': 0.25, 'T_diff': 0.75, 'N0': 1745.4299057372955, 'h_N': 6.800493433610411, 'r0': 0.6360789963098614, 'a0': 0.0017787385597494727, 'h0': 1.6782883236888315, 'alpha0': 0.00040678151804041346, 'eta0': 2.8440281773224942, 'delta': 0.031202166302775135, 'n': 1.8562885041877513, 'nu': 1.2657516465993892, 'a_scale': 4.542738636581607, 'id': 64400}	1	[1]	[[[ 108.762151,6039.014547, 245.415393, 297.296933]]]	[[[5316.94921 , 245.415393, 0. ]]]	[[[2.24442734,0.52573957,1.97672473,0.58530186]]]	[[[0.53413017,1.97672473,0. ]]]	[[[0.49114274,0. ,0.58530186]]]	[1.]
{'B_diff': 1.0, 'T_diff': 0.25, 'N0': 727.1915268613565, 'h_N': 10.019622876444723, 'r0': 0.703851945747451, 'a0': 0.0014455030703155378, 'h0': 1.8227911323042238, 'alpha0': 0.0006790799313984708, 'eta0': 4.666283919732326, 'delta': 0.03458584982576049, 'n': 1.4139695103409968, 'nu': 1.5477289263456226, 'a_scale': 4.572402970933579, 'id': 63200}	1	[1]	[[[ 50.8759119,1738.7781843, 129.664804 , 106.974841 ]]]	[[[1727.35919 , 129.664804, 0. ]]]	[[[1.98688686,0.57886459,1.47286674,0.34513565]]]	[[[0.57973542,1.47286674,0. ]]]	[[[0.48526306,0. ,0.34513565]]]	[1.]
{'B_diff': 0.25, 'T_diff': 0.5, 'N0': 2128.2132583045504, 'h_N': 18.77461816977054, 'r0': 0.7092452964303178, 'a0': 0.002014071401092982, 'h0': 1.5182754000700003, 'alpha0': 0.0004754364924592344, 'eta0': 2.0578573947834014, 'delta': 0.05007003341909162, 'n': 1.8130130245834222, 'nu': 1.7110752513923941, 'a_scale': 3.0799158693701947, 'id': 80200}	1	[1]	[[[ 1.4822136,11451.08518 , 31.7510037, 45.1164697]]]	[[[6549.26022 , 31.7510037, 0. ]]]	[[[0.00000033,0.00000033,0.00000033,0.00000033]]]	[[[0.00000033,0.00000033,0. ]]]	[[[0.00000033,0. ,0.00000033]]]	[1.]
{'B_diff': 1.0, 'T_diff': 1.0, 'N0': 2089.8341245182087, 'h_N': 11.381893848179729, 'r0': 1.904704304113597, 'a0': 0.0005922305221132748, 'h0': 2.133156226328327, 'alpha0': 0.0004870968036288565, 'eta0': 1.5881156488922077, 'delta': 0.05156785147506432, 'n': 1.9941714741574577, 'nu': 1.8022937154546343, 'a_scale': 1.335721970694152, 'id': 79800}	1	[1]	[[[ 0.32398232,9385.74504 , 22.9942545 , 31.1090812 ]]]	[[[6507.32008 , 22.9942545, 0. ]]]	[[[0.00000033,0.00000033,0.00000033,0.00000033]]]	[[[0.00000033,0.00000033,0. ]]]	[[[0.00000033,0. ,0.00000033]]]	[1.]
{'B_diff': 0.5, 'T_diff': 1.0, 'N0': 1054.9336317952368, 'h_N': 15.303053368343118, 'r0': 1.7684344106621734, 'a0': 0.0007270956895839034, 'h0': 0.9686753877653965, 'alpha0': 0.00044726601152228853, 'eta0': 4.761364237371518, 'delta': 0.04124570575524174, 'n': 1.9147526992816628, 'nu': 1.66507454276372, 'a_scale': 1.3700047873406274, 'id': 55800}	1	[1]	[[[ 131.961373,2470.27172 , 277.500113, 244.630947]]]	[[[2130.91011 , 277.500113, 0. ]]]	[[[1.52069632,0.79580124,1.31730546,0.36914892]]]	[[[0.80690363,1.31730546,0. ]]]	[[[0.74728713,0. ,0.36914892]]]	[1.]
{'B_diff': 0.75, 'T_diff': 0.5, 'N0': 1051.1972882630675, 'h_N': 10.568819667660176, 'r0': 1.5113331618303545, 'a0': 0.0013882148728986802, 'h0': 2.1680889963682155, 'alpha0': 0.0006916632441771911, 'eta0': 1.9698994693269993, 'delta': 0.03353604641162632, 'n': 1.396085554928216, 'nu': 1.990436982104506, 'a_scale': 1.708513000436199, 'id': 78600}	1	[1]	[[[ 0.24886683,4572.086073 , 12.2690036 , 23.9293625 ]]]	[[[3809.16123 , 12.2690036, 0. ]]]	[[[0.,0.,0.,0.]]]	[[[0.,0.,0.]]]	[[[0.,0.,0.]]]	[1.]
{'B_diff': 0.75, 'T_diff': 0.25, 'N0': 1481.286527050158, 'h_N': 13.465792646045642, 'r0': 1.8786922939937187, 'a0': 0.0013274475235363833, 'h0': 0.8104124004826999, 'alpha0': 0.000296839191118073, 'eta0': 2.8110253030722814, 'delta': 0.03762158051450785, 'n': 1.2355229635144676, 'nu': 1.4940472614934954, 'a_scale': 4.120251048318137, 'id': 78400}	1	[1]	[[[ 0.40793778,4319.017909 , 64.2492875 , 306.806892 ]]]	[[[4048.11004 , 64.2492875, 0. ]]]	[[[0.00000033,0.00000033,0.00000033,0.00000033]]]	[[[0.00000033,0.00000033,0. ]]]	[[[0.00000033,0. ,0.00000033]]]	[1.]
{'B_diff': 0.75, 'T_diff': 1.0, 'N0': 2205.879632814368, 'h_N': 8.799372192880782, 'r0': 1.5289807399529005, 'a0': 0.0018977695422610675, 'h0': 1.654665479950496, 'alpha0': 0.00029954070575283686, 'eta0': 3.6027728187110646, 'delta': 0.03401144401995579, 'n': 1.370089748650412, 'nu': 1.9955496386385643, 'a_scale': 3.080363401297817, 'id': 79000}	1	[1]	[[[ 0.20752433,9531.04182 , 19.2275546 , 61.6178078 ]]]	[[[8084.7223 , 19.2275546, 0. ]]]	[[[0.,0.,0.,0.]]]	[[[0.,0.,0.]]]	[[[0.,0.,0.]]]	[1.]
{'B_diff': 0.25, 'T_diff': 0.75, 'N0': 2124.6326709554965, 'h_N': 18.044730835348574, 'r0': 1.5615838739767978, 'a0': 0.0020175395501900112, 'h0': 0.6020227715742508, 'alpha0': 0.0007988878773844124, 'eta0': 4.641618879243811, 'delta': 0.03539183773665103, 'n': 1.628334289550312, 'nu': 1.2617427776355652, 'a_scale': 3.9542706782995984, 'id': 54800}	1	[1]	[[[ 302.814667,5385.560538, 556.258861, 430.312983]]]	[[[4505.5253 , 556.258861, 0. ]]]	[[[1.45877778,0.80675381,1.51167994,0.23978603]]]	[[[0.81084902,1.51167994,0. ]]]	[[[0.79100367,0. ,0.23978603]]]	[1.]
{'B_diff': 1.0, 'T_diff': 0.5, 'N0': 1792.9798104121346, 'h_N': 5.847515743313474, 'r0': 1.0888698544874387, 'a0': 0.0013094875726260928, 'h0': 1.9443379038231645, 'alpha0': 0.0008590422296291326, 'eta0': 4.370436687287814, 'delta': 0.03171006023769245, 'n': 1.343518608210445, 'nu': 1.8916118272167786, 'a_scale': 1.5036115618906762, 'id': 79400}	1	[1]	[[[ 0.18143739,6941.54865 , 14.3497544 , 39.1384542 ]]]	[[[6343.03252 , 14.3497544, 0. ]]]	[[[0.,0.,0.,0.]]]	[[[0.,0.,0.]]]	[[[0.,0.,0.]]]	[1.]
{'B_diff': 0.5, 'T_diff': 0.5, 'N0': 621.0626162418686, 'h_N': 18.17410334601052, 'r0': 1.0518612278929544, 'a0': 0.0020206841788442662, 'h0': 2.2294259003279127, 'alpha0': 0.0006152682107795119, 'eta0': 2.807230733869466, 'delta': 0.04360213880815147, 'n': 1.954995496680178, 'nu': 1.989437273343671, 'a_scale': 1.8982357169125983, 'id': 81000}	1	[1]	[[[ 0.83139977,3119.355 , 16.773428 , 18.3681107 ]]]	[[[1917.62004 , 16.773428, 0. ]]]	[[[0.00000033,0.00000033,0.00000033,0.00000033]]]	[[[0.00000033,0.00000033,0. ]]]	[[[0.00000033,0. ,0.00000033]]]	[1.]
{'B_diff': 1.0, 'T_diff': 1.0, 'N0': 1581.6194191831742, 'h_N': 18.592521773473532, 'r0': 0.9952210261455912, 'a0': 0.0012002833502668172, 'h0': 1.974747825543681, 'alpha0': 0.0007290140405487715, 'eta0': 4.150323352510899, 'delta': 0.046738943073525774, 'n': 1.4232995680099114, 'nu': 1.265517861762191, 'a_scale': 3.4184002668045737, 'id': 60600}	1	[1]	[[[ 282.387376 ,3335.3084608, 454.889554 , 172.96635 ]]]	[[[3316.81612 , 454.889554, 0. ]]]	[[[1.43663604,0.81790708,1.22385397,0.48467053]]]	[[[0.81890754,1.22385397,0. ]]]	[[[0.76741456,0. ,0.48467053]]]	[1.]
{'B_diff': 0.25, 'T_diff': 0.5, 'N0': 746.5346907176556, 'h_N': 14.001900660062109, 'r0': 1.2732914648439873, 'a0': 0.0015266149712173836, 'h0': 2.0095294662030936, 'alpha0': 0.0006520887005350338, 'eta0': 3.0308193738031464, 'delta': 0.0556728283535553, 'n': 1.4055076699615414, 'nu': 1.441410147619103, 'a_scale': 1.5188828409452966, 'id': 67400}	1	[1]	[[[ 58.6440917,2611.300923 , 207.805352 , 64.9548462]]]	[[[2129.36162 , 207.805352, 0. ]]]	[[[2.26464333,0.52622526,1.37480353,0.57968344]]]	[[[0.53454745,1.37480353,0. ]]]	[[[0.49710178,0. ,0.57968344]]]	[1.]
{'B_diff': 0.5, 'T_diff': 0.75, 'N0': 1243.0741256643284, 'h_N': 11.114167113709609, 'r0': 1.5876169874293904, 'a0': 0.001494859563139537, 'h0': 1.9898236772941813, 'alpha0': 0.000696077829644575, 'eta0': 2.2750449272606144, 'delta': 0.05632169187374346, 'n': 1.5143212514760804, 'nu': 1.1395099244753077, 'a_scale': 4.237548527576776, 'id': 65200}	1	[1]	[[[ 81.099741,3861.058644, 297.755631, 155.468987]]]	[[[3578.29474 , 297.755631, 0. ]]]	[[[2.44381197,0.5092369 ,1.35227245,0.52828952]]]	[[[0.51790661,1.35227245,0. ]]]	[[[0.49271444,0. ,0.52828952]]]	[1.]
{'B_diff': 1.0, 'T_diff': 0.5, 'N0': 1282.4109672254422, 'h_N': 14.884135264799294, 'r0': 0.8922090257476933, 'a0': 0.0015960407217551968, 'h0': 0.6285042004891894, 'alpha0': 0.0007536181058128048, 'eta0': 3.3181048384536487, 'delta': 0.04676861538212379, 'n': 1.6343453665836656, 'nu': 1.1973271759587027, 'a_scale': 3.769982735633671, 'id': 37800}	2	[1,1]	[[[ 167.963954 ,1473.4480002 , 239.043638 , 469.035913 ], [1121.15885 , 37.12019484, 111.940893 , 72.5932484 ]]]	[[[1459.34283 , 239.043638 , 0. ], [ 29.0344052, 111.940893 , 0. ]]]	[[[1.11489325,1.0301973 ,1.16125545,0.09915584], [0. ,0. ,0. ,0. ]]]	[[[1.03267746,1.16125545,0. ], [0. ,0. ,0. ]]]	[[[0.83953992,0. ,0.09915584], [0. ,0. ,0. ]]]	[0.97,0.03]
{'B_diff': 0.75, 'T_diff': 1.0, 'N0': 1232.5629359004108, 'h_N': 16.013199725998064, 'r0': 0.5046655817052106, 'a0': 0.0020799124806324797, 'h0': 1.7979696939530525, 'alpha0': 0.00021994601450775516, 'eta0': 3.525536252140813, 'delta': 0.030528405006221, 'n': 1.4414674285287643, 'nu': 1.7830251708334344, 'a_scale': 3.32352557520976, 'id': 82200}	1	[1]	[[[ 1.14730711,5088.503043 , 29.4424913 , 94.8566757 ]]]	[[[4115.95402 , 29.4424913, 0. ]]]	[[[0.,0.,0.,0.]]]	[[[0.,0.,0.]]]	[[[0.,0.,0.]]]	[1.]
{'B_diff': 0.75, 'T_diff': 0.75, 'N0': 1781.9103096780816, 'h_N': 18.06646323831432, 'r0': 0.5747756038594398, 'a0': 0.0011262322863949186, 'h0': 0.7645794817753461, 'alpha0': 0.0008464488486002377, 'eta0': 3.921712543474687, 'delta': 0.03249008940740485, 'n': 1.3445942744606894, 'nu': 1.7905522394700597, 'a_scale': 2.812244643707401, 'id': 82000}	1	[1]	[[[ 1.18115456,7283.68436 , 15.658127 , 113.060671 ]]]	[[[6292.5591 , 15.658127, 0. ]]]	[[[0.,0.,0.,0.]]]	[[[0.,0.,0.]]]	[[[0.,0.,0.]]]	[1.]
{'B_diff': 0.75, 'T_diff': 0.75, 'N0': 1211.4897902756634, 'h_N': 9.822003287048828, 'r0': 1.7292824218511642, 'a0': 0.0009769760145700067, 'h0': 2.0338199249611293, 'alpha0': 0.000482108469887853, 'eta0': 4.62172127058043, 'delta': 0.053672626663067366, 'n': 1.1993908685041497, 'nu': 1.3103777213555778, 'a_scale': 1.907901507475163, 'id': 50000}	1	[1]	[[[ 121.857277 ,1501.9072534, 865.793847 , 232.464545 ]]]	[[[1479.35866 , 865.793847, 0. ]]]	[[[1.39781686,1.2531539 ,0.67147318,0.78356083]]]	[[[1.25561865,0.67147318,0. ]]]	[[[1.11401558,0. ,0.78356083]]]	[1.]
{'B_diff': 1.0, 'T_diff': 1.0, 'N0': 1783.7880584142756, 'h_N': 11.020573196439532, 'r0': 0.8325321654496203, 'a0': 0.0012397152123393704, 'h0': 2.1581494029686494, 'alpha0': 0.0007930532200891627, 'eta0': 1.5527862677519415, 'delta': 0.05096180367697642, 'n': 1.9088348577732868, 'nu': 1.0312588537275273, 'a_scale': 3.973986441097124, 'id': 76600}	8	[1,1,1,1,1,1,1,1]	[[[ 1715.88583 , 19.00443398, 120.154833 , 0. ], [ 0.7185893 ,12749.58033 , 0. , 0. ], [ 176.74823 , 4711.1871395 , 306.708132 , 201.557016 ], [ 0.7185893 , 8763.14314 , 0. , 0. ], [ 0.7185893 , 7868.83099 , 0. , 0. ], [ 0.7185893 , 9951.77972 , 0. , 0. ], [ 0.7185893 ,14257.037511 , 0. , 0. ], [ 0.7185893 , 6799.4441867 , 0. , 0. ]]]	[[[ 13.4809727, 120.154833 , 0. ], [2027.09373 , 0. , 0. ], [4656.03102 , 306.708132 , 0. ], [5216.24348 , 0. , 0. ], [5931.69321 , 0. , 0. ], [4265.33421 , 0. , 0. ], [ 821.128011 , 0. , 0. ], [6787.20264 , 0. , 0. ]]]	[[[0.00000033,0.00000033,0.00000033,0. ], [0.00000033,0.00000033,0. ,0. ], [1.9695337 ,0.5951498 ,1.63015669,0.54634588], [0.00000033,0.00000033,0. ,0. ], [0.00000033,0.00000033,0. ,0. ], [0.00000033,0.00000033,0. ,0. ], [0.00000033,0.00000033,0. ,0. ], [0.00000033,0.00000033,0. ,0. ]]]	[[[0.00000033,0.00000033,0. ], [0.00000033,0. ,0. ], [0.59701229,1.63015669,0. ], [0.00000033,0. ,0. ], [0.00000033,0. ,0. ], [0.00000033,0. ,0. ], [0.00000033,0. ,0. ], [0.00000033,0. ,0. ]]]	[[[0.00000033,0. ,0. ], [0.00000033,0. ,0. ], [0.52204606,0. ,0.54634588], [0.00000033,0. ,0. ], [0.00000033,0. ,0. ], [0.00000033,0. ,0. ], [0.00000033,0. ,0. ], [0.00000033,0. ,0. ]]]	[0.55 ,0.02 ,0.335,0.05 ,0.015,0.01 ,0.005,0.015]
{'B_diff': 0.5, 'T_diff': 1.0, 'N0': 1574.635153398124, 'h_N': 6.3101133957036994, 'r0': 0.6098821262656356, 'a0': 0.001479224634712224, 'h0': 2.194002136466293, 'alpha0': 0.000536674412526106, 'eta0': 2.607566396652748, 'delta': 0.04854174092710029, 'n': 1.0697944986192756, 'nu': 1.674730354169088, 'a_scale': 4.047820452792323, 'id': 81400}	2	[1,1]	[[[ 0.56909027,6927.2721635 , 29.9230005 , 40.853478 ], [1574.63463 , 0. , 0. , 0. ]]]	[[[6915.71537 , 29.9230005, 0. ], [ 0. , 0. , 0. ]]]	[[[0. ,0.00000001,0.00000001,0.00000002], [0.00000033,0. ,0. ,0. ]]]	[[[0.00000002,0.00000001,0. ], [0. ,0. ,0. ]]]	[[[0.00002279,0. ,0.00000002], [0. ,0. ,0. ]]]	[0.95,0.05]
{'B_diff': 0.25, 'T_diff': 1.0, 'N0': 2168.5588754319265, 'h_N': 11.558500455645843, 'r0': 1.9970697932881576, 'a0': 0.0016427567065529884, 'h0': 1.3846590386570878, 'alpha0': 0.0005303658369854894, 'eta0': 5.189301272644859, 'delta': 0.04039532002313333, 'n': 1.5334998725230924, 'nu': 1.7390584173265942, 'a_scale': 2.2790369961563623, 'id': 64600}	1	[1]	[[[ 442.846903,6208.42787 , 679.989924, 179.171641]]]	[[[5016.68104 , 679.989924, 0. ]]]	[[[1.43806088,0.81837668,1.38569661,0.61450115]]]	[[[0.82424742,1.38569661,0. ]]]	[[[0.79863843,0. ,0.61450115]]]	[1.]
{'B_diff': 0.25, 'T_diff': 0.5, 'N0': 2174.6977077657607, 'h_N': 6.2144690827463975, 'r0': 1.5824551805637785, 'a0': 0.0013028337657278212, 'h0': 0.9445137337402388, 'alpha0': 0.00036653012320333014, 'eta0': 2.567441619533237, 'delta': 0.03787995802124694, 'n': 1.701812654166715, 'nu': 1.9767806332587927, 'a_scale': 1.6150506697165419, 'id': 83400}	1	[1]	[[[ 0.1597799,11559.08876 , 19.5089272, 68.1381711]]]	[[[6740.50217 , 19.5089272, 0. ]]]	[[[0.00000033,0.00000033,0.00000033,0.00000033]]]	[[[0.00000033,0.00000033,0. ]]]	[[[0.00000033,0. ,0.00000033]]]	[1.]
{'B_diff': 0.25, 'T_diff': 1.0, 'N0': 2062.376213349662, 'h_N': 11.202124175076094, 'r0': 1.1159328574597958, 'a0': 0.0018214870597571416, 'h0': 1.9536473757988548, 'alpha0': 0.0005987103781075271, 'eta0': 3.367607525630388, 'delta': 0.04854596196440391, 'n': 1.3207663310857036, 'nu': 1.7245350236668884, 'a_scale': 1.3104379325269369, 'id': 71000}	1	[1]	[[[ 234.487104,7782.138617, 414.363751, 95.169734]]]	[[[7156.84884 , 414.363751, 0. ]]]	[[[2.11976525,0.5435491 ,1.8548478 ,0.74943397]]]	[[[0.54629358,1.8548478 ,0. ]]]	[[[0.51963301,0. ,0.74943397]]]	[1.]
{'B_diff': 0.75, 'T_diff': 1.0, 'N0': 1742.5450115496126, 'h_N': 5.49855887542283, 'r0': 1.0766869529625291, 'a0': 0.0011884801613306112, 'h0': 2.0724276527853034, 'alpha0': 0.0008649519136159742, 'eta0': 5.134047615455696, 'delta': 0.054634925453641445, 'n': 1.5473243310252212, 'nu': 1.6134398440117812, 'a_scale': 2.492571686080676, 'id': 59800}	1	[1]	[[[ 618.010097 ,2671.8730116, 729.393999 , 97.3621787]]]	[[[2590.34236 , 729.393999, 0. ]]]	[[[0.99245406,1.21739718,0.98393675,0.65076006]]]	[[[1.22485278,0.98393675,0. ]]]	[[[1.14650685,0. ,0.65076006]]]	[1.]
{'B_diff': 0.5, 'T_diff': 0.25, 'N0': 1001.9401310973957, 'h_N': 9.525148989460934, 'r0': 1.9328907818475556, 'a0': 0.0013211799167833264, 'h0': 1.7702577773360126, 'alpha0': 0.00044661326559973936, 'eta0': 3.1622185344220384, 'delta': 0.04180047684655447, 'n': 1.7823016943799384, 'nu': 1.0101768513932434, 'a_scale': 1.5492218675523, 'id': 64800}	2	[1,1]	[[[833.26661 , 19.38615432,311.112276 , 0. ], [109.754255 ,801.79711 ,428.341361 ,351.586301 ]]]	[[[ 12.3853064,311.112276 , 0. ], [642.013004 ,428.341361 , 0. ]]]	[[[0.00000033,0.00000033,0.00000033,0. ], [1.22117423,1.0365558 ,0.44341922,0.04799482]]]	[[[0.00000033,0.00000033,0. ], [1.08270722,0.44341922,0. ]]]	[[[0.00000033,0. ,0. ], [0.91626784,0. ,0.04799482]]]	[0.515,0.485]
{'B_diff': 0.5, 'T_diff': 1.0, 'N0': 1516.7558459153313, 'h_N': 15.317337147901751, 'r0': 0.7548265613151721, 'a0': 0.0016346244425937814, 'h0': 1.651809761489488, 'alpha0': 0.00037891141439933186, 'eta0': 4.426074340762187, 'delta': 0.03493018227909306, 'n': 1.5005057007264115, 'nu': 1.161611505741037, 'a_scale': 4.543004554419461, 'id': 65400}	2	[1,1]	[[[ 228.806862 ,3390.080418 , 378.667632 , 331.658822 ], [1400.38389 , 27.79699841, 155.072738 , 26.7822189 ]]]	[[[3266.27154 , 378.667632 , 0. ], [ 19.7146089, 155.072738 , 0. ]]]	[[[1.44977871,0.80865625,1.27822677,0.20452498], [0. ,0. ,0. ,0. ]]]	[[[0.81241614,1.27822677,0. ], [0. ,0. ,0. ]]]	[[[0.74718821,0. ,0.20452498], [0. ,0. ,0. ]]]	[0.98,0.02]
{'B_diff': 0.25, 'T_diff': 0.5, 'N0': 1252.1371799694966, 'h_N': 14.290307536293877, 'r0': 1.3737722383016386, 'a0': 0.0012585680935103937, 'h0': 1.9546598469268688, 'alpha0': 0.0005387425723733003, 'eta0': 1.913288745777562, 'delta': 0.05243420883856603, 'n': 1.7287741209535383, 'nu': 1.0553625005447436, 'a_scale': 4.588646549491493, 'id': 73800}	2	[1,1]	[[[ 110.015468 ,3606.447959 , 378.1519 , 206.486153 ], [1127.43969 , 26.8472745, 226.054337 , 0. ]]]	[[[2786.18235 , 378.1519 , 0. ], [ 15.5744449, 226.054337 , 0. ]]]	[[[2.13059782,0.63527605,1.12952017,0.62640177], [0.00000033,0.00000033,0.00000033,0. ]]]	[[[0.66678975,1.12952017,0. ], [0.00000033,0.00000033,0. ]]]	[[[0.57100222,0. ,0.62640177], [0.00000033,0. ,0. ]]]	[0.565,0.435]
{'B_diff': 0.5, 'T_diff': 0.25, 'N0': 618.024062192846, 'h_N': 12.33390262048962, 'r0': 1.2676287008500915, 'a0': 0.001682711702441653, 'h0': 2.1784911112755103, 'alpha0': 0.0002832154444555451, 'eta0': 3.9466665782025223, 'delta': 0.05540921552502458, 'n': 1.6399639977585387, 'nu': 1.6481489814885721, 'a_scale': 4.300946992107974, 'id': 68000}	2	[1,1]	[[[ 54.4718861,1762.93047 , 186.11769 , 68.1606254], [ 71.3345681,1493.108712 , 227.774314 , 78.3060177]]]	[[[1532.08832 , 186.11769 , 0. ], [1333.08846 , 227.774314, 0. ]]]	[[[2.11998352,0.55354191,1.09951479,0.3169925 ], [1.7720392 ,0.70911134,0.96450425,0.53217769]]]	[[[0.56514135,1.09951479,0. ], [0.73062539,0.96450425,0. ]]]	[[[0.517932 ,0. ,0.3169925 ], [0.61526456,0. ,0.53217769]]]	[0.66,0.34]
{'B_diff': 1.0, 'T_diff': 0.75, 'N0': 697.4541450318204, 'h_N': 7.98437353882804, 'r0': 1.448360009859801, 'a0': 0.0016295872947123175, 'h0': 2.073167878215415, 'alpha0': 0.00037885014109219193, 'eta0': 1.6290906716593068, 'delta': 0.039777077089097286, 'n': 1.6933348323314985, 'nu': 1.1687981477964442, 'a_scale': 2.7156589371927797, 'id': 82800}	1	[1]	[[[ 0.46694702,1519.853434 , 127.092122 , 242.268274 ]]]	[[[1159.76097 , 127.092122, 0. ]]]	[[[0. ,0. ,0.00000001,0. ]]]	[[[0. ,0.00000001,0. ]]]	[[[0.,0.,0.]]]	[1.]
{'B_diff': 0.75, 'T_diff': 1.0, 'N0': 2140.6853148315213, 'h_N': 16.723885999746358, 'r0': 0.9708665812041413, 'a0': 0.0013648486139790903, 'h0': 2.112939192113477, 'alpha0': 0.0008182736348361468, 'eta0': 4.7888381568125356, 'delta': 0.052362323684015985, 'n': 1.0978735621835123, 'nu': 1.421404130456724, 'a_scale': 1.982490157233522, 'id': 63000}	2	[1,1]	[[[ 582.439338 ,4077.45035347, 843.726143 , 120.964261 ], [ 582.658364 ,4075.35396 , 844.109885 , 120.958447 ]]]	[[[4077.41869 , 843.726143, 0. ], [4075.35396 , 844.109885, 0. ]]]	[[[1.18908244,1.01285827,1.04172891,0.6837776 ], [1.18880277,1.01337779,1.04113996,0.68386689]]]	[[[1.01285925,1.04172891,0. ], [1.01337779,1.04113996,0. ]]]	[[[0.92302567,0. ,0.6837776 ], [0. ,0. ,0.68386689]]]	[0.975,0.025]
{'B_diff': 1.0, 'T_diff': 0.25, 'N0': 1611.6203826783997, 'h_N': 8.789832307159369, 'r0': 1.5359856864335915, 'a0': 0.001176149551093934, 'h0': 1.5485908634899959, 'alpha0': 0.000581560724137315, 'eta0': 3.09768668910319, 'delta': 0.032153101900841426, 'n': 1.7028917199101619, 'nu': 1.73381706650882, 'a_scale': 3.3378544784675688, 'id': 85600}	1	[1]	[[[ 0.20074604,6639.74231 , 22.0432148 , 62.3112126 ]]]	[[[5047.44669 , 22.0432148, 0. ]]]	[[[0.00000033,0.00000033,0.00000033,0.00000033]]]	[[[0.00000033,0.00000033,0. ]]]	[[[0.00000033,0. ,0.00000033]]]	[1.]
{'B_diff': 1.0, 'T_diff': 1.0, 'N0': 1965.0824673064878, 'h_N': 15.310453346485444, 'r0': 1.1827716737451892, 'a0': 0.001007417881402274, 'h0': 2.1487841019060694, 'alpha0': 0.00045377642502179806, 'eta0': 1.3706454047194108, 'delta': 0.059662718124187865, 'n': 1.4688620952281533, 'nu': 1.010798703476029, 'a_scale': 3.072724324967608, 'id': 63800}	2	[1,1]	[[[ 146.935338 ,4515.9159273 , 468.861771 , 367.439949 ], [ 0.81333423,8581.64599 , 0. , 0. ]]]	[[[4449.81646 , 468.861771, 0. ], [6603.95277 , 0. , 0. ]]]	[[[2.22889243,0.61107067,1.13044462,0.56545632], [0.00000033,0.00000033,0. ,0. ]]]	[[[0.61361059,1.13044462,0. ], [0.00000033,0. ,0. ]]]	[[[1.23495357,0. ,0.56545632], [0.00000033,0. ,0. ]]]	[0.995,0.005]
{'B_diff': 1.0, 'T_diff': 1.0, 'N0': 957.1341965257825, 'h_N': 7.597105016253018, 'r0': 1.8200674677183495, 'a0': 0.0012119352949068315, 'h0': 1.6652562095974337, 'alpha0': 0.0005062429495399339, 'eta0': 2.476519137277079, 'delta': 0.04610198117092501, 'n': 1.8281827114456113, 'nu': 1.7935237044558434, 'a_scale': 2.242711452254934, 'id': 86200}	1	[1]	[[[ 0.21278519,3995.13958 , 23.2037863 , 51.3213346 ]]]	[[[2904.23934 , 23.2037863, 0. ]]]	[[[0.00000033,0.00000033,0.00000033,0.00000033]]]	[[[0.00000033,0.00000033,0. ]]]	[[[0.00000033,0. ,0.00000033]]]	[1.]
{'B_diff': 1.0, 'T_diff': 0.5, 'N0': 2068.378901362591, 'h_N': 7.586067082147988, 'r0': 1.609513592357422, 'a0': 0.0019959341848573234, 'h0': 0.8516435065258977, 'alpha0': 0.000848709378702607, 'eta0': 3.708690581496467, 'delta': 0.03249238954934965, 'n': 1.9019438392804886, 'nu': 1.9459504930579632, 'a_scale': 2.0764084188399243, 'id': 85800}	1	[1]	[[[ 0.16468457,8919.08599 , 12.9579009 , 74.902475 ]]]	[[[6339.35462 , 12.9579009, 0. ]]]	[[[0.,0.,0.,0.]]]	[[[0.,0.,0.]]]	[[[0.,0.,0.]]]	[1.]
{'B_diff': 0.25, 'T_diff': 0.25, 'N0': 1243.4301722129612, 'h_N': 13.731129664059601, 'r0': 1.8469073966684535, 'a0': 0.0006344101229184339, 'h0': 1.0669657633376743, 'alpha0': 0.0005369524908237096, 'eta0': 1.8492302047684501, 'delta': 0.040333259081181905, 'n': 1.7359660086497528, 'nu': 1.7062868232177473, 'a_scale': 2.778887375552351, 'id': 86400}	1	[1]	[[[ 0.3366885,6319.32908 , 26.1047226, 66.485752 ]]]	[[[3661.05976 , 26.1047226, 0. ]]]	[[[0.00000033,0.00000033,0.00000033,0.00000033]]]	[[[0.00000033,0.00000033,0. ]]]	[[[0.00000033,0. ,0.00000033]]]	[1.]
{'B_diff': 0.25, 'T_diff': 0.75, 'N0': 1441.050991099683, 'h_N': 8.243969770641378, 'r0': 0.5509893039317546, 'a0': 0.0014996579544047284, 'h0': 2.1845087530871456, 'alpha0': 0.0004409823554223567, 'eta0': 3.5305004172739385, 'delta': 0.03298589421938511, 'n': 1.9624895277604784, 'nu': 1.869007479059001, 'a_scale': 2.7878059970565734, 'id': 86800}	1	[1]	[[[ 0.54428711,7790.67477 , 19.3810584 , 32.338021 ]]]	[[[4369.65742 , 19.3810584, 0. ]]]	[[[0.00000033,0.00000033,0.00000033,0.00000033]]]	[[[0.00000033,0.00000033,0. ]]]	[[[0.00000033,0. ,0.00000033]]]	[1.]
{'B_diff': 0.75, 'T_diff': 0.5, 'N0': 1050.2947094788258, 'h_N': 16.31700495217675, 'r0': 0.5836074314209929, 'a0': 0.0011809018195894183, 'h0': 2.2460823366711553, 'alpha0': 0.0006015326863070251, 'eta0': 3.9518025081902777, 'delta': 0.03860592920034076, 'n': 1.325250848071009, 'nu': 1.3215919785226382, 'a_scale': 3.165714483490569, 'id': 72200}	1	[1]	[[[ 124.153525,2717.282335, 232.274138, 117.043187]]]	[[[2704.71306 , 232.274138, 0. ]]]	[[[1.74219463,0.65714033,1.41856095,0.40504609]]]	[[[0.65772466,1.41856095,0. ]]]	[[[0.5717936 ,0. ,0.40504609]]]	[1.]
{'B_diff': 0.5, 'T_diff': 0.5, 'N0': 1222.7961185512397, 'h_N': 14.649360663140712, 'r0': 1.7107189128057638, 'a0': 0.0010893275792538217, 'h0': 0.7266405238365347, 'alpha0': 0.00025062329483406987, 'eta0': 3.302483961884646, 'delta': 0.051977810887938375, 'n': 1.7726067815917756, 'nu': 1.4613683229638252, 'a_scale': 4.14914857352009, 'id': 52200}	1	[1]	[[[ 75.7887536,2329.373187 , 229.439417 , 418.84028 ]]]	[[[2041.47478 , 229.439417, 0. ]]]	[[[1.7995073 ,0.64596322,1.16207173,0.13497681]]]	[[[0.65733914,1.16207173,0. ]]]	[[[0.60959428,0. ,0.13497681]]]	[1.]
{'B_diff': 0.75, 'T_diff': 0.75, 'N0': 2229.7615924655483, 'h_N': 16.043734626854427, 'r0': 0.9476083208199667, 'a0': 0.000705362931526237, 'h0': 1.758151475295608, 'alpha0': 0.0004005350214262387, 'eta0': 5.188999449293234, 'delta': 0.039250136735808544, 'n': 1.7079085932756075, 'nu': 1.175848797430922, 'a_scale': 1.0942399257542919, 'id': 69200}	2	[1,1]	[[[ 446.551757 ,4350.846312 , 655.445217 , 346.734739 ], [1971.83487 , 51.8167922, 218.734031 , 112.22706 ]]]	[[[4206.02254 , 655.445217 , 0. ], [ 36.8359595, 218.734031 , 0. ]]]	[[[1.29449444,0.92683016,1.15474369,0.25712605], [0. ,0. ,0. ,0. ]]]	[[[0.93187839,1.15474369,0. ], [0. ,0. ,0. ]]]	[[[0.85483705,0. ,0.25712605], [0. ,0. ,0. ]]]	[0.82,0.18]
{'B_diff': 0.75, 'T_diff': 0.75, 'N0': 1865.773989258184, 'h_N': 8.224866517581225, 'r0': 1.9732181821503718, 'a0': 0.0010471716498025763, 'h0': 1.148128261446767, 'alpha0': 0.000251786831480918, 'eta0': 3.943545043625196, 'delta': 0.03770621802132152, 'n': 1.3213654358917857, 'nu': 1.4243396485435325, 'a_scale': 4.694571817603718, 'id': 59600}	1	[1]	[[[ 67.9078952,4100.5801523, 355.749229 , 541.32953 ]]]	[[[4011.61627 , 355.749229, 0. ]]]	[[[2.29761174,0.65752194,1.42335719,0.43388973]]]	[[[0.66005116,1.42335719,0. ]]]	[[[0.55937025,0. ,0.43388973]]]	[1.]
{'B_diff': 0.5, 'T_diff': 0.25, 'N0': 2051.807309041435, 'h_N': 17.43577202306161, 'r0': 1.765727113396983, 'a0': 0.0014999151593763282, 'h0': 1.4980983438009665, 'alpha0': 0.0004942512705433283, 'eta0': 5.230476376310303, 'delta': 0.04327628089775981, 'n': 1.2446331911013895, 'nu': 1.8718594436243627, 'a_scale': 4.2691451542255106, 'id': 61600}	1	[1]	[[[ 362.785788 ,4362.0145223, 775.688608 , 230.223989 ]]]	[[[4295.17947 , 775.688608, 0. ]]]	[[[1.39756598,0.91488672,1.1109105 ,0.8276584 ]]]	[[[0.91740813,1.1109105 ,0. ]]]	[[[0.84576483,0. ,0.8276584 ]]]	[1.]
{'B_diff': 0.75, 'T_diff': 0.25, 'N0': 715.6694408365247, 'h_N': 7.885385180899556, 'r0': 0.6562854730776251, 'a0': 0.0018057023987639656, 'h0': 1.0994094321121888, 'alpha0': 0.00024799365696583493, 'eta0': 1.717424339027987, 'delta': 0.042654206329196205, 'n': 1.6943508679019832, 'nu': 1.5426174542806987, 'a_scale': 1.8689752061841178, 'id': 88000}	1	[1]	[[[ 0.94064436,2092.866089 , 62.9222836 , 171.865912 ]]]	[[[1495.32267 , 62.9222836, 0. ]]]	[[[0.00000033,0.00000033,0.00000033,0.00000033]]]	[[[0.00000033,0.00000033,0. ]]]	[[[0.00000033,0. ,0.00000033]]]	[1.]
{'B_diff': 1.0, 'T_diff': 0.5, 'N0': 1555.5795353861577, 'h_N': 8.617113261186487, 'r0': 1.1430681212993803, 'a0': 0.0010591179406865604, 'h0': 1.0076622517401082, 'alpha0': 0.0008127262982710909, 'eta0': 4.196233682420023, 'delta': 0.058538100393134514, 'n': 1.405102744956983, 'nu': 1.976516196506929, 'a_scale': 1.15655109429987, 'id': 60200}	1	[1]	[[[ 478.851783 ,2310.0816642, 479.555076 , 169.682297 ]]]	[[[2295.09245 , 479.555076, 0. ]]]	[[[0.99787697,1.15713287,1.12323705,0.59509057]]]	[[[1.16040148,1.12323705,0. ]]]	[[[0.98336056,0. ,0.59509057]]]	[1.]
{'B_diff': 0.5, 'T_diff': 0.25, 'N0': 1741.2776608867482, 'h_N': 8.549218638856068, 'r0': 1.2857607397924682, 'a0': 0.0016680453359388986, 'h0': 1.28514905905946, 'alpha0': 0.0007411059478646893, 'eta0': 2.790707345237129, 'delta': 0.04728186690155856, 'n': 1.1791065292877951, 'nu': 1.730957598874042, 'a_scale': 3.184088954679314, 'id': 87200}	1	[1]	[[[ 0.34501994,7758.029355 , 26.265158 , 53.6502215 ]]]	[[[7165.01187 , 26.265158, 0. ]]]	[[[0.,0.,0.,0.]]]	[[[0.,0.,0.]]]	[[[0.,0.,0.]]]	[1.]
{'B_diff': 1.0, 'T_diff': 0.5, 'N0': 721.1772470923062, 'h_N': 15.872168086437199, 'r0': 1.6657737735068991, 'a0': 0.0006407293740411494, 'h0': 1.222801092575434, 'alpha0': 0.0007501940120465957, 'eta0': 4.0202927240971125, 'delta': 0.050468272332800435, 'n': 1.4282924422028729, 'nu': 1.1803276508543745, 'a_scale': 4.2300940990195075, 'id': 76200}	1	[1]	[[[ 7.09418684,714.6491773 ,222.11928 ,325.060228 ]]]	[[[651.488942,222.11928 , 0. ]]]	[[[1.10668224,0.73974943,0.61889558,0.15447316]]]	[[[0.75818345,0.61889558,0. ]]]	[[[0.56216594,0. ,0.15447316]]]	[1.]
{'B_diff': 0.25, 'T_diff': 1.0, 'N0': 752.582712651883, 'h_N': 8.122416701039015, 'r0': 1.1296549058576342, 'a0': 0.001790128169073182, 'h0': 0.7096673437225595, 'alpha0': 0.00027561494360094644, 'eta0': 2.4616823993136085, 'delta': 0.051506970537088165, 'n': 1.8429255496778756, 'nu': 1.3926559098868139, 'a_scale': 1.2577514617602197, 'id': 55000}	2	[1,1]	[[[ 57.3482676 ,1207.058045 , 136.041514 , 372.803794 ], [ 673.812967 , 20.29675901, 100.368225 , 20.4505867 ]]]	[[[869.412508 ,136.041514 , 0. ], [ 11.5572677,100.368225 , 0. ]]]	[[[1.53242536,0.73185219,0.92538159,0.11491215], [0.00000033,0.00000033,0.00000033,0.00000033]]]	[[[0.75608268,0.92538159,0. ], [0.00000033,0.00000033,0. ]]]	[[[0.69395165,0. ,0.11491215], [0.00000033,0. ,0.00000033]]]	[0.98,0.02]
{'B_diff': 0.25, 'T_diff': 0.25, 'N0': 1158.271039913527, 'h_N': 10.665946765042886, 'r0': 1.961840731065996, 'a0': 0.0008063886951409329, 'h0': 0.7818095574421797, 'alpha0': 0.0005467674366729694, 'eta0': 4.317270014718035, 'delta': 0.050227441508359394, 'n': 1.3940752294757897, 'nu': 1.4407430583451841, 'a_scale': 4.472061816518129, 'id': 57600}	1	[1]	[[[ 114.494042,1866.199028, 438.042487, 324.768284]]]	[[[1386.04256 , 438.042487, 0. ]]]	[[[1.40725412,1.09097163,0.94606982,0.48166979]]]	[[[1.11108712,0.94606982,0. ]]]	[[[1.03529085,0. ,0.48166979]]]	[1.]
{'B_diff': 1.0, 'T_diff': 1.0, 'N0': 2024.7933035825322, 'h_N': 19.25841246893799, 'r0': 1.9656243163789224, 'a0': 0.0019187057399291945, 'h0': 1.767692015049706, 'alpha0': 0.0007370373379786766, 'eta0': 5.084350049870499, 'delta': 0.052190430339735194, 'n': 1.185170618556623, 'nu': 1.4064289224277888, 'a_scale': 1.6506591908942612, 'id': 51000}	1	[1]	[[[ 462.288121 ,2526.26113069,1091.8956 , 299.047078 ]]]	[[[2525.114 ,1091.8956, 0. ]]]	[[[1.10198913,1.22574166,0.77656353,0.76504045]]]	[[[1.2258349 ,0.77656353,0. ]]]	[[[1.07333021,0. ,0.76504045]]]	[1.]
{'B_diff': 0.75, 'T_diff': 0.75, 'N0': 1648.6441374627486, 'h_N': 10.781792356478366, 'r0': 1.9777221053562442, 'a0': 0.0013481060979630933, 'h0': 1.9442307128959857, 'alpha0': 0.0007618738529329448, 'eta0': 4.398555670738963, 'delta': 0.0432111905038389, 'n': 1.276021539757982, 'nu': 1.4068389732242887, 'a_scale': 2.2467488200256938, 'id': 62800}	1	[1]	[[[ 181.382624 ,3575.6399511, 609.847681 , 245.987433 ]]]	[[[3541.89077 , 609.847681, 0. ]]]	[[[1.65717629,0.80726851,1.13657105,0.8131712 ]]]	[[[0.80870514,1.13657105,0. ]]]	[[[0.69310659,0. ,0.8131712 ]]]	[1.]
{'B_diff': 0.75, 'T_diff': 0.25, 'N0': 1825.7520095819846, 'h_N': 14.016160419898869, 'r0': 1.4621473033943415, 'a0': 0.0016263947251223697, 'h0': 1.6185596021290047, 'alpha0': 0.0006872448868610771, 'eta0': 3.273474145502239, 'delta': 0.03924735563741824, 'n': 1.257556835604118, 'nu': 1.6194649616795422, 'a_scale': 3.2820793308707596, 'id': 75200}	1	[1]	[[[ 47.864559 ,5873.0590244, 196.650169 , 183.376699 ]]]	[[[5859.56214 , 196.650169, 0. ]]]	[[[3.18007917,0.39221552,2.10050118,0.75551017]]]	[[[0.39241043,2.10050118,0. ]]]	[[[0.33561592,0. ,0.75551017]]]	[1.]
{'B_diff': 0.5, 'T_diff': 0.5, 'N0': 1692.2548001877342, 'h_N': 15.613300439323835, 'r0': 0.6317576536521599, 'a0': 0.0007651875184295524, 'h0': 1.3932593434558935, 'alpha0': 0.00025642916851851427, 'eta0': 2.685231414951266, 'delta': 0.04195188072027142, 'n': 1.4036495076744417, 'nu': 1.2435455045408195, 'a_scale': 3.4381572751634915, 'id': 68200}	1	[1]	[[[ 184.052788,3949.052041, 333.261268, 369.862528]]]	[[[3848.73843 , 333.261268, 0. ]]]	[[[1.60323945,0.71455613,1.3561272 ,0.31439438]]]	[[[0.71768688,1.3561272 ,0. ]]]	[[[0.63465699,0. ,0.31439438]]]	[1.]
{'B_diff': 1.0, 'T_diff': 1.0, 'N0': 1657.7689824712634, 'h_N': 17.86985869919042, 'r0': 1.0421790497415004, 'a0': 0.001993676536691456, 'h0': 0.6284402450251412, 'alpha0': 0.000713920740165248, 'eta0': 1.5748007172132714, 'delta': 0.05230537064382037, 'n': 1.0622349373078501, 'nu': 1.0999857620430822, 'a_scale': 2.6532687313144456, 'id': 70200}	3	[1,1,1]	[[[ 23.633146 ,3199.15907706, 189.579196 , 647.541715 ], [1657.76843 , 0. , 0. , 0. ], [ 23.6327735 ,3199.4424 , 189.492476 , 647.552164 ]]]	[[[3199.15711 , 189.579196, 0. ], [ 0. , 0. , 0. ], [3199.4424 , 189.492476, 0. ]]]	[[[2.41217821,0.49181046,1.3383776 ,0.19794111], [0.00000033,0. ,0. ,0. ], [2.41221748,0.4918292 ,1.33953506,0.19794028]]]	[[[0.49181058,1.3383776 ,0. ], [0. ,0. ,0. ], [0.4918292 ,1.33953506,0. ]]]	[[[0.31991541,0. ,0.19794111], [0. ,0. ,0. ], [0. ,0. ,0.19794028]]]	[0.785,0.12 ,0.095]
{'B_diff': 1.0, 'T_diff': 1.0, 'N0': 1867.6361983740235, 'h_N': 17.23072296517396, 'r0': 1.8916101471221463, 'a0': 0.0010238802307808953, 'h0': 1.0276034233370652, 'alpha0': 0.0002582337033550834, 'eta0': 1.89811334040199, 'delta': 0.03460323465612677, 'n': 1.0595597380486304, 'nu': 1.7248931708099815, 'a_scale': 1.1865468728466597, 'id': 89400}	1	[1]	[[[ 0.35834775,6387.09248199, 29.2489615 , 163.495988 ]]]	[[[6387.08468 , 29.2489615, 0. ]]]	[[[0.,0.,0.,0.]]]	[[[0.,0.,0.]]]	[[[0.00000032,0. ,0. ]]]	[1.]
{'B_diff': 0.5, 'T_diff': 0.5, 'N0': 1662.4141162318551, 'h_N': 16.34047426893022, 'r0': 1.5225186552408838, 'a0': 0.0007998680835514564, 'h0': 1.843689259156608, 'alpha0': 0.00034986520948482975, 'eta0': 4.756099703027505, 'delta': 0.04566768356171431, 'n': 1.7120777547026806, 'nu': 1.8150832980558675, 'a_scale': 4.193881566048731, 'id': 71400}	1	[1]	[[[ 307.01296 ,4288.042245, 533.763395, 128.554622]]]	[[[3893.48171 , 533.763395, 0. ]]]	[[[1.47997044,0.80287341,1.26754459,0.64403013]]]	[[[0.81189198,1.26754459,0. ]]]	[[[0.751095 ,0. ,0.64403013]]]	[1.]
{'B_diff': 0.5, 'T_diff': 1.0, 'N0': 1117.346641730055, 'h_N': 10.631008424597741, 'r0': 0.9193569309100997, 'a0': 0.0011708887990629917, 'h0': 1.6336664343015754, 'alpha0': 0.0006654292508375164, 'eta0': 2.1712597722063975, 'delta': 0.04191528194728904, 'n': 1.6266194079302496, 'nu': 1.2043071383465036, 'a_scale': 1.5772282748520121, 'id': 75000}	1	[1]	[[[ 58.8576133,3500.911749 , 176.705678 , 198.775395 ]]]	[[[3324.21353 , 176.705678, 0. ]]]	[[[2.35121763,0.50680723,1.72004509,0.48334051]]]	[[[0.51184687,1.72004509,0. ]]]	[[[0.45162457,0. ,0.48334051]]]	[1.]
{'B_diff': 0.25, 'T_diff': 0.25, 'N0': 964.46334541736, 'h_N': 15.178712204696652, 'r0': 1.1747822672157069, 'a0': 0.0006793205581820459, 'h0': 2.218208316033948, 'alpha0': 0.0008664663511678682, 'eta0': 4.204746060017261, 'delta': 0.031127214432535032, 'n': 1.042379732840211, 'nu': 1.1696295512129185, 'a_scale': 4.714453400496221, 'id': 83200}	1	[1]	[[[ 7.63181522,2817.06835418, 385.54579 , 138.688318 ]]]	[[[2810.89386, 385.54579, 0. ]]]	[[[1.95855252,0.66183112,1.37634189,0.93290949]]]	[[[0.66197276,1.37634189,0. ]]]	[[[0.59832031,0. ,0.93290949]]]	[1.]
{'B_diff': 0.5, 'T_diff': 1.0, 'N0': 1722.363710112063, 'h_N': 8.92194522642021, 'r0': 1.7927783749954955, 'a0': 0.000550687381180901, 'h0': 1.326424643847213, 'alpha0': 0.00029582200814140893, 'eta0': 2.487661624087978, 'delta': 0.031878445134676914, 'n': 1.2507445569866484, 'nu': 1.5507926340575122, 'a_scale': 2.1295783194102746, 'id': 91000}	1	[1]	[[[ 0.18119463,7418.54947 , 38.414638 , 152.445555 ]]]	[[[6347.88994 , 38.414638, 0. ]]]	[[[0.,0.,0.,0.]]]	[[[0.,0.,0.]]]	[[[0.,0.,0.]]]	[1.]
{'B_diff': 0.75, 'T_diff': 0.5, 'N0': 1234.4335484494231, 'h_N': 6.0152664428823766, 'r0': 0.6618435045986093, 'a0': 0.0007949103407576205, 'h0': 1.158081844552346, 'alpha0': 0.00047534919637284064, 'eta0': 4.795462137202292, 'delta': 0.059521334802996845, 'n': 1.6461594012853258, 'nu': 1.2147450011824676, 'a_scale': 1.5561943458361431, 'id': 91400}	1	[1]	[[[1147.84123 , 37.3094067, 148.52576 , 0. ]]]	[[[ 27.1699831,148.52576 , 0. ]]]	[[[0.00000033,0.00000033,0.00000033,0. ]]]	[[[0.00000033,0.00000033,0. ]]]	[[[0.00000033,0. ,0. ]]]	[1.]
{'B_diff': 0.5, 'T_diff': 0.75, 'N0': 1426.1256763407455, 'h_N': 5.579377025481743, 'r0': 1.2378987473913028, 'a0': 0.00084511188156575, 'h0': 1.9938230045127177, 'alpha0': 0.00040227571431123685, 'eta0': 1.8393925705886776, 'delta': 0.034624186370567994, 'n': 1.3887476846010096, 'nu': 1.7124556864543405, 'a_scale': 1.1998578041086414, 'id': 90800}	1	[1]	[[[ 0.169072 ,6787.68185 , 24.2468689, 48.8022759]]]	[[[5152.85278 , 24.2468689, 0. ]]]	[[[0.,0.,0.,0.]]]	[[[0.,0.,0.]]]	[[[0.,0.,0.]]]	[1.]
{'B_diff': 0.25, 'T_diff': 0.5, 'N0': 1015.4104078346907, 'h_N': 10.24622867210083, 'r0': 0.7842423655266075, 'a0': 0.0005678375951453366, 'h0': 1.6654033013587275, 'alpha0': 0.0003143992044097299, 'eta0': 3.2345728780654337, 'delta': 0.05889694242755322, 'n': 1.6281198397990981, 'nu': 1.8646392356357067, 'a_scale': 1.1181619664638367, 'id': 77000}	1	[1]	[[[ 132.941807 ,3472.841914 , 261.059511 , 68.6659926]]]	[[[2796.34634 , 261.059511, 0. ]]]	[[[1.84306482,0.61361466,1.50383125,0.55400108]]]	[[[0.62445759,1.50383125,0. ]]]	[[[0.58113227,0. ,0.55400108]]]	[1.]
{'B_diff': 0.25, 'T_diff': 1.0, 'N0': 1090.6774061735714, 'h_N': 15.051182111851379, 'r0': 0.5798096919425131, 'a0': 0.0010154809842735034, 'h0': 1.5395835001693396, 'alpha0': 0.0008474454030301588, 'eta0': 2.377660486878946, 'delta': 0.04441929264172333, 'n': 1.8942717169448733, 'nu': 1.0776498223302922, 'a_scale': 1.3581085906747774, 'id': 77400}	2	[1,1]	[[[ 177.34002 ,3118.216177 , 259.59932 , 173.941373 ], [1043.54478 , 20.47212681, 81.9708172 , 0. ]]]	[[[2523.45031 , 259.59932 , 0. ], [ 11.5764963, 81.9708172, 0. ]]]	[[[1.5038092 ,0.74667213,1.5049222 ,0.41118203], [0.00000033,0.00000033,0.00000033,0. ]]]	[[[0.76040191,1.5049222 ,0. ], [0.00000033,0.00000033,0. ]]]	[[[0.70797342,0. ,0.41118203], [0.00000033,0. ,0. ]]]	[0.89,0.11]
{'B_diff': 0.75, 'T_diff': 1.0, 'N0': 1907.8159805268763, 'h_N': 7.98799329738123, 'r0': 1.3160748508359856, 'a0': 0.001480820968307543, 'h0': 1.7296852169815433, 'alpha0': 0.0006159824910055223, 'eta0': 2.8463769055084747, 'delta': 0.05765092240921864, 'n': 1.4954170997069076, 'nu': 1.7065959707246152, 'a_scale': 4.493119808762414, 'id': 75800}	1	[1]	[[[ 199.737678 ,5908.3221613, 340.737671 , 108.223996 ]]]	[[[5818.18185 , 340.737671, 0. ]]]	[[[2.12460427,0.5472008 ,1.79434456,0.63026759]]]	[[[0.54837237,1.79434456,0. ]]]	[[[0.50257931,0. ,0.63026759]]]	[1.]
{'B_diff': 0.5, 'T_diff': 0.25, 'N0': 1052.7773397907667, 'h_N': 9.275345505938436, 'r0': 1.8812297097802593, 'a0': 0.0016612204563004886, 'h0': 2.258404829593526, 'alpha0': 0.0005085911914982055, 'eta0': 3.8074374809774643, 'delta': 0.041147816881580035, 'n': 1.6078641377033058, 'nu': 1.018728037958317, 'a_scale': 4.4409432069943335, 'id': 84000}	2	[1,1]	[[[ 859.897362 , 22.07058681, 355.67456 , 0. ], [ 52.6714478 ,1428.162596 , 410.660955 , 341.658392 ]]]	[[[ 14.9136213, 355.67456 , 0. ], [1198.28249 , 410.660955 , 0. ]]]	[[[0.00000033,0.00000033,0.00000033,0. ], [2.00484343,0.64728771,0.47247064,0.07385617]]]	[[[0.00000033,0.00000033,0. ], [0.67934848,0.47247064,0. ]]]	[[[0.00000033,0. ,0. ], [0.57596053,0. ,0.07385617]]]	[0.61,0.39]
{'B_diff': 0.25, 'T_diff': 0.75, 'N0': 1166.6108536497009, 'h_N': 15.720325254173897, 'r0': 1.107591956227505, 'a0': 0.0007775777336951554, 'h0': 1.452242833625332, 'alpha0': 0.00022301525501067077, 'eta0': 4.681983543125893, 'delta': 0.04117197960927264, 'n': 1.6665394435884289, 'nu': 1.5766860503479252, 'a_scale': 4.717825081531467, 'id': 77200}	1	[1]	[[[ 140.54963 ,3497.435366, 309.997745, 176.979922]]]	[[[2681.49663 , 309.997745, 0. ]]]	[[[1.75441565,0.66003278,1.39634713,0.2875948 ]]]	[[[0.66859832,1.39634713,0. ]]]	[[[0.63980616,0. ,0.2875948 ]]]	[1.]
{'B_diff': 1.0, 'T_diff': 0.75, 'N0': 996.9909879740676, 'h_N': 13.284773271147358, 'r0': 1.9457645060394768, 'a0': 0.00186199951453533, 'h0': 1.2339321868002595, 'alpha0': 0.000771456665485889, 'eta0': 1.3981655200667769, 'delta': 0.05441793715539847, 'n': 1.0139258460508818, 'nu': 1.6864103343445693, 'a_scale': 3.6082660673535036, 'id': 92400}	2	[1,1]	[[[ 0.41571713,3499.214 , 23.2846255 , 56.2014954 ], [ 996.990656 , 0. , 0. , 0. ]]]	[[[3499.214 , 23.2846255, 0. ], [ 0. , 0. , 0. ]]]	[[[0.00000033,0.00000033,0.00000033,0.00000033], [0.00000033,0. ,0. ,0. ]]]	[[[0.00000033,0.00000033,0. ], [0. ,0. ,0. ]]]	[[[0. ,0. ,0.00000033], [0. ,0. ,0. ]]]	[0.97,0.03]
{'B_diff': 0.5, 'T_diff': 0.5, 'N0': 1378.5480471881142, 'h_N': 19.827298092535052, 'r0': 1.1273308403380917, 'a0': 0.0007907236966870598, 'h0': 1.4929276593789211, 'alpha0': 0.0005519497347504331, 'eta0': 3.8820012325721924, 'delta': 0.04203829305142642, 'n': 1.1393317562407352, 'nu': 1.919995126819967, 'a_scale': 3.2018653810281696, 'id': 77800}	1	[1]	[[[ 59.5890071,4328.3828477, 282.119626 , 175.365714 ]]]	[[[4290.20304 , 282.119626, 0. ]]]	[[[2.49619516,0.52593364,1.65685704,0.85011026]]]	[[[0.52644796,1.65685704,0. ]]]	[[[0.47321614,0. ,0.85011026]]]	[1.]
{'B_diff': 0.5, 'T_diff': 0.5, 'N0': 1263.8309570926085, 'h_N': 10.416956310317406, 'r0': 0.9054878885432884, 'a0': 0.0016052717323172265, 'h0': 1.430109993342321, 'alpha0': 0.0007474827228383646, 'eta0': 3.1334652256087967, 'delta': 0.04019696784408946, 'n': 1.1809378651212765, 'nu': 1.1574022646906146, 'a_scale': 4.281927995754101, 'id': 74600}	1	[1]	[[[ 116.346978 ,3346.2153676, 275.595608 , 210.439976 ]]]	[[[3331.08914 , 275.595608, 0. ]]]	[[[1.826273 ,0.64603444,1.46586081,0.35415292]]]	[[[0.64636051,1.46586081,0. ]]]	[[[0.58919651,0. ,0.35415292]]]	[1.]
{'B_diff': 0.5, 'T_diff': 0.75, 'N0': 2153.919302050369, 'h_N': 12.447140741736233, 'r0': 0.7251024098498878, 'a0': 0.0013300404187393561, 'h0': 1.6655412386253008, 'alpha0': 0.0005026953848720403, 'eta0': 3.45298482707056, 'delta': 0.04119001102239436, 'n': 1.5393790078792977, 'nu': 1.590132003666115, 'a_scale': 3.1357334449966396, 'id': 78000}	1	[1]	[[[ 230.685691,7029.791177, 366.089749, 171.837027]]]	[[[6909.19627 , 366.089749, 0. ]]]	[[[2.00066403,0.5690647 ,1.9030748 ,0.63776071]]]	[[[0.57024863,1.9030748 ,0. ]]]	[[[0.53088344,0. ,0.63776071]]]	[1.]
{'B_diff': 0.75, 'T_diff': 0.5, 'N0': 997.8816238461707, 'h_N': 10.080771792011252, 'r0': 1.436903268171653, 'a0': 0.0012124743068303075, 'h0': 1.397856967932907, 'alpha0': 0.000886181115597311, 'eta0': 4.435329613493716, 'delta': 0.042408346567974424, 'n': 1.96110628216078, 'nu': 1.3103199067037123, 'a_scale': 2.9686009897864203, 'id': 69000}	2	[1,1]	[[[ 133.094229,2094.736046, 264.122416, 182.532245], [ 107.79133 ,2421.612233, 220.131028, 163.972234]]]	[[[1970.91942 , 264.122416, 0. ], [2243.82792 , 220.131028, 0. ]]]	[[[1.52958425,0.80226362,1.22236319,0.40431248], [1.77787535,0.65420518,1.38099027,0.24035976]]]	[[[0.81197076,1.22236319,0. ], [0.66004912,1.38099027,0. ]]]	[[[0.73572453,0. ,0.40431248], [0.617409 ,0. ,0.24035976]]]	[0.89,0.11]
{'B_diff': 1.0, 'T_diff': 0.75, 'N0': 1409.7131672705932, 'h_N': 14.815012285208066, 'r0': 0.6473293128916819, 'a0': 0.0016022982175794656, 'h0': 1.515927070032499, 'alpha0': 0.0004556323287565567, 'eta0': 4.198014770337667, 'delta': 0.03319536112538954, 'n': 1.1747583442752538, 'nu': 1.339333586291073, 'a_scale': 1.35948854472189, 'id': 76400}	1	[1]	[[[ 133.090341 ,3223.56900109, 238.372193 , 260.211936 ]]]	[[[3223.28929 , 238.372193, 0. ]]]	[[[1.75238772,0.66341395,1.54995922,0.28736133]]]	[[[0.6634248 ,1.54995922,0. ]]]	[[[0.56616252,0. ,0.28736133]]]	[1.]
{'B_diff': 0.25, 'T_diff': 0.5, 'N0': 1335.5519799830083, 'h_N': 5.882922566293771, 'r0': 1.629833668243247, 'a0': 0.0006507577002397747, 'h0': 0.6794421555899487, 'alpha0': 0.0006643216441469146, 'eta0': 2.958469619234421, 'delta': 0.034470238113448196, 'n': 1.2002701828232505, 'nu': 1.8430219702773123, 'a_scale': 1.3523748894996297, 'id': 93000}	1	[1]	[[[ 0.14061624,6465.13644 , 16.8401242 , 90.7205756 ]]]	[[[4941.11834 , 16.8401242, 0. ]]]	[[[0.,0.,0.,0.]]]	[[[0.,0.,0.]]]	[[[0.,0.,0.]]]	[1.]
{'B_diff': 1.0, 'T_diff': 0.5, 'N0': 1351.8591914095955, 'h_N': 7.288851580023316, 'r0': 1.4932170430514673, 'a0': 0.001161052653163635, 'h0': 1.7119520420217063, 'alpha0': 0.0004948876839594932, 'eta0': 2.01243167651177, 'delta': 0.055665882917726714, 'n': 1.6836691201374927, 'nu': 1.2035154301766788, 'a_scale': 2.990460020006016, 'id': 69800}	1	[1]	[[[ 64.5334005,3251.1465267, 255.819226 , 239.108972 ]]]	[[[3188.24555 , 255.819226, 0. ]]]	[[[2.35715369,0.524333 ,1.27716688,0.36696392]]]	[[[0.52774398,1.27716688,0. ]]]	[[[0.44359109,0. ,0.36696392]]]	[1.]
{'B_diff': 0.25, 'T_diff': 0.25, 'N0': 668.3092655428887, 'h_N': 12.071293495791533, 'r0': 1.7182702505769736, 'a0': 0.0007950265100245109, 'h0': 2.264381325366286, 'alpha0': 0.0008788031318787365, 'eta0': 2.8995192167125206, 'delta': 0.04598723090360424, 'n': 1.9699329253918851, 'nu': 1.9483446674475984, 'a_scale': 1.2883900646011142, 'id': 92800}	1	[1]	[[[ 0.34710684,3578.87772 , 16.5351501 , 13.7254496 ]]]	[[[2005.6761 , 16.5351501, 0. ]]]	[[[0.,0.,0.,0.]]]	[[[0.,0.,0.]]]	[[[0.,0.,0.]]]	[1.]
{'B_diff': 0.5, 'T_diff': 1.0, 'N0': 658.3474955423491, 'h_N': 18.56052677262299, 'r0': 1.6235414945960773, 'a0': 0.00151104568690334, 'h0': 1.8141648227910219, 'alpha0': 0.0005351044606843984, 'eta0': 3.218082350366875, 'delta': 0.03370952432705154, 'n': 1.9447936493984441, 'nu': 1.8302638083584433, 'a_scale': 3.184163955250247, 'id': 94200}	1	[1]	[[[ 0.42963452,3203.06682 , 17.5600323 , 41.8266392 ]]]	[[[1972.90748 , 17.5600323, 0. ]]]	[[[0.00000033,0.00000033,0.00000033,0.00000033]]]	[[[0.00000033,0.00000033,0. ]]]	[[[0.00000033,0. ,0.00000033]]]	[1.]
{'B_diff': 0.5, 'T_diff': 0.5, 'N0': 646.3578001527338, 'h_N': 12.196348921661565, 'r0': 1.4127134359292817, 'a0': 0.001895911701800007, 'h0': 1.7555504254615037, 'alpha0': 0.0005639352689774723, 'eta0': 1.8948924507288094, 'delta': 0.05139342488803354, 'n': 1.3254529583074808, 'nu': 1.9830133914331847, 'a_scale': 1.4563394085990793, 'id': 93800}	1	[1]	[[[ 0.49239364,2985.46764 , 18.1449719 , 23.9272618 ]]]	[[[2381.16977 , 18.1449719, 0. ]]]	[[[0.,0.,0.,0.]]]	[[[0.,0.,0.]]]	[[[0.,0.,0.]]]	[1.]
{'B_diff': 0.75, 'T_diff': 0.25, 'N0': 1770.3253299811272, 'h_N': 16.979744136630814, 'r0': 1.5586126457766711, 'a0': 0.0010421405022310961, 'h0': 1.201287885035487, 'alpha0': 0.000537962777645399, 'eta0': 4.8380037663687805, 'delta': 0.03158075546355226, 'n': 1.1924502043383045, 'nu': 1.0131293252171285, 'a_scale': 2.548167581332989, 'id': 72000}	2	[1,1]	[[[ 40.4218467 ,1960.1761765 , 430.65923 , 723.257113 ], [ 0.3511603 ,7355.93662021, 0. , 0. ]]]	[[[1932.57703, 430.65923, 0. ], [7355.50726, 0. , 0. ]]]	[[[2.16846942,0.9076159 ,0.88522485,0.23493818], [0.00000033,0.00000033,0. ,0. ]]]	[[[0.91030675,0.88522485,0. ], [0.00000033,0. ,0. ]]]	[[[0.73477255,0. ,0.23493818], [0.00000033,0. ,0. ]]]	[0.99,0.01]
```
