## Supplementary material for "Top predators govern multitrophic diversity effects in tritrophic food webs": Code and data: 5-data_16384-200.out (part 2 of 10)

```
{'B_diff': 0.75, 'T_diff': 0.75, 'N0': 2231.93736474348, 'h_N': 17.909604180177354, 'r0': 1.7994933460221771, 'a0': 0.0014634505039491713, 'h0': 0.9438287540720074, 'alpha0': 0.0006210696114909818, 'eta0': 3.1844693185538584, 'delta': 0.0536986045332965, 'n': 1.697456905455014, 'nu': 1.0635151978816744, 'a_scale': 1.9007687757371001, 'id': 75600}	2	[1,1]	[[[ 276.012982 ,3880.818019 , 537.960483 , 644.585389 ], [2081.31332 , 21.77793936, 275.484945 , 0.00008498]]]	[[[3736.21154 , 537.960483 , 0. ], [ 15.5418602, 275.484945 , 0. ]]]	[[[1.4390943 ,0.83701297,1.10351667,0.12011904], [0.00000003,0.00000043,0.0000002 ,0.93141046]]]	[[[0.84221852,1.10351667,0. ], [0.00000043,0.0000002 ,0. ]]]	[[[0.7636719 ,0. ,0.12011904], [0.00000043,0. ,0.93141046]]]	[0.5,0.5]
{'B_diff': 0.75, 'T_diff': 0.5, 'N0': 2129.232973315604, 'h_N': 9.842373942313959, 'r0': 1.0065792448856055, 'a0': 0.0012241881067981946, 'h0': 2.272859215479426, 'alpha0': 0.0002982313455097343, 'eta0': 2.2835504604749426, 'delta': 0.04771661057184694, 'n': 1.4147441575501754, 'nu': 1.9434025146255238, 'a_scale': 2.2405873416884114, 'id': 94600}	1	[1]	[[[ 0.50309554,9409.12182 , 26.3997882 , 30.8157605 ]]]	[[[7742.14008 , 26.3997882, 0. ]]]	[[[0.,0.,0.,0.]]]	[[[0.,0.,0.]]]	[[[0.,0.,0.]]]	[1.]
{'B_diff': 0.25, 'T_diff': 0.75, 'N0': 1757.9227542769854, 'h_N': 11.873357952266009, 'r0': 1.465845601736687, 'a0': 0.0010073821463720918, 'h0': 1.8410612290445536, 'alpha0': 0.0004503312517381921, 'eta0': 4.539327650167066, 'delta': 0.032958466488705866, 'n': 1.3985728666766142, 'nu': 1.4879960585779326, 'a_scale': 4.566763399447682, 'id': 83600}	1	[1]	[[[ 135.438417,6398.94837 , 372.677204, 180.036346]]]	[[[5303.81576 , 372.677204, 0. ]]]	[[[2.28048188,0.52440741,1.77013354,0.61163438]]]	[[[0.52856811,1.77013354,0. ]]]	[[[0.50768985,0. ,0.61163438]]]	[1.]
{'B_diff': 1.0, 'T_diff': 0.5, 'N0': 1219.0154861103065, 'h_N': 8.957756828315075, 'r0': 1.5029812428496057, 'a0': 0.0016129102687601864, 'h0': 0.9886080350208957, 'alpha0': 0.00038902923529281983, 'eta0': 2.975561199159709, 'delta': 0.05674622950015719, 'n': 1.7145083704519681, 'nu': 1.8628698654812563, 'a_scale': 2.9179352396597076, 'id': 73000}	1	[1]	[[[ 90.5503722,3175.6689425, 185.422924 , 158.60182 ]]]	[[[3125.39642 , 185.422924, 0. ]]]	[[[2.0972013 ,0.55371851,1.6960214 ,0.37367048]]]	[[[0.55524302,1.6960214 ,0. ]]]	[[[0.49964654,0. ,0.37367048]]]	[1.]
{'B_diff': 0.5, 'T_diff': 1.0, 'N0': 1668.7640377221023, 'h_N': 9.09516439697801, 'r0': 1.3421127125649455, 'a0': 0.0017156630304158028, 'h0': 1.5605207674876271, 'alpha0': 0.0006614811415554005, 'eta0': 1.8821560076638582, 'delta': 0.04391172243872273, 'n': 1.4403878494953561, 'nu': 1.211332025907193, 'a_scale': 2.681886813757248, 'id': 78200}	1	[1]	[[[ 61.8222872,5649.493603 , 226.703912 , 243.908064 ]]]	[[[5517.54004 , 226.703912, 0. ]]]	[[[2.77721402,0.44465744,1.98466578,0.61874926]]]	[[[0.44660277,1.98466578,0. ]]]	[[[0.39339582,0. ,0.61874926]]]	[1.]
{'B_diff': 0.5, 'T_diff': 0.75, 'N0': 1682.4443048563462, 'h_N': 13.39349289212321, 'r0': 1.9642250586851349, 'a0': 0.0019386369515303648, 'h0': 1.3978276438648876, 'alpha0': 0.0003402194742173065, 'eta0': 1.6622330571315405, 'delta': 0.05644083155779128, 'n': 1.5739062345444905, 'nu': 1.3262387743882138, 'a_scale': 4.131714838675421, 'id': 74800}	1	[1]	[[[ 40.4516301,5454.998518 , 238.350415 , 292.225114 ]]]	[[[5211.22817 , 238.350415, 0. ]]]	[[[3.111263 ,0.43053747,1.63865771,0.58648147]]]	[[[0.43673935,1.63865771,0. ]]]	[[[0.35938828,0. ,0.58648147]]]	[1.]
{'B_diff': 1.0, 'T_diff': 0.75, 'N0': 1121.7982744484746, 'h_N': 12.056215003243985, 'r0': 1.094475270303471, 'a0': 0.0007219872611211297, 'h0': 1.6538871130710586, 'alpha0': 0.0002520215785359422, 'eta0': 1.393515659236424, 'delta': 0.037065081332439534, 'n': 1.4853765551470322, 'nu': 1.221444413473229, 'a_scale': 3.738410328063974, 'id': 95600}	1	[1]	[[[ 0.79080167,2576.077609 , 130.631403 , 372.198736 ]]]	[[[2168.2132 , 130.631403, 0. ]]]	[[[0.,0.,0.,0.]]]	[[[0.,0.,0.]]]	[[[0.,0.,0.]]]	[1.]
{'B_diff': 1.0, 'T_diff': 0.5, 'N0': 1850.9809400068623, 'h_N': 6.922311740969636, 'r0': 1.6673865166936526, 'a0': 0.0012764011493796754, 'h0': 2.0142502810976253, 'alpha0': 0.0006505632964939212, 'eta0': 2.152730834635703, 'delta': 0.030927735018614143, 'n': 1.0775396215982231, 'nu': 1.6526326594842233, 'a_scale': 3.5508363860087577, 'id': 95400}	1	[1]	[[[ 0.1369956 ,6739.29885519, 20.2629157 , 55.275053 ]]]	[[[6739.10573 , 20.2629157, 0. ]]]	[[[0. ,0.00000003,0. ,0.00000003]]]	[[[0.00000002,0. ,0. ]]]	[[[0.00163691,0. ,0.00000003]]]	[1.]
{'B_diff': 0.5, 'T_diff': 0.75, 'N0': 980.4158844512542, 'h_N': 6.178122796695174, 'r0': 1.6229441983193218, 'a0': 0.0009709628096996772, 'h0': 0.8650896531923631, 'alpha0': 0.0005447143342111866, 'eta0': 3.86902752671979, 'delta': 0.053749517572570724, 'n': 1.8425278589669185, 'nu': 1.1883102481576144, 'a_scale': 1.0566756652966114, 'id': 58800}	2	[1,1]	[[[109.593695 ,968.156176 ,289.668344 ,444.677593 ], [817.931965 , 28.6014099,214.058187 , 37.259845 ]]]	[[[786.758991 ,289.668344 , 0. ], [ 18.0021039,214.058187 , 0. ]]]	[[[1.20800541,0.98125765,0.6821576 ,0.04040632], [0.00000033,0.00000033,0.00000033,0.00000033]]]	[[[1.01416244,0.6821576 ,0. ], [0.00000033,0.00000033,0. ]]]	[[[0.88969069,0. ,0.04040632], [0.00000033,0. ,0.00000033]]]	[0.805,0.195]
{'B_diff': 0.25, 'T_diff': 1.0, 'N0': 1401.3452684195252, 'h_N': 15.655476172883397, 'r0': 0.6240008969386774, 'a0': 0.0012821812892302752, 'h0': 1.4004672694783735, 'alpha0': 0.0007175038117636048, 'eta0': 2.01787323065418, 'delta': 0.032336209572874225, 'n': 1.7104177235557414, 'nu': 1.1377065172018317, 'a_scale': 3.0108967815281518, 'id': 83800}	1	[1]	[[[ 82.3587863,4849.977315 , 176.978916 , 273.287013 ]]]	[[[4303.63011 , 176.978916, 0. ]]]	[[[2.21736972,0.52024755,2.11850455,0.54700788]]]	[[[0.52670872,2.11850455,0. ]]]	[[[0.48707526,0. ,0.54700788]]]	[1.]
{'B_diff': 0.5, 'T_diff': 1.0, 'N0': 1406.1548791549585, 'h_N': 14.34854668386295, 'r0': 0.8625439185896021, 'a0': 0.0007343711535100095, 'h0': 1.4353844894601682, 'alpha0': 0.00037697074675413034, 'eta0': 2.076688722125244, 'delta': 0.03663146954416082, 'n': 1.0644805092167167, 'nu': 1.1688926089633132, 'a_scale': 4.6119358190648345, 'id': 87800}	2	[1,1]	[[[ 3.7149304 ,4034.02552801, 208.819605 , 382.099399 ], [ 3.7145986 ,4033.15492 , 208.633999 , 382.269403 ]]]	[[[4031.97193 , 208.819605, 0. ], [4033.15492 , 208.633999, 0. ]]]	[[[2.31183729,0.46101022,1.56440879,0.47798894], [2.31190652,0.46102988,1.56539309,0.47797022]]]	[[[0.46106783,1.56440879,0. ], [0.46102988,1.56539309,0. ]]]	[[[0.34993694,0. ,0.47798894], [0. ,0. ,0.47797022]]]	[0.995,0.005]
{'B_diff': 0.5, 'T_diff': 0.25, 'N0': 1686.0847984209993, 'h_N': 17.47936659921534, 'r0': 0.5629016041869075, 'a0': 0.0018042181579902012, 'h0': 1.7159237001895369, 'alpha0': 0.0008548916863079213, 'eta0': 4.386773335079782, 'delta': 0.05798598850334387, 'n': 1.7426423259567738, 'nu': 1.6192584124306435, 'a_scale': 1.2297861773840766, 'id': 80800}	1	[1]	[[[ 643.735473 ,3302.020787 , 506.611691 , 45.3381216]]]	[[[3131.61073 , 506.611691, 0. ]]]	[[[1.010733 ,1.1170965 ,1.29308601,0.28024777]]]	[[[1.12436262,1.29308601,0. ]]]	[[[1.03371953,0. ,0.28024777]]]	[1.]
{'B_diff': 0.25, 'T_diff': 0.25, 'N0': 1293.5910164509064, 'h_N': 11.731070089137038, 'r0': 1.1457488944509977, 'a0': 0.0010736619114499438, 'h0': 1.1503188522845889, 'alpha0': 0.0008261178067512068, 'eta0': 4.754873311766071, 'delta': 0.040710923278097194, 'n': 1.562172282579184, 'nu': 1.3811193311446894, 'a_scale': 4.27725794912771, 'id': 80000}	1	[1]	[[[ 198.538784,3676.16291 , 366.951142, 145.659436]]]	[[[2917.45431 , 366.951142, 0. ]]]	[[[1.55760911,0.74084344,1.42878078,0.3347874 ]]]	[[[0.74673489,1.42878078,0. ]]]	[[[0.72291846,0. ,0.3347874 ]]]	[1.]
{'B_diff': 0.75, 'T_diff': 0.25, 'N0': 1633.810234025994, 'h_N': 11.82816121905162, 'r0': 1.7669726671972914, 'a0': 0.000914004720234685, 'h0': 0.7712049520120424, 'alpha0': 0.0005318012757699551, 'eta0': 3.3900642660823377, 'delta': 0.04652473657570999, 'n': 1.0552002667000315, 'nu': 1.7300775393178855, 'a_scale': 1.0421620214102416, 'id': 81600}	2	[1,1]	[[[ 7.7525825 ,3893.61298378, 435.57657 , 320.591206 ], [ 7.72337102,3901.08352 , 433.89544 , 320.307145 ]]]	[[[3893.60244, 435.57657, 0. ], [3901.08352, 433.89544, 0. ]]]	[[[2.02250282,0.64859882,1.47741779,0.6720959 ], [2.03331082,0.64779599,1.48481057,0.67308602]]]	[[[0.64859929,1.47741779,0. ], [0.64779599,1.48481057,0. ]]]	[[[0.47969006,0. ,0.6720959 ], [0. ,0. ,0.67308602]]]	[0.95,0.05]
{'B_diff': 0.25, 'T_diff': 1.0, 'N0': 1715.0014328070943, 'h_N': 10.354274763815198, 'r0': 1.4200004911803588, 'a0': 0.0011730308650819024, 'h0': 0.9798069787536969, 'alpha0': 0.00033947233526300497, 'eta0': 3.317987436684643, 'delta': 0.03850687086075898, 'n': 1.4789367668440216, 'nu': 1.9731543704652965, 'a_scale': 1.768622793906315, 'id': 96600}	1	[1]	[[[ 0.30633172,8930.54377 , 20.1323937 , 80.1252536 ]]]	[[[5541.7833 , 20.1323937, 0. ]]]	[[[0.,0.,0.,0.]]]	[[[0.,0.,0.]]]	[[[0.,0.,0.]]]	[1.]
{'B_diff': 1.0, 'T_diff': 0.25, 'N0': 914.8113549954811, 'h_N': 18.957616236019234, 'r0': 1.0000509136371185, 'a0': 0.0018178090297484928, 'h0': 2.023889167947276, 'alpha0': 0.0008561043185190161, 'eta0': 2.2760205021449798, 'delta': 0.037807261493604284, 'n': 1.812882993449704, 'nu': 1.0662866597910834, 'a_scale': 2.7860100505858263, 'id': 79200}	1	[1]	[[[ 53.0020428,1905.7531472, 164.705764 , 196.426635 ]]]	[[[1862.04443 , 164.705764, 0. ]]]	[[[1.99466844,0.59168085,1.1570915 ,0.28576237]]]	[[[0.59613687,1.1570915 ,0. ]]]	[[[0.50536372,0. ,0.28576237]]]	[1.]
{'B_diff': 0.25, 'T_diff': 0.5, 'N0': 1691.1784976788708, 'h_N': 16.93028498726615, 'r0': 0.78484606348251, 'a0': 0.001796908740283144, 'h0': 1.7865113832495094, 'alpha0': 0.0008446946622492105, 'eta0': 4.809796828266162, 'delta': 0.043773808590808705, 'n': 1.4494982363557538, 'nu': 1.868760981351623, 'a_scale': 2.694471492233382, 'id': 86600}	1	[1]	[[[ 375.184569 ,5321.914756 , 434.115589 , 51.7945148]]]	[[[4630.97774 , 434.115589, 0. ]]]	[[[1.48795392,0.75658188,1.58578154,0.52678069]]]	[[[0.76099678,1.58578154,0. ]]]	[[[0.73348613,0. ,0.52678069]]]	[1.]
{'B_diff': 0.75, 'T_diff': 0.5, 'N0': 2087.3648270739036, 'h_N': 8.21636835515929, 'r0': 1.9553627803658853, 'a0': 0.0011922900934856569, 'h0': 0.8506699094549421, 'alpha0': 0.000256818384039059, 'eta0': 4.864357559508971, 'delta': 0.04933200840725477, 'n': 1.8354543112288315, 'nu': 1.16501282714677, 'a_scale': 3.270057627046763, 'id': 97800}	1	[1]	[[[1931.90461 , 19.25456779, 285.724825 , 0. ]]]	[[[ 13.1289857,285.724825 , 0. ]]]	[[[0.00000033,0.00000033,0.00000033,0. ]]]	[[[0.00000033,0.00000033,0. ]]]	[[[0.00000033,0. ,0. ]]]	[1.]
{'B_diff': 1.0, 'T_diff': 0.25, 'N0': 1898.6818815811432, 'h_N': 10.504931487306752, 'r0': 0.7001213039455785, 'a0': 0.0005537337643169244, 'h0': 0.9809379948451419, 'alpha0': 0.0007664622665747814, 'eta0': 3.720665837329567, 'delta': 0.052461191884332965, 'n': 1.7790062664079602, 'nu': 1.8161445164009686, 'a_scale': 3.54555723939962, 'id': 76000}	1	[1]	[[[ 375.657412 ,4331.6713537, 395.384475 , 127.685487 ]]]	[[[4290.42986 , 395.384475, 0. ]]]	[[[1.3923771 ,0.81388694,1.53374776,0.37879951]]]	[[[0.81498866,1.53374776,0. ]]]	[[[0.73162661,0. ,0.37879951]]]	[1.]
{'B_diff': 0.25, 'T_diff': 0.75, 'N0': 1829.743639412346, 'h_N': 16.908354594995934, 'r0': 1.1915411500530992, 'a0': 0.0010187872047585631, 'h0': 1.4076442304089118, 'alpha0': 0.0005549494583476715, 'eta0': 1.517904954917734, 'delta': 0.040473550322886125, 'n': 1.1888278677808293, 'nu': 1.9183086968178682, 'a_scale': 1.6167882827750282, 'id': 96400}	1	[1]	[[[ 0.61220298,9475.42327 , 15.7275579 , 36.5161486 ]]]	[[[7361.17051 , 15.7275579, 0. ]]]	[[[0.,0.,0.,0.]]]	[[[0.,0.,0.]]]	[[[0.,0.,0.]]]	[1.]
{'B_diff': 0.75, 'T_diff': 0.5, 'N0': 1523.4716563072311, 'h_N': 13.41508092938358, 'r0': 1.191231020764741, 'a0': 0.001079917876494974, 'h0': 1.6523533877966547, 'alpha0': 0.0008380819339461063, 'eta0': 3.035575867466516, 'delta': 0.05973490901437818, 'n': 1.474029131308499, 'nu': 1.9036311005266073, 'a_scale': 3.8789774522813234, 'id': 81800}	1	[1]	[[[ 165.030276 ,4670.351631 , 282.95357 , 74.7863997]]]	[[[4569.42485, 282.95357, 0. ]]]	[[[2.07026147,0.55043234,1.7399112 ,0.6813968 ]]]	[[[0.55196122,1.7399112 ,0. ]]]	[[[0.50516869,0. ,0.6813968 ]]]	[1.]
{'B_diff': 0.75, 'T_diff': 0.25, 'N0': 927.6640369187041, 'h_N': 19.63072176974262, 'r0': 0.9650030844946162, 'a0': 0.0005712804213761043, 'h0': 1.6315796916622052, 'alpha0': 0.00043211435885781775, 'eta0': 4.204833417740156, 'delta': 0.03733259898785993, 'n': 1.2611475759440278, 'nu': 1.3764203595514974, 'a_scale': 3.037465258483796, 'id': 84800}	1	[1]	[[[ 24.2509062,1901.2212301, 248.029961 , 224.575952 ]]]	[[[1844.92583 , 248.029961, 0. ]]]	[[[2.13564676,0.68468103,1.17382936,0.49558314]]]	[[[0.68985707,1.17382936,0. ]]]	[[[0.5260554 ,0. ,0.49558314]]]	[1.]
{'B_diff': 0.5, 'T_diff': 1.0, 'N0': 908.6956774119044, 'h_N': 18.87138792511663, 'r0': 1.2435888519093852, 'a0': 0.0007290905390652984, 'h0': 0.7112005163422156, 'alpha0': 0.00034226320474005844, 'eta0': 3.2947363776224408, 'delta': 0.04519776767561563, 'n': 1.0479601037256425, 'nu': 1.9100104674977914, 'a_scale': 1.8429121619623303, 'id': 97400}	1	[1]	[[[ 0.82442268,3603.74883161, 25.5084835 , 98.9898914 ]]]	[[[3603.42116 , 25.5084835, 0. ]]]	[[[0.,0.,0.,0.]]]	[[[0.,0.,0.]]]	[[[0.,0.,0.]]]	[1.]
{'B_diff': 1.0, 'T_diff': 1.0, 'N0': 2067.9609064248316, 'h_N': 11.230244092654146, 'r0': 0.7108626704154506, 'a0': 0.0009188077567219004, 'h0': 0.7145994056878127, 'alpha0': 0.0005519837209769325, 'eta0': 4.217921527323407, 'delta': 0.03836628377772727, 'n': 1.9374617795831979, 'nu': 1.927706493211181, 'a_scale': 2.481178717755111, 'id': 83000}	1	[1]	[[[ 238.100101 ,5482.9663336, 273.680352 , 234.525623 ]]]	[[[5443.11996 , 273.680352, 0. ]]]	[[[1.828233 ,0.61466571,1.9999147 ,0.34672233]]]	[[[0.61512448,1.9999147 ,0. ]]]	[[[0.57269465,0. ,0.34672233]]]	[1.]
{'B_diff': 0.75, 'T_diff': 0.5, 'N0': 1435.9404759739293, 'h_N': 13.257138218230455, 'r0': 0.7079675035304002, 'a0': 0.0006456240330369571, 'h0': 1.775834518193563, 'alpha0': 0.0008682209927122572, 'eta0': 4.607413730719248, 'delta': 0.04652476074675421, 'n': 1.0402937608092064, 'nu': 1.7114597671415435, 'a_scale': 3.368237806465796, 'id': 85000}	3	[1,1,1]	[[[ 145.650975 ,2943.10936504, 618.624228 , 197.515229 ], [1435.94 , 0. , 0. , 0. ], [ 145.516319 ,2949.10253 , 617.582704 , 196.836049 ]]]	[[[2943.10928 , 618.624228, 0. ], [ 0. , 0. , 0. ], [2949.10253 , 617.582704, 0. ]]]	[[[1.78838965,0.82365819,1.02024925,0.94204655], [0.00000033,0. ,0. ,0. ], [1.79154517,0.82139804,1.02175488,0.94585313]]]	[[[0.8236582 ,1.02024925,0. ], [0. ,0. ,0. ], [0.82139804,1.02175488,0. ]]]	[[[0.66936643,0. ,0.94204655], [0. ,0. ,0. ], [0. ,0. ,0.94585313]]]	[0.94,0.02,0.04]
{'B_diff': 0.25, 'T_diff': 0.75, 'N0': 1830.7960545568756, 'h_N': 11.278531104741058, 'r0': 0.6227513028951799, 'a0': 0.0010579814280937995, 'h0': 2.0094871030373485, 'alpha0': 0.0005763645473360101, 'eta0': 4.0125938471889935, 'delta': 0.05193229834262522, 'n': 1.0578457105541488, 'nu': 1.944816557325331, 'a_scale': 3.938910536325865, 'id': 90000}	3	[1,1,1]	[[[1830.79544 , 0. , 0. , 0. ], [ 464.93201 ,5458.94403317, 451.790788 , 44.2789445 ], [ 464.904137 ,5453.94581 , 453.165768 , 44.2672231 ]]]	[[[ 0. , 0. , 0. ], [5454.93489 , 451.790788, 0. ], [5453.94581 , 453.165768, 0. ]]]	[[[0.00000033,0. ,0. ,0. ], [1.42519412,0.78773365,1.60550834,0.59997621], [1.42617535,0.78849831,1.60039387,0.60035303]]]	[[[0. ,0. ,0. ], [0.78775611,1.60550834,0. ], [0.78849831,1.60039387,0. ]]]	[[[0. ,0. ,0. ], [0.76047212,0. ,0.59997621], [0. ,0. ,0.60035303]]]	[0.11 ,0.865,0.025]
{'B_diff': 1.0, 'T_diff': 0.75, 'N0': 1272.7829644622295, 'h_N': 14.541062655745828, 'r0': 0.7085596987100629, 'a0': 0.001591513146631993, 'h0': 1.4539326857797397, 'alpha0': 0.000471530383659632, 'eta0': 2.7212508317013326, 'delta': 0.034451128548875366, 'n': 1.7893764801125684, 'nu': 1.2286897910600398, 'a_scale': 3.417104335612142, 'id': 79600}	1	[1]	[[[ 72.982031,2808.247657, 154.434487, 328.869461]]]	[[[2783.23329 , 154.434487, 0. ]]]	[[[1.97989849,0.58510979,1.51747667,0.27826775]]]	[[[0.58659739,1.51747667,0. ]]]	[[[0.49865128,0. ,0.27826775]]]	[1.]
{'B_diff': 0.75, 'T_diff': 0.75, 'N0': 1497.9604973113815, 'h_N': 17.119930291412032, 'r0': 0.9156774169571458, 'a0': 0.0014588360706389574, 'h0': 1.5442105837567113, 'alpha0': 0.0005987747783685137, 'eta0': 3.6139465323899205, 'delta': 0.048402398307777025, 'n': 1.71552928905021, 'nu': 1.8392643246096712, 'a_scale': 2.8003998165445334, 'id': 85200}	1	[1]	[[[ 199.618999 ,4348.8054843, 274.77161 , 98.9649563]]]	[[[4264.90847, 274.77161, 0. ]]]	[[[1.82922848,0.62278915,1.73394711,0.51012874]]]	[[[0.6243467 ,1.73394711,0. ]]]	[[[0.57725519,0. ,0.51012874]]]	[1.]
{'B_diff': 0.25, 'T_diff': 0.75, 'N0': 566.3087680292425, 'h_N': 13.427564735797784, 'r0': 1.8717083310918738, 'a0': 0.0020559795710979436, 'h0': 0.8484674425063362, 'alpha0': 0.0005599119627637665, 'eta0': 1.6976090270054556, 'delta': 0.04914135606893806, 'n': 1.5649849846516983, 'nu': 1.9918449311471709, 'a_scale': 3.671381262117773, 'id': 99600}	1	[1]	[[[ 0.4148855,2746.91526 , 16.2732983, 52.6674712]]]	[[[1655.70677 , 16.2732983, 0. ]]]	[[[0.00000033,0.00000033,0.00000033,0.00000033]]]	[[[0.00000033,0.00000033,0. ]]]	[[[0.00000033,0. ,0.00000033]]]	[1.]
{'B_diff': 0.75, 'T_diff': 1.0, 'N0': 700.158285307339, 'h_N': 16.8662415864731, 'r0': 1.80097233284554, 'a0': 0.0007364399886578921, 'h0': 1.1085518412348874, 'alpha0': 0.0003219393332919554, 'eta0': 4.089500899003043, 'delta': 0.030973361266426636, 'n': 1.0506187102595526, 'nu': 1.6641543944043284, 'a_scale': 3.8693190407327225, 'id': 98200}	1	[1]	[[[ 0.37648248,2290.68308094, 31.740281 , 122.983985 ]]]	[[[2290.67522 , 31.740281, 0. ]]]	[[[0.,0.,0.,0.]]]	[[[0.,0.,0.]]]	[[[0.,0.,0.]]]	[1.]
{'B_diff': 0.5, 'T_diff': 0.75, 'N0': 1624.5932174286618, 'h_N': 9.67782723867629, 'r0': 1.8547455263268113, 'a0': 0.00112281422911697, 'h0': 1.3824830081357673, 'alpha0': 0.00021577947603213535, 'eta0': 2.6803738083281505, 'delta': 0.03684548825511896, 'n': 1.829313134602774, 'nu': 1.8014132638804705, 'a_scale': 4.6691090710662735, 'id': 100400}	1	[1]	[[[ 0.212436 ,7918.65647 , 32.7703477, 89.5561626]]]	[[[4999.67956 , 32.7703477, 0. ]]]	[[[0.00000033,0.00000033,0.00000033,0.00000033]]]	[[[0.00000033,0.00000033,0. ]]]	[[[0.00000033,0. ,0.00000033]]]	[1.]
{'B_diff': 0.25, 'T_diff': 1.0, 'N0': 977.2775944043242, 'h_N': 7.565871411054374, 'r0': 1.2678360985946246, 'a0': 0.001100295132012067, 'h0': 1.7451618151679889, 'alpha0': 0.00035547127042750314, 'eta0': 4.649321260450655, 'delta': 0.0422801006734496, 'n': 1.2962729386516947, 'nu': 1.397287904075586, 'a_scale': 1.1229107085007846, 'id': 80600}	1	[1]	[[[ 100.813045,2407.11495 , 373.492868, 205.370993]]]	[[[2031.43863 , 373.492868, 0. ]]]	[[[1.69250989,0.79939091,1.06367196,0.54196775]]]	[[[0.81017934,1.06367196,0. ]]]	[[[0.7464822 ,0. ,0.54196775]]]	[1.]
{'B_diff': 0.5, 'T_diff': 0.5, 'N0': 1497.8518009992579, 'h_N': 13.443955754319171, 'r0': 0.7271150900775701, 'a0': 0.00127792421118869, 'h0': 1.156851174202357, 'alpha0': 0.00046514253441730196, 'eta0': 2.3744875496953317, 'delta': 0.03182985833682037, 'n': 1.3219522947868172, 'nu': 1.9208757917026975, 'a_scale': 1.201996510900154, 'id': 100200}	1	[1]	[[[ 0.6565712,6933.78332 , 16.3847237, 62.9733316]]]	[[[5546.91105 , 16.3847237, 0. ]]]	[[[0.,0.,0.,0.]]]	[[[0.,0.,0.]]]	[[[0.,0.,0.]]]	[1.]
{'B_diff': 0.75, 'T_diff': 0.25, 'N0': 1760.985986674569, 'h_N': 8.42115798544326, 'r0': 1.1587244696096468, 'a0': 0.0011909149597899207, 'h0': 0.7905066897354602, 'alpha0': 0.0005459448692964575, 'eta0': 4.966245165353488, 'delta': 0.05224860342308826, 'n': 1.8064867075425786, 'nu': 1.450614648474542, 'a_scale': 2.3896856767192345, 'id': 68800}	2	[1,1]	[[[ 475.14129 ,2485.726293 , 573.418156 , 276.002161 ], [1616.79043 , 31.84584111, 133.119693 , 46.9505466 ]]]	[[[2391.72613 , 573.418156, 0. ], [ 21.902727, 133.119693, 0. ]]]	[[[0.98703533,1.23678899,1.07225436,0.09124473], [0.00000033,0.00000033,0.00000033,0.00000033]]]	[[[1.24304849,1.07225436,0. ], [0.00000033,0.00000033,0. ]]]	[[[1.12781691,0. ,0.09124473], [0.00000033,0. ,0.00000033]]]	[0.91,0.09]
{'B_diff': 0.25, 'T_diff': 0.75, 'N0': 727.0128596598897, 'h_N': 14.010025566329915, 'r0': 0.6064714475799643, 'a0': 0.0018902772088799683, 'h0': 1.1266407916921333, 'alpha0': 0.0004000661376325588, 'eta0': 4.876430437873616, 'delta': 0.04951718822716485, 'n': 1.3371618611303893, 'nu': 1.5603259015520061, 'a_scale': 4.672180056564438, 'id': 80400}	1	[1]	[[[ 241.842123,1093.813577, 283.400885, 106.308289]]]	[[[979.980773,283.400885, 0. ]]]	[[[0.90731047,1.2701161 ,1.03353986,0.12450227]]]	[[[1.28000633,1.03353986,0. ]]]	[[[1.19923911,0. ,0.12450227]]]	[1.]
{'B_diff': 0.75, 'T_diff': 1.0, 'N0': 1000.0723113383982, 'h_N': 10.003076670656004, 'r0': 1.7685965473770133, 'a0': 0.0018000252647846049, 'h0': 1.342448566967401, 'alpha0': 0.0006154214546089107, 'eta0': 2.94165885964308, 'delta': 0.04788714693609132, 'n': 1.5323811709350799, 'nu': 1.6163510053815948, 'a_scale': 1.909699406265775, 'id': 85400}	1	[1]	[[[ 41.5812729,3026.887333 , 143.695517 , 154.390684 ]]]	[[[2925.21129 , 143.695517, 0. ]]]	[[[2.65996818,0.45242274,1.79497562,0.47733713]]]	[[[0.45511691,1.79497562,0. ]]]	[[[0.40430729,0. ,0.47733713]]]	[1.]
{'B_diff': 1.0, 'T_diff': 0.75, 'N0': 1260.9442417662826, 'h_N': 7.370142521532353, 'r0': 1.7032341137141769, 'a0': 0.0019023376812887511, 'h0': 1.705508793428792, 'alpha0': 0.0006993513044194988, 'eta0': 2.364233057383949, 'delta': 0.05534158070562951, 'n': 1.1937218085063162, 'nu': 1.5022813119710925, 'a_scale': 4.56316589712552, 'id': 86000}	1	[1]	[[[ 32.6247689,3584.4656162, 190.000342 , 160.048344 ]]]	[[[3581.68476 , 190.000342, 0. ]]]	[[[3.20893838,0.4127914 ,1.73082824,0.67941558]]]	[[[0.41288044,1.73082824,0. ]]]	[[[0.32146006,0. ,0.67941558]]]	[1.]
{'B_diff': 0.25, 'T_diff': 0.75, 'N0': 2102.261737007095, 'h_N': 14.847546586554476, 'r0': 0.9091870929488168, 'a0': 0.001619602226040888, 'h0': 0.8579756852874361, 'alpha0': 0.0006580771519576498, 'eta0': 1.399695999340641, 'delta': 0.03672841239958013, 'n': 1.9916392675593224, 'nu': 1.5040445458912433, 'a_scale': 1.0966357962826583, 'id': 102800}	1	[1]	[[[ 0.67729828,10892.34369 , 27.4425705 , 120.671879 ]]]	[[[6090.02193 , 27.4425705, 0. ]]]	[[[0.,0.,0.,0.]]]	[[[0.,0.,0.]]]	[[[0.,0.,0.]]]	[1.]
{'B_diff': 1.0, 'T_diff': 0.5, 'N0': 1601.8523811023417, 'h_N': 10.37868325943669, 'r0': 0.6691973165708971, 'a0': 0.0013572410771109, 'h0': 1.691136235861242, 'alpha0': 0.000676507471458047, 'eta0': 4.374661087361085, 'delta': 0.03744342094881697, 'n': 1.3182466938128712, 'nu': 1.7212260820053618, 'a_scale': 3.525534977530493, 'id': 89000}	1	[1]	[[[ 182.713712 ,4273.90828852, 269.367216 , 120.614378 ]]]	[[[4270.79077 , 269.367216, 0. ]]]	[[[1.86639632,0.6127061 ,1.75046884,0.4977735 ]]]	[[[0.61277234,1.75046884,0. ]]]	[[[0.54951948,0. ,0.4977735 ]]]	[1.]
{'B_diff': 0.5, 'T_diff': 0.5, 'N0': 1410.9209357988734, 'h_N': 17.759907890895633, 'r0': 0.5067602384280656, 'a0': 0.0006193497295856916, 'h0': 1.1157972670539889, 'alpha0': 0.0004805058497797085, 'eta0': 4.181611286455697, 'delta': 0.05467491780572563, 'n': 1.237467062495987, 'nu': 1.567132020279333, 'a_scale': 2.451905148842375, 'id': 84200}	1	[1]	[[[ 407.435135 ,2800.3295112, 442.529128 , 123.250348 ]]]	[[[2770.83298 , 442.529128, 0. ]]]	[[[1.08147736,1.03814509,1.22196947,0.22096823]]]	[[[1.03946601,1.22196947,0. ]]]	[[[0.93426101,0. ,0.22096823]]]	[1.]
{'B_diff': 1.0, 'T_diff': 0.5, 'N0': 1105.3531799677583, 'h_N': 18.596891865139998, 'r0': 0.6325324069539001, 'a0': 0.0007480811581776104, 'h0': 1.8298800219581086, 'alpha0': 0.0004891386457848611, 'eta0': 1.7827349934653145, 'delta': 0.03850163336128251, 'n': 1.0971506935463102, 'nu': 1.8610865434236712, 'a_scale': 2.02248822296042, 'id': 101800}	1	[1]	[[[ 1.28352439,3965.90290051, 19.0476372 , 41.2701492 ]]]	[[[3964.96291 , 19.0476372, 0. ]]]	[[[0.,0.,0.,0.]]]	[[[0.,0.,0.]]]	[[[0.00000041,0. ,0. ]]]	[1.]
{'B_diff': 1.0, 'T_diff': 1.0, 'N0': 2043.7561517592508, 'h_N': 19.368641689919365, 'r0': 1.804355386257647, 'a0': 0.0013859861529414673, 'h0': 1.572691495302792, 'alpha0': 0.0006706042974227331, 'eta0': 4.2764284957413174, 'delta': 0.03676148331719429, 'n': 1.8081418188706668, 'nu': 1.954646100604379, 'a_scale': 3.9058108476951405, 'id': 102200}	1	[1]	[[[ 0.41522063,8879.79814 , 15.4750823 , 48.1470584 ]]]	[[[6497.67173 , 15.4750823, 0. ]]]	[[[0.,0.,0.,0.]]]	[[[0.,0.,0.]]]	[[[0.,0.,0.]]]	[1.]
{'B_diff': 0.5, 'T_diff': 0.75, 'N0': 715.2022165662388, 'h_N': 14.044102600284868, 'r0': 0.6071274500109745, 'a0': 0.0009742252269846691, 'h0': 0.8008557552212698, 'alpha0': 0.0008535197091755093, 'eta0': 3.781812823986137, 'delta': 0.0445144486085991, 'n': 1.3503909786900385, 'nu': 1.3914082729880064, 'a_scale': 4.1309196436571405, 'id': 81200}	1	[1]	[[[ 87.8717922,1469.6579476, 156.200534 , 195.030133 ]]]	[[[1407.42799 , 156.200534, 0. ]]]	[[[1.38810375,0.78461318,1.31751345,0.17591097]]]	[[[0.78943831,1.31751345,0. ]]]	[[[0.69340011,0. ,0.17591097]]]	[1.]
{'B_diff': 0.5, 'T_diff': 0.25, 'N0': 1469.9407471526097, 'h_N': 17.28754935645774, 'r0': 1.5779942345469626, 'a0': 0.001126022784849831, 'h0': 0.5973411305297771, 'alpha0': 0.0007107809176761019, 'eta0': 1.768992219050607, 'delta': 0.030826092142192486, 'n': 1.9711640061730242, 'nu': 1.8962385318224646, 'a_scale': 4.497685318518672, 'id': 103200}	1	[1]	[[[ 0.38105563,7070.36309 , 13.5422811 , 91.8966231 ]]]	[[[4333.45844 , 13.5422811, 0. ]]]	[[[0.,0.,0.,0.]]]	[[[0.,0.,0.]]]	[[[0.,0.,0.]]]	[1.]
{'B_diff': 0.75, 'T_diff': 0.75, 'N0': 1035.9064499998303, 'h_N': 11.00216236565779, 'r0': 0.9702807153350874, 'a0': 0.001285328491118132, 'h0': 1.830558913187908, 'alpha0': 0.00046217432846374403, 'eta0': 4.490289363310284, 'delta': 0.03916017521613174, 'n': 1.8492888539861596, 'nu': 1.5421772303404988, 'a_scale': 2.41843385493661, 'id': 88400}	1	[1]	[[[ 124.294579,2735.448834, 223.509241, 126.473806]]]	[[[2620.99603 , 223.509241, 0. ]]]	[[[1.76389764,0.65932271,1.48014714,0.33837117]]]	[[[0.66356782,1.48014714,0. ]]]	[[[0.60558107,0. ,0.33837117]]]	[1.]
{'B_diff': 0.25, 'T_diff': 0.25, 'N0': 1551.6052333338016, 'h_N': 5.230779782529798, 'r0': 0.7699742244837415, 'a0': 0.0010922644408678439, 'h0': 0.998939881979924, 'alpha0': 0.0008056395110000896, 'eta0': 2.519754058376054, 'delta': 0.058032650388073204, 'n': 1.1943074412770032, 'nu': 1.1010333266872938, 'a_scale': 3.081882001396906, 'id': 76800}	1	[1]	[[[ 357.86036 ,3224.043075, 496.4336 , 211.349297]]]	[[[3075.52845, 496.4336 , 0. ]]]	[[[1.17903675,0.99010342,1.23758875,0.31842108]]]	[[[0.99316778,1.23758875,0. ]]]	[[[0.93528223,0. ,0.31842108]]]	[1.]
{'B_diff': 0.75, 'T_diff': 0.25, 'N0': 1680.8235470966308, 'h_N': 5.82003159795075, 'r0': 0.8600132923793691, 'a0': 0.0016379396368864279, 'h0': 1.6582002612407718, 'alpha0': 0.0003335326233832073, 'eta0': 2.3789716345007013, 'delta': 0.04783014085020877, 'n': 1.6721745036941829, 'nu': 1.9071128321564221, 'a_scale': 2.6580807723219455, 'id': 104000}	1	[1]	[[[ 0.35967807,7684.64156 , 28.3618198 , 41.7712581 ]]]	[[[5537.69684 , 28.3618198, 0. ]]]	[[[0.00000033,0.00000033,0.00000033,0.00000033]]]	[[[0.00000033,0.00000033,0. ]]]	[[[0.00000033,0. ,0.00000033]]]	[1.]
{'B_diff': 0.75, 'T_diff': 0.25, 'N0': 720.6487562419406, 'h_N': 12.630215317183584, 'r0': 1.95977444038289, 'a0': 0.000629101260284691, 'h0': 0.6029869309053089, 'alpha0': 0.000483395454353178, 'eta0': 4.488532653281182, 'delta': 0.042562483883549496, 'n': 1.0452009805031233, 'nu': 1.5958199412177734, 'a_scale': 2.296501731485959, 'id': 94400}	1	[1]	[[[ 1.08284332,1458.4226444 , 212.020225 , 179.357649 ]]]	[[[1458.422 , 212.020225, 0. ]]]	[[[0.82372565,0.58507479,1.07540947,0.38275723]]]	[[[0.58507489,1.07540947,0. ]]]	[[[0.35244428,0. ,0.38275723]]]	[1.]
{'B_diff': 0.5, 'T_diff': 0.5, 'N0': 1767.4206339893547, 'h_N': 10.821042930773901, 'r0': 0.7864531302368274, 'a0': 0.000829770237530496, 'h0': 1.652927385087929, 'alpha0': 0.0008529828700801093, 'eta0': 2.358781409246842, 'delta': 0.05294788355569482, 'n': 1.6942793061238368, 'nu': 1.7052607315391026, 'a_scale': 2.3155510599271016, 'id': 103400}	1	[1]	[[[ 0.80795295,8934.10525 , 25.0055538 , 32.259636 ]]]	[[[5855.30135 , 25.0055538, 0. ]]]	[[[0.,0.,0.,0.]]]	[[[0.,0.,0.]]]	[[[0.,0.,0.]]]	[1.]
{'B_diff': 1.0, 'T_diff': 0.75, 'N0': 841.6530728606915, 'h_N': 18.673113152115086, 'r0': 1.275749687164749, 'a0': 0.002018433959670528, 'h0': 1.7519116805781803, 'alpha0': 0.00021415638418248076, 'eta0': 2.5793640642300275, 'delta': 0.05935491393037684, 'n': 1.5943396019497709, 'nu': 1.7978245134406028, 'a_scale': 4.4942407677010365, 'id': 89200}	1	[1]	[[[ 30.5456038,2284.4277108, 124.47391 , 127.877928 ]]]	[[[2257.6319 , 124.47391, 0. ]]]	[[[2.7449584 ,0.43862309,1.40926732,0.48105915]]]	[[[0.44108755,1.40926732,0. ]]]	[[[0.36213912,0. ,0.48105915]]]	[1.]
{'B_diff': 0.5, 'T_diff': 0.25, 'N0': 1082.7357373227019, 'h_N': 14.328651056504665, 'r0': 1.8774360052666514, 'a0': 0.0019152640791660458, 'h0': 1.077190882954031, 'alpha0': 0.0005005521642191174, 'eta0': 3.0269045151392024, 'delta': 0.035538107827844424, 'n': 1.755811492173709, 'nu': 1.0896106853365763, 'a_scale': 1.7097483178756168, 'id': 74400}	1	[1]	[[[ 33.1029947,1099.524606 , 198.086551 , 504.081221 ]]]	[[[896.555537,198.086551, 0. ]]]	[[[1.87783932,0.62487148,0.58697502,0.06562947]]]	[[[0.65266036,0.58697502,0. ]]]	[[[0.57756596,0. ,0.06562947]]]	[1.]
{'B_diff': 1.0, 'T_diff': 0.25, 'N0': 1616.646660890828, 'h_N': 12.12066159245381, 'r0': 0.941038674218462, 'a0': 0.0008496778453186616, 'h0': 1.836622620869831, 'alpha0': 0.0006888394494287733, 'eta0': 3.6986847044838553, 'delta': 0.040036427661180034, 'n': 1.348604479249888, 'nu': 1.7745205292207937, 'a_scale': 3.7335604953820636, 'id': 92000}	1	[1]	[[[ 74.5814556,4772.8216853, 202.851805 , 128.552947 ]]]	[[[4758.61516 , 202.851805, 0. ]]]	[[[2.66560776,0.43949453,1.99220192,0.71507523]]]	[[[0.43977198,1.99220192,0. ]]]	[[[0.37652472,0. ,0.71507523]]]	[1.]
{'B_diff': 0.5, 'T_diff': 1.0, 'N0': 1226.2216084262932, 'h_N': 16.2941952913033, 'r0': 1.4901756316006183, 'a0': 0.001170693598762726, 'h0': 0.8447410109000837, 'alpha0': 0.0007026906564561929, 'eta0': 2.256214020116365, 'delta': 0.04101966746569741, 'n': 1.1641075727878691, 'nu': 1.9417451908575183, 'a_scale': 4.179851211360232, 'id': 103800}	1	[1]	[[[ 0.49467156,5354.038136 , 13.8197863 , 68.3954721 ]]]	[[[5022.97825 , 13.8197863, 0. ]]]	[[[0.,0.,0.,0.]]]	[[[0.,0.,0.]]]	[[[0.,0.,0.]]]	[1.]
{'B_diff': 0.75, 'T_diff': 0.25, 'N0': 1092.9070829132884, 'h_N': 18.251302879355435, 'r0': 0.8173289885950017, 'a0': 0.0015350786500642037, 'h0': 0.7528265417321577, 'alpha0': 0.0006538764796240372, 'eta0': 3.142730975218022, 'delta': 0.042494373400043514, 'n': 1.9388726325083225, 'nu': 1.1441003235961253, 'a_scale': 4.4010088612143505, 'id': 65600}	2	[1,1]	[[[ 211.537884 , 935.5391768 , 242.015562 , 373.72011 ], [1040.47144 , 13.70105621, 93.6469415 , 0. ]]]	[[[883.403322 ,242.015562 , 0. ], [ 9.08894989, 93.6469415 , 0. ]]]	[[[0.88372722,1.32134151,1.06598692,0.11343522], [0.00000033,0.00000033,0.00000033,0. ]]]	[[[1.33699151,1.06598692,0. ], [0.00000033,0.00000033,0. ]]]	[[[1.13737587,0. ,0.11343522], [0.00000033,0. ,0. ]]]	[0.92,0.08]
{'B_diff': 0.75, 'T_diff': 1.0, 'N0': 1884.9144053697842, 'h_N': 17.28358190331401, 'r0': 1.563505077200073, 'a0': 0.0014753792023295214, 'h0': 0.7280615295293045, 'alpha0': 0.00022288696198407258, 'eta0': 3.30571112211128, 'delta': 0.03609947072835189, 'n': 1.4959977907632718, 'nu': 1.6160903940361457, 'a_scale': 2.147165997042606, 'id': 104600}	1	[1]	[[[ 0.51809904,6919.57849 , 47.5029031 , 340.02135 ]]]	[[[5419.03848 , 47.5029031, 0. ]]]	[[[0.,0.,0.,0.]]]	[[[0.,0.,0.]]]	[[[0.,0.,0.]]]	[1.]
{'B_diff': 1.0, 'T_diff': 1.0, 'N0': 1985.0143124731012, 'h_N': 7.462862223541688, 'r0': 0.821296565524354, 'a0': 0.0017796679313069308, 'h0': 0.7369242135492081, 'alpha0': 0.00035345811400009925, 'eta0': 2.6886697966200237, 'delta': 0.04079295566448243, 'n': 1.5419489598729141, 'nu': 1.9529193705126664, 'a_scale': 4.271259022920468, 'id': 105400}	1	[1]	[[[ 0.42549104,7749.57747 , 20.0541435 , 136.726963 ]]]	[[[6331.6008 , 20.0541435, 0. ]]]	[[[0.,0.,0.,0.]]]	[[[0.,0.,0.]]]	[[[0.,0.,0.]]]	[1.]
{'B_diff': 0.5, 'T_diff': 1.0, 'N0': 943.3524346269049, 'h_N': 12.79879060807956, 'r0': 1.893932552769498, 'a0': 0.0013596743412769322, 'h0': 0.9238417318381269, 'alpha0': 0.0006677739954518567, 'eta0': 2.158249949205323, 'delta': 0.055855483538422235, 'n': 1.511155938360286, 'nu': 1.4363575414827663, 'a_scale': 1.0448764498200152, 'id': 84600}	1	[1]	[[[ 26.6505856,2875.453745 , 136.129112 , 217.689194 ]]]	[[[2651.53316 , 136.129112, 0. ]]]	[[[2.7439163 ,0.45558353,1.6794393 ,0.38921705]]]	[[[0.46192455,1.6794393 ,0. ]]]	[[[0.40404023,0. ,0.38921705]]]	[1.]
{'B_diff': 0.25, 'T_diff': 0.5, 'N0': 2113.4938313018365, 'h_N': 9.003132168273648, 'r0': 1.3455964671015277, 'a0': 0.00061626600283167, 'h0': 1.7888911176823252, 'alpha0': 0.0004317049124634082, 'eta0': 3.4134159119941994, 'delta': 0.053942828856948045, 'n': 1.031932978216203, 'nu': 1.619199356270337, 'a_scale': 2.4555379402759128, 'id': 89800}	3	[1,1,1]	[[[ 110.473471 ,6171.25514851, 856.085058 , 259.942898 ], [2113.49313 , 0. , 0. , 0. ], [ 110.732446 ,6167.5386 , 857.406383 , 259.651191 ]]]	[[[6169.43358 , 856.085058, 0. ], [ 0. , 0. , 0. ], [6167.5386 , 857.406383, 0. ]]]	[[[2.51594781,0.68792905,1.20787676,1.06697855], [0.00000033,0. ,0. ,0. ], [2.51001604,0.68847241,1.20593981,1.06999726]]]	[[[0.68794321,1.20787676,0. ], [0. ,0. ,0. ], [0.68847241,1.20593981,0. ]]]	[[[0.64133199,0. ,1.06697855], [0. ,0. ,0. ], [0. ,0. ,1.06999726]]]	[0.98 ,0.005,0.015]
{'B_diff': 0.25, 'T_diff': 1.0, 'N0': 1829.3172548586688, 'h_N': 11.669245054343197, 'r0': 1.249536078498989, 'a0': 0.001421818146918922, 'h0': 1.3197954954698081, 'alpha0': 0.0004192488465755359, 'eta0': 1.3653307980447844, 'delta': 0.046759411513157545, 'n': 1.0242916440506735, 'nu': 1.0538153505948726, 'a_scale': 2.506219445719581, 'id': 90200}	3	[1,1,1]	[[[ 49.4960919 ,5793.64986449, 334.008657 , 431.211326 ], [ 49.4949853 ,5793.50984 , 333.873739 , 431.321825 ], [1829.31665 , 0. , 0. , 0. ]]]	[[[5793.50543 , 334.008657, 0. ], [5793.50984 , 333.873739, 0. ], [ 0. , 0. , 0. ]]]	[[[2.78444359,0.48147441,1.51095671,0.44037561], [2.78796555,0.48187588,1.51260538,0.44050548], [0.00000033,0. ,0. ,0. ]]]	[[[0.4814753 ,1.51095671,0. ], [0.48187588,1.51260538,0. ], [0. ,0. ,0. ]]]	[[[0.44730034,0. ,0.44037561], [0. ,0. ,0.44050548], [0. ,0. ,0. ]]]	[0.935,0.015,0.05 ]
{'B_diff': 0.75, 'T_diff': 0.25, 'N0': 754.9621029319792, 'h_N': 19.193192122495567, 'r0': 1.3154314282979167, 'a0': 0.0008581504175648907, 'h0': 0.9114058957131201, 'alpha0': 0.0004299065273553372, 'eta0': 4.826258361912387, 'delta': 0.031789060002054864, 'n': 1.3677306353316931, 'nu': 1.6680384603886815, 'a_scale': 3.552713988438726, 'id': 91200}	1	[1]	[[[ 9.59530981,1479.3543495 , 107.007146 , 239.369006 ]]]	[[[1397.99607 , 107.007146, 0. ]]]	[[[2.24324464,0.59601509,1.39296374,0.3186107 ]]]	[[[0.60426468,1.39296374,0. ]]]	[[[0.46648564,0. ,0.3186107 ]]]	[1.]
{'B_diff': 0.75, 'T_diff': 0.5, 'N0': 2078.125312385392, 'h_N': 10.34399637757533, 'r0': 0.857601194270778, 'a0': 0.0019218301243425562, 'h0': 1.677426470674833, 'alpha0': 0.0002907402829565188, 'eta0': 3.54124180438233, 'delta': 0.038997388652749584, 'n': 1.8256843306293447, 'nu': 1.3200032150226058, 'a_scale': 4.031678293913106, 'id': 88200}	1	[1]	[[[ 244.292314,5179.595884, 409.177181, 295.951374]]]	[[[5091.47904 , 409.177181, 0. ]]]	[[[1.70155839,0.6921699 ,1.52177522,0.38208437]]]	[[[0.69427833,1.52177522,0. ]]]	[[[0.63125765,0. ,0.38208437]]]	[1.]
{'B_diff': 0.75, 'T_diff': 0.75, 'N0': 821.2258959555293, 'h_N': 16.177184975383135, 'r0': 0.50397301928312, 'a0': 0.0009138666659006762, 'h0': 1.608100029753711, 'alpha0': 0.00038127571143668456, 'eta0': 3.4696704742834883, 'delta': 0.03498218714919437, 'n': 1.1586954243187688, 'nu': 1.021084356988807, 'a_scale': 2.601896078562926, 'id': 107600}	1	[1]	[[[ 15.6722803 ,476.22259351,283.934109 ,463.201734 ]]]	[[[467.769102,283.934109, 0. ]]]	[[[0.00000033,0.00000033,0.00000033,0.00000033]]]	[[[0.00000033,0.00000033,0. ]]]	[[[0.00000033,0. ,0.00000033]]]	[1.]
{'B_diff': 0.5, 'T_diff': 0.25, 'N0': 1432.6686499847751, 'h_N': 12.139929525556997, 'r0': 0.7111513410255579, 'a0': 0.0019920003220279744, 'h0': 1.0893983623922119, 'alpha0': 0.00043418441918211025, 'eta0': 4.956326915993871, 'delta': 0.03585718001837995, 'n': 1.5144892070733933, 'nu': 1.7453320398329417, 'a_scale': 4.042683773674318, 'id': 90400}	1	[1]	[[[ 217.031708 ,3753.6718731, 310.607433 , 165.182868 ]]]	[[[3675.09594 , 310.607433, 0. ]]]	[[[1.5247214 ,0.74872728,1.59474008,0.35954145]]]	[[[0.75005909,1.59474008,0. ]]]	[[[0.70840981,0. ,0.35954145]]]	[1.]
{'B_diff': 0.75, 'T_diff': 0.25, 'N0': 937.5418522943901, 'h_N': 9.952871393431757, 'r0': 1.6274608046709262, 'a0': 0.0015111757734251258, 'h0': 1.7500033569155864, 'alpha0': 0.0005845780731825487, 'eta0': 2.5165609533895736, 'delta': 0.059573416972239515, 'n': 1.0225382833966492, 'nu': 1.790222866719839, 'a_scale': 3.00302535489829, 'id': 97600}	3	[1,1,1]	[[[ 0.74164362,2912.00409 , 139.462614 , 113.538076 ], [ 937.54154 , 0. , 0. , 0. ], [ 0.74165048,2911.9436 , 139.489228 , 113.519528 ]]]	[[[2912.00409 , 139.462614, 0. ], [ 0. , 0. , 0. ], [2911.9436 , 139.489228, 0. ]]]	[[[0.93382551,0.3574234 ,1.49033249,0.91731737], [0.00000033,0. ,0. ,0. ], [0.93410336,0.35757498,1.49155743,0.91731379]]]	[[[0.3574234 ,1.49033249,0. ], [0. ,0. ,0. ], [0.35757498,1.49155743,0. ]]]	[[[0.22623751,0. ,0.91731737], [0. ,0. ,0. ], [0. ,0. ,0.91731379]]]	[0.955,0.01 ,0.035]
{'B_diff': 1.0, 'T_diff': 0.75, 'N0': 782.4961846424592, 'h_N': 18.20556191288069, 'r0': 1.462490299968629, 'a0': 0.0015494362096386447, 'h0': 0.7740774599777656, 'alpha0': 0.0004011239432866829, 'eta0': 2.1887034517271804, 'delta': 0.04804064162696277, 'n': 1.2999574094285573, 'nu': 1.1317057726669546, 'a_scale': 4.407446266624817, 'id': 108400}	1	[1]	[[[ 10.6480935,271.1825736,193.609505 ,513.790446 ]]]	[[[254.160971,193.609505, 0. ]]]	[[[0.00000033,0.00000033,0.00000033,0.00000033]]]	[[[0.00000033,0.00000033,0. ]]]	[[[0.00000033,0. ,0.00000033]]]	[1.]
{'B_diff': 0.25, 'T_diff': 0.25, 'N0': 1251.65658302525, 'h_N': 8.433793221656236, 'r0': 1.6802330331060231, 'a0': 0.0007050375874235876, 'h0': 2.148747399775009, 'alpha0': 0.000326659300307249, 'eta0': 3.5884503253553937, 'delta': 0.05980940091711685, 'n': 1.8161582909533536, 'nu': 1.474475746142632, 'a_scale': 3.0695049976225306, 'id': 89600}	1	[1]	[[[ 186.294668 ,3577.793231 , 504.473627 , 91.4820274]]]	[[[2676.99222 , 504.473627, 0. ]]]	[[[1.70684701,0.73534223,1.07062114,0.74995472]]]	[[[0.76055004,1.07062114,0. ]]]	[[[0.68276778,0. ,0.74995472]]]	[1.]
{'B_diff': 0.5, 'T_diff': 0.75, 'N0': 2202.152087518137, 'h_N': 14.087870830908983, 'r0': 1.1215126575393737, 'a0': 0.0016881375872612352, 'h0': 1.8894767403125792, 'alpha0': 0.0005945092353229972, 'eta0': 2.1231201174877317, 'delta': 0.03077951295142874, 'n': 1.2780728284361125, 'nu': 1.8749220349039821, 'a_scale': 3.1358464037766356, 'id': 106800}	1	[1]	[[[ 0.40697321,10468.89267 , 14.07284 , 36.0510285 ]]]	[[[8717.51117, 14.07284, 0. ]]]	[[[0.,0.,0.,0.]]]	[[[0.,0.,0.]]]	[[[0.00000003,0. ,0. ]]]	[1.]
{'B_diff': 1.0, 'T_diff': 1.0, 'N0': 644.2976912302832, 'h_N': 17.470371606860947, 'r0': 1.68972122149543, 'a0': 0.0014762348675478121, 'h0': 0.6325039252352259, 'alpha0': 0.0005283910462901767, 'eta0': 2.899293686653198, 'delta': 0.05389922918579823, 'n': 1.31697521227684, 'nu': 1.817778055651817, 'a_scale': 2.124554946794632, 'id': 92600}	1	[1]	[[[ 5.10256887,1375.3312415 , 74.5326984 , 227.252822 ]]]	[[[1342.80478 , 74.5326984, 0. ]]]	[[[2.14735132,0.50679489,1.41653454,0.31191097]]]	[[[0.5111758 ,1.41653454,0. ]]]	[[[0.34079696,0. ,0.31191097]]]	[1.]
{'B_diff': 0.25, 'T_diff': 0.75, 'N0': 1706.6812056982333, 'h_N': 12.773236190061073, 'r0': 1.7969051862271217, 'a0': 0.0016034759943341283, 'h0': 1.5035924413191304, 'alpha0': 0.0006190619894965916, 'eta0': 4.546678005114836, 'delta': 0.034171880241497275, 'n': 1.6522294511228313, 'nu': 1.278187294870499, 'a_scale': 3.8502248505461356, 'id': 93200}	1	[1]	[[[ 196.047234,5579.87205 , 427.783831, 199.273385]]]	[[[4426.35434 , 427.783831, 0. ]]]	[[[1.8518118 ,0.63627465,1.60263678,0.43679084]]]	[[[0.64192572,1.60263678,0. ]]]	[[[0.6199266 ,0. ,0.43679084]]]	[1.]
{'B_diff': 1.0, 'T_diff': 0.25, 'N0': 855.9629557688374, 'h_N': 5.7075031634650415, 'r0': 1.6617862391012235, 'a0': 0.0017545800294782993, 'h0': 1.3428830232973379, 'alpha0': 0.00044740740346790886, 'eta0': 4.177501091786324, 'delta': 0.04884938603210204, 'n': 1.6440214975938572, 'nu': 1.8845425574827213, 'a_scale': 3.0776296316829974, 'id': 82400}	1	[1]	[[[ 90.8014452,1777.1270482, 219.63045 , 132.182004 ]]]	[[[1731.05686, 219.63045, 0. ]]]	[[[1.63807508,0.73869422,1.23830266,0.47738324]]]	[[[0.74275922,1.23830266,0. ]]]	[[[0.64600903,0. ,0.47738324]]]	[1.]
{'B_diff': 0.75, 'T_diff': 1.0, 'N0': 983.9240779764214, 'h_N': 15.51528659532885, 'r0': 0.8165285829104523, 'a0': 0.001851595781431137, 'h0': 2.051995992973615, 'alpha0': 0.0006470036560938708, 'eta0': 4.925048757004257, 'delta': 0.044677236427643194, 'n': 1.170096254435813, 'nu': 1.49982473687816, 'a_scale': 2.9710114311442517, 'id': 91800}	1	[1]	[[[ 178.180388 ,2201.25358917, 318.275221 , 100.229961 ]]]	[[[2199.9638 , 318.275221, 0. ]]]	[[[1.43319924,0.81825914,1.16688027,0.42363839]]]	[[[0.81833817,1.16688027,0. ]]]	[[[0.72485031,0. ,0.42363839]]]	[1.]
{'B_diff': 0.5, 'T_diff': 0.75, 'N0': 2120.8937286302425, 'h_N': 19.398974514325428, 'r0': 1.697024750887227, 'a0': 0.0012895064449190263, 'h0': 1.9603324368139958, 'alpha0': 0.0008589136294494524, 'eta0': 4.537925980125283, 'delta': 0.05681233958949147, 'n': 1.5859440775254523, 'nu': 1.601113178424344, 'a_scale': 2.982246103055787, 'id': 87600}	1	[1]	[[[ 623.83996 ,4317.362253, 865.129374, 101.969817]]]	[[[3995.40699 , 865.129374, 0. ]]]	[[[1.16427067,1.03446741,1.0613132 ,0.78052754]]]	[[[1.04549565,1.0613132 ,0. ]]]	[[[0.96495502,0. ,0.78052754]]]	[1.]
{'B_diff': 0.25, 'T_diff': 1.0, 'N0': 1009.9639063713937, 'h_N': 19.42358461304279, 'r0': 1.5741613267715504, 'a0': 0.0017391624414131402, 'h0': 1.015616537366703, 'alpha0': 0.0005397699306360472, 'eta0': 1.6986063977805832, 'delta': 0.032187198437239266, 'n': 1.2065446794179238, 'nu': 1.551888774321326, 'a_scale': 4.675663030691744, 'id': 109400}	1	[1]	[[[ 0.47085118,4667.17327 , 24.6349999 , 116.016973 ]]]	[[[3536.65829 , 24.6349999, 0. ]]]	[[[0.00000033,0.00000033,0.00000033,0.00000033]]]	[[[0.00000033,0.00000033,0. ]]]	[[[0.00000033,0. ,0.00000033]]]	[1.]
{'B_diff': 1.0, 'T_diff': 0.25, 'N0': 1264.2869016036059, 'h_N': 18.4299331689193, 'r0': 1.7778819620673993, 'a0': 0.0012923779489007238, 'h0': 1.1010521425498654, 'alpha0': 0.0005008708978403244, 'eta0': 3.6226984217208704, 'delta': 0.032846419386803785, 'n': 1.705816889568899, 'nu': 1.4140773406769784, 'a_scale': 3.323845287683292, 'id': 88800}	1	[1]	[[[ 28.8158092,2818.655095 , 138.011347 , 302.303537 ]]]	[[[2753.97055 , 138.011347, 0. ]]]	[[[2.60325003,0.48085882,1.66491182,0.30171876]]]	[[[0.48363867,1.66491182,0. ]]]	[[[0.40981131,0. ,0.30171876]]]	[1.]
{'B_diff': 0.5, 'T_diff': 1.0, 'N0': 572.732270883552, 'h_N': 19.241259850268086, 'r0': 0.8990792117620185, 'a0': 0.0005331345583987059, 'h0': 0.6429625663818089, 'alpha0': 0.0008605750134101939, 'eta0': 1.9877218887048875, 'delta': 0.046648670066451174, 'n': 1.8412750817167274, 'nu': 1.9025663764067007, 'a_scale': 2.945985516655789, 'id': 110200}	1	[1]	[[[ 1.2584279,2547.780444 , 14.0359934, 75.6265066]]]	[[[1604.07527 , 14.0359934, 0. ]]]	[[[0.00000033,0.00000033,0.00000033,0.00000033]]]	[[[0.00000033,0.00000033,0. ]]]	[[[0.00000033,0. ,0.00000033]]]	[1.]
{'B_diff': 0.5, 'T_diff': 0.5, 'N0': 1295.4360341541874, 'h_N': 13.373546676015597, 'r0': 1.6434866740611809, 'a0': 0.0015310640328781964, 'h0': 1.6712111724045502, 'alpha0': 0.0006854170568802241, 'eta0': 5.033922607936294, 'delta': 0.037556916530220474, 'n': 1.1056992048406666, 'nu': 1.7665999385439313, 'a_scale': 2.5056412545814863, 'id': 90600}	1	[1]	[[[ 97.9921803,3056.2489856, 453.209353 , 225.146005 ]]]	[[[3044.4607 , 453.209353, 0. ]]]	[[[1.93164374,0.79754063,1.20619739,0.86522857]]]	[[[0.79769139,1.20619739,0. ]]]	[[[0.76952757,0. ,0.86522857]]]	[1.]
{'B_diff': 1.0, 'T_diff': 0.5, 'N0': 1474.4265410028074, 'h_N': 18.952693281707774, 'r0': 0.971507239239868, 'a0': 0.0008218985867866676, 'h0': 2.0284875219149843, 'alpha0': 0.0004045374803012909, 'eta0': 3.7713636461050224, 'delta': 0.04675408520569358, 'n': 1.2595551314118394, 'nu': 1.0688986077515685, 'a_scale': 1.6960763382569484, 'id': 92200}	1	[1]	[[[ 83.7448115,1864.4423863, 498.844465 , 498.459521 ]]]	[[[1836.17634 , 498.844465, 0. ]]]	[[[2.06722185,0.7473629 ,0.6308666 ,0.28690239]]]	[[[0.74947173,0.6308666 ,0. ]]]	[[[0.80069011,0. ,0.28690239]]]	[1.]
{'B_diff': 1.0, 'T_diff': 0.25, 'N0': 2210.1655760847425, 'h_N': 17.75040779609926, 'r0': 1.3264615751474762, 'a0': 0.0006152922016181156, 'h0': 2.2751644565714835, 'alpha0': 0.00074246074400945, 'eta0': 4.9489422646782675, 'delta': 0.032351285100121294, 'n': 1.4276208877261363, 'nu': 1.6954684797031787, 'a_scale': 4.446559672129642, 'id': 95200}	1	[1]	[[[ 179.756119 ,5671.8378524, 469.496933 , 208.743247 ]]]	[[[5629.54655 , 469.496933, 0. ]]]	[[[2.02677866,0.59918383,1.56496641,0.88651957]]]	[[[0.60021105,1.56496641,0. ]]]	[[[0.54090063,0. ,0.88651957]]]	[1.]
{'B_diff': 0.5, 'T_diff': 0.75, 'N0': 1941.8839088709676, 'h_N': 6.088194806275045, 'r0': 1.4718972201121963, 'a0': 0.0017353319855777244, 'h0': 1.8199308736272906, 'alpha0': 0.0004052601200757649, 'eta0': 3.8419461163982453, 'delta': 0.03334063116810175, 'n': 1.9466271794360206, 'nu': 1.7570639341506715, 'a_scale': 3.2659479242301352, 'id': 110000}	1	[1]	[[[ 0.14725224,9881.14396 , 25.5135174 , 56.2364719 ]]]	[[[6084.08539 , 25.5135174, 0. ]]]	[[[0.00000033,0.00000033,0.00000033,0.00000033]]]	[[[0.00000033,0.00000033,0. ]]]	[[[0.00000033,0. ,0.00000033]]]	[1.]
{'B_diff': 0.75, 'T_diff': 0.5, 'N0': 1890.61292893446, 'h_N': 8.819597161651167, 'r0': 1.9894410440149117, 'a0': 0.0006535789031904568, 'h0': 0.9119156144900649, 'alpha0': 0.00034830799066903504, 'eta0': 1.887367788816823, 'delta': 0.04632808108494353, 'n': 1.9618107454739682, 'nu': 1.9700960912552063, 'a_scale': 3.1479827696801164, 'id': 110600}	1	[1]	[[[ 0.22294493,8836.55048 , 21.9344365 , 72.5491616 ]]]	[[[5829.94574 , 21.9344365, 0. ]]]	[[[0.00000033,0.00000033,0.00000033,0.00000033]]]	[[[0.00000033,0.00000033,0. ]]]	[[[0.00000033,0. ,0.00000033]]]	[1.]
{'B_diff': 1.0, 'T_diff': 0.5, 'N0': 1666.8785517375625, 'h_N': 16.988395292967418, 'r0': 1.598216755706282, 'a0': 0.0009716740531871676, 'h0': 0.891075636889383, 'alpha0': 0.0007539540280780075, 'eta0': 4.921725413662788, 'delta': 0.034196089602407206, 'n': 1.0055293030958448, 'nu': 1.0188517433449287, 'a_scale': 2.451308041379164, 'id': 105000}	4	[1,1,1,1]	[[[ 1666.878 , 0. , 0. , 0. ], [ 9.81756926, 2346.23974 , 679.317981 , 529.488733 ], [ 0.37143786, 6348.59641 , 0. , 0. ], [ 0.37143786,14272.07900675, 0. , 0. ]]]	[[[ 0. , 0. , 0. ], [2346.23974 , 679.317981 , 0. ], [6348.59641 , 0. , 0. ], [ 9.81030675, 0. , 0. ]]]	[[[0.00000033,0. ,0. ,0. ], [1.25946897,0.95369455,1.00721737,0.41699827], [0.00000033,0.00000033,0. ,0. ], [0.00000033,0.00000033,0. ,0. ]]]	[[[0. ,0. ,0. ], [0.95369455,1.00721737,0. ], [0.00000033,0. ,0. ], [0.00000033,0. ,0. ]]]	[[[0. ,0. ,0. ], [0. ,0. ,0.41699827], [0. ,0. ,0. ], [0.00000033,0. ,0. ]]]	[0.46 ,0.52 ,0.015,0.005]
{'B_diff': 0.5, 'T_diff': 0.75, 'N0': 1941.4929814775749, 'h_N': 16.954783777143682, 'r0': 1.718496499020948, 'a0': 0.000962957984853387, 'h0': 1.4646367572194912, 'alpha0': 0.0002629313492365255, 'eta0': 2.730412488123587, 'delta': 0.05542348237082931, 'n': 1.631891298217195, 'nu': 1.723861310308789, 'a_scale': 2.820748395130267, 'id': 94000}	1	[1]	[[[ 122.229252,6683.604391, 330.172473, 183.530201]]]	[[[6274.75998 , 330.172473, 0. ]]]	[[[2.47746369,0.47929627,1.82567615,0.6307131 ]]]	[[[0.48387269,1.82567615,0. ]]]	[[[0.44026612,0. ,0.6307131 ]]]	[1.]
{'B_diff': 0.25, 'T_diff': 0.5, 'N0': 1967.332965255266, 'h_N': 19.83141641293669, 'r0': 1.1408267947363533, 'a0': 0.0015529223487279985, 'h0': 2.0797233804732276, 'alpha0': 0.0007834073412559509, 'eta0': 4.438725681142587, 'delta': 0.05405747085111226, 'n': 1.809774547273498, 'nu': 1.798339551875875, 'a_scale': 2.4530129165879675, 'id': 96200}	1	[1]	[[[ 489.65604 ,5667.5027 , 611.679559 , 62.8666154]]]	[[[4619.03165 , 611.679559, 0. ]]]	[[[1.40718261,0.82319908,1.35813879,0.8034143 ]]]	[[[0.83972258,1.35813879,0. ]]]	[[[0.79133317,0. ,0.8034143 ]]]	[1.]
{'B_diff': 0.5, 'T_diff': 0.25, 'N0': 2121.3480394371563, 'h_N': 12.059449902929263, 'r0': 0.83847582649655, 'a0': 0.0006067988308845198, 'h0': 1.81017999622812, 'alpha0': 0.00038776715427286067, 'eta0': 2.1274692494472203, 'delta': 0.043223735599884267, 'n': 1.1162228959446228, 'nu': 1.9166096711658964, 'a_scale': 1.6022964940260511, 'id': 109600}	1	[1]	[[[ 0.67629566,9483.035934 , 23.2624106 , 34.7487656 ]]]	[[[9283.48644 , 23.2624106, 0. ]]]	[[[0. ,0.00000005,0. ,0.00000006]]]	[[[0.00000008,0. ,0. ]]]	[[[0.00000579,0. ,0.00000006]]]	[1.]
{'B_diff': 1.0, 'T_diff': 0.5, 'N0': 876.0919432494364, 'h_N': 7.609585045958761, 'r0': 0.9050284810892807, 'a0': 0.001345843572360281, 'h0': 0.8001440520070673, 'alpha0': 0.0008110134516321417, 'eta0': 3.599128404182762, 'delta': 0.05413750726741685, 'n': 1.2625068169519493, 'nu': 1.4026586622442108, 'a_scale': 1.8277942751591993, 'id': 82600}	1	[1]	[[[ 67.2223551 ,1450.62947167, 198.366003 , 252.214001 ]]]	[[[1441.32645 , 198.366003, 0. ]]]	[[[1.59663188,0.75343278,1.10358074,0.24939088]]]	[[[0.75464429,1.10358074,0. ]]]	[[[0.58819015,0. ,0.24939088]]]	[1.]
{'B_diff': 0.75, 'T_diff': 0.5, 'N0': 995.1050231534887, 'h_N': 15.610731850900006, 'r0': 1.3476367530426516, 'a0': 0.000528895611930815, 'h0': 1.7554684693566804, 'alpha0': 0.00042546910556011587, 'eta0': 1.9878662726669187, 'delta': 0.0339063310534195, 'n': 1.7950447236649532, 'nu': 1.006473183990765, 'a_scale': 2.725192501338338, 'id': 104200}	1	[1]	[[[ 4.00817813,890.174525 ,237.296707 ,528.900627 ]]]	[[[635.142603,237.296707, 0. ]]]	[[[0.87057772,0.45605442,0.24821905,0.07611054]]]	[[[0.47383103,0.24821905,0. ]]]	[[[0.42438175,0. ,0.07611054]]]	[1.]
{'B_diff': 0.25, 'T_diff': 1.0, 'N0': 1695.8341330994788, 'h_N': 15.355533950014683, 'r0': 1.2587759774347305, 'a0': 0.0011551873155164704, 'h0': 0.9218324700535814, 'alpha0': 0.0002208726435891611, 'eta0': 3.27118168651101, 'delta': 0.033365409870355696, 'n': 1.9692838465136848, 'nu': 1.2043210443745127, 'a_scale': 3.9876571119640714, 'id': 87000}	2	[1,1]	[[[ 102.045997 ,3490.145153 , 270.140196 , 747.117203 ], [1591.20492 , 15.66803988, 161.378404 , 15.1679076 ]]]	[[[2594.38453 , 270.140196 , 0. ], [ 8.78131697, 161.378404 , 0. ]]]	[[[1.81287353,0.65453762,1.27809312,0.15607571], [0. ,0. ,0. ,0. ]]]	[[[0.66944052,1.27809312,0. ], [0. ,0. ,0. ]]]	[[[0.63365645,0. ,0.15607571], [0. ,0. ,0. ]]]	[0.99,0.01]
{'B_diff': 0.25, 'T_diff': 0.5, 'N0': 1891.799029603098, 'h_N': 5.145393570784201, 'r0': 0.5271438331271453, 'a0': 0.0015528458981095628, 'h0': 1.8030591111372023, 'alpha0': 0.00046805460775805837, 'eta0': 5.042187728739806, 'delta': 0.04649102336088908, 'n': 1.0971742659987873, 'nu': 1.3887767059141192, 'a_scale': 4.0857238674265774, 'id': 99400}	3	[1,1,1]	[[[ 934.312699 ,2728.00000045, 680.8625 , 46.3072804 ], [1891.7984 , 0. , 0. , 0. ], [ 934.845438 ,2726.4922 , 680.056448 , 46.3031317 ]]]	[[[2722.29749 , 680.8625 , 0. ], [ 0. , 0. , 0. ], [2726.4922 , 680.056448, 0. ]]]	[[[0.79791899,1.47768277,1.21374873,0.28923299], [0.00000033,0. ,0. ,0. ], [0.79723893,1.47786126,1.21612702,0.28912602]]]	[[[1.4778633 ,1.21374873,0. ], [0. ,0. ,0. ], [1.47786126,1.21612702,0. ]]]	[[[1.40412746,0. ,0.28923299], [0. ,0. ,0. ], [0. ,0. ,0.28912602]]]	[0.8 ,0.135,0.065]
{'B_diff': 1.0, 'T_diff': 0.75, 'N0': 1915.7167332195993, 'h_N': 13.756063265002446, 'r0': 1.6067662133574083, 'a0': 0.0016002638264337556, 'h0': 1.453723505829322, 'alpha0': 0.00028533554598866227, 'eta0': 1.4685612707457805, 'delta': 0.050700716258692276, 'n': 1.7151663820946816, 'nu': 1.530929702899685, 'a_scale': 1.161478386802342, 'id': 111600}	1	[1]	[[[ 0.4963014,7645.37874 , 58.3681766, 127.302709 ]]]	[[[5784.17779 , 58.3681766, 0. ]]]	[[[0.00000033,0.00000033,0.00000033,0.00000033]]]	[[[0.00000033,0.00000033,0. ]]]	[[[0.00000033,0. ,0.00000033]]]	[1.]
{'B_diff': 1.0, 'T_diff': 1.0, 'N0': 2021.8747872415802, 'h_N': 17.7587034660244, 'r0': 0.8027632630221824, 'a0': 0.0020104251251287994, 'h0': 2.036101502659266, 'alpha0': 0.0006884528678473762, 'eta0': 4.313135235857901, 'delta': 0.05712067996857524, 'n': 1.647384048440781, 'nu': 1.9725433793262108, 'a_scale': 3.8357916076037064, 'id': 95800}	1	[1]	[[[ 599.310197 ,4141.0268839, 506.510011 , 66.4411681]]]	[[[4109.81676 , 506.510011, 0. ]]]	[[[1.22985341,0.93543663,1.36165048,0.54710812]]]	[[[0.93671555,1.36165048,0. ]]]	[[[0.95484008,0. ,0.54710812]]]	[1.]
{'B_diff': 0.5, 'T_diff': 0.25, 'N0': 986.2633432486452, 'h_N': 13.317241957157808, 'r0': 0.630898840758667, 'a0': 0.0017687570107525771, 'h0': 1.5083252311394213, 'alpha0': 0.0007081091301795727, 'eta0': 2.1637022119641927, 'delta': 0.039840554428891395, 'n': 1.490535629023559, 'nu': 1.1444842036200884, 'a_scale': 3.027713169780935, 'id': 93600}	1	[1]	[[[ 96.6752753,2394.8821429, 180.922746 , 192.815791 ]]]	[[[2323.26082 , 180.922746, 0. ]]]	[[[1.667369 ,0.68344746,1.42478668,0.39185371]]]	[[[0.68721485,1.42478668,0. ]]]	[[[0.60740665,0. ,0.39185371]]]	[1.]
{'B_diff': 0.25, 'T_diff': 0.5, 'N0': 731.2623758530815, 'h_N': 6.8127367915455235, 'r0': 0.7615010929148247, 'a0': 0.0013198220447146996, 'h0': 1.2681181784646767, 'alpha0': 0.0006483784152605466, 'eta0': 3.588050660475151, 'delta': 0.03172305958605277, 'n': 1.2715824977630255, 'nu': 1.5076317598466469, 'a_scale': 1.846661378265146, 'id': 102600}	1	[1]	[[[ 8.47152544,2446.999876 , 75.8695383 , 168.595949 ]]]	[[[2061.20098 , 75.8695383, 0. ]]]	[[[3.28374345,0.41268949,1.6324591 ,0.51043811]]]	[[[0.42174779,1.6324591 ,0. ]]]	[[[0.36901019,0. ,0.51043811]]]	[1.]
{'B_diff': 0.5, 'T_diff': 0.25, 'N0': 1681.473668376357, 'h_N': 19.062412294864714, 'r0': 1.3833923236661778, 'a0': 0.002014826630320672, 'h0': 0.6043459699450412, 'alpha0': 0.000864138153090728, 'eta0': 1.6179487980132223, 'delta': 0.03875438459664917, 'n': 1.2284409606228932, 'nu': 1.4469032879348926, 'a_scale': 2.61187848396447, 'id': 112800}	1	[1]	[[[ 0.66194789,6714.04578 , 31.7860092 , 182.651559 ]]]	[[[5880.4363 , 31.7860092, 0. ]]]	[[[0.00000033,0.00000033,0.00000033,0.00000033]]]	[[[0.00000033,0.00000033,0. ]]]	[[[0.00000033,0. ,0.00000033]]]	[1.]
{'B_diff': 0.5, 'T_diff': 0.5, 'N0': 1336.662579065226, 'h_N': 19.977641185491255, 'r0': 0.6165925109706176, 'a0': 0.0013413981291141245, 'h0': 2.1350978594049588, 'alpha0': 0.000776789977513322, 'eta0': 2.069140035769533, 'delta': 0.04060813699495562, 'n': 1.769139466323415, 'nu': 1.8252272186893936, 'a_scale': 1.7067764922135649, 'id': 113000}	1	[1]	[[[ 1.45108205,6817.11425 , 16.6741318 , 21.6148305 ]]]	[[[4370.60951 , 16.6741318, 0. ]]]	[[[0.,0.,0.,0.]]]	[[[0.,0.,0.]]]	[[[0.,0.,0.]]]	[1.]
{'B_diff': 0.5, 'T_diff': 0.75, 'N0': 1296.6086768485475, 'h_N': 9.5845089841167, 'r0': 1.395236298829354, 'a0': 0.0010028913458447683, 'h0': 0.8407716991242026, 'alpha0': 0.000336092593687981, 'eta0': 3.64346641475866, 'delta': 0.03835898393114753, 'n': 1.9589058750904533, 'nu': 1.2950287029731244, 'a_scale': 4.692560564329008, 'id': 84400}	1	[1]	[[[ 74.1253518,2472.054539 , 211.134019 , 509.089566 ]]]	[[[2151.76845 , 211.134019, 0. ]]]	[[[1.8228967 ,0.64732586,1.26959604,0.14034148]]]	[[[0.65950776,1.26959604,0. ]]]	[[[0.613864 ,0. ,0.14034148]]]	[1.]
{'B_diff': 0.75, 'T_diff': 1.0, 'N0': 1877.3531670256739, 'h_N': 19.135812568128852, 'r0': 0.6953304844479704, 'a0': 0.0009453855407116843, 'h0': 1.9732164565317007, 'alpha0': 0.00037708998948419423, 'eta0': 2.5858024753597677, 'delta': 0.0402295733257742, 'n': 1.9787285371205594, 'nu': 1.4621958068072993, 'a_scale': 1.0077750521901763, 'id': 111000}	1	[1]	[[[ 1.26830658,8654.72584 , 51.0922993 , 95.9240682 ]]]	[[[5687.70773 , 51.0922993, 0. ]]]	[[[0. ,0. ,0.00000001,0. ]]]	[[[0. ,0.00000001,0. ]]]	[[[0.,0.,0.]]]	[1.]
{'B_diff': 1.0, 'T_diff': 0.5, 'N0': 1303.9411303531642, 'h_N': 9.971270212407807, 'r0': 1.8039829318170784, 'a0': 0.0015860709485101853, 'h0': 1.4197474829922643, 'alpha0': 0.000240157987371178, 'eta0': 3.1702605460177233, 'delta': 0.039546906419249135, 'n': 1.4433913955568185, 'nu': 1.671043967633085, 'a_scale': 2.9375043604751707, 'id': 111400}	1	[1]	[[[ 0.2666006,4529.034971 , 47.954822 , 140.606215 ]]]	[[[3902.36951 , 47.954822, 0. ]]]	[[[0.,0.,0.,0.]]]	[[[0.,0.,0.]]]	[[[0.,0.,0.]]]	[1.]
{'B_diff': 0.75, 'T_diff': 0.75, 'N0': 1007.0875205006475, 'h_N': 6.55567697265476, 'r0': 1.275325869286534, 'a0': 0.0012027676524901994, 'h0': 0.6310047879116212, 'alpha0': 0.00046159555893198845, 'eta0': 2.0912471096140095, 'delta': 0.034319750889817285, 'n': 1.5970331368842992, 'nu': 1.8544080282330455, 'a_scale': 3.793691811930908, 'id': 114000}	1	[1]	[[[ 0.22036854,3937.2707 , 17.8483753 , 140.543544 ]]]	[[[2929.27231 , 17.8483753, 0. ]]]	[[[0.00000033,0.00000033,0.00000033,0.00000033]]]	[[[0.00000033,0.00000033,0. ]]]	[[[0.00000033,0. ,0.00000033]]]	[1.]
{'B_diff': 1.0, 'T_diff': 1.0, 'N0': 2202.941514548046, 'h_N': 17.565215773281857, 'r0': 1.3787963590740964, 'a0': 0.0011857594276101415, 'h0': 2.2941587770702982, 'alpha0': 0.0003713292435296508, 'eta0': 3.757465128731582, 'delta': 0.05588458761497235, 'n': 1.0150112326634853, 'nu': 1.7326849460259073, 'a_scale': 2.251858748068296, 'id': 99000}	2	[1,1]	[[[2202.94078 , 0. , 0. , 0. ], [ 247.970727,5112.37786 , 762.407483, 195.069706]]]	[[[ 0. , 0. , 0. ], [5112.37786 , 762.407483, 0. ]]]	[[[0.00000033,0. ,0. ,0. ], [1.87591274,0.67668362,1.19250848,0.88044341]]]	[[[0. ,0. ,0. ], [0.67668362,1.19250848,0. ]]]	[[[0. ,0. ,0. ], [0. ,0. ,0.88044341]]]	[0.22,0.78]
{'B_diff': 0.5, 'T_diff': 0.25, 'N0': 1704.6175497361396, 'h_N': 11.635322360121503, 'r0': 0.8621644127074217, 'a0': 0.000848994776363084, 'h0': 1.8024567525639992, 'alpha0': 0.0007586846730533355, 'eta0': 2.7919579739300713, 'delta': 0.04150774436844212, 'n': 1.9873684060393706, 'nu': 1.1845070326154337, 'a_scale': 2.5460373608371016, 'id': 96800}	1	[1]	[[[ 181.11416 ,5121.386223, 364.973378, 164.968972]]]	[[[4789.56111 , 364.973378, 0. ]]]	[[[1.86194261,0.62479706,1.64933846,0.6164888 ]]]	[[[0.63111586,1.64933846,0. ]]]	[[[0.57619027,0. ,0.6164888 ]]]	[1.]
{'B_diff': 1.0, 'T_diff': 0.25, 'N0': 1123.4127441281605, 'h_N': 14.659848205282834, 'r0': 0.6916610611858427, 'a0': 0.0017643086333818704, 'h0': 2.104640969940406, 'alpha0': 0.00024017929547752554, 'eta0': 5.158749616507668, 'delta': 0.03843169043025145, 'n': 1.4717792113311363, 'nu': 1.787627145858064, 'a_scale': 3.1676827901984965, 'id': 98400}	1	[1]	[[[ 154.565915,2636.344904, 242.11373 , 105.110219]]]	[[[2625.20308, 242.11373, 0. ]]]	[[[1.64402025,0.70657498,1.39614691,0.33507708]]]	[[[0.7071418 ,1.39614691,0. ]]]	[[[0.62357051,0. ,0.33507708]]]	[1.]
{'B_diff': 0.25, 'T_diff': 1.0, 'N0': 1680.03272044387, 'h_N': 19.649410862592603, 'r0': 1.2242200014163416, 'a0': 0.0016488476883912387, 'h0': 0.9439497484899968, 'alpha0': 0.00029285974296050326, 'eta0': 3.883789762634697, 'delta': 0.056281594255592836, 'n': 1.1358491306582517, 'nu': 1.559030030379472, 'a_scale': 3.60142458026708, 'id': 93400}	1	[1]	[[[ 309.856407 ,4476.3271011, 491.181911 , 216.903899 ]]]	[[[4382.47854 , 491.181911, 0. ]]]	[[[1.44964189,0.79993362,1.34275426,0.20122312]]]	[[[0.80062139,1.34275426,0. ]]]	[[[0.77224994,0. ,0.20122312]]]	[1.]
{'B_diff': 0.5, 'T_diff': 0.75, 'N0': 767.0609376584746, 'h_N': 11.239363828517028, 'r0': 0.5551782842660973, 'a0': 0.0013871413728670102, 'h0': 0.7007661454294223, 'alpha0': 0.0003564025588684875, 'eta0': 2.9829196254097345, 'delta': 0.05466585243912065, 'n': 1.0881562398319504, 'nu': 1.5576989423369285, 'a_scale': 3.301982135225094, 'id': 97200}	1	[1]	[[[ 49.150871 ,1724.75461392, 148.811711 , 224.236591 ]]]	[[[1720.21289 , 148.811711, 0. ]]]	[[[1.72269947,0.60697628,1.19765327,0.21528698]]]	[[[0.60727421,1.19765327,0. ]]]	[[[0.49826188,0. ,0.21528698]]]	[1.]
{'B_diff': 0.5, 'T_diff': 1.0, 'N0': 1443.6451739237225, 'h_N': 10.787696533874296, 'r0': 0.7358346194455759, 'a0': 0.0005775759846457566, 'h0': 1.4677711554630843, 'alpha0': 0.0005818345904077664, 'eta0': 2.4387677238598755, 'delta': 0.04221334384004421, 'n': 1.8355803604581593, 'nu': 1.3550624185040443, 'a_scale': 4.429106011316865, 'id': 100600}	1	[1]	[[[ 79.9270827,4742.818887 , 192.063819 , 226.533415 ]]]	[[[4512.72661 , 192.063819, 0. ]]]	[[[2.37604991,0.48952406,1.9349088 ,0.5520645 ]]]	[[[0.49445428,1.9349088 ,0. ]]]	[[[0.44097625,0. ,0.5520645 ]]]	[1.]
{'B_diff': 0.5, 'T_diff': 0.5, 'N0': 1007.8615292868994, 'h_N': 16.163276691152813, 'r0': 0.5108387355300483, 'a0': 0.0020137977506772178, 'h0': 0.7757504249008434, 'alpha0': 0.00036094169252302356, 'eta0': 3.088072081000906, 'delta': 0.03776341474593597, 'n': 1.2938813238929692, 'nu': 1.336494133567554, 'a_scale': 4.427618181632139, 'id': 87400}	1	[1]	[[[ 198.528779,1353.536972, 186.899104, 323.439275]]]	[[[1332.25967 , 186.899104, 0. ]]]	[[[0.99541408,1.12858466,1.38128947,0.1951021 ]]]	[[[1.13122883,1.38128947,0. ]]]	[[[0.9923679,0. ,0.1951021]]]	[1.]
{'B_diff': 0.75, 'T_diff': 0.25, 'N0': 662.3533734514594, 'h_N': 13.40207438860669, 'r0': 1.7202688418100063, 'a0': 0.001926888959260392, 'h0': 1.2894264982740655, 'alpha0': 0.00040579450821972575, 'eta0': 2.279113127411442, 'delta': 0.058004142829444785, 'n': 1.5384774607072815, 'nu': 1.870484584995988, 'a_scale': 3.822162860248003, 'id': 116800}	1	[1]	[[[ 0.54466956,2669.582482 , 31.7023872 , 51.5280729 ]]]	[[[2043.43098 , 31.7023872, 0. ]]]	[[[0.00000033,0.00000033,0.00000033,0.00000033]]]	[[[0.00000033,0.00000033,0. ]]]	[[[0.00000033,0. ,0.00000033]]]	[1.]
{'B_diff': 0.75, 'T_diff': 0.5, 'N0': 952.3405303846635, 'h_N': 11.898462950002648, 'r0': 1.7899800631252538, 'a0': 0.0007148451481717338, 'h0': 1.8668993189765293, 'alpha0': 0.00048465119689784905, 'eta0': 3.034328611198582, 'delta': 0.03526048221415871, 'n': 1.017137065773706, 'nu': 1.5979936773256664, 'a_scale': 1.4115890810675986, 'id': 117000}	1	[1]	[[[ 0.26619618,3561.78749 , 32.5303602 , 60.4923589 ]]]	[[[3561.78749 , 32.5303602, 0. ]]]	[[[0.00000033,0.00000033,0.00000033,0.00000033]]]	[[[0.00000033,0.00000033,0. ]]]	[[[0. ,0. ,0.00000033]]]	[1.]
{'B_diff': 0.75, 'T_diff': 0.25, 'N0': 2202.7065137089303, 'h_N': 9.821138403832073, 'r0': 1.2404658971150022, 'a0': 0.0017357497957983508, 'h0': 1.7161232876337937, 'alpha0': 0.0006072258285484507, 'eta0': 3.3507538010631635, 'delta': 0.03221598379348674, 'n': 1.988924379621353, 'nu': 1.3318736928120702, 'a_scale': 3.4906696598133182, 'id': 100800}	1	[1]	[[[ 114.042827,6562.482033, 310.129715, 251.246379]]]	[[[6443.29421 , 310.129715, 0. ]]]	[[[2.39609219,0.50054515,1.96882195,0.61795272]]]	[[[0.50218581,1.96882195,0. ]]]	[[[0.45780372,0. ,0.61795272]]]	[1.]
{'B_diff': 0.75, 'T_diff': 0.75, 'N0': 661.46547280641, 'h_N': 8.472742944464937, 'r0': 0.9179305199256457, 'a0': 0.0018138385121152028, 'h0': 2.248201369747574, 'alpha0': 0.0006186204102827177, 'eta0': 2.140673834101327, 'delta': 0.059625488490385015, 'n': 1.4108421959150084, 'nu': 1.5834555456234378, 'a_scale': 3.3439498018028075, 'id': 104400}	1	[1]	[[[ 17.426216 ,2062.0668447, 107.514172 , 81.5529969]]]	[[[2022.12411 , 107.514172, 0. ]]]	[[[3.12342343,0.40983385,1.47987463,0.76828274]]]	[[[0.41397029,1.47987463,0. ]]]	[[[0.28757206,0. ,0.76828274]]]	[1.]
{'B_diff': 0.75, 'T_diff': 1.0, 'N0': 935.0701074280025, 'h_N': 16.468552318674284, 'r0': 0.5486253265128245, 'a0': 0.000687983873138032, 'h0': 0.7289571200433849, 'alpha0': 0.0005701269207306366, 'eta0': 1.8730215777071288, 'delta': 0.031434589490726556, 'n': 1.7154532502390691, 'nu': 1.4743394826619354, 'a_scale': 4.355568548521523, 'id': 117400}	1	[1]	[[[ 1.40322699,3281.474491 , 27.9378528 , 221.700187 ]]]	[[[2326.35084 , 27.9378528, 0. ]]]	[[[0.00000033,0.00000033,0.00000033,0.00000033]]]	[[[0.00000033,0.00000033,0. ]]]	[[[0.00000033,0. ,0.00000033]]]	[1.]
{'B_diff': 1.0, 'T_diff': 0.25, 'N0': 1392.584937764403, 'h_N': 8.53348447162999, 'r0': 0.7377303260881342, 'a0': 0.0008255581998702825, 'h0': 2.2528743855255593, 'alpha0': 0.00039148878013346613, 'eta0': 2.656267753239493, 'delta': 0.055742951552202935, 'n': 1.6186647391506264, 'nu': 1.607540579811812, 'a_scale': 2.6110255085382974, 'id': 101600}	1	[1]	[[[ 108.788981 ,3828.6085219, 247.464119 , 105.721557 ]]]	[[[3805.52734 , 247.464119, 0. ]]]	[[[2.21149309,0.53249097,1.59182066,0.69974193]]]	[[[0.5335877 ,1.59182066,0. ]]]	[[[0.44781399,0. ,0.69974193]]]	[1.]
{'B_diff': 0.5, 'T_diff': 0.5, 'N0': 1709.6166089576134, 'h_N': 6.901420349625276, 'r0': 1.4256923559983115, 'a0': 0.0007368549325261884, 'h0': 1.3876508763942494, 'alpha0': 0.0006419352909667262, 'eta0': 2.1946077668774286, 'delta': 0.057852985314948605, 'n': 1.398707057735637, 'nu': 1.6634934609149914, 'a_scale': 3.154126284277442, 'id': 116200}	1	[1]	[[[ 0.30772768,8150.51047 , 34.1295548 , 51.5468828 ]]]	[[[6144.38867 , 34.1295548, 0. ]]]	[[[0.,0.,0.,0.]]]	[[[0.,0.,0.]]]	[[[0.,0.,0.]]]	[1.]
{'B_diff': 0.75, 'T_diff': 0.75, 'N0': 703.7640230740274, 'h_N': 11.786342373501277, 'r0': 1.2472497101514146, 'a0': 0.0005455970945480522, 'h0': 0.8460308818736018, 'alpha0': 0.0006218887878450566, 'eta0': 4.299410812155761, 'delta': 0.040089075891803605, 'n': 1.054524670144703, 'nu': 1.0867804553991278, 'a_scale': 3.027808231869554, 'id': 117200}	1	[1]	[[[ 1.16874095,1040.30460275, 188.731179 , 301.347175 ]]]	[[[1040.29581 , 188.731179, 0. ]]]	[[[0.00000033,0.00000033,0.00000033,0.00000033]]]	[[[0.00000033,0.00000033,0. ]]]	[[[0.00000033,0. ,0.00000033]]]	[1.]
{'B_diff': 1.0, 'T_diff': 0.25, 'N0': 659.2055544830315, 'h_N': 18.036764496736478, 'r0': 1.758555911372424, 'a0': 0.0014671943598610132, 'h0': 1.2141044122948017, 'alpha0': 0.00047521431988598354, 'eta0': 5.035138676819947, 'delta': 0.040307240733300345, 'n': 1.4037324967919957, 'nu': 1.233402781697611, 'a_scale': 1.969957674269142, 'id': 117600}	1	[1]	[[[ 7.27218979,212.0482693 ,177.237545 ,354.19364 ]]]	[[[186.961961,177.237545, 0. ]]]	[[[0.00000033,0.00000033,0.00000033,0.00000033]]]	[[[0.00000033,0.00000033,0. ]]]	[[[0.00000033,0. ,0.00000033]]]	[1.]
{'B_diff': 0.5, 'T_diff': 0.25, 'N0': 830.1391621274317, 'h_N': 11.39864239343343, 'r0': 1.0892800132747695, 'a0': 0.0016673858230407863, 'h0': 0.9506662692533747, 'alpha0': 0.0004702353826615929, 'eta0': 3.3554704996844795, 'delta': 0.03865270116603444, 'n': 1.2207001539748241, 'nu': 1.418417153554773, 'a_scale': 2.3427941061092996, 'id': 100000}	1	[1]	[[[ 18.15544 ,1857.3353239, 124.259829 , 241.445276 ]]]	[[[1792.67633 , 124.259829, 0. ]]]	[[[2.41945697,0.50430813,1.31586647,0.2567004 ]]]	[[[0.50755411,1.31586647,0. ]]]	[[[0.42451447,0. ,0.2567004 ]]]	[1.]
{'B_diff': 0.75, 'T_diff': 1.0, 'N0': 572.8323384800116, 'h_N': 9.724407249970387, 'r0': 0.6570313383451671, 'a0': 0.0012804975349817544, 'h0': 0.8170460584250123, 'alpha0': 0.0007327485981062655, 'eta0': 2.80524812443102, 'delta': 0.05237823429100727, 'n': 1.9506534900474946, 'nu': 1.2467573528512188, 'a_scale': 1.859842339693964, 'id': 95000}	2	[1,1]	[[[530.933771 , 16.8168848, 72.594496 , 0. ], [128.268046 ,539.1927062,142.490726 ,227.519169 ]]]	[[[ 11.1243021, 72.594496 , 0. ], [499.489898 ,142.490726 , 0. ]]]	[[[0.00000033,0.00000033,0.00000033,0. ], [0.85672651,1.27335803,1.00460792,0.09818885]]]	[[[0.00000033,0.00000033,0. ], [1.29607214,1.00460792,0. ]]]	[[[0.00000033,0. ,0. ], [1.06693894,0. ,0.09818885]]]	[0.36,0.64]
{'B_diff': 1.0, 'T_diff': 0.5, 'N0': 970.3951013457322, 'h_N': 8.493415984102356, 'r0': 1.499010298069773, 'a0': 0.0006731688379087667, 'h0': 1.7084038655049132, 'alpha0': 0.00046874003491007856, 'eta0': 1.9582306497098267, 'delta': 0.0483589076049018, 'n': 1.9224429392962934, 'nu': 1.916643580031025, 'a_scale': 3.546658499531441, 'id': 117800}	1	[1]	[[[ 0.30129048,4157.72542 , 21.2738735 , 35.2251673 ]]]	[[[2938.00708 , 21.2738735, 0. ]]]	[[[0.,0.,0.,0.]]]	[[[0.,0.,0.]]]	[[[0.,0.,0.]]]	[1.]
{'B_diff': 0.75, 'T_diff': 1.0, 'N0': 1096.3828342192305, 'h_N': 8.206437268614174, 'r0': 0.624791663294437, 'a0': 0.001846390776387405, 'h0': 1.1977127445801008, 'alpha0': 0.0007061589189808085, 'eta0': 4.179147765240139, 'delta': 0.05309974113896176, 'n': 1.2312112656367844, 'nu': 1.8979215201912694, 'a_scale': 1.7631458830452926, 'id': 101400}	1	[1]	[[[ 249.759623 ,2590.38657925, 260.390299 , 79.8369624 ]]]	[[[2587.88684 , 260.390299, 0. ]]]	[[[1.34404484,0.84086344,1.44199202,0.25418011]]]	[[[0.84096229,1.44199202,0. ]]]	[[[0.76195343,0. ,0.25418011]]]	[1.]
{'B_diff': 1.0, 'T_diff': 0.5, 'N0': 1781.8797251185774, 'h_N': 10.504015409664477, 'r0': 1.697611308189219, 'a0': 0.0015557776442463593, 'h0': 2.1576333272569928, 'alpha0': 0.0007351835469084142, 'eta0': 1.7336538777347483, 'delta': 0.049831881111729426, 'n': 1.628491285253925, 'nu': 1.0760807460260133, 'a_scale': 1.7408466879810385, 'id': 98600}	1	[1]	[[[ 89.1391911,4852.1239057, 315.006101 , 202.540206 ]]]	[[[4794.40635 , 315.006101, 0. ]]]	[[[2.49880373,0.49395366,1.58008288,0.58517615]]]	[[[0.49559318,1.58008288,0. ]]]	[[[0.4259892 ,0. ,0.58517615]]]	[1.]
{'B_diff': 0.25, 'T_diff': 0.25, 'N0': 976.3556441299366, 'h_N': 9.825322448285524, 'r0': 1.247239755088875, 'a0': 0.001703830509294056, 'h0': 1.34096805784935, 'alpha0': 0.00086688198330944, 'eta0': 5.028627752091499, 'delta': 0.04566608282521238, 'n': 1.740817263335407, 'nu': 1.8008084156045885, 'a_scale': 2.304755324906626, 'id': 99200}	1	[1]	[[[ 213.60895 ,2455.791382 , 335.271431 , 85.9255411]]]	[[[1940.82723 , 335.271431, 0. ]]]	[[[1.32022384,0.89923035,1.23889232,0.55376244]]]	[[[0.913743 ,1.23889232,0. ]]]	[[[0.86338841,0. ,0.55376244]]]	[1.]
{'B_diff': 0.25, 'T_diff': 0.25, 'N0': 1494.238343148476, 'h_N': 11.81350320197896, 'r0': 1.8710556407291223, 'a0': 0.000656144905310826, 'h0': 1.6226769698614651, 'alpha0': 0.0007731860470344197, 'eta0': 3.8123175242983653, 'delta': 0.0583048233237898, 'n': 1.4790422227373687, 'nu': 1.5018379977169574, 'a_scale': 2.032687311283198, 'id': 96000}	1	[1]	[[[ 241.407606,3856.12687 , 658.968834, 129.118112]]]	[[[2882.60005 , 658.968834, 0. ]]]	[[[1.50405497,0.83550423,1.05783053,0.89793468]]]	[[[0.84437429,1.05783053,0. ]]]	[[[0.81245089,0. ,0.89793468]]]	[1.]
{'B_diff': 0.75, 'T_diff': 0.5, 'N0': 1578.0661204770072, 'h_N': 11.195157846266016, 'r0': 0.7790528035253828, 'a0': 0.001430330983561763, 'h0': 2.2561315324556617, 'alpha0': 0.0005275608386322223, 'eta0': 2.645125285849303, 'delta': 0.05603229036822589, 'n': 1.7025373832259314, 'nu': 1.8088383281518907, 'a_scale': 2.595057828730625, 'id': 107400}	2	[1,1]	[[[ 0.91223097,7235.99713 , 42.6850941 , 37.0140685 ], [ 54.4182222 ,5227.2781022 , 185.051926 , 134.579114 ]]]	[[[5169.49095 , 42.6850941, 0. ], [5182.342 , 185.051926 , 0. ]]]	[[[0.0317983 ,0.02718028,0.85375307,0.55168731], [3.19687121,0.39032062,1.80515562,1.00475453]]]	[[[0.031403 ,0.85375307,0. ], [0.39258622,1.80515562,0. ]]]	[[[0.01662033,0. ,0.55168731], [0.37342158,0. ,1.00475453]]]	[0.08,0.92]
{'B_diff': 0.75, 'T_diff': 0.75, 'N0': 1478.0860993128806, 'h_N': 15.14126559292776, 'r0': 1.058701601627205, 'a0': 0.00123354193952985, 'h0': 2.2605888732436403, 'alpha0': 0.0008020510629003982, 'eta0': 4.984811203627225, 'delta': 0.04561742962578861, 'n': 1.4012684596637603, 'nu': 1.1183191562221029, 'a_scale': 2.0638203871757934, 'id': 98000}	1	[1]	[[[ 325.231416 ,2659.1427706, 584.70832 , 178.073025 ]]]	[[[2613.49899, 584.70832, 0. ]]]	[[[1.25806976,0.96939296,0.95690881,0.48507184]]]	[[[0.97293194,0.95690881,0. ]]]	[[[0.88403171,0. ,0.48507184]]]	[1.]
{'B_diff': 0.75, 'T_diff': 1.0, 'N0': 1656.323085722623, 'h_N': 10.311724686929757, 'r0': 1.3540556315641363, 'a0': 0.0005649707429684679, 'h0': 1.6408834667118612, 'alpha0': 0.0003345421794052208, 'eta0': 4.7542215423485095, 'delta': 0.05443400579976334, 'n': 1.4383244371607589, 'nu': 1.2804791548709225, 'a_scale': 3.813171748886376, 'id': 88600}	1	[1]	[[[ 343.6639 ,2110.4353142, 826.610638 , 351.528849 ]]]	[[[2020.61429 , 826.610638, 0. ]]]	[[[1.11784111,1.1637359 ,0.75220136,0.47729389]]]	[[[1.17303452,0.75220136,0. ]]]	[[[1.00024841,0. ,0.47729389]]]	[1.]
{'B_diff': 0.5, 'T_diff': 0.5, 'N0': 1032.1704175518244, 'h_N': 7.333678138041248, 'r0': 1.7415288837065213, 'a0': 0.0006013621654331959, 'h0': 0.6404889069233737, 'alpha0': 0.0004894999140268474, 'eta0': 1.859117969635096, 'delta': 0.04763449508238386, 'n': 1.7939048531859751, 'nu': 1.121633721223732, 'a_scale': 1.9978238816101417, 'id': 119400}	1	[1]	[[[ 5.10782532,359.837166 ,172.35421 ,674.585544 ]]]	[[[229.197551,172.35421 , 0. ]]]	[[[0.00000033,0.00000033,0.00000033,0.00000033]]]	[[[0.00000033,0.00000033,0. ]]]	[[[0.00000033,0. ,0.00000033]]]	[1.]
{'B_diff': 0.75, 'T_diff': 0.25, 'N0': 672.5561613916095, 'h_N': 11.38531917255707, 'r0': 1.5762515273370226, 'a0': 0.0011079659843768407, 'h0': 1.0066923613167278, 'alpha0': 0.0005285432991324941, 'eta0': 3.9619546740463676, 'delta': 0.03781615969138226, 'n': 1.7142838669339633, 'nu': 1.921573631026431, 'a_scale': 2.9817395008305296, 'id': 120000}	1	[1]	[[[ 0.33951711,2681.885752 , 21.1771415 , 72.8418833 ]]]	[[[1902.08791 , 21.1771415, 0. ]]]	[[[0.00000033,0.00000033,0.00000033,0.00000033]]]	[[[0.00000033,0.00000033,0. ]]]	[[[0.00000033,0. ,0.00000033]]]	[1.]
{'B_diff': 0.25, 'T_diff': 0.75, 'N0': 2127.1694464701404, 'h_N': 19.976066081036215, 'r0': 1.378141398633985, 'a0': 0.0016737424141079454, 'h0': 2.1663190132726373, 'alpha0': 0.0003213106340783162, 'eta0': 4.918555239114985, 'delta': 0.03461056678442496, 'n': 1.8978052606353106, 'nu': 1.8503766303459854, 'a_scale': 2.2619692694267854, 'id': 109200}	1	[1]	[[[ 244.384832,7990.45801 , 439.623433, 115.126681]]]	[[[6590.17275 , 439.623433, 0. ]]]	[[[2.06388773,0.56155541,1.84755201,0.67810425]]]	[[[0.56851377,1.84755201,0. ]]]	[[[0.54109898,0. ,0.67810425]]]	[1.]
{'B_diff': 0.25, 'T_diff': 1.0, 'N0': 2066.761546057117, 'h_N': 19.301732187816597, 'r0': 1.748429433506337, 'a0': 0.0017536423923282007, 'h0': 0.8223791124196743, 'alpha0': 0.0008202642776726798, 'eta0': 1.7081169628130453, 'delta': 0.04319790116663774, 'n': 1.54785619307768, 'nu': 1.796193954570941, 'a_scale': 4.499102571084905, 'id': 119000}	1	[1]	[[[ 0.50881356,11006.32857 , 15.4751763 , 65.7282356 ]]]	[[[6668.38666 , 15.4751763, 0. ]]]	[[[0.00000033,0.00000033,0.00000033,0.00000033]]]	[[[0.00000033,0.00000033,0. ]]]	[[[0.00000033,0. ,0.00000033]]]	[1.]
{'B_diff': 0.75, 'T_diff': 0.75, 'N0': 1742.3389157228164, 'h_N': 8.89456637796299, 'r0': 1.7962366186334269, 'a0': 0.002073589316251351, 'h0': 1.6804583696745696, 'alpha0': 0.0005323212967175766, 'eta0': 3.949627428910447, 'delta': 0.03334495714956207, 'n': 1.1723804517803038, 'nu': 1.3690695138100355, 'a_scale': 1.11481553144627, 'id': 101200}	1	[1]	[[[ 75.5521762 ,4628.89550618, 316.270492 , 330.267344 ]]]	[[[4622.41434 , 316.270492, 0. ]]]	[[[2.50401547,0.56827059,1.61114642,0.63885507]]]	[[[0.56837571,1.61114642,0. ]]]	[[[0.50759522,0. ,0.63885507]]]	[1.]
{'B_diff': 0.75, 'T_diff': 0.5, 'N0': 1779.7473018919713, 'h_N': 5.43469115295797, 'r0': 1.9537028622075263, 'a0': 0.001364193162346667, 'h0': 0.7297865511217958, 'alpha0': 0.00025890123663586826, 'eta0': 4.501886315698024, 'delta': 0.05051574182529306, 'n': 1.1884465830659994, 'nu': 1.3350058902435935, 'a_scale': 2.1649842151095635, 'id': 75400}	1	[1]	[[[ 89.2326734,1713.3248085, 582.303858 , 755.909436 ]]]	[[[1691.7933 , 582.303858, 0. ]]]	[[[1.69448915,1.15270615,0.77978134,0.26183817]]]	[[[1.15549407,0.77978134,0. ]]]	[[[0.95602838,0. ,0.26183817]]]	[1.]
{'B_diff': 1.0, 'T_diff': 0.75, 'N0': 595.4402019340558, 'h_N': 15.617213187709108, 'r0': 1.7715357505349278, 'a0': 0.0009883205569078395, 'h0': 2.007934013346288, 'alpha0': 0.0005226560363158228, 'eta0': 2.6503362817982485, 'delta': 0.05976400202943365, 'n': 1.4584201284604044, 'nu': 1.7009953387260146, 'a_scale': 1.1382909180499905, 'id': 105200}	1	[1]	[[[ 9.95795086,1460.8564729 , 150.947392 , 113.514059 ]]]	[[[1388.21925 , 150.947392, 0. ]]]	[[[2.52919575,0.56358388,1.30939662,0.73044455]]]	[[[0.5719806 ,1.30939662,0. ]]]	[[[0.42646885,0. ,0.73044455]]]	[1.]
{'B_diff': 1.0, 'T_diff': 0.5, 'N0': 701.8014344165855, 'h_N': 15.23891021243873, 'r0': 1.444963874030165, 'a0': 0.0015922522648024243, 'h0': 0.7478265235226789, 'alpha0': 0.00031558641771375754, 'eta0': 2.716869870752034, 'delta': 0.03132616771806492, 'n': 1.490922475191085, 'nu': 1.559126544893973, 'a_scale': 1.096036394069969, 'id': 121000}	1	[1]	[[[ 0.81818289,1247.673879 , 40.7809097 , 296.449984 ]]]	[[[1046.97419 , 40.7809097, 0. ]]]	[[[0.00000033,0.00000033,0.00000033,0.00000033]]]	[[[0.00000033,0.00000033,0. ]]]	[[[0.00000033,0. ,0.00000033]]]	[1.]
{'B_diff': 0.5, 'T_diff': 0.5, 'N0': 1632.6301519130354, 'h_N': 10.25791339396726, 'r0': 1.5457444361851083, 'a0': 0.001513657696146304, 'h0': 1.1464305275452833, 'alpha0': 0.0007474144463732029, 'eta0': 4.378161044075721, 'delta': 0.041727923075130145, 'n': 1.856288108942569, 'nu': 1.2196749732317977, 'a_scale': 1.1493138884798528, 'id': 97000}	1	[1]	[[[ 240.233235,3799.530562, 430.345237, 279.563842]]]	[[[3462.55775 , 430.345237, 0. ]]]	[[[1.51339005,0.80096426,1.32936173,0.36347846]]]	[[[0.81050318,1.32936173,0. ]]]	[[[0.76494847,0. ,0.36347846]]]	[1.]
{'B_diff': 0.25, 'T_diff': 1.0, 'N0': 1855.4063591463696, 'h_N': 7.935966372151572, 'r0': 1.8068453339451178, 'a0': 0.0015152756505250077, 'h0': 1.5554076830566999, 'alpha0': 0.0006262524432549587, 'eta0': 3.279729614537302, 'delta': 0.048909297020719014, 'n': 1.3660732669493876, 'nu': 1.386348536490793, 'a_scale': 3.7506844548214264, 'id': 106200}	1	[1]	[[[ 178.821065,6712.09643 , 421.325796, 165.185428]]]	[[[5616.60545 , 421.325796, 0. ]]]	[[[2.18562929,0.53998675,1.68138332,0.62304757]]]	[[[0.54363813,1.68138332,0. ]]]	[[[0.52465736,0. ,0.62304757]]]	[1.]
{'B_diff': 0.75, 'T_diff': 0.75, 'N0': 1094.8868964345443, 'h_N': 8.314809043136611, 'r0': 1.9706211018942663, 'a0': 0.0020348192546652943, 'h0': 1.1856230249337665, 'alpha0': 0.0004150389169755739, 'eta0': 4.099810945123289, 'delta': 0.05982392324278321, 'n': 1.9200986147650232, 'nu': 1.4181501965340457, 'a_scale': 3.8986652150371177, 'id': 94800}	2	[1,1]	[[[ 164.384486 ,1975.968017 , 328.14612 , 253.983801 ], [ 925.628079 , 25.56239364, 151.568161 , 71.6149653 ]]]	[[[1836.32351 , 328.14612 , 0. ], [ 17.0363083, 151.568161 , 0. ]]]	[[[1.42323281,0.85205217,0.98542752,0.11706018], [0. ,0. ,0. ,0. ]]]	[[[0.86354907,0.98542752,0. ], [0. ,0. ,0. ]]]	[[[0.77831593,0. ,0.11706018], [0. ,0. ,0. ]]]	[0.85,0.15]
{'B_diff': 1.0, 'T_diff': 0.75, 'N0': 1302.8155393618983, 'h_N': 6.147814733604214, 'r0': 1.4034629510161323, 'a0': 0.0017691454469361617, 'h0': 1.9777769632419864, 'alpha0': 0.00044107941234377375, 'eta0': 1.8203664533912183, 'delta': 0.058801544173992845, 'n': 1.2124564935061024, 'nu': 1.7101827623820371, 'a_scale': 3.0872369697999558, 'id': 121200}	1	[1]	[[[ 0.28643642,4726.497181 , 34.8919794 , 49.7595025 ]]]	[[[4624.77361 , 34.8919794, 0. ]]]	[[[0.00000033,0.00000033,0.00000033,0.00000033]]]	[[[0.00000033,0.00000033,0. ]]]	[[[0.00000033,0. ,0.00000033]]]	[1.]
{'B_diff': 0.75, 'T_diff': 1.0, 'N0': 1148.3693012728686, 'h_N': 13.097782618520592, 'r0': 0.5125089767158142, 'a0': 0.001890181758420985, 'h0': 1.9866136174722864, 'alpha0': 0.0006629779788385984, 'eta0': 1.958449907157184, 'delta': 0.0409869902738053, 'n': 1.827516498623244, 'nu': 1.0800237936013635, 'a_scale': 4.597278213158242, 'id': 107800}	2	[1,1]	[[[ 152.577541 ,2811.1908644 , 203.643629 , 202.33217 ], [1111.44768 , 14.59148977, 63.9893298 , 0. ]]]	[[[2763.42676 , 203.643629 , 0. ], [ 9.97251912, 63.9893298 , 0. ]]]	[[[1.60303444,0.71078548,1.49957571,0.39826507], [0.00000033,0.00000033,0.00000033,0. ]]]	[[[0.71370301,1.49957571,0. ], [0.00000033,0.00000033,0. ]]]	[[[0.62487603,0. ,0.39826507], [0.00000033,0. ,0. ]]]	[0.9,0.1]
{'B_diff': 0.75, 'T_diff': 0.5, 'N0': 2098.4560497510975, 'h_N': 8.907544685719188, 'r0': 0.729899152745511, 'a0': 0.0017040553171408593, 'h0': 1.2264622606731024, 'alpha0': 0.00038216573986857424, 'eta0': 3.8647725768929653, 'delta': 0.049562030520146294, 'n': 1.927108488386913, 'nu': 1.6338308782172306, 'a_scale': 2.2048040095664456, 'id': 101000}	1	[1]	[[[ 461.952426 ,4831.0497844, 488.661357 , 173.601491 ]]]	[[[4757.57418 , 488.661357, 0. ]]]	[[[1.32782353,0.86545441,1.47482485,0.3492787 ]]]	[[[0.86720554,1.47482485,0. ]]]	[[[0.79844063,0. ,0.3492787 ]]]	[1.]
{'B_diff': 0.25, 'T_diff': 1.0, 'N0': 2205.8015422564586, 'h_N': 10.22069511139904, 'r0': 1.7906535758046185, 'a0': 0.0017268150823322563, 'h0': 1.3415284600435688, 'alpha0': 0.0008926828026442387, 'eta0': 2.5967479954877932, 'delta': 0.04698850825996412, 'n': 1.9351674843784417, 'nu': 1.924300718447061, 'a_scale': 3.1639761231606247, 'id': 122200}	1	[1]	[[[ 0.28075623,12106.94165 , 14.3679519 , 30.9292471 ]]]	[[[6811.89095 , 14.3679519, 0. ]]]	[[[0.00000033,0.00000033,0.00000033,0.00000033]]]	[[[0.00000033,0.00000033,0. ]]]	[[[0.00000033,0. ,0.00000033]]]	[1.]
{'B_diff': 0.5, 'T_diff': 1.0, 'N0': 1466.8894727508928, 'h_N': 9.103334279561182, 'r0': 1.8571451047216279, 'a0': 0.000608051139577973, 'h0': 0.6299951568106341, 'alpha0': 0.00046729229283965065, 'eta0': 5.013866544104729, 'delta': 0.04288556072138256, 'n': 1.0361428406326998, 'nu': 1.7801347458406296, 'a_scale': 4.450611005936265, 'id': 113400}	2	[1,1]	[[[ 5.03928695,2714.90111395, 859.035876 , 384.751014 ], [ 5.03944917,2715.09833 , 859.346406 , 384.425599 ]]]	[[[2714.89617 , 859.035876, 0. ], [2715.09833 , 859.346406, 0. ]]]	[[[1.07174631,0.97985968,0.97258366,0.59120957], [1.0717822 ,0.97973342,0.97230397,0.59186536]]]	[[[0.97986006,0.97258366,0. ], [0.97973342,0.97230397,0. ]]]	[[[0.77260374,0. ,0.59120957], [0. ,0. ,0.59186536]]]	[0.985,0.015]
{'B_diff': 0.25, 'T_diff': 0.25, 'N0': 1762.7840117522967, 'h_N': 16.664204685382778, 'r0': 0.9195142011717787, 'a0': 0.001920675994997818, 'h0': 2.0840180471809555, 'alpha0': 0.0005609562419748653, 'eta0': 4.891579802260818, 'delta': 0.04292759115911982, 'n': 1.0597782078655809, 'nu': 1.887024169885906, 'a_scale': 1.355655508296994, 'id': 115200}	3	[1,1,1]	[[[ 397.963661 ,5314.07809344, 466.964045 , 49.7430687 ], [1762.78342 , 0. , 0. , 0. ], [ 397.958504 ,5313.96405 , 466.902875 , 49.7430301 ]]]	[[[5312.53135 , 466.964045, 0. ], [ 0. , 0. , 0. ], [5313.96405 , 466.902875, 0. ]]]	[[[1.4813244 ,0.77489507,1.54008027,0.58851512], [0.00000033,0. ,0. ,0. ], [1.48131954,0.77486382,1.5401685 ,0.58850103]]]	[[[0.7749035 ,1.54008027,0. ], [0. ,0. ,0. ], [0.77486382,1.5401685 ,0. ]]]	[[[0.74991918,0. ,0.58851512], [0. ,0. ,0. ], [0. ,0. ,0.58850103]]]	[0.635,0.31 ,0.055]
{'B_diff': 0.5, 'T_diff': 0.5, 'N0': 654.7034473261022, 'h_N': 6.313851665401251, 'r0': 1.9569982774087489, 'a0': 0.0015310001730468475, 'h0': 1.3055117368859157, 'alpha0': 0.0003994041528953442, 'eta0': 1.5930566246925444, 'delta': 0.045220620962077504, 'n': 1.4081182336706148, 'nu': 1.7807854515748547, 'a_scale': 4.224299144831352, 'id': 122600}	1	[1]	[[[ 0.17372525,2838.372745 , 26.8783596 , 58.7093712 ]]]	[[[2126.06818 , 26.8783596, 0. ]]]	[[[0.00000033,0.00000033,0.00000033,0.00000033]]]	[[[0.00000033,0.00000033,0. ]]]	[[[0.00000033,0. ,0.00000033]]]	[1.]
{'B_diff': 1.0, 'T_diff': 1.0, 'N0': 571.0129828855441, 'h_N': 17.00072837699234, 'r0': 1.0128250213879373, 'a0': 0.0019280461013702498, 'h0': 0.5945848459192997, 'alpha0': 0.00022456138289330866, 'eta0': 3.220183507395311, 'delta': 0.0523025867544331, 'n': 1.2016142720989604, 'nu': 1.7693431488209836, 'a_scale': 3.931850099997382, 'id': 111800}	1	[1]	[[[ 3.33940694,890.5236637 , 62.9880682 ,282.103672 ]]]	[[[878.760345 , 62.9880682, 0. ]]]	[[[0.67713763,0.37145469,0.69042326,0.11403365]]]	[[[0.3739655 ,0.69042326,0. ]]]	[[[0.18624403,0. ,0.11403365]]]	[1.]
{'B_diff': 0.25, 'T_diff': 0.5, 'N0': 723.9615089241704, 'h_N': 14.16241429905725, 'r0': 0.7447796224434591, 'a0': 0.0008250124132621632, 'h0': 1.9539396033114809, 'alpha0': 0.0007730487470424365, 'eta0': 2.046497753162206, 'delta': 0.050010916721713365, 'n': 1.059662571877657, 'nu': 1.5995358154605157, 'a_scale': 2.0503021592773005, 'id': 121800}	1	[1]	[[[ 1.10641656,3415.961731 , 29.7405711 , 28.9650077 ]]]	[[[3351.32357 , 29.7405711, 0. ]]]	[[[0.,0.,0.,0.]]]	[[[0.,0.,0.]]]	[[[0.,0.,0.]]]	[1.]
{'B_diff': 0.25, 'T_diff': 0.5, 'N0': 1238.8838276683814, 'h_N': 17.609764514944853, 'r0': 0.7921047839212836, 'a0': 0.0019351735010098134, 'h0': 1.7867129578263539, 'alpha0': 0.0004920023144297424, 'eta0': 4.001189280946159, 'delta': 0.05379798498142174, 'n': 1.8154820407228476, 'nu': 1.8871422086137573, 'a_scale': 4.375939101074294, 'id': 109000}	1	[1]	[[[ 275.294062 ,3803.995387 , 341.213431 , 48.2979876]]]	[[[3117.62649 , 341.213431, 0. ]]]	[[[1.47311921,0.76488906,1.48292059,0.48247137]]]	[[[0.77572609,1.48292059,0. ]]]	[[[0.73186479,0. ,0.48247137]]]	[1.]
{'B_diff': 0.75, 'T_diff': 0.75, 'N0': 679.0853059596418, 'h_N': 7.815750049058913, 'r0': 1.1012544287219048, 'a0': 0.0013193564527134508, 'h0': 1.3634953741886702, 'alpha0': 0.00023439103376302474, 'eta0': 5.137085392606008, 'delta': 0.058734171162802294, 'n': 1.10878113449911, 'nu': 1.2371408128298635, 'a_scale': 2.6991542006030933, 'id': 91600}	1	[1]	[[[214.632141 ,170.38315891,798.554025 , 0. ]]]	[[[170.226859,798.554025, 0. ]]]	[[[0.60611864,1.77987657,0.26817629,0. ]]]	[[[1.78054254,0.26817629,0. ]]]	[[[1.09317239,0. ,0. ]]]	[1.]
{'B_diff': 1.0, 'T_diff': 0.25, 'N0': 661.8221817011071, 'h_N': 18.676322349733077, 'r0': 1.6936915671714523, 'a0': 0.0017228625859014603, 'h0': 0.8168375928360196, 'alpha0': 0.000630011441295728, 'eta0': 3.506710457946399, 'delta': 0.03717453192603112, 'n': 1.4149540747593972, 'nu': 1.6226357180608204, 'a_scale': 2.911206054291717, 'id': 111200}	1	[1]	[[[ 1.88620083,1297.9273247 , 47.9253033 , 212.325788 ]]]	[[[1233.19466 , 47.9253033, 0. ]]]	[[[1.74158152,0.42127532,1.11125044,0.26787343]]]	[[[0.4314499 ,1.11125044,0. ]]]	[[[0.2502453 ,0. ,0.26787343]]]	[1.]
{'B_diff': 0.75, 'T_diff': 0.25, 'N0': 2176.781666095277, 'h_N': 5.383257768750315, 'r0': 1.2166275163122096, 'a0': 0.002002121624432759, 'h0': 1.4981461994139589, 'alpha0': 0.0006899462597787483, 'eta0': 3.550425945806764, 'delta': 0.0531654771630575, 'n': 1.0528286808535554, 'nu': 1.2074762890567157, 'a_scale': 3.191127395312428, 'id': 110400}	3	[1,1,1]	[[[ 435.352039 ,4794.95119 , 624.744861 , 179.377413 ], [2176.78094 , 0. , 0. , 0. ], [ 434.724249 ,4798.66381699, 624.67232 , 179.32965 ]]]	[[[4794.95119 , 624.744861, 0. ], [ 0. , 0. , 0. ], [4798.66379 , 624.67232 , 0. ]]]	[[[1.3882177 ,0.87155786,1.26598627,0.32144149], [0.00000033,0. ,0. ,0. ], [1.39055148,0.87085895,1.26602719,0.32158472]]]	[[[0.87155786,1.26598627,0. ], [0. ,0. ,0. ], [0.87085895,1.26602719,0. ]]]	[[[0. ,0. ,0.32144149], [0. ,0. ,0. ], [0.79422772,0. ,0.32158472]]]	[0.255,0.39 ,0.355]
{'B_diff': 0.75, 'T_diff': 0.25, 'N0': 1515.56178110069, 'h_N': 16.500081187285094, 'r0': 1.1455081278082329, 'a0': 0.0019224410451464454, 'h0': 1.5574690523809376, 'alpha0': 0.0006127086076390498, 'eta0': 4.760895525730641, 'delta': 0.03658952966247037, 'n': 1.064960183227099, 'nu': 1.5195364213845317, 'a_scale': 2.247869931699885, 'id': 113600}	3	[1,1,1]	[[[ 162.313315 ,4059.23944569, 333.252027 , 139.860775 ], [ 162.313325 ,4059.01911 , 333.326812 , 139.846378 ], [1515.56128 , 0. , 0. , 0. ]]]	[[[4059.23823 , 333.252027, 0. ], [4059.01911 , 333.326812, 0. ], [ 0. , 0. , 0. ]]]	[[[1.8442967 ,0.6396575 ,1.53541376,0.42457307], [1.84429641,0.63968194,1.53503237,0.42457211], [0.00000033,0. ,0. ,0. ]]]	[[[0.63965752,1.53541376,0. ], [0.63968194,1.53503237,0. ], [0. ,0. ,0. ]]]	[[[0.5924849 ,0. ,0.42457307], [0. ,0. ,0.42457211], [0. ,0. ,0. ]]]	[0.535,0.145,0.32 ]
{'B_diff': 1.0, 'T_diff': 0.25, 'N0': 1004.944929005096, 'h_N': 8.91585983986742, 'r0': 1.4624105969024597, 'a0': 0.0006458171491050734, 'h0': 1.2784379588236328, 'alpha0': 0.0007591943387354526, 'eta0': 4.65351088277302, 'delta': 0.04226101712714379, 'n': 1.121675844427576, 'nu': 1.5324336053106757, 'a_scale': 3.4898256769448817, 'id': 114400}	1	[1]	[[[ 3.97290101,1758.44307727, 459.794786 , 207.025515 ]]]	[[[1757.74377 , 459.794786, 0. ]]]	[[[1.1606184 ,0.83305794,1.05855223,0.61940047]]]	[[[0.83318756,1.05855223,0. ]]]	[[[0.5135891 ,0. ,0.61940047]]]	[1.]
{'B_diff': 1.0, 'T_diff': 0.75, 'N0': 881.2210497518533, 'h_N': 8.44158196337787, 'r0': 1.7478446730767634, 'a0': 0.001774783441299551, 'h0': 1.5644736645259605, 'alpha0': 0.0007477354275013589, 'eta0': 3.9902758569538985, 'delta': 0.05202140233113951, 'n': 1.8386133847880397, 'nu': 1.7940238975954328, 'a_scale': 1.1651035464088504, 'id': 102000}	1	[1]	[[[ 131.321205 ,1928.8502553, 239.49585 , 107.707717 ]]]	[[[1864.96807, 239.49585, 0. ]]]	[[[1.54202754,0.76795119,1.2712744 ,0.517539 ]]]	[[[0.77258988,1.2712744 ,0. ]]]	[[[0.69604342,0. ,0.517539 ]]]	[1.]
{'B_diff': 0.25, 'T_diff': 0.25, 'N0': 637.2871850172085, 'h_N': 8.993027528569083, 'r0': 0.661673540465046, 'a0': 0.0006658133128307832, 'h0': 1.9835427422838956, 'alpha0': 0.000798547734995977, 'eta0': 2.3062031708452855, 'delta': 0.03072141906980802, 'n': 1.7643703304692895, 'nu': 1.859934113682817, 'a_scale': 1.3095572904202903, 'id': 124800}	1	[1]	[[[ 0.46925411,3323.85101 , 13.805748 , 23.3018006 ]]]	[[[1916.00643 , 13.805748, 0. ]]]	[[[0.,0.,0.,0.]]]	[[[0.,0.,0.]]]	[[[0.,0.,0.]]]	[1.]
{'B_diff': 0.5, 'T_diff': 0.75, 'N0': 1725.7157588915777, 'h_N': 18.273250357139425, 'r0': 1.9261247789321214, 'a0': 0.00152588685337945, 'h0': 2.1002147140675005, 'alpha0': 0.00038961490727697505, 'eta0': 3.912530908820667, 'delta': 0.050696807676272174, 'n': 1.2516454821653553, 'nu': 1.7037276746647785, 'a_scale': 4.314551538440103, 'id': 103600}	1	[1]	[[[ 188.655839 ,4638.7914912, 588.475745 , 185.699195 ]]]	[[[4552.28702 , 588.475745, 0. ]]]	[[[1.85208362,0.69910941,1.20905194,0.88424806]]]	[[[0.70182997,1.20905194,0. ]]]	[[[0.613119 ,0. ,0.88424806]]]	[1.]
{'B_diff': 1.0, 'T_diff': 0.25, 'N0': 2197.6333626494297, 'h_N': 18.666934031159872, 'r0': 1.2748298372474944, 'a0': 0.001969220809205929, 'h0': 2.16405594806482, 'alpha0': 0.0006144607757356359, 'eta0': 2.6042275166936886, 'delta': 0.033688490145761446, 'n': 1.7652194131496328, 'nu': 1.8352817764067813, 'a_scale': 3.8606686993256396, 'id': 124000}	1	[1]	[[[ 0.52018244,9519.50555 , 17.994602 , 32.1915822 ]]]	[[[7069.56565 , 17.994602, 0. ]]]	[[[0.,0.,0.,0.]]]	[[[0.,0.,0.]]]	[[[0.,0.,0.]]]	[1.]
{'B_diff': 0.25, 'T_diff': 1.0, 'N0': 2087.2937269205677, 'h_N': 9.127769374493765, 'r0': 1.2771432079605174, 'a0': 0.0019726669677841892, 'h0': 2.2366601845651495, 'alpha0': 0.00022411866780735841, 'eta0': 2.920106069221326, 'delta': 0.05323587069763743, 'n': 1.3248190499065795, 'nu': 1.0568863459209186, 'a_scale': 2.6948359841483573, 'id': 103000}	1	[1]	[[[ 424.671844,4404.793378, 908.992016, 314.052745]]]	[[[3846.4498 , 908.992016, 0. ]]]	[[[1.37726107,0.90224173,0.8629212 ,0.19326157]]]	[[[0.91505742,0.8629212 ,0. ]]]	[[[0.83539392,0. ,0.19326157]]]	[1.]
{'B_diff': 0.75, 'T_diff': 0.25, 'N0': 1498.083955340218, 'h_N': 7.49800215622404, 'r0': 1.6281974391032714, 'a0': 0.000845972243149203, 'h0': 1.883819193595207, 'alpha0': 0.0008300365671035139, 'eta0': 4.743918517361921, 'delta': 0.059361783002305074, 'n': 1.0334830927579477, 'nu': 1.3487896596061018, 'a_scale': 1.488696402667381, 'id': 107200}	2	[1,1]	[[[ 32.5759893 ,1334.47212333,1714.92872 , 164.471603 ], [ 32.5597295 ,1334.539 ,1714.65649 , 164.573912 ]]]	[[[1334.47212,1714.92872, 0. ], [1334.539 ,1714.65649, 0. ]]]	[[[1.30686485,1.52775837,0.522676 ,0.99655534], [1.30764709,1.52770738,0.52279337,0.99568772]]]	[[[1.52775838,0.522676 ,0. ], [1.52770738,0.52279337,0. ]]]	[[[0.95243824,0. ,0.99655534], [0. ,0. ,0.99568772]]]	[0.965,0.035]
{'B_diff': 0.25, 'T_diff': 1.0, 'N0': 1468.17490622128, 'h_N': 13.63505488881459, 'r0': 1.5738972302254732, 'a0': 0.0016228682684555477, 'h0': 0.7765958281958284, 'alpha0': 0.0004891218323554672, 'eta0': 3.905459614258508, 'delta': 0.03645718108344475, 'n': 1.2105054240915756, 'nu': 1.0804892342155799, 'a_scale': 2.423170490040821, 'id': 99800}	1	[1]	[[[ 64.0201448,2300.818681 , 308.541691 , 749.276636 ]]]	[[[1933.96118 , 308.541691, 0. ]]]	[[[2.14054855,0.85390653,1.13382781,0.24067274]]]	[[[0.85591879,1.13382781,0. ]]]	[[[0.85804713,0. ,0.24067274]]]	[1.]
{'B_diff': 0.75, 'T_diff': 0.75, 'N0': 2010.0190552508832, 'h_N': 8.715037830359442, 'r0': 1.6942854577550803, 'a0': 0.0012543684903851366, 'h0': 0.7794870371106459, 'alpha0': 0.00040118543223097896, 'eta0': 5.052567730863332, 'delta': 0.03364475810605455, 'n': 1.6560825371943135, 'nu': 1.0356504337223864, 'a_scale': 4.595029652700804, 'id': 78800}	2	[1,1]	[[[ 162.485044 ,1027.3682214 , 393.952917 ,1197.71155 ], [1761.04614 , 23.71787115, 310.654894 , 67.8209592 ]]]	[[[953.558154 ,393.952917 , 0. ], [ 17.2019463,310.654894 , 0. ]]]	[[[1.06352966,1.14932939,0.66722804,0.02291091], [0. ,0. ,0. ,0. ]]]	[[[1.16818345,0.66722804,0. ], [0. ,0. ,0. ]]]	[[[0.97998546,0. ,0.02291091], [0. ,0. ,0. ]]]	[0.765,0.235]
{'B_diff': 0.25, 'T_diff': 0.75, 'N0': 1219.9951035429267, 'h_N': 13.950262093072995, 'r0': 1.4931572975320628, 'a0': 0.0014174408713255968, 'h0': 1.4656870587867128, 'alpha0': 0.0005829049873346771, 'eta0': 2.254716220477308, 'delta': 0.052852990969747486, 'n': 1.1057008310154472, 'nu': 1.9013384515808018, 'a_scale': 3.439519689004626, 'id': 125200}	1	[1]	[[[ 0.53432484,6067.282503 , 20.5284591 , 32.8982475 ]]]	[[[5477.47929 , 20.5284591, 0. ]]]	[[[0.,0.,0.,0.]]]	[[[0.,0.,0.]]]	[[[0.,0.,0.]]]	[1.]
{'B_diff': 0.75, 'T_diff': 0.5, 'N0': 676.5618374632265, 'h_N': 13.039115152575514, 'r0': 1.028337287652294, 'a0': 0.0020540116667102314, 'h0': 2.007441813283749, 'alpha0': 0.0006893800235227951, 'eta0': 5.171574552903277, 'delta': 0.03423083983221334, 'n': 1.7416469029439245, 'nu': 1.838312517398259, 'a_scale': 1.3489071412462301, 'id': 113800}	1	[1]	[[[ 61.1304453,1937.9006753, 127.5958 , 70.9932206]]]	[[[1850.81123, 127.5958 , 0. ]]]	[[[2.02317003,0.57064351,1.61944836,0.44199632]]]	[[[0.57426395,1.61944836,0. ]]]	[[[0.52609926,0. ,0.44199632]]]	[1.]
{'B_diff': 0.25, 'T_diff': 0.25, 'N0': 2168.207026831951, 'h_N': 10.4762494507128, 'r0': 0.7214412660065045, 'a0': 0.0019973498038354087, 'h0': 0.8480870626187991, 'alpha0': 0.0007487383702418854, 'eta0': 3.4264678041291274, 'delta': 0.04549948021009354, 'n': 1.4048601922013237, 'nu': 1.1547007750713094, 'a_scale': 1.1833423045971259, 'id': 102400}	2	[1,1]	[[[ 569.339681 ,4336.596214 , 645.211734 , 289.266464 ], [2091.66454 , 26.64767526, 135.188682 , 0. ]]]	[[[4088.38191 , 645.211734 , 0. ], [ 17.0942689, 135.188682 , 0. ]]]	[[[1.07980102,1.07866429,1.38500358,0.32988291], [0. ,0. ,0. ,0. ]]]	[[[1.08242948,1.38500358,0. ], [0. ,0. ,0. ]]]	[[[1.03171366,0. ,0.32988291], [0. ,0. ,0. ]]]	[0.985,0.015]
{'B_diff': 1.0, 'T_diff': 0.75, 'N0': 2153.868906268753, 'h_N': 19.347443035332923, 'r0': 0.7348696536848769, 'a0': 0.0013981873557830202, 'h0': 0.7350586643174386, 'alpha0': 0.0008518186148079897, 'eta0': 2.4254036518453495, 'delta': 0.05251885370456515, 'n': 1.371603238348368, 'nu': 1.3427991572167608, 'a_scale': 3.970542616995408, 'id': 98800}	1	[1]	[[[ 270.193681 ,4948.1667669, 320.767604 , 355.39761 ]]]	[[[4945.13998 , 320.767604, 0. ]]]	[[[1.56101297,0.72024168,1.77758905,0.33777211]]]	[[[0.72032042,1.77758905,0. ]]]	[[[0.62440253,0. ,0.33777211]]]	[1.]
{'B_diff': 1.0, 'T_diff': 0.5, 'N0': 1819.38611774032, 'h_N': 13.623497926721866, 'r0': 1.579185821954669, 'a0': 0.0013758508593581247, 'h0': 1.525971099923041, 'alpha0': 0.0004713958491638174, 'eta0': 2.1392054631741564, 'delta': 0.0308571182548277, 'n': 1.7008318370569384, 'nu': 1.6120081818458574, 'a_scale': 1.3878457103087853, 'id': 127400}	1	[1]	[[[ 0.29261443,7426.66213 , 26.6209271 , 89.0945837 ]]]	[[[5650.23999 , 26.6209271, 0. ]]]	[[[0.00000033,0.00000033,0.00000033,0.00000033]]]	[[[0.00000033,0.00000033,0. ]]]	[[[0.00000033,0. ,0.00000033]]]	[1.]
{'B_diff': 0.5, 'T_diff': 1.0, 'N0': 705.7317089590924, 'h_N': 6.1366242074536625, 'r0': 1.1815451826569034, 'a0': 0.0015314594043108806, 'h0': 2.2442288864248026, 'alpha0': 0.0007945543088724419, 'eta0': 2.8394294940813203, 'delta': 0.04692447628892856, 'n': 1.9432665210864237, 'nu': 1.7496893616033846, 'a_scale': 4.032136785090544, 'id': 126200}	1	[1]	[[[ 0.26845032,3545.90288 , 20.6647714 , 24.2988644 ]]]	[[[2184.71647 , 20.6647714, 0. ]]]	[[[0.,0.,0.,0.]]]	[[[0.,0.,0.]]]	[[[0.,0.,0.]]]	[1.]
{'B_diff': 0.75, 'T_diff': 0.75, 'N0': 783.227474129609, 'h_N': 13.654441549978733, 'r0': 0.5653483079476234, 'a0': 0.0007210817259003912, 'h0': 1.9929114030117552, 'alpha0': 0.0007472872482520214, 'eta0': 2.1991015633191386, 'delta': 0.05291057577490741, 'n': 1.114026012628967, 'nu': 1.878799954747475, 'a_scale': 3.767836128075339, 'id': 126800}	1	[1]	[[[ 1.48879165,3098.1127142 , 18.5294706 , 23.7368617 ]]]	[[[3086.53397 , 18.5294706, 0. ]]]	[[[0.,0.,0.,0.]]]	[[[0.,0.,0.]]]	[[[0.,0.,0.]]]	[1.]
{'B_diff': 0.25, 'T_diff': 0.5, 'N0': 1613.0323304838241, 'h_N': 6.072406271888607, 'r0': 1.7852022936848213, 'a0': 0.0011104891732420965, 'h0': 0.7776287468357499, 'alpha0': 0.0004471747360768032, 'eta0': 3.47036856414336, 'delta': 0.03853002765697404, 'n': 1.3859160563476396, 'nu': 1.8265540915515326, 'a_scale': 1.0568864803708937, 'id': 128200}	1	[1]	[[[ 0.14799419,8024.64329 , 24.752516 , 106.261976 ]]]	[[[5200.23978 , 24.752516, 0. ]]]	[[[0.00000033,0.00000033,0.00000033,0.00000033]]]	[[[0.00000033,0.00000033,0. ]]]	[[[0.00000033,0. ,0.00000033]]]	[1.]
{'B_diff': 0.75, 'T_diff': 1.0, 'N0': 1971.7269774405988, 'h_N': 11.627690593365507, 'r0': 1.2919812288074506, 'a0': 0.0017245210769133827, 'h0': 1.9880030442627625, 'alpha0': 0.000518839662979981, 'eta0': 4.795898457836586, 'delta': 0.04657609146066327, 'n': 1.8659318462107948, 'nu': 1.0454968878794593, 'a_scale': 1.2862421233179218, 'id': 123800}	2	[1,1]	[[[1881.22954 , 16.09895407, 164.461051 , 0. ], [ 654.009639 ,2520.614681 , 808.327845 , 277.047242 ]]]	[[[ 10.8831302, 164.461051 , 0. ], [2394.2864 , 808.327845 , 0. ]]]	[[[0.00000033,0.00000033,0.00000033,0. ], [0.94656672,1.35135697,0.89583687,0.09418155]]]	[[[0.00000033,0.00000033,0. ], [1.36468789,0.89583687,0. ]]]	[[[0.00000033,0. ,0. ], [1.20191928,0. ,0.09418155]]]	[0.84,0.16]
{'B_diff': 1.0, 'T_diff': 0.75, 'N0': 2207.9678856361397, 'h_N': 13.406621161081166, 'r0': 1.1436320360694714, 'a0': 0.0019910376267075454, 'h0': 1.183226756387466, 'alpha0': 0.0006906619463709833, 'eta0': 3.7601878448599084, 'delta': 0.03765039519266346, 'n': 1.2516402318239528, 'nu': 1.8945542629184486, 'a_scale': 1.2910132233156393, 'id': 127600}	1	[1]	[[[ 0.47795491,8217.600623 , 16.8335651 , 74.7587148 ]]]	[[[7902.66218 , 16.8335651, 0. ]]]	[[[0.,0.,0.,0.]]]	[[[0.,0.,0.]]]	[[[0.,0.,0.]]]	[1.]
{'B_diff': 0.5, 'T_diff': 0.5, 'N0': 1735.7002706205046, 'h_N': 5.350272643796265, 'r0': 1.219992303293267, 'a0': 0.0013904919716654742, 'h0': 1.737380779367726, 'alpha0': 0.0004542384005382023, 'eta0': 2.4768286828615045, 'delta': 0.03780883216701268, 'n': 1.268795860369595, 'nu': 1.1309685849299744, 'a_scale': 3.2476483346987326, 'id': 109800}	1	[1]	[[[ 82.2108792,5068.7716304, 319.137333 , 296.143285 ]]]	[[[5001.93405 , 319.137333, 0. ]]]	[[[2.38500352,0.52119726,1.58058653,0.45628391]]]	[[[0.52223626,1.58058653,0. ]]]	[[[0.4653019 ,0. ,0.45628391]]]	[1.]
{'B_diff': 0.25, 'T_diff': 0.75, 'N0': 1570.5120329725535, 'h_N': 11.076248463210753, 'r0': 1.4439796464783456, 'a0': 0.0017739687228349116, 'h0': 1.303098684031538, 'alpha0': 0.0006631042492202256, 'eta0': 4.590512615513303, 'delta': 0.050086584872374385, 'n': 1.2946022377032158, 'nu': 1.7677458083295192, 'a_scale': 3.0749320342835, 'id': 106000}	1	[1]	[[[ 350.976977,3801.550048, 597.370713, 146.10619 ]]]	[[[3403.2901 , 597.370713, 0. ]]]	[[[1.28935854,0.93675671,1.1631462 ,0.64896337]]]	[[[0.94514644,1.1631462 ,0. ]]]	[[[0.89025877,0. ,0.64896337]]]	[1.]
{'B_diff': 0.25, 'T_diff': 0.75, 'N0': 607.0613787818901, 'h_N': 5.0999269745953475, 'r0': 1.8814091105455806, 'a0': 0.000853900495585646, 'h0': 1.805510419458137, 'alpha0': 0.00047240289215988245, 'eta0': 4.404464624326145, 'delta': 0.03789592456014299, 'n': 1.697990606368529, 'nu': 1.6174214104857008, 'a_scale': 3.3778393230530996, 'id': 112400}	1	[1]	[[[ 26.0007354,1748.706826 , 177.948539 , 141.724045 ]]]	[[[1185.48256 , 177.948539, 0. ]]]	[[[2.30327677,0.68857265,1.29236862,0.65611235]]]	[[[0.70491673,1.29236862,0. ]]]	[[[0.65704314,0. ,0.65611235]]]	[1.]
{'B_diff': 0.25, 'T_diff': 0.75, 'N0': 2170.432179876594, 'h_N': 6.82717405338755, 'r0': 1.9566221073933585, 'a0': 0.0011451982088686759, 'h0': 1.3561291512554583, 'alpha0': 0.000545988015483926, 'eta0': 1.3423257026857385, 'delta': 0.047009114526120874, 'n': 1.1106597696519354, 'nu': 1.558142560633761, 'a_scale': 4.588281670683616, 'id': 128400}	1	[1]	[[[ 0.17620818,10766.6165 , 33.2098242 , 68.6843108 ]]]	[[[9621.75371 , 33.2098242, 0. ]]]	[[[0.,0.,0.,0.]]]	[[[0.,0.,0.]]]	[[[0.,0.,0.]]]	[1.]
{'B_diff': 0.5, 'T_diff': 0.5, 'N0': 1538.8793994758046, 'h_N': 9.381990727210397, 'r0': 0.5817054453979968, 'a0': 0.0019757310420987473, 'h0': 1.4294047900201952, 'alpha0': 0.0006487843659781713, 'eta0': 3.41858110036642, 'delta': 0.030401965177878475, 'n': 1.1917843949875104, 'nu': 1.5547840198552088, 'a_scale': 3.3058021108158746, 'id': 129000}	1	[1]	[[[ 0.56752211,6656.437127 , 26.768672 , 89.1630666 ]]]	[[[6064.61764 , 26.768672, 0. ]]]	[[[0.,0.,0.,0.]]]	[[[0.,0.,0.]]]	[[[0.,0.,0.]]]	[1.]
{'B_diff': 1.0, 'T_diff': 0.25, 'N0': 2156.946930510889, 'h_N': 6.247439507064343, 'r0': 1.7215539466357557, 'a0': 0.0005708715689036966, 'h0': 2.05359513237547, 'alpha0': 0.0003273922412992645, 'eta0': 4.586303691229814, 'delta': 0.035626383766333515, 'n': 1.5461198452925968, 'nu': 1.4190763934355402, 'a_scale': 3.109328223035665, 'id': 108000}	1	[1]	[[[ 163.376743 ,4871.2233215, 525.390981 , 313.914105 ]]]	[[[4789.01283 , 525.390981, 0. ]]]	[[[1.94214802,0.66398918,1.34100106,0.64603492]]]	[[[0.66669994,1.34100106,0. ]]]	[[[0.56831133,0. ,0.64603492]]]	[1.]
{'B_diff': 0.75, 'T_diff': 0.25, 'N0': 908.5373737916746, 'h_N': 15.159880361495052, 'r0': 0.5291684059324451, 'a0': 0.0018269377673848718, 'h0': 1.408295052872393, 'alpha0': 0.00034012934372287026, 'eta0': 2.231394914331178, 'delta': 0.031448011942134056, 'n': 1.4944633829906113, 'nu': 1.6975424958254286, 'a_scale': 2.7060695195963165, 'id': 129600}	1	[1]	[[[ 1.15310615,3529.867119 , 29.701834 , 90.1383569 ]]]	[[[2766.78649 , 29.701834, 0. ]]]	[[[0.,0.,0.,0.]]]	[[[0.,0.,0.]]]	[[[0.,0.,0.]]]	[1.]
{'B_diff': 0.5, 'T_diff': 0.5, 'N0': 858.838143928803, 'h_N': 10.442687961409671, 'r0': 1.8202559907922264, 'a0': 0.0015741337146751924, 'h0': 1.4589074111732556, 'alpha0': 0.0008305484608818116, 'eta0': 3.379314389249204, 'delta': 0.05214116878500206, 'n': 1.6512698573671343, 'nu': 1.4169304509591467, 'a_scale': 3.873988484423938, 'id': 106600}	1	[1]	[[[ 80.8202525,2201.934542 , 244.935711 , 142.126482 ]]]	[[[1994.39041 , 244.935711, 0. ]]]	[[[1.86570995,0.69296359,1.23907293,0.59422137]]]	[[[0.70717366,1.23907293,0. ]]]	[[[0.61003439,0. ,0.59422137]]]	[1.]
{'B_diff': 0.25, 'T_diff': 0.75, 'N0': 723.2595186203691, 'h_N': 12.364439831840244, 'r0': 1.8645936591898287, 'a0': 0.0010881532921957512, 'h0': 2.2578357035146333, 'alpha0': 0.0004677547522551359, 'eta0': 2.893616333906582, 'delta': 0.05222056034948712, 'n': 1.1144310534397464, 'nu': 1.6591365550619874, 'a_scale': 3.5114430667294116, 'id': 122000}	1	[1]	[[[ 1.96590233,2518.241767 , 218.166723 , 100.515462 ]]]	[[[2333.20447 , 218.166723, 0. ]]]	[[[1.78155343,0.50417594,1.45463958,0.96212317]]]	[[[0.50844578,1.45463958,0. ]]]	[[[0.45141544,0. ,0.96212317]]]	[1.]
{'B_diff': 0.5, 'T_diff': 0.25, 'N0': 1142.070772844532, 'h_N': 7.907779379429474, 'r0': 1.340717686405346, 'a0': 0.0006529132653064957, 'h0': 1.637345052606114, 'alpha0': 0.0007870059720269214, 'eta0': 4.991525657795156, 'delta': 0.05305468545191903, 'n': 1.7738532761987735, 'nu': 1.1039314747767142, 'a_scale': 1.8240740060375686, 'id': 125600}	2	[1,1]	[[[978.698266 , 34.2244744,295.783624 , 0. ], [387.174935 ,826.886112 ,668.810704 ,161.917761 ]]]	[[[ 21.9142556,295.783624 , 0. ], [675.341326 ,668.810704 , 0. ]]]	[[[0.00000033,0.00000033,0.00000033,0. ], [0.78105555,1.65131176,0.61116099,0.03922842]]]	[[[0.00000033,0.00000033,0. ], [1.70210186,0.61116099,0. ]]]	[[[0.00000033,0. ,0. ], [1.48074378,0. ,0.03922842]]]	[0.845,0.155]
{'B_diff': 0.25, 'T_diff': 0.25, 'N0': 1979.088665713676, 'h_N': 9.845614765279567, 'r0': 1.0418766009601126, 'a0': 0.0011205221549547193, 'h0': 2.0290416841065557, 'alpha0': 0.0007643165516796144, 'eta0': 5.076107544438376, 'delta': 0.052767612940987405, 'n': 1.467301362732897, 'nu': 1.729192652454413, 'a_scale': 3.7320772260137085, 'id': 112000}	1	[1]	[[[ 633.478503 ,4422.642463 , 809.549661 , 54.0077824]]]	[[[3657.87078 , 809.549661, 0. ]]]	[[[1.13159695,1.0440011 ,1.10955245,0.71214341]]]	[[[1.0587996 ,1.10955245,0. ]]]	[[[0.99378373,0. ,0.71214341]]]	[1.]
{'B_diff': 1.0, 'T_diff': 0.5, 'N0': 2010.5701228228618, 'h_N': 12.197611852147855, 'r0': 1.0365396451490727, 'a0': 0.0006636115770834305, 'h0': 0.6281437474945913, 'alpha0': 0.0002155332308311069, 'eta0': 1.6466553544452371, 'delta': 0.037257499864765106, 'n': 1.6560099021310621, 'nu': 1.5686688439129433, 'a_scale': 2.4545972814772767, 'id': 130600}	1	[1]	[[[ 0.62345472,6468.7952 , 53.5305025 , 385.706517 ]]]	[[[5012.63127 , 53.5305025, 0. ]]]	[[[0.,0.,0.,0.]]]	[[[0.,0.,0.]]]	[[[0.,0.,0.]]]	[1.]
{'B_diff': 0.75, 'T_diff': 0.75, 'N0': 1628.924247803978, 'h_N': 16.297698497070133, 'r0': 1.604452372525819, 'a0': 0.0016259311241969493, 'h0': 1.0847933788729722, 'alpha0': 0.0002349157477159291, 'eta0': 4.546630051575529, 'delta': 0.03349338559848507, 'n': 1.3100991716394743, 'nu': 1.7288990402724518, 'a_scale': 4.068266985898476, 'id': 110800}	1	[1]	[[[ 72.138556 ,4133.2414265, 240.856458 , 375.2385 ]]]	[[[4098.51195 , 240.856458, 0. ]]]	[[[2.31859929,0.57171488,1.66936257,0.48079202]]]	[[[0.57263404,1.66936257,0. ]]]	[[[0.48991779,0. ,0.48079202]]]	[1.]
{'B_diff': 0.75, 'T_diff': 0.5, 'N0': 601.3601808698168, 'h_N': 6.029102024264592, 'r0': 1.1215171634938166, 'a0': 0.0014838408345095404, 'h0': 0.7574886194501497, 'alpha0': 0.000634136686024277, 'eta0': 1.7982283150981198, 'delta': 0.059743945289717645, 'n': 1.0572549751318783, 'nu': 1.242543030197277, 'a_scale': 4.092935503801975, 'id': 129800}	1	[1]	[[[ 0.81802831,1112.84326769, 108.627086 , 214.035816 ]]]	[[[1112.82685 , 108.627086, 0. ]]]	[[[0.,0.,0.,0.]]]	[[[0.,0.,0.]]]	[[[0.,0.,0.]]]	[1.]
{'B_diff': 0.25, 'T_diff': 0.25, 'N0': 1446.9898134366226, 'h_N': 5.156709176058959, 'r0': 0.7805292890517546, 'a0': 0.0011705268491872072, 'h0': 0.8409962242774552, 'alpha0': 0.000768689044763562, 'eta0': 1.5694655388875485, 'delta': 0.0318612174435949, 'n': 1.9356349625159899, 'nu': 1.78152680819841, 'a_scale': 3.253588426883464, 'id': 131200}	1	[1]	[[[ 0.23709355,7513.96539 , 15.4719969 , 66.5294877 ]]]	[[[4227.45041 , 15.4719969, 0. ]]]	[[[0.00000033,0.00000033,0.00000033,0.00000033]]]	[[[0.00000033,0.00000033,0. ]]]	[[[0.00000033,0. ,0.00000033]]]	[1.]
{'B_diff': 0.5, 'T_diff': 0.75, 'N0': 2105.753326679121, 'h_N': 6.974393842144741, 'r0': 1.2918241200040432, 'a0': 0.001572578146213547, 'h0': 1.9862816852954726, 'alpha0': 0.0007333544018167325, 'eta0': 3.974758313573251, 'delta': 0.03700205577401084, 'n': 1.0927315047843098, 'nu': 1.6352714174437468, 'a_scale': 1.5507819470558553, 'id': 119600}	3	[1,1,1]	[[[ 164.289848 ,7300.03383805, 364.608521 , 129.618514 ], [2105.75262 , 0. , 0. , 0. ], [ 165.257617 ,7289.34425 , 366.281246 , 129.603052 ]]]	[[[7299.30021 , 364.608521, 0. ], [ 0. , 0. , 0. ], [7289.34425 , 366.281246, 0. ]]]	[[[2.36652453,0.49723482,1.94370239,0.72644572], [0.00000033,0. ,0. ,0. ], [2.35265559,0.49791565,1.93474324,0.72692632]]]	[[[0.49723834,1.94370239,0. ], [0. ,0. ,0. ], [0.49791565,1.93474324,0. ]]]	[[[0.46935592,0. ,0.72644572], [0. ,0. ,0. ], [0. ,0. ,0.72692632]]]	[0.935,0.02 ,0.045]
{'B_diff': 1.0, 'T_diff': 0.5, 'N0': 577.3819726706508, 'h_N': 18.33351128722134, 'r0': 0.9831612350641037, 'a0': 0.0020163233060296742, 'h0': 1.7729018660026659, 'alpha0': 0.0006423349369352583, 'eta0': 3.643439953996268, 'delta': 0.03344027735705005, 'n': 1.1870856069465416, 'nu': 1.1280810180780554, 'a_scale': 3.244637618992823, 'id': 124200}	1	[1]	[[[ 3.99330948,681.72925956,120.927498 ,257.572724 ]]]	[[[676.068915,120.927498, 0. ]]]	[[[0.97923849,0.48386448,0.52905094,0.11791871]]]	[[[0.48572539,0.52905094,0. ]]]	[[[0.26700901,0. ,0.11791871]]]	[1.]
{'B_diff': 0.5, 'T_diff': 0.75, 'N0': 928.073941147534, 'h_N': 13.637377207518696, 'r0': 1.0698319066296773, 'a0': 0.001252540410637767, 'h0': 1.845524303185128, 'alpha0': 0.00035830628887023445, 'eta0': 4.797197236686358, 'delta': 0.05026996417828397, 'n': 1.5844811257569829, 'nu': 1.5224763674858872, 'a_scale': 4.50899515047459, 'id': 113200}	2	[1,1]	[[[ 172.412063,2091.450079, 329.379137, 119.149218], [ 171.553512,1983.453403, 337.370305, 134.891574]]]	[[[1890.81546 , 329.379137, 0. ], [1805.98855 , 337.370305, 0. ]]]	[[[1.40370484,0.83725197,1.0588974 ,0.30650271], [1.39800017,0.86168113,1.01084568,0.42529031]]]	[[[0.84785266,1.0588974 ,0. ], [0.87762407,1.01084568,0. ]]]	[[[0.77209499,0. ,0.30650271], [0.78456534,0. ,0.42529031]]]	[0.99,0.01]
{'B_diff': 1.0, 'T_diff': 0.25, 'N0': 1819.6036903763109, 'h_N': 10.896241409190221, 'r0': 1.8146946008560478, 'a0': 0.0012472928495990815, 'h0': 1.677064935997308, 'alpha0': 0.0006689887768431109, 'eta0': 1.8872809696998738, 'delta': 0.03405112157879873, 'n': 1.2106021326545475, 'nu': 1.9546357105732204, 'a_scale': 2.4023732567585356, 'id': 130400}	1	[1]	[[[ 0.21585236,6773.558891 , 13.8498571 , 38.1928554 ]]]	[[[6632.49616 , 13.8498571, 0. ]]]	[[[0.,0.,0.,0.]]]	[[[0.,0.,0.]]]	[[[0.00000002,0. ,0. ]]]	[1.]
{'B_diff': 0.5, 'T_diff': 0.75, 'N0': 708.6636807652378, 'h_N': 15.687101641026727, 'r0': 0.965187948635534, 'a0': 0.0006138241732217035, 'h0': 1.567416841773684, 'alpha0': 0.00024652578438275584, 'eta0': 3.3111514885933295, 'delta': 0.04198928658135537, 'n': 1.2893767700932597, 'nu': 1.0785488434204757, 'a_scale': 1.7041454461555001, 'id': 132400}	1	[1]	[[[ 18.0010568,274.4643841,404.781406 ,359.177587 ]]]	[[[226.100865,404.781406, 0. ]]]	[[[0.00000033,0.00000033,0.00000033,0.00000033]]]	[[[0.00000033,0.00000033,0. ]]]	[[[0.00000033,0. ,0.00000033]]]	[1.]
{'B_diff': 0.25, 'T_diff': 1.0, 'N0': 680.7437090933504, 'h_N': 5.747530401532924, 'r0': 0.7437734355887654, 'a0': 0.0014584630125393638, 'h0': 1.1684913690754395, 'alpha0': 0.0004336140506855939, 'eta0': 4.020691399616528, 'delta': 0.0450632324179217, 'n': 1.4502587397386768, 'nu': 1.5935697136125977, 'a_scale': 1.9937659343716938, 'id': 115800}	1	[1]	[[[ 84.781684,1891.744247, 169.144018, 136.111803]]]	[[[1601.76877 , 169.144018, 0. ]]]	[[[1.6386288 ,0.69374861,1.39019867,0.24241059]]]	[[[0.70123351,1.39019867,0. ]]]	[[[0.66273756,0. ,0.24241059]]]	[1.]
{'B_diff': 1.0, 'T_diff': 1.0, 'N0': 1993.6172482091445, 'h_N': 8.892888746184218, 'r0': 1.0069702845580664, 'a0': 0.0008247247337961042, 'h0': 1.7823590139851966, 'alpha0': 0.0005171036558108663, 'eta0': 3.7182929151161797, 'delta': 0.030622092410152874, 'n': 1.7684472569986063, 'nu': 1.5577196251931653, 'a_scale': 3.3152633361342114, 'id': 131000}	1	[1]	[[[ 0.29682202,8346.79021 , 28.3066296 , 94.8200672 ]]]	[[[6191.55141 , 28.3066296, 0. ]]]	[[[0.,0.,0.,0.]]]	[[[0.,0.,0.]]]	[[[0.,0.,0.]]]	[1.]
{'B_diff': 1.0, 'T_diff': 0.75, 'N0': 1615.2706301407106, 'h_N': 10.164439390744098, 'r0': 0.8521780046282952, 'a0': 0.0015631538401879896, 'h0': 2.001909150180462, 'alpha0': 0.0002647527985390034, 'eta0': 2.5896215058093097, 'delta': 0.031776596123840116, 'n': 1.139913600440938, 'nu': 1.0817630840375725, 'a_scale': 2.5303489727083748, 'id': 118000}	1	[1]	[[[ 26.3896019 ,2864.26168814, 269.797575 , 593.881652 ]]]	[[[2862.73853 , 269.797575, 0. ]]]	[[[2.73326648,0.48501905,0.87937263,0.17619134]]]	[[[0.48511168,0.87937263,0. ]]]	[[[0.33010844,0. ,0.17619134]]]	[1.]
{'B_diff': 0.25, 'T_diff': 0.5, 'N0': 1561.2868484138573, 'h_N': 16.054064327714457, 'r0': 1.821318634472866, 'a0': 0.0015991616244968943, 'h0': 0.8254914233189632, 'alpha0': 0.0005031329300117498, 'eta0': 3.783960119131638, 'delta': 0.05461511221754105, 'n': 1.5213573213330889, 'nu': 1.6561765240499597, 'a_scale': 3.152441942402659, 'id': 105800}	1	[1]	[[[ 245.904995,4055.516204, 464.689796, 232.509079]]]	[[[3370.58157 , 464.689796, 0. ]]]	[[[1.49374626,0.81207728,1.32413469,0.49093362]]]	[[[0.82321748,1.32413469,0. ]]]	[[[0.77697361,0. ,0.49093362]]]	[1.]
{'B_diff': 0.5, 'T_diff': 1.0, 'N0': 870.1451971469315, 'h_N': 5.868153734830553, 'r0': 0.534803016709904, 'a0': 0.0014632917924308035, 'h0': 1.3679887322803292, 'alpha0': 0.0005609950687163363, 'eta0': 2.331471045073717, 'delta': 0.03630313166743672, 'n': 1.2191253167181975, 'nu': 1.7494583623063955, 'a_scale': 1.1141288877028388, 'id': 132600}	1	[1]	[[[ 0.47339467,3771.883506 , 19.2001877 , 64.0985402 ]]]	[[[3336.58659 , 19.2001877, 0. ]]]	[[[0.,0.,0.,0.]]]	[[[0.,0.,0.]]]	[[[0.,0.,0.]]]	[1.]
{'B_diff': 1.0, 'T_diff': 0.75, 'N0': 1463.0187124551944, 'h_N': 12.435756075853385, 'r0': 0.5207713739409702, 'a0': 0.0014202651786448866, 'h0': 1.5138109720338353, 'alpha0': 0.0008109709201824094, 'eta0': 4.5233729270656085, 'delta': 0.04246223018860914, 'n': 1.6037741937815462, 'nu': 1.347920813908968, 'a_scale': 2.791439772013252, 'id': 114800}	1	[1]	[[[ 344.16391 ,2890.7561208, 346.930549 , 152.245136 ]]]	[[[2879.43175 , 346.930549, 0. ]]]	[[[1.22162982,0.94096706,1.35749576,0.25377287]]]	[[[0.94161428,1.35749576,0. ]]]	[[[0.82816665,0. ,0.25377287]]]	[1.]
{'B_diff': 1.0, 'T_diff': 0.5, 'N0': 1993.6221214054838, 'h_N': 19.334121922354534, 'r0': 1.125350297985017, 'a0': 0.0019482763795038761, 'h0': 0.8043405011292598, 'alpha0': 0.00030375343499147804, 'eta0': 3.047470383989674, 'delta': 0.05256855798831825, 'n': 1.6728755923028893, 'nu': 1.7544405492567283, 'a_scale': 2.091014041167491, 'id': 108200}	1	[1]	[[[ 190.122637 ,4928.2774105, 291.793927 , 278.493892 ]]]	[[[4907.65838 , 291.793927, 0. ]]]	[[[1.84120413,0.62097425,1.75325153,0.33750212]]]	[[[0.62137116,1.75325153,0. ]]]	[[[0.56496184,0. ,0.33750212]]]	[1.]
{'B_diff': 0.25, 'T_diff': 1.0, 'N0': 795.0597707133494, 'h_N': 18.958828219013427, 'r0': 1.1849092793579472, 'a0': 0.000856679235014319, 'h0': 1.21385261579726, 'alpha0': 0.0004180685496862538, 'eta0': 1.600037347503707, 'delta': 0.04849619821830515, 'n': 1.6763926856445281, 'nu': 1.3240076663106957, 'a_scale': 3.0955452382997386, 'id': 131800}	1	[1]	[[[ 1.15928825,3136.53851 , 75.4811048 , 177.347146 ]]]	[[[1838.63123 , 75.4811048, 0. ]]]	[[[0.,0.,0.,0.]]]	[[[0.,0.,0.]]]	[[[0.,0.,0.]]]	[1.]
{'B_diff': 0.5, 'T_diff': 0.25, 'N0': 1495.764226582252, 'h_N': 11.427225425376479, 'r0': 0.842045166112376, 'a0': 0.000603598336866357, 'h0': 2.1406353468695407, 'alpha0': 0.00047895026649040224, 'eta0': 4.8470227561233665, 'delta': 0.044716199506794035, 'n': 1.600076477761156, 'nu': 1.3011544516339983, 'a_scale': 1.9253705142300945, 'id': 116000}	1	[1]	[[[ 306.503706,3351.419627, 529.630633, 137.076527]]]	[[[3090.97105 , 529.630633, 0. ]]]	[[[1.35680564,0.87767299,1.0984025 ,0.47024108]]]	[[[0.88927783,1.0984025 ,0. ]]]	[[[0.80977285,0. ,0.47024108]]]	[1.]
{'B_diff': 1.0, 'T_diff': 0.25, 'N0': 1303.1221958476895, 'h_N': 19.366271739692664, 'r0': 1.9567008646574802, 'a0': 0.0007410292965988373, 'h0': 1.9746078866699623, 'alpha0': 0.0006593585205283078, 'eta0': 4.3291653958015655, 'delta': 0.04935135278794679, 'n': 1.0254290792281104, 'nu': 1.7227805251400556, 'a_scale': 3.822565384975043, 'id': 127200}	1	[1]	[[[ 5.92609975,2383.85969 , 813.243044 , 168.173516 ]]]	[[[2383.85969 , 813.243044, 0. ]]]	[[[1.05663107,0.85278654,0.99664915,0.93728836]]]	[[[0.85278654,0.99664915,0. ]]]	[[[0. ,0. ,0.93728836]]]	[1.]
{'B_diff': 0.75, 'T_diff': 0.5, 'N0': 1603.804492452501, 'h_N': 5.199033437438498, 'r0': 1.29463537039075, 'a0': 0.000596147472746937, 'h0': 1.2104321458405694, 'alpha0': 0.0006076601831065941, 'eta0': 2.224259499550466, 'delta': 0.04865352723863818, 'n': 1.0226121206472991, 'nu': 1.62436938495046, 'a_scale': 4.62281257047676, 'id': 133000}	8	[1,1,1,1,1,1,1,1]	[[[ 0.21811154,6220.28513 , 32.7200482 , 69.60167 ], [ 0.21811154,6220.28513 , 32.7200482 , 69.60167 ], [ 0.21811154,6220.28513 , 32.7200482 , 69.60167 ], [ 0.21811154,6220.28513 , 32.7200482 , 69.60167 ], [ 0.21811147,6220.28306 , 32.7200373 , 69.6016468 ], [ 0.21811154,6220.28513 , 32.7200482 , 69.60167 ], [ 0.21811154,6220.28513 , 32.7200482 , 69.60167 ], [ 0.21811154,6220.28513 , 32.7200482 , 69.60167 ]]]	[[[6220.28513 , 32.7200482, 0. ], [6220.28513 , 32.7200482, 0. ], [6220.28513 , 32.7200482, 0. ], [6220.28513 , 32.7200482, 0. ], [6220.28306 , 32.7200373, 0. ], [6220.28513 , 32.7200482, 0. ], [6220.28513 , 32.7200482, 0. ], [6220.28513 , 32.7200482, 0. ]]]	[[[0. ,0. ,0. ,0. ], [0. ,0. ,0. ,0. ], [0. ,0. ,0. ,0. ], [0. ,0. ,0. ,0. ], [0.00000033,0.00000033,0.00000033,0.00000033], [0. ,0. ,0. ,0. ], [0. ,0. ,0. ,0. ], [0. ,0. ,0. ,0. ]]]	[[[0. ,0. ,0. ], [0. ,0. ,0. ], [0. ,0. ,0. ], [0. ,0. ,0. ], [0.00000033,0.00000033,0. ], [0. ,0. ,0. ], [0. ,0. ,0. ], [0. ,0. ,0. ]]]	[[[0.01761406,0. ,0. ], [0.08242869,0. ,0. ], [0.03804396,0. ,0. ], [0.15031224,0. ,0. ], [0.00261459,0. ,0.00000033], [0.05368238,0. ,0. ], [0.10332202,0. ,0. ], [0.12649445,0. ,0. ]]]	[0.595,0.065,0.11 ,0.07 ,0.095,0.035,0.025,0.005]
{'B_diff': 0.75, 'T_diff': 0.75, 'N0': 1844.1416968491392, 'h_N': 10.046423095695383, 'r0': 0.7320405639977692, 'a0': 0.0009979816866400686, 'h0': 2.1201317632806487, 'alpha0': 0.0005204887952963541, 'eta0': 4.309020663228081, 'delta': 0.04499940791261397, 'n': 1.4429780833590906, 'nu': 1.6604522134305604, 'a_scale': 1.819813955392903, 'id': 120400}	1	[1]	[[[ 316.131689 ,5066.5803745, 401.902606 , 87.721339 ]]]	[[[5006.87636 , 401.902606, 0. ]]]	[[[1.65702993,0.68927094,1.56704146,0.48121969]]]	[[[0.69027676,1.56704146,0. ]]]	[[[0.63420832,0. ,0.48121969]]]	[1.]
{'B_diff': 1.0, 'T_diff': 1.0, 'N0': 889.3827292727069, 'h_N': 14.542656515209814, 'r0': 0.9008762783593482, 'a0': 0.001428692426282888, 'h0': 1.5436928991150252, 'alpha0': 0.00048736503915091907, 'eta0': 4.038381690286889, 'delta': 0.04097356673735649, 'n': 1.7104761673530362, 'nu': 1.330799349354872, 'a_scale': 1.5123283069293416, 'id': 115000}	1	[1]	[[[ 77.2762424,1836.579481 , 168.534205 , 229.684499 ]]]	[[[1799.15409 , 168.534205, 0. ]]]	[[[1.76356034,0.65299008,1.23521979,0.16484471]]]	[[[0.65610075,1.23521979,0. ]]]	[[[0.57166546,0. ,0.16484471]]]	[1.]
{'B_diff': 0.25, 'T_diff': 0.75, 'N0': 671.0325579520106, 'h_N': 18.328860233693597, 'r0': 0.5857460846879048, 'a0': 0.0016660518273031173, 'h0': 1.4310513407810297, 'alpha0': 0.0002221309386031574, 'eta0': 2.9336517456143953, 'delta': 0.05130894959621114, 'n': 1.1657218852665174, 'nu': 1.5340657206676829, 'a_scale': 1.2509492600597383, 'id': 118800}	1	[1]	[[[ 91.042959,1701.479277, 171.851659, 136.119422]]]	[[[1575.78105 , 171.851659, 0. ]]]	[[[1.52712484,0.72270947,1.16543372,0.3167951 ]]]	[[[0.72735248,1.16543372,0. ]]]	[[[0.67039786,0. ,0.3167951 ]]]	[1.]
{'B_diff': 0.25, 'T_diff': 0.5, 'N0': 1392.3479147814, 'h_N': 5.06516928941756, 'r0': 1.4097286732078391, 'a0': 0.001464068475587212, 'h0': 1.2196268041948324, 'alpha0': 0.0006706313411631766, 'eta0': 4.921980983696658, 'delta': 0.03308889385191321, 'n': 1.8284882082718088, 'nu': 1.1491394590965216, 'a_scale': 1.2319279445870341, 'id': 112200}	1	[1]	[[[ 168.561745,3391.204314, 370.930323, 304.336893]]]	[[[2622.53754 , 370.930323, 0. ]]]	[[[1.61101357,0.77160602,1.34743095,0.35744822]]]	[[[0.78781679,1.34743095,0. ]]]	[[[0.73740463,0. ,0.35744822]]]	[1.]
{'B_diff': 0.25, 'T_diff': 0.25, 'N0': 1370.1104689065355, 'h_N': 6.154085127624256, 'r0': 0.7784793101366989, 'a0': 0.0006085232074694866, 'h0': 1.5027114341143215, 'alpha0': 0.0006444785984734414, 'eta0': 2.2043693098928188, 'delta': 0.0539190445063555, 'n': 1.712352443429027, 'nu': 1.8723671191197222, 'a_scale': 2.5049092132380504, 'id': 134400}	1	[1]	[[[ 0.476964 ,7343.25229 , 22.9195516, 27.04193 ]]]	[[[4273.23424 , 22.9195516, 0. ]]]	[[[0.00000033,0.00000033,0.00000033,0.00000033]]]	[[[0.00000033,0.00000033,0. ]]]	[[[0.00000033,0. ,0.00000033]]]	[1.]
{'B_diff': 0.5, 'T_diff': 1.0, 'N0': 1914.5616054845834, 'h_N': 17.82796065988261, 'r0': 0.7008706974996508, 'a0': 0.0007511556386346986, 'h0': 1.2178342659382853, 'alpha0': 0.0003488988827719092, 'eta0': 3.541414186406357, 'delta': 0.04700942847527691, 'n': 1.3118602022846244, 'nu': 1.0604994100798881, 'a_scale': 2.7836871660690177, 'id': 107000}	2	[1,1]	[[[ 480.278946 ,2543.3771999, 661.827915 , 495.616461 ], [1708.7437 , 68.5254524, 361.80912 , 0. ]]]	[[[2492.24757 , 661.827915, 0. ], [ 55.30447 , 361.80912 , 0. ]]]	[[[0.98627033,1.20802266,0.95989008,0.11312207], [0.00000033,0.00000033,0.00000033,0. ]]]	[[[1.21168649,0.95989008,0. ], [0.00000033,0.00000033,0. ]]]	[[[1.07036698,0. ,0.11312207], [0.00000033,0. ,0. ]]]	[0.975,0.025]
{'B_diff': 0.25, 'T_diff': 0.5, 'N0': 1676.7666909655545, 'h_N': 16.941672594234454, 'r0': 1.5847661357812035, 'a0': 0.0013164685433133634, 'h0': 1.1280146692461608, 'alpha0': 0.0008717892607967671, 'eta0': 2.6553505983913466, 'delta': 0.05761234801171589, 'n': 1.4736674533272542, 'nu': 1.8445785026438615, 'a_scale': 1.6783682174763004, 'id': 118600}	1	[1]	[[[ 95.1510986,6698.650851 , 250.035581 , 130.072703 ]]]	[[[5803.98289 , 250.035581, 0. ]]]	[[[2.65469776,0.44205261,2.10929707,0.8068916 ]]]	[[[0.44674533,2.10929707,0. ]]]	[[[0.4203327,0. ,0.8068916]]]	[1.]
{'B_diff': 0.25, 'T_diff': 0.5, 'N0': 734.8563758167113, 'h_N': 17.043896367111266, 'r0': 1.4970504859000076, 'a0': 0.0012203847414399291, 'h0': 1.6412493099665038, 'alpha0': 0.0003485657413624578, 'eta0': 2.579742671341771, 'delta': 0.04368247054767028, 'n': 1.985140055598933, 'nu': 1.7850027681613279, 'a_scale': 2.6808865476661836, 'id': 134600}	1	[1]	[[[ 0.5747085,3676.17809 , 31.077949 , 47.4217119]]]	[[[2056.80922 , 31.077949, 0. ]]]	[[[0.00000033,0.00000033,0.00000033,0.00000033]]]	[[[0.00000033,0.00000033,0. ]]]	[[[0.00000033,0. ,0.00000033]]]	[1.]
{'B_diff': 0.25, 'T_diff': 0.75, 'N0': 733.7626144134651, 'h_N': 19.712695688483272, 'r0': 0.8740449131763092, 'a0': 0.000666761168152763, 'h0': 1.7186902078131987, 'alpha0': 0.00038296460751217795, 'eta0': 1.7572871724593222, 'delta': 0.036272839089009586, 'n': 1.9661455976801374, 'nu': 1.879134562565648, 'a_scale': 2.452580419530893, 'id': 134800}	1	[1]	[[[ 0.92617848,3792.0065 , 19.2311096 , 38.4395524 ]]]	[[[2126.00713 , 19.2311096, 0. ]]]	[[[0.00000033,0.00000033,0.00000033,0.00000033]]]	[[[0.00000033,0.00000033,0. ]]]	[[[0.00000033,0. ,0.00000033]]]	[1.]
{'B_diff': 0.5, 'T_diff': 0.75, 'N0': 1754.9412347396335, 'h_N': 10.634813124264497, 'r0': 1.314287550235114, 'a0': 0.0019513872562438917, 'h0': 1.1501172453818373, 'alpha0': 0.0002751400499024275, 'eta0': 1.9987973055455939, 'delta': 0.0400814794311565, 'n': 1.9881586991983764, 'nu': 1.464972660694222, 'a_scale': 2.2465217007532385, 'id': 135600}	1	[1]	[[[ 0.39314578,7978.63273 , 62.150408 , 188.806963 ]]]	[[[4875.16729 , 62.150408, 0. ]]]	[[[0.00000033,0.00000033,0.00000033,0.00000033]]]	[[[0.00000033,0.00000033,0. ]]]	[[[0.00000033,0. ,0.00000033]]]	[1.]
{'B_diff': 0.5, 'T_diff': 0.75, 'N0': 2130.3805720595974, 'h_N': 16.01643396925155, 'r0': 0.5919387690321336, 'a0': 0.0014147399722566547, 'h0': 1.7409001268600177, 'alpha0': 0.0004343366871049934, 'eta0': 3.311257137086433, 'delta': 0.05420002869011038, 'n': 1.0622019420841937, 'nu': 1.3143994977710223, 'a_scale': 1.7312479616571896, 'id': 122800}	3	[1,1,1]	[[[ 887.45744 ,3735.3724177, 624.501685 , 80.9832908], [2130.37986 , 0. , 0. , 0. ], [ 887.644953 ,3733.89769 , 624.672887 , 80.9920876]]]	[[[3735.36756 , 624.501685, 0. ], [ 0. , 0. , 0. ], [3733.89769 , 624.672887, 0. ]]]	[[[0.94300584,1.22956364,1.35258625,0.45312387], [0.00000033,0. ,0. ,0. ], [0.9427504 ,1.23001481,1.35222624,0.45305103]]]	[[[1.22956378,1.35258625,0. ], [0. ,0. ,0. ], [1.23001481,1.35222624,0. ]]]	[[[1.13960529,0. ,0.45312387], [0. ,0. ,0. ], [0. ,0. ,0.45305103]]]	[0.75 ,0.205,0.045]
{'B_diff': 0.5, 'T_diff': 1.0, 'N0': 1042.2092175062257, 'h_N': 9.902300769090449, 'r0': 0.7115050166607219, 'a0': 0.0011337954121610964, 'h0': 2.2940763771222583, 'alpha0': 0.000355805107666094, 'eta0': 4.623011829110798, 'delta': 0.04830866735009695, 'n': 1.525533399178538, 'nu': 1.723428428646287, 'a_scale': 1.2470609668688173, 'id': 123000}	1	[1]	[[[ 173.011452 ,3111.915325 , 258.087043 , 63.9054839]]]	[[[2897.3619 , 258.087043, 0. ]]]	[[[1.71724147,0.65858146,1.45021579,0.3463924 ]]]	[[[0.66366625,1.45021579,0. ]]]	[[[0.61424753,0. ,0.3463924 ]]]	[1.]
{'B_diff': 0.25, 'T_diff': 0.5, 'N0': 1471.2705608884087, 'h_N': 9.53511563108895, 'r0': 1.497623244104236, 'a0': 0.0013934441866486212, 'h0': 0.971714238103923, 'alpha0': 0.0003735582841186821, 'eta0': 4.618005262050198, 'delta': 0.0353128838616012, 'n': 1.38446467669488, 'nu': 1.3600499927983274, 'a_scale': 2.22800834818223, 'id': 115400}	1	[1]	[[[ 111.936608,3944.056941, 329.244553, 338.316308]]]	[[[3298.10473 , 329.244553, 0. ]]]	[[[1.90865999,0.62692922,1.48909903,0.25729518]]]	[[[0.63119525,1.48909903,0. ]]]	[[[0.6096078 ,0. ,0.25729518]]]	[1.]
{'B_diff': 1.0, 'T_diff': 0.5, 'N0': 740.5774982794038, 'h_N': 15.253704828941887, 'r0': 0.9732694938155583, 'a0': 0.0010922020268367143, 'h0': 1.5858716986828576, 'alpha0': 0.000564201092919663, 'eta0': 1.9383388379524757, 'delta': 0.04845214628697092, 'n': 1.813023907974551, 'nu': 1.1009544315069495, 'a_scale': 4.223247353858132, 'id': 114600}	2	[1,1]	[[[ 68.7141679 ,875.1199387 ,192.610828 ,269.843183 ], [648.573791 , 21.00275157,164.652609 , 0. ]]]	[[[827.749811 ,192.610828 , 0. ], [ 15.3436014,164.652609 , 0. ]]]	[[[1.37912181,0.82304575,0.63419656,0.09674347], [0. ,0. ,0. ,0. ]]]	[[[0.84086296,0.63419656,0. ], [0. ,0. ,0. ]]]	[[[0.64984477,0. ,0.09674347], [0. ,0. ,0. ]]]	[0.725,0.275]
{'B_diff': 0.75, 'T_diff': 1.0, 'N0': 1266.0898670274012, 'h_N': 10.164957317105479, 'r0': 1.8649450856053067, 'a0': 0.0012767354631455577, 'h0': 2.238780963643648, 'alpha0': 0.0002882419757025209, 'eta0': 1.3859394377028416, 'delta': 0.04043172610465095, 'n': 1.8721398758607188, 'nu': 1.5507989482389148, 'a_scale': 1.8208229556267037, 'id': 136600}	1	[1]	[[[ 0.24435735,5737.10111 , 42.9999371 , 69.0652379 ]]]	[[[3871.78024 , 42.9999371, 0. ]]]	[[[0.,0.,0.,0.]]]	[[[0.,0.,0.]]]	[[[0.,0.,0.]]]	[1.]
{'B_diff': 1.0, 'T_diff': 0.75, 'N0': 1809.508472293185, 'h_N': 16.225902853194935, 'r0': 1.1723763731833978, 'a0': 0.0018627665982180889, 'h0': 0.888366977227077, 'alpha0': 0.00023163651231450434, 'eta0': 1.5869115102024198, 'delta': 0.059431877262068555, 'n': 1.6481219411851735, 'nu': 1.6548904004589615, 'a_scale': 3.653778650082317, 'id': 137200}	1	[1]	[[[ 1.01122907,6792.93496 , 56.4313486 , 184.677872 ]]]	[[[5281.55808 , 56.4313486, 0. ]]]	[[[0.,0.,0.,0.]]]	[[[0.,0.,0.]]]	[[[0.,0.,0.]]]	[1.]
{'B_diff': 0.25, 'T_diff': 0.25, 'N0': 1569.3827735661298, 'h_N': 7.031231553156443, 'r0': 1.4343321062252192, 'a0': 0.0010406183062804924, 'h0': 0.6265810527743777, 'alpha0': 0.0007494734500009443, 'eta0': 1.4340653468048048, 'delta': 0.059263108386343834, 'n': 1.4900327004434226, 'nu': 1.3251081956591275, 'a_scale': 1.7839831884976305, 'id': 108800}	1	[1]	[[[ 24.6943608,5015.987337 , 148.575481 , 359.363162 ]]]	[[[4171.06382 , 148.575481, 0. ]]]	[[[3.03993035,0.44418624,1.7195635 ,0.52464152]]]	[[[0.45615805,1.7195635 ,0. ]]]	[[[0.39777178,0. ,0.52464152]]]	[1.]
{'B_diff': 0.75, 'T_diff': 0.75, 'N0': 1283.2496663067502, 'h_N': 14.726610097568757, 'r0': 0.8920437344981811, 'a0': 0.0017913908695199065, 'h0': 2.1841076842430818, 'alpha0': 0.000587754039402729, 'eta0': 5.033360199718306, 'delta': 0.0407301569881467, 'n': 1.0605224546507865, 'nu': 1.6529497697576971, 'a_scale': 4.528398858437915, 'id': 123600}	3	[1,1,1]	[[[ 201.855402 ,3142.82901038, 363.977793 , 112.986887 ], [ 201.665565 ,3146.77873 , 363.066509 , 112.844142 ], [1283.24924 , 0. , 0. , 0. ]]]	[[[3142.82833 , 363.977793, 0. ], [3146.77873 , 363.066509, 0. ], [ 0. , 0. , 0. ]]]	[[[1.59724164,0.75161172,1.29241294,0.62306042], [1.59782491,0.75042826,1.29631183,0.62311742], [0.00000033,0. ,0. ,0. ]]]	[[[0.75161174,1.29241294,0. ], [0.75042826,1.29631183,0. ], [0. ,0. ,0. ]]]	[[[0.70555586,0. ,0.62306042], [0. ,0. ,0.62311742], [0. ,0. ,0. ]]]	[0.73 ,0.125,0.145]
{'B_diff': 0.25, 'T_diff': 0.75, 'N0': 701.4957282470041, 'h_N': 7.241213723134759, 'r0': 1.2374132767293975, 'a0': 0.0006881345898725312, 'h0': 1.477061794381922, 'alpha0': 0.0006446912405714558, 'eta0': 1.6530173407562474, 'delta': 0.03362017969159993, 'n': 1.5895216563639083, 'nu': 1.8201439454156148, 'a_scale': 4.215725205409745, 'id': 138000}	1	[1]	[[[ 0.21971344,3588.73282 , 14.9974542 , 39.6281163 ]]]	[[[2148.17523 , 14.9974542, 0. ]]]	[[[0.00000033,0.00000033,0.00000033,0.00000033]]]	[[[0.00000033,0.00000033,0. ]]]	[[[0.00000033,0. ,0.00000033]]]	[1.]
{'B_diff': 0.5, 'T_diff': 1.0, 'N0': 1928.7025882574333, 'h_N': 11.276111493553177, 'r0': 1.2452444247825714, 'a0': 0.001313915124130676, 'h0': 1.3282110172534811, 'alpha0': 0.0005434080937490405, 'eta0': 3.0122447366671903, 'delta': 0.05069477048810074, 'n': 1.537896116839061, 'nu': 1.2261985705503498, 'a_scale': 4.5520068079825045, 'id': 116600}	1	[1]	[[[ 246.198268,5435.541889, 451.663844, 256.641035]]]	[[[5168.12086 , 451.663844, 0. ]]]	[[[1.72833722,0.67475005,1.49386929,0.34190394]]]	[[[0.67829206,1.49386929,0. ]]]	[[[0.63101276,0. ,0.34190394]]]	[1.]
{'B_diff': 0.25, 'T_diff': 0.5, 'N0': 2178.857879333289, 'h_N': 6.465481898247215, 'r0': 1.6087320788229602, 'a0': 0.0014480397430644445, 'h0': 2.205350374422049, 'alpha0': 0.0006498634950929541, 'eta0': 4.988844327111991, 'delta': 0.033817918171468446, 'n': 1.6726533712131473, 'nu': 1.4397615387486724, 'a_scale': 3.394883735528408, 'id': 125000}	1	[1]	[[[ 299.015018,7646.9602 , 550.084915, 110.673471]]]	[[[6204.11893 , 550.084915, 0. ]]]	[[[1.85699845,0.62859957,1.64642074,0.65466264]]]	[[[0.63469983,1.64642074,0. ]]]	[[[0.60930823,0. ,0.65466264]]]	[1.]
{'B_diff': 0.75, 'T_diff': 0.25, 'N0': 1851.8386216410101, 'h_N': 14.360535853465981, 'r0': 1.132362820268453, 'a0': 0.0017391264960121189, 'h0': 1.0393662090403408, 'alpha0': 0.000567894607391726, 'eta0': 4.05687342226169, 'delta': 0.05563279583909038, 'n': 1.0510564750749711, 'nu': 1.9625763967845118, 'a_scale': 2.3649391650223257, 'id': 123200}	3	[1,1,1]	[[[ 380.41455 ,4133.21578 , 515.588294 , 142.312866 ], [1851.838 , 0. , 0. , 0. ], [ 380.118475 ,4133.59197879, 515.640623 , 142.46335 ]]]	[[[4133.21578 , 515.588294, 0. ], [ 0. , 0. , 0. ], [4133.59191 , 515.640623, 0. ]]]	[[[1.36506685,0.86723697,1.3159132 ,0.57313132], [0.00000033,0. ,0. ,0. ], [1.36604468,0.86719518,1.31516089,0.57253671]]]	[[[0.86723697,1.3159132 ,0. ], [0. ,0. ,0. ], [0.86719518,1.31516089,0. ]]]	[[[0. ,0. ,0.57313132], [0. ,0. ,0. ], [0.82380125,0. ,0.57253671]]]	[0.15 ,0.375,0.475]
{'B_diff': 0.5, 'T_diff': 0.25, 'N0': 1424.7900074948238, 'h_N': 16.01950635669158, 'r0': 1.253615232163508, 'a0': 0.000920605926808739, 'h0': 0.8550787874241821, 'alpha0': 0.0007775403919825568, 'eta0': 2.8198440428063387, 'delta': 0.05777462677229972, 'n': 1.3333081615908022, 'nu': 1.9481523803787422, 'a_scale': 1.4757224709081305, 'id': 119200}	1	[1]	[[[ 89.8456321,4799.564183 , 213.393413 , 128.105513 ]]]	[[[4658.73441 , 213.393413, 0. ]]]	[[[2.36043891,0.48310288,1.982639 ,0.62037195]]]	[[[0.48450565,1.982639 ,0. ]]]	[[[0.44830662,0. ,0.62037195]]]	[1.]
{'B_diff': 0.75, 'T_diff': 1.0, 'N0': 789.5100040737466, 'h_N': 14.512217171598659, 'r0': 1.4688375952251285, 'a0': 0.0006239222431196738, 'h0': 1.3611751130372625, 'alpha0': 0.00032677704918763226, 'eta0': 1.624059606508074, 'delta': 0.03937520969412428, 'n': 1.6713212602253456, 'nu': 1.3910702275216087, 'a_scale': 3.4691940205542786, 'id': 139800}	1	[1]	[[[ 0.57664143,2648.05315 , 60.6369485 , 189.837401 ]]]	[[[1908.87864 , 60.6369485, 0. ]]]	[[[0.00000033,0.00000033,0.00000033,0.00000033]]]	[[[0.00000033,0.00000033,0. ]]]	[[[0.00000033,0. ,0.00000033]]]	[1.]
{'B_diff': 1.0, 'T_diff': 0.25, 'N0': 2187.4606182438165, 'h_N': 7.74159264784107, 'r0': 1.5728476380624654, 'a0': 0.0014243052607100391, 'h0': 1.2987370606462862, 'alpha0': 0.0005572071734078599, 'eta0': 3.200355159927959, 'delta': 0.05578424751841049, 'n': 1.2968097806013155, 'nu': 1.281804009431307, 'a_scale': 3.905446365724799, 'id': 104800}	1	[1]	[[[ 259.792096 ,4485.36337794, 594.2988 , 305.257864 ]]]	[[[4478.28585, 594.2988 , 0. ]]]	[[[1.60892694,0.76759366,1.21151691,0.5180193 ]]]	[[[0.76790619,1.21151691,0. ]]]	[[[0.68672488,0. ,0.5180193 ]]]	[1.]
{'B_diff': 0.75, 'T_diff': 0.5, 'N0': 2014.1682086622243, 'h_N': 6.517508782090701, 'r0': 1.6948547986102773, 'a0': 0.0007053797720666088, 'h0': 0.8501284302437804, 'alpha0': 0.0003956561699476801, 'eta0': 1.5159209730615548, 'delta': 0.05855706197118306, 'n': 1.5647277162378526, 'nu': 1.9740222536659504, 'a_scale': 3.8971021881644767, 'id': 139400}	1	[1]	[[[ 0.24568657,8996.59655 , 23.0761875 , 67.1155398 ]]]	[[[6796.34514 , 23.0761875, 0. ]]]	[[[0.,0.,0.,0.]]]	[[[0.,0.,0.]]]	[[[0.,0.,0.]]]	[1.]
{'B_diff': 0.5, 'T_diff': 0.5, 'N0': 2094.4070831249755, 'h_N': 11.655807430269748, 'r0': 1.475027783487937, 'a0': 0.0018614741617571163, 'h0': 2.0593368795082316, 'alpha0': 0.00048176642057305035, 'eta0': 2.906431418896025, 'delta': 0.03435292933931822, 'n': 1.078183190127047, 'nu': 1.85660138266263, 'a_scale': 2.8269624260283854, 'id': 138600}	2	[1,1]	[[[ 0.28620925,9313.8726627 , 19.478626 , 37.9711799 ], [2094.40639 , 0. , 0. , 0. ]]]	[[[9282.97182 , 19.478626, 0. ], [ 0. , 0. , 0. ]]]	[[[0.0000001 ,0.00000321,0.00000001,0.00000399], [0.00000033,0. ,0. ,0. ]]]	[[[0.00000544,0.00000001,0. ], [0. ,0. ,0. ]]]	[[[0.00260203,0. ,0.00000399], [0. ,0. ,0. ]]]	[0.93,0.07]
{'B_diff': 0.75, 'T_diff': 0.5, 'N0': 930.3376808235707, 'h_N': 18.315094002564294, 'r0': 1.0472361719607202, 'a0': 0.0011725623121056799, 'h0': 1.9086301076825039, 'alpha0': 0.00034045700339217636, 'eta0': 3.673036261705478, 'delta': 0.056746524454732425, 'n': 1.63483404908258, 'nu': 1.9830680852093212, 'a_scale': 2.28589902327944, 'id': 123400}	1	[1]	[[[ 116.958808 ,2648.319939 , 206.789907 , 61.9172184]]]	[[[2532.38316 , 206.789907, 0. ]]]	[[[1.88181795,0.60264022,1.4777103 ,0.47437649]]]	[[[0.60674282,1.4777103 ,0. ]]]	[[[0.54901481,0. ,0.47437649]]]	[1.]
{'B_diff': 0.5, 'T_diff': 0.75, 'N0': 1074.7056882365603, 'h_N': 5.50564299522118, 'r0': 1.0082591137075902, 'a0': 0.0015976993717081885, 'h0': 2.0049362351155846, 'alpha0': 0.00021963709421118856, 'eta0': 1.3235920068533376, 'delta': 0.048146337915964746, 'n': 1.3630238778826618, 'nu': 1.2979367553238488, 'a_scale': 2.6971503549363645, 'id': 138800}	1	[1]	[[[ 0.38301764,3925.365697 , 137.950695 , 181.777607 ]]]	[[[3037.08124 , 137.950695, 0. ]]]	[[[0.,0.,0.,0.]]]	[[[0.,0.,0.]]]	[[[0.,0.,0.]]]	[1.]
{'B_diff': 1.0, 'T_diff': 1.0, 'N0': 870.9093131878059, 'h_N': 11.695235325888412, 'r0': 1.9851469829442276, 'a0': 0.0007210202743855941, 'h0': 1.459165452500499, 'alpha0': 0.00039582227468031207, 'eta0': 4.289555774472246, 'delta': 0.03782367511584713, 'n': 1.7066377941457573, 'nu': 1.7598977422182718, 'a_scale': 3.292846946900064, 'id': 121400}	1	[1]	[[[ 37.8866393,1920.585071 , 168.18036 , 242.62536 ]]]	[[[1780.09941, 168.18036, 0. ]]]	[[[2.00335065,0.68875334,1.37115003,0.5711171 ]]]	[[[0.69877981,1.37115003,0. ]]]	[[[0.58279337,0. ,0.5711171 ]]]	[1.]
{'B_diff': 1.0, 'T_diff': 1.0, 'N0': 989.1377659759337, 'h_N': 19.58518603672191, 'r0': 1.1753286713399151, 'a0': 0.0010233147813447654, 'h0': 1.1111720764421715, 'alpha0': 0.0007988169015000578, 'eta0': 2.620770026523499, 'delta': 0.050579540684400334, 'n': 1.1176990514042653, 'nu': 1.0593214445831318, 'a_scale': 1.4595533676388026, 'id': 127800}	1	[1]	[[[ 8.57652323,1649.82658086, 264.740188 , 380.151444 ]]]	[[[1649.12031 , 264.740188, 0. ]]]	[[[1.50618045,0.66743988,0.99177433,0.28709678]]]	[[[0.6675648 ,0.99177433,0. ]]]	[[[0.38078441,0. ,0.28709678]]]	[1.]
{'B_diff': 0.75, 'T_diff': 1.0, 'N0': 1296.335219470741, 'h_N': 13.113122116309592, 'r0': 1.0396700302528368, 'a0': 0.00143531439401339, 'h0': 1.3619332863505735, 'alpha0': 0.0002860916361727481, 'eta0': 3.6130727357147703, 'delta': 0.03858561615214406, 'n': 1.5670539343144674, 'nu': 1.019995047461933, 'a_scale': 1.426671478628888, 'id': 120600}	2	[1,1]	[[[ 360.177289 , 704.8542932 , 525.980202 , 459.754187 ], [1173.22513 , 21.71027459, 223.437492 , 0. ]]]	[[[661.611328 ,525.980202 , 0. ], [ 16.3821248,223.437492 , 0. ]]]	[[[0.74489616,1.76378636,0.71480012,0.05972698], [0.00000033,0.00000033,0.00000033,0. ]]]	[[[1.78640824,0.71480012,0. ], [0.00000033,0.00000033,0. ]]]	[[[1.49749267,0. ,0.05972698], [0.00000033,0. ,0. ]]]	[0.54,0.46]
{'B_diff': 0.25, 'T_diff': 0.25, 'N0': 1252.531097298555, 'h_N': 9.839528226683406, 'r0': 0.5877445091990716, 'a0': 0.0005702282038590445, 'h0': 0.9819655360299568, 'alpha0': 0.0008433692204363965, 'eta0': 3.2838532322132767, 'delta': 0.04915420512867057, 'n': 1.6079224473590576, 'nu': 1.7025821208419416, 'a_scale': 2.420868506926463, 'id': 121600}	1	[1]	[[[ 186.1953 ,3915.939459, 269.779917, 121.329802]]]	[[[3407.88344 , 269.779917, 0. ]]]	[[[1.60156483,0.68826295,1.72526396,0.52718894]]]	[[[0.69419363,1.72526396,0. ]]]	[[[0.65936511,0. ,0.52718894]]]	[1.]
{'B_diff': 0.75, 'T_diff': 0.5, 'N0': 1257.8168557621111, 'h_N': 8.771547369023603, 'r0': 1.7553148252469524, 'a0': 0.001438202742497328, 'h0': 1.735590588879644, 'alpha0': 0.0005129644758984507, 'eta0': 4.672669137622326, 'delta': 0.04156115108405722, 'n': 1.0126550318576237, 'nu': 1.4343196413771189, 'a_scale': 3.4737803062235506, 'id': 126600}	2	[1,1]	[[[ 18.7675131,2361.48097 , 657.00541 , 250.8418 ], [1257.81644 , 0. , 0. , 0. ]]]	[[[2361.48097, 657.00541, 0. ], [ 0. , 0. , 0. ]]]	[[[1.96077952,0.89899913,1.03233159,0.72202603], [0.00000033,0. ,0. ,0. ]]]	[[[0.89899913,1.03233159,0. ], [0. ,0. ,0. ]]]	[[[0. ,0. ,0.72202603], [0. ,0. ,0. ]]]	[0.76,0.24]
{'B_diff': 0.25, 'T_diff': 1.0, 'N0': 672.5439655951409, 'h_N': 7.860025834724574, 'r0': 0.5087573237292141, 'a0': 0.0007657056563296148, 'h0': 2.162686358941613, 'alpha0': 0.0008597509838568373, 'eta0': 2.530581320498488, 'delta': 0.03521612983466843, 'n': 1.515226358102321, 'nu': 1.0003465825939157, 'a_scale': 1.1491419272333723, 'id': 128600}	2	[1,1]	[[[ 0.58453119,3709.90193 , 0. , 0. ], [ 65.7124056 ,1862.74558 , 170.983844 , 153.125353 ]]]	[[[2295.85259 , 0. , 0. ], [1508.89235 , 170.983844, 0. ]]]	[[[0.00000033,0.00000033,0. ,0. ], [1.77854967,0.64235122,1.20431886,0.30467654]]]	[[[0.00000033,0. ,0. ], [0.65562968,1.20431886,0. ]]]	[[[0.00000033,0. ,0. ], [0.60065468,0. ,0.30467654]]]	[0.025,0.975]
{'B_diff': 0.75, 'T_diff': 0.5, 'N0': 1847.2824311954948, 'h_N': 19.803008717902756, 'r0': 0.5823754138469259, 'a0': 0.001294253559924083, 'h0': 1.8185579378412209, 'alpha0': 0.0002649156655085695, 'eta0': 4.613229368376385, 'delta': 0.05269897309210311, 'n': 1.6048885419156282, 'nu': 1.099483415798471, 'a_scale': 4.120589786285375, 'id': 142600}	1	[1]	[[[1780.42125 , 28.95097164, 114.544099 , 0. ]]]	[[[ 21.4624505,114.544099 , 0. ]]]	[[[0.00000033,0.00000033,0.00000033,0. ]]]	[[[0.00000033,0.00000033,0. ]]]	[[[0.00000033,0. ,0. ]]]	[1.]
{'B_diff': 0.75, 'T_diff': 0.5, 'N0': 1806.0332219250365, 'h_N': 17.158959269308156, 'r0': 0.8700904375397733, 'a0': 0.0011037506196318447, 'h0': 1.2218118992448856, 'alpha0': 0.0004341007740072656, 'eta0': 5.110453943969184, 'delta': 0.03672947011839209, 'n': 1.7914551640825223, 'nu': 1.3868472318019267, 'a_scale': 4.645448127887409, 'id': 120200}	1	[1]	[[[ 306.553179 ,3876.5754218, 432.905081 , 271.079883 ]]]	[[[3777.01107 , 432.905081, 0. ]]]	[[[1.37266483,0.85098318,1.37649702,0.22944405]]]	[[[0.85361177,1.37649702,0. ]]]	[[[0.78902292,0. ,0.22944405]]]	[1.]
{'B_diff': 0.75, 'T_diff': 0.75, 'N0': 771.5948286071501, 'h_N': 7.388425191417541, 'r0': 1.2178388733776655, 'a0': 0.0019354289904258757, 'h0': 1.0229775921607585, 'alpha0': 0.00023644087610248508, 'eta0': 3.3558650688949423, 'delta': 0.03700105311776348, 'n': 1.9649926301654923, 'nu': 1.7922347308913098, 'a_scale': 3.219237551804666, 'id': 142800}	1	[1]	[[[ 0.30540056,2922.528847 , 33.9088857 , 139.428154 ]]]	[[[1926.71589 , 33.9088857, 0. ]]]	[[[0.00000033,0.00000033,0.00000033,0.00000033]]]	[[[0.00000033,0.00000033,0. ]]]	[[[0.00000033,0. ,0.00000033]]]	[1.]
{'B_diff': 0.25, 'T_diff': 1.0, 'N0': 787.0589478330398, 'h_N': 13.39989636617087, 'r0': 1.0792248413213432, 'a0': 0.001957971527553464, 'h0': 1.527522507328074, 'alpha0': 0.0007100374550457018, 'eta0': 2.6896106021573463, 'delta': 0.04043653175933384, 'n': 1.025605711615185, 'nu': 1.9265117100094802, 'a_scale': 3.267271494054273, 'id': 141400}	4	[1,1,1,1]	[[[ 0.55273225,3778.54109769, 14.4506191 , 32.6315221 ], [ 787.058685 , 0. , 0. , 0. ], [ 0.55273273,3778.45398 , 14.4506143 , 32.6323084 ], [ 0.55273224,3778.54277801, 14.4506191 , 32.6315063 ]]]	[[[3778.15272 , 14.4506191, 0. ], [ 0. , 0. , 0. ], [3778.45398 , 14.4506143, 0. ], [3778.14681 , 14.4506191, 0. ]]]	[[[0.00000002,0.00000031,0. ,0.00000034], [0.00000033,0. ,0. ,0. ], [0.00000033,0.00000033,0.00000033,0.00000033], [0.00000004,0.00000067,0. ,0.00000073]]]	[[[0.00000108,0. ,0. ], [0. ,0. ,0. ], [0.00000033,0.00000033,0. ], [0.00000234,0. ,0. ]]]	[[[0.01349116,0. ,0.00000034], [0. ,0. ,0. ], [0. ,0. ,0.00000033], [0.02865983,0. ,0.00000073]]]	[0.845,0.11 ,0.04 ,0.005]
{'B_diff': 0.25, 'T_diff': 0.25, 'N0': 733.279585679584, 'h_N': 19.84549466374571, 'r0': 0.8396885691854596, 'a0': 0.001042840213209491, 'h0': 1.5696872409058393, 'alpha0': 0.0007590953038644721, 'eta0': 4.914491027190362, 'delta': 0.05364387828373664, 'n': 1.8508092533887486, 'nu': 1.419639088041766, 'a_scale': 3.38138940298453, 'id': 128000}	2	[1,1]	[[[ 666.927827 , 24.3778576, 116.888796 , 0. ], [ 194.494687 ,1419.898614 , 294.124559 , 83.5400805]]]	[[[ 13.8656237, 116.888796 , 0. ], [1031.40422 , 294.124559 , 0. ]]]	[[[0.00000033,0.00000033,0.00000033,0. ], [1.12605962,1.01584216,0.95885125,0.11054085]]]	[[[0.00000033,0.00000033,0. ], [1.03942203,0.95885125,0. ]]]	[[[0.00000033,0. ,0. ], [0.97030094,0. ,0.11054085]]]	[0.265,0.735]
{'B_diff': 1.0, 'T_diff': 0.25, 'N0': 1793.8900906678189, 'h_N': 14.661626355294985, 'r0': 1.7491233902569905, 'a0': 0.0006454571838733388, 'h0': 0.9961808624740699, 'alpha0': 0.0002906524630158155, 'eta0': 2.50433091172656, 'delta': 0.046142559358995694, 'n': 1.444081402602375, 'nu': 1.0711324096200092, 'a_scale': 1.80771204863698, 'id': 143200}	1	[1]	[[[ 10.4728465, 466.0532507, 427.66603 ,1010.70176 ]]]	[[[401.409163,427.66603 , 0. ]]]	[[[0.00000033,0.00000033,0.00000033,0.00000033]]]	[[[0.00000033,0.00000033,0. ]]]	[[[0.00000033,0. ,0.00000033]]]	[1.]
{'B_diff': 0.25, 'T_diff': 0.25, 'N0': 1621.7215549921364, 'h_N': 12.990416744777942, 'r0': 1.0723396869063488, 'a0': 0.0009338647610308765, 'h0': 1.8566960885179962, 'alpha0': 0.00031636312845005664, 'eta0': 3.3151024074560764, 'delta': 0.04266660101257119, 'n': 1.9818662026790674, 'nu': 1.7501452277232088, 'a_scale': 1.9125568714493708, 'id': 140800}	1	[1]	[[[ 0.57137811,8568.253 , 39.9731738 , 48.2781415 ]]]	[[[4795.5931 , 39.9731738, 0. ]]]	[[[0.00008619,0.00008151,0.00269826,0.00141012]]]	[[[0.0000898 ,0.00269826,0. ]]]	[[[0.00007098,0. ,0.00141012]]]	[1.]
{'B_diff': 1.0, 'T_diff': 1.0, 'N0': 2071.4590068606694, 'h_N': 7.232893235784852, 'r0': 1.720188362679936, 'a0': 0.0012487007257052252, 'h0': 2.1851920970201153, 'alpha0': 0.0005114401305927854, 'eta0': 3.3711770359968485, 'delta': 0.058166483519965506, 'n': 1.72657631765943, 'nu': 1.0058155686141603, 'a_scale': 2.5311862596011623, 'id': 137400}	3	[1,1,1]	[[[ 353.455772 , 3307.6529856 , 777.22114 , 420.352248 ], [ 1894.80344 , 26.47128084, 321.813484 , 0. ], [ 0.25313254,11184.29307 , 0. , 0. ]]]	[[[3220.36657 , 777.22114 , 0. ], [ 19.9398676, 321.813484 , 0. ], [5255.11537 , 0. , 0. ]]]	[[[1.38950786,0.9236828 ,0.77510272,0.09182251], [0.00000033,0.00000033,0.00000033,0. ], [0.00000033,0.00000033,0. ,0. ]]]	[[[0.9315645 ,0.77510272,0. ], [0.00000033,0.00000033,0. ], [0.00000033,0. ,0. ]]]	[[[0.78618056,0. ,0.09182251], [0.00000033,0. ,0. ], [0.00000033,0. ,0. ]]]	[0.195,0.8 ,0.005]
{'B_diff': 0.5, 'T_diff': 0.75, 'N0': 756.4584139181211, 'h_N': 8.033525250931529, 'r0': 1.507427610387927, 'a0': 0.0010859327573788371, 'h0': 1.0557162858237694, 'alpha0': 0.00027428925321008695, 'eta0': 4.64203996793751, 'delta': 0.04922676859398823, 'n': 1.564561601632409, 'nu': 1.817802370548625, 'a_scale': 1.5939007499662075, 'id': 116400}	1	[1]	[[[ 88.1160582,1447.750248 , 249.944106 , 202.469062 ]]]	[[[1225.18787 , 249.944106, 0. ]]]	[[[1.45365216,0.88207863,1.04436419,0.39435728]]]	[[[0.89381947,1.04436419,0. ]]]	[[[0.82751489,0. ,0.39435728]]]	[1.]
{'B_diff': 1.0, 'T_diff': 0.5, 'N0': 1916.346336821337, 'h_N': 8.948805666714147, 'r0': 1.9568107653958773, 'a0': 0.0009127684800868479, 'h0': 1.7853414208162428, 'alpha0': 0.0002981525092616241, 'eta0': 4.2040735420180395, 'delta': 0.03351738729455451, 'n': 1.7824260752038206, 'nu': 1.9494028540133588, 'a_scale': 1.0999430837406936, 'id': 143400}	1	[1]	[[[ 0.16364553,8147.61547 , 23.624913 , 59.1331082 ]]]	[[[6014.24932 , 23.624913, 0. ]]]	[[[0.00000033,0.00000033,0.00000033,0.00000033]]]	[[[0.00000033,0.00000033,0. ]]]	[[[0.00000033,0. ,0.00000033]]]	[1.]
{'B_diff': 1.0, 'T_diff': 0.75, 'N0': 854.2746591716027, 'h_N': 6.719381486119289, 'r0': 0.5066699610441487, 'a0': 0.0007036521361474875, 'h0': 1.5264708422877749, 'alpha0': 0.0005437181178917054, 'eta0': 2.9853082361184624, 'delta': 0.03722601738069189, 'n': 1.1926043160162187, 'nu': 1.2797960506559045, 'a_scale': 3.0237511071581946, 'id': 130800}	1	[1]	[[[ 10.4524653 ,1936.90509805, 129.459904 , 229.394906 ]]]	[[[1927.29677 , 129.459904, 0. ]]]	[[[2.54694304,0.46688438,1.32754819,0.34458135]]]	[[[0.46785167,1.32754819,0. ]]]	[[[0.28083346,0. ,0.34458135]]]	[1.]
{'B_diff': 0.25, 'T_diff': 1.0, 'N0': 1140.115966696374, 'h_N': 16.191203163747645, 'r0': 1.8742841554399283, 'a0': 0.0014543173471929312, 'h0': 0.7063809158186733, 'alpha0': 0.0007408233171311151, 'eta0': 4.206819073116995, 'delta': 0.04861886464409375, 'n': 1.8611010198115967, 'nu': 1.3187269685237997, 'a_scale': 4.330639639338658, 'id': 112600}	1	[1]	[[[ 179.039518,2380.981284, 340.511468, 314.237018]]]	[[[1779.49499 , 340.511468, 0. ]]]	[[[1.33560856,0.9097939 ,1.21352417,0.24096993]]]	[[[0.92343049,1.21352417,0. ]]]	[[[0.87971576,0. ,0.24096993]]]	[1.]
{'B_diff': 1.0, 'T_diff': 0.25, 'N0': 1926.6270985567728, 'h_N': 11.168468535776917, 'r0': 0.5146124975971732, 'a0': 0.0008650323253377122, 'h0': 0.8433081815631698, 'alpha0': 0.0008364993587842067, 'eta0': 5.106967530769987, 'delta': 0.05199404604059912, 'n': 1.7682701674245704, 'nu': 1.939980026264571, 'a_scale': 3.7264264264070657, 'id': 120800}	1	[1]	[[[ 804.572688 ,2617.8937728, 564.176412 , 97.0508959]]]	[[[2597.70615 , 564.176412, 0. ]]]	[[[0.82962691,1.40864768,1.21725024,0.16207529]]]	[[[1.4104233 ,1.21725024,0. ]]]	[[[1.23056063,0. ,0.16207529]]]	[1.]
{'B_diff': 1.0, 'T_diff': 0.75, 'N0': 796.0316207263829, 'h_N': 12.219456777275877, 'r0': 0.5061657604123846, 'a0': 0.0020466007119202267, 'h0': 1.3582380935080909, 'alpha0': 0.0007393212650949506, 'eta0': 3.5113654014940843, 'delta': 0.04621916371245334, 'n': 1.7194479940914467, 'nu': 1.4819251122578514, 'a_scale': 3.2699070417677776, 'id': 124400}	1	[1]	[[[ 131.121351,1639.881128, 150.488805, 133.569997]]]	[[[1629.63859 , 150.488805, 0. ]]]	[[[1.37968383,0.80964082,1.4203726 ,0.26372158]]]	[[[0.81083863,1.4203726 ,0. ]]]	[[[0.68457266,0. ,0.26372158]]]	[1.]
{'B_diff': 0.25, 'T_diff': 0.25, 'N0': 1873.1142889013336, 'h_N': 5.671167845523673, 'r0': 1.731284435914442, 'a0': 0.0009972448697052334, 'h0': 0.6569335231136308, 'alpha0': 0.00025676896621427454, 'eta0': 2.227188673422932, 'delta': 0.05367868621629792, 'n': 1.9548370046671661, 'nu': 1.3092594965399245, 'a_scale': 1.5717124712533361, 'id': 105600}	2	[1,1]	[[[ 108.735114 ,4103.9796 , 320.063249 , 580.247575 ], [1728.19682 , 25.2189464, 177.868328 , 32.2626685]]]	[[[3083.793 , 320.063249 , 0. ], [ 14.1570616, 177.868328 , 0. ]]]	[[[1.88134492,0.63802243,1.29229036,0.23237098], [0.00000033,0.00000033,0.00000033,0.00000033]]]	[[[0.65369113,1.29229036,0. ], [0.00000033,0.00000033,0. ]]]	[[[0.61418573,0. ,0.23237098], [0.00000033,0. ,0.00000033]]]	[0.995,0.005]
{'B_diff': 0.5, 'T_diff': 0.25, 'N0': 614.7890969016792, 'h_N': 13.621707764477648, 'r0': 1.1617101432292258, 'a0': 0.0016849307787199347, 'h0': 2.150375307701449, 'alpha0': 0.0008927678100474854, 'eta0': 3.6141403203928486, 'delta': 0.05715793028297345, 'n': 1.2116409505439312, 'nu': 1.1449058100314482, 'a_scale': 2.384190842517887, 'id': 128800}	1	[1]	[[[ 53.3577274,1046.4791948, 316.674632 , 118.551217 ]]]	[[[985.913306,316.674632, 0. ]]]	[[[1.81625005,0.80468247,0.66630837,0.51258204]]]	[[[0.80609513,0.66630837,0. ]]]	[[[0.83589835,0. ,0.51258204]]]	[1.]
{'B_diff': 0.75, 'T_diff': 0.75, 'N0': 1837.1657580777564, 'h_N': 10.060352428817502, 'r0': 0.5025389665945683, 'a0': 0.0017977923599544895, 'h0': 1.7784570211718278, 'alpha0': 0.0005942607047713629, 'eta0': 3.4037770780762, 'delta': 0.031109813343664274, 'n': 1.680972091622992, 'nu': 1.0885087478593114, 'a_scale': 2.861686645827898, 'id': 130000}	2	[1,1]	[[[ 263.426249 ,4406.6257211 , 343.398162 , 286.53398 ], [1789.024 , 14.36170996, 85.1290601 , 0. ]]]	[[[4375.21571 , 343.398162 , 0. ], [ 10.3138275, 85.1290601, 0. ]]]	[[[1.52096237,0.75669793,1.6249051 ,0.37844771], [0.00000033,0.00000033,0.00000033,0. ]]]	[[[0.75754371,1.6249051 ,0. ], [0.00000033,0.00000033,0. ]]]	[[[0.68713016,0. ,0.37844771], [0.00000033,0. ,0. ]]]	[0.99,0.01]
{'B_diff': 0.5, 'T_diff': 0.25, 'N0': 2173.354923673118, 'h_N': 13.6751363112563, 'r0': 1.5791208076334002, 'a0': 0.0013936152417226473, 'h0': 0.613721355106152, 'alpha0': 0.0007427081698959143, 'eta0': 3.7318246869135336, 'delta': 0.04744369834042121, 'n': 1.2391524126659923, 'nu': 1.145959253859087, 'a_scale': 3.743649990136636, 'id': 106400}	1	[1]	[[[ 234.201733 ,3767.9771101, 547.202204 , 580.29909 ]]]	[[[3713.60421 , 547.202204, 0. ]]]	[[[1.43056929,0.87087103,1.20662474,0.25202464]]]	[[[0.8720448 ,1.20662474,0. ]]]	[[[0.80361709,0. ,0.25202464]]]	[1.]
{'B_diff': 1.0, 'T_diff': 1.0, 'N0': 1647.039268039306, 'h_N': 5.2420271867485555, 'r0': 1.5931583517231478, 'a0': 0.0012123110902843488, 'h0': 0.6966381552678721, 'alpha0': 0.00037261060570034676, 'eta0': 3.3041530812284123, 'delta': 0.05939875116955484, 'n': 1.513103421373171, 'nu': 1.6710899914871953, 'a_scale': 4.098722700766471, 'id': 108600}	1	[1]	[[[ 196.19016 ,3276.7618714, 366.896478 , 374.436326 ]]]	[[[3243.34895 , 366.896478, 0. ]]]	[[[1.51462651,0.78685762,1.32970097,0.31904228]]]	[[[0.78854365,1.32970097,0. ]]]	[[[0.70134742,0. ,0.31904228]]]	[1.]
{'B_diff': 0.25, 'T_diff': 0.25, 'N0': 1480.9641569406406, 'h_N': 6.917868708126031, 'r0': 0.8753730546937826, 'a0': 0.0016935630856420249, 'h0': 1.2009414065507258, 'alpha0': 0.00023648940633501424, 'eta0': 3.73185093765816, 'delta': 0.04797466292618994, 'n': 1.7701281078704207, 'nu': 1.294316478313292, 'a_scale': 3.712257994823137, 'id': 118400}	2	[1,1]	[[[ 385.315743 ,2365.931076 , 517.79262 , 264.156159 ], [1420.96452 , 18.42342237, 106.910377 , 0. ]]]	[[[1831.2875 , 517.79262 , 0. ], [ 10.6096634, 106.910377 , 0. ]]]	[[[1.03981022,1.15398569,1.06854846,0.20795575], [0.00000033,0.00000033,0.00000033,0. ]]]	[[[1.17635863,1.06854846,0. ], [0.00000033,0.00000033,0. ]]]	[[[1.09793857,0. ,0.20795575], [0.00000033,0. ,0. ]]]	[0.975,0.025]
{'B_diff': 0.5, 'T_diff': 0.75, 'N0': 1276.0861886902317, 'h_N': 5.232114870198834, 'r0': 1.7252506440507118, 'a0': 0.0005822793165598247, 'h0': 2.160287077318662, 'alpha0': 0.0007631092584633757, 'eta0': 4.218347270320526, 'delta': 0.05705374737240265, 'n': 1.1630119135680548, 'nu': 1.4277394094131857, 'a_scale': 4.471620236417845, 'id': 126000}	1	[1]	[[[ 32.39872 ,2083.7731029,1137.66908 , 162.522952 ]]]	[[[2017.92423,1137.66908, 0. ]]]	[[[1.6925201 ,1.15146741,0.75357369,1.04444532]]]	[[[1.15729632,0.75357369,0. ]]]	[[[0.9777311 ,0. ,1.04444532]]]	[1.]
{'B_diff': 0.75, 'T_diff': 0.25, 'N0': 1030.4773867032786, 'h_N': 15.67109328167893, 'r0': 1.3819785234288828, 'a0': 0.0014573904916285498, 'h0': 1.3469777249522585, 'alpha0': 0.0003501715868773356, 'eta0': 3.0911806637073584, 'delta': 0.05909385908828416, 'n': 1.52220218131882, 'nu': 1.7537066910935473, 'a_scale': 2.32642986183554, 'id': 126400}	1	[1]	[[[ 90.328081,2788.220565, 218.724832, 113.558167]]]	[[[2709.56217 , 218.724832, 0. ]]]	[[[1.98321865,0.58488362,1.44735051,0.41234327]]]	[[[0.5876796 ,1.44735051,0. ]]]	[[[0.52487376,0. ,0.41234327]]]	[1.]
{'B_diff': 0.75, 'T_diff': 0.5, 'N0': 1677.4125980300882, 'h_N': 15.534226367778937, 'r0': 1.2594292183290843, 'a0': 0.0014176507803454498, 'h0': 1.9322618358022663, 'alpha0': 0.0006515141658125986, 'eta0': 1.7488612291999086, 'delta': 0.0582793504675381, 'n': 1.6523251050211107, 'nu': 1.832529226684807, 'a_scale': 4.151358663220092, 'id': 145800}	1	[1]	[[[ 0.77447633,7794.33333 , 23.0344834 , 23.8417273 ]]]	[[[5661.69754 , 23.0344834, 0. ]]]	[[[0.,0.,0.,0.]]]	[[[0.,0.,0.]]]	[[[0.,0.,0.]]]	[1.]
{'B_diff': 0.25, 'T_diff': 0.5, 'N0': 2174.0409726518847, 'h_N': 10.455607273660767, 'r0': 1.5677615725159024, 'a0': 0.0018852566929014362, 'h0': 1.9638549124507299, 'alpha0': 0.000883521182720083, 'eta0': 3.096156141169768, 'delta': 0.057635637937971024, 'n': 1.7033841509818815, 'nu': 1.4553376312725144, 'a_scale': 3.5045373045370165, 'id': 131400}	1	[1]	[[[ 335.20023 ,7681.1615 , 562.175903 , 65.7029018]]]	[[[6328.35522 , 562.175903, 0. ]]]	[[[1.84470566,0.63135172,1.60584972,0.76213566]]]	[[[0.64047189,1.60584972,0. ]]]	[[[0.60201654,0. ,0.76213566]]]	[1.]
{'B_diff': 0.5, 'T_diff': 0.5, 'N0': 815.3774345131806, 'h_N': 17.6468997516579, 'r0': 1.0490567383826106, 'a0': 0.0009993427024458175, 'h0': 0.8974775995184998, 'alpha0': 0.000740682281494638, 'eta0': 3.6121019455920997, 'delta': 0.05538342989301068, 'n': 1.7200441978992416, 'nu': 1.7610741133654928, 'a_scale': 4.097120017925315, 'id': 125800}	1	[1]	[[[ 118.925444,2151.177347, 196.763705, 107.313622]]]	[[[1942.79496 , 196.763705, 0. ]]]	[[[1.54283148,0.72626319,1.44491856,0.2816224 ]]]	[[[0.73290414,1.44491856,0. ]]]	[[[0.68355239,0. ,0.2816224 ]]]	[1.]
{'B_diff': 1.0, 'T_diff': 0.75, 'N0': 658.2917786638175, 'h_N': 5.914677032367163, 'r0': 1.862156914555741, 'a0': 0.0014925443258208345, 'h0': 0.672475523601422, 'alpha0': 0.0008719685503333803, 'eta0': 2.034907283092903, 'delta': 0.04614391075173723, 'n': 1.6854815599502655, 'nu': 1.023659232287339, 'a_scale': 2.7004323155733605, 'id': 146800}	1	[1]	[[[ 12.1833637,104.1744149,144.904735 ,466.737536 ]]]	[[[ 79.7442886,144.904735 , 0. ]]]	[[[0.00000033,0.00000033,0.00000033,0.00000033]]]	[[[0.00000033,0.00000033,0. ]]]	[[[0.00000033,0. ,0.00000033]]]	[1.]
{'B_diff': 0.75, 'T_diff': 0.75, 'N0': 2230.9060558380265, 'h_N': 8.632606107518495, 'r0': 0.5249081592083507, 'a0': 0.002072149007001418, 'h0': 1.7506956009121546, 'alpha0': 0.0002835650402640729, 'eta0': 1.880360417793728, 'delta': 0.04504385340978376, 'n': 1.2566948605264425, 'nu': 1.3790581552639019, 'a_scale': 2.312312157292023, 'id': 146000}	1	[1]	[[[ 0.92562944,8521.946369 , 86.7491202 , 177.927281 ]]]	[[[7864.15654 , 86.7491202, 0. ]]]	[[[0. ,0. ,0.00000001,0. ]]]	[[[0. ,0.00000001,0. ]]]	[[[0.,0.,0.]]]	[1.]
{'B_diff': 0.25, 'T_diff': 0.75, 'N0': 1920.7888049278424, 'h_N': 6.320875794976335, 'r0': 1.7824757955593937, 'a0': 0.0018098523209322077, 'h0': 1.2386979593842136, 'alpha0': 0.0005294830236954787, 'eta0': 2.5763305592768027, 'delta': 0.04076921401073973, 'n': 1.5382822994546266, 'nu': 1.4235687874716678, 'a_scale': 1.9527497080729062, 'id': 131600}	1	[1]	[[[ 54.976155,7331.693357, 238.077992, 286.430221]]]	[[[6397.21364 , 238.077992, 0. ]]]	[[[3.07743537,0.41582484,2.12519628,0.66101525]]]	[[[0.4222273 ,2.12519628,0. ]]]	[[[0.38570406,0. ,0.66101525]]]	[1.]
{'B_diff': 0.75, 'T_diff': 1.0, 'N0': 2123.944240355273, 'h_N': 14.698701550260006, 'r0': 0.6299144544164377, 'a0': 0.0017174417071143127, 'h0': 2.141042067254124, 'alpha0': 0.0007606450980713973, 'eta0': 2.788917716097277, 'delta': 0.0326508356023578, 'n': 1.04282377558274, 'nu': 1.9379351369152404, 'a_scale': 1.8515273828694934, 'id': 146200}	15	[1,1,1,1,1,1,1,1,1,1,1,1,1,1,1]	[[[ 0.81962691,8659.17357017, 11.8153651 , 31.0331831 ], [2123.94353 , 0. , 0. , 0. ], [ 0.8196269 ,8659.17729378, 11.8153651 , 31.0331663 ], [ 0.81962692,8659.17053597, 11.8153651 , 31.0331964 ], [ 0.81962665,8659.16561 , 11.8153612 , 31.0331945 ], [ 0.81962691,8659.17256501, 11.8153651 , 31.0331876 ], [ 0.81962691,8659.17124759, 11.8153651 , 31.0331933 ], [ 0.81962692,8659.16984704, 11.8153651 , 31.0331993 ], [ 0.81962691,8659.17195007, 11.8153651 , 31.0331903 ], [ 0.81962691,8659.17496182, 11.8153651 , 31.0331769 ], [ 0.81962692,8659.16974229, 11.8153651 , 31.0331998 ], [ 0.81962692,8659.17032183, 11.8153651 , 31.0331973 ], [ 0.81962692,8659.17081487, 11.8153651 , 31.0331952 ], [ 0.81962689,8659.18381024, 11.8153652 , 31.033136 ], [ 0.81962692,8659.17011061, 11.8153651 , 31.0331982 ]]]	[[[8659.16302 , 11.8153651, 0. ], [ 0. , 0. , 0. ], [8659.15901 , 11.8153651, 0. ], [8659.16628 , 11.8153651, 0. ], [8659.16561 , 11.8153612, 0. ], [8659.1641 , 11.8153651, 0. ], [8659.16551 , 11.8153651, 0. ], [8659.16704 , 11.8153651, 0. ], [8659.16477 , 11.8153651, 0. ], [8659.16152 , 11.8153651, 0. ], [8659.16714 , 11.8153651, 0. ], [8659.16653 , 11.8153651, 0. ], [8659.16599 , 11.8153651, 0. ], [8659.15198 , 11.8153652, 0. ], [8659.16675 , 11.8153651, 0. ]]]	[[[0.00000001,0.00000026,0. ,0.00000032], [0.00000033,0. ,0. ,0. ], [0.00000001,0.00000057,0. ,0.00000072], [0. ,0.00000003,0. ,0.00000004], [0.00000033,0.00000033,0.00000033,0.00000033], [0. ,0.00000018,0. ,0.00000022], [0. ,0.00000008,0. ,0.0000001 ], [0. ,0. ,0. ,0.00000001], [0. ,0.00000013,0. ,0.00000016], [0.00000001,0.00000037,0. ,0.00000046], [0. ,0.00000001,0. ,0.00000001], [0. ,0.00000002,0. ,0.00000002], [0. ,0.00000005,0. ,0.00000006], [0.00000003,0.00000118,0. ,0.00000151], [0. ,0.00000001,0. ,0.00000001]]]	[[[0.00000028,0. ,0. ], [0. ,0. ,0. ], [0.00000062,0. ,0. ], [0.00000004,0. ,0. ], [0.00000033,0.00000033,0. ], [0.00000019,0. ,0. ], [0.00000009,0. ,0. ], [0.00000001,0. ,0. ], [0.00000014,0. ,0. ], [0.0000004 ,0. ,0. ], [0.00000001,0. ,0. ], [0.00000002,0. ,0. ], [0.00000006,0. ,0. ], [0.00000127,0. ,0. ], [0.00000001,0. ,0. ]]]	[[[0.43687698,0. ,0.00000032], [0. ,0. ,0. ], [0.56529443,0. ,0.00000072], [0.14495886,0. ,0.00000004], [0. ,0. ,0.00000033], [0.376165 ,0. ,0.00000022], [0.25378996,0. ,0.0000001 ], [0.03155264,0. ,0.00000001], [0.32684511,0. ,0.00000016], [0.49727663,0. ,0.00000046], [0.06713032,0. ,0.00000001], [0.09904944,0. ,0.00000002], [0.1923576 ,0. ,0.00000006], [0.66671057,0. ,0.00000151], [0.04859452,0. ,0.00000001]]]	[0.49 ,0.21 ,0.05 ,0.03 ,0.01 ,0.055,0.01 ,0.025,0.02 ,0.035,0.01 ,0.025, 0.02 ,0.005,0.005]
{'B_diff': 0.5, 'T_diff': 0.25, 'N0': 943.7199410422218, 'h_N': 12.48980978944133, 'r0': 1.9653231994005846, 'a0': 0.0016913048777317248, 'h0': 0.6527906314974573, 'alpha0': 0.0006330939518059106, 'eta0': 2.097874423388362, 'delta': 0.04364896969269845, 'n': 1.478769478314356, 'nu': 1.699207256143297, 'a_scale': 4.116503092096573, 'id': 148000}	1	[1]	[[[ 0.35224611,3887.20546 , 26.2001571 , 115.946957 ]]]	[[[2789.11724 , 26.2001571, 0. ]]]	[[[0.00000033,0.00000033,0.00000033,0.00000033]]]	[[[0.00000033,0.00000033,0. ]]]	[[[0.00000033,0. ,0.00000033]]]	[1.]
{'B_diff': 0.25, 'T_diff': 1.0, 'N0': 2094.4198596804627, 'h_N': 16.925242526812433, 'r0': 1.4599038891801839, 'a0': 0.0006743994695577267, 'h0': 1.7499501210393589, 'alpha0': 0.0007211773800146853, 'eta0': 1.9466854523545987, 'delta': 0.057151746143585716, 'n': 1.982768036450616, 'nu': 1.8532835323008885, 'a_scale': 3.737911434075486, 'id': 147800}	1	[1]	[[[ 0.70161014,11524.64654 , 19.3110034 , 22.6442557 ]]]	[[[6449.64003 , 19.3110034, 0. ]]]	[[[0.,0.,0.,0.]]]	[[[0.,0.,0.]]]	[[[0.,0.,0.]]]	[1.]
{'B_diff': 1.0, 'T_diff': 1.0, 'N0': 913.9009346336993, 'h_N': 7.469817538168925, 'r0': 1.4209940820307823, 'a0': 0.0009387053106401011, 'h0': 0.6828884663085806, 'alpha0': 0.0007199573675852241, 'eta0': 4.322081092551007, 'delta': 0.05132688347690837, 'n': 1.9911517355398605, 'nu': 1.9020593081265027, 'a_scale': 4.149947284568666, 'id': 118200}	1	[1]	[[[ 159.276585 ,1647.9490227, 229.016578 , 196.425811 ]]]	[[[1580.20636 , 229.016578, 0. ]]]	[[[1.26331826,0.9249093 ,1.27672775,0.27229542]]]	[[[0.93129588,1.27672775,0. ]]]	[[[0.83723837,0. ,0.27229542]]]	[1.]
{'B_diff': 0.5, 'T_diff': 0.75, 'N0': 1117.662215200813, 'h_N': 17.409607697214298, 'r0': 1.3249424885107441, 'a0': 0.0007100142791573627, 'h0': 0.7630801773167958, 'alpha0': 0.00021712693398140537, 'eta0': 4.512563462451895, 'delta': 0.03635875840272471, 'n': 1.3404554122592103, 'nu': 1.6618147134759589, 'a_scale': 4.189746773281927, 'id': 129200}	1	[1]	[[[ 30.1353665,2361.105928 , 192.073226 , 416.539715 ]]]	[[[2136.6529 , 192.073226, 0. ]]]	[[[2.22622964,0.65767096,1.38012247,0.30610286]]]	[[[0.66650585,1.38012247,0. ]]]	[[[0.58084571,0. ,0.30610286]]]	[1.]
{'B_diff': 0.5, 'T_diff': 0.25, 'N0': 877.6081410719323, 'h_N': 18.65893508835277, 'r0': 1.525343012124305, 'a0': 0.0013472354815128962, 'h0': 1.2150983443624415, 'alpha0': 0.0007524444874756271, 'eta0': 2.8720239256556432, 'delta': 0.057232213164521095, 'n': 1.079600322339549, 'nu': 1.4734538890746167, 'a_scale': 3.548596071704886, 'id': 132000}	1	[1]	[[[ 18.0979813 ,2155.78103546, 297.471914 , 161.349559 ]]]	[[[2152.49502 , 297.471914, 0. ]]]	[[[2.26426469,0.67248243,1.22654875,0.69306942]]]	[[[0.67268622,1.22654875,0. ]]]	[[[0.54258531,0. ,0.69306942]]]	[1.]
{'B_diff': 1.0, 'T_diff': 1.0, 'N0': 1803.2821783559693, 'h_N': 16.05946055857123, 'r0': 1.2440053457283546, 'a0': 0.001973183475062888, 'h0': 1.4068391931413293, 'alpha0': 0.0007782205213798989, 'eta0': 3.5214865742926325, 'delta': 0.05760704436818506, 'n': 1.398165319752302, 'nu': 1.49923968799532, 'a_scale': 1.0767439465554705, 'id': 124600}	1	[1]	[[[ 339.938154 ,3890.4089466, 477.726947 , 177.743909 ]]]	[[[3879.36961 , 477.726947, 0. ]]]	[[[1.42606534,0.82442734,1.30383521,0.51677755]]]	[[[0.82493313,1.30383521,0. ]]]	[[[0.85423037,0. ,0.51677755]]]	[1.]
{'B_diff': 0.25, 'T_diff': 1.0, 'N0': 1649.9169993964115, 'h_N': 10.478806816418427, 'r0': 0.9529860172758238, 'a0': 0.0018375019996525316, 'h0': 0.7900162702769257, 'alpha0': 0.0007575274697142425, 'eta0': 3.6703880882391355, 'delta': 0.0584621817617779, 'n': 1.5473532929782243, 'nu': 1.429914296827298, 'a_scale': 3.931407766444772, 'id': 125400}	1	[1]	[[[ 451.059797,3799.191239, 520.704536, 183.548291]]]	[[[3269.82161 , 520.704536, 0. ]]]	[[[1.15094483,0.99879762,1.33261361,0.21513541]]]	[[[1.00566288,1.33261361,0. ]]]	[[[0.96603701,0. ,0.21513541]]]	[1.]
{'B_diff': 0.5, 'T_diff': 0.5, 'N0': 877.1495656427871, 'h_N': 9.202172003404717, 'r0': 1.7043651658488286, 'a0': 0.001146366307873931, 'h0': 1.9143027749125585, 'alpha0': 0.0008571618936826367, 'eta0': 4.268066681955002, 'delta': 0.04080571752827118, 'n': 1.5354468706944928, 'nu': 1.6830155406205944, 'a_scale': 3.1751784856344374, 'id': 132200}	1	[1]	[[[ 66.66761 ,2538.023727, 242.644132, 114.493718]]]	[[[2276.99457 , 242.644132, 0. ]]]	[[[2.02767305,0.62931416,1.39302836,0.75541954]]]	[[[0.63744136,1.39302836,0. ]]]	[[[0.57296395,0. ,0.75541954]]]	[1.]
{'B_diff': 0.5, 'T_diff': 1.0, 'N0': 1862.0676202362238, 'h_N': 10.703223007138577, 'r0': 0.6679880389711952, 'a0': 0.0018644328150452078, 'h0': 0.866372964581251, 'alpha0': 0.0005125677931106235, 'eta0': 5.125806358923979, 'delta': 0.038733334067816136, 'n': 1.9471150561047788, 'nu': 1.5508441623767069, 'a_scale': 3.448890092577873, 'id': 129400}	2	[1,1]	[[[ 468.351482 ,3998.654136 , 493.813655 , 253.114863 ], [1787.01702 , 23.22660681, 46.3268505 , 43.035597 ]]]	[[[3819.35315 , 493.813655 , 0. ], [ 14.2999102, 46.3268505, 0. ]]]	[[[1.16075228,0.99293255,1.42758541,0.22036162], [0.00000033,0.00000033,0.00000033,0.00000033]]]	[[[0.99651465,1.42758541,0. ], [0.00000033,0.00000033,0. ]]]	[[[0.94338449,0. ,0.22036162], [0.00000033,0. ,0.00000033]]]	[0.995,0.005]
{'B_diff': 0.25, 'T_diff': 0.25, 'N0': 1259.934744083998, 'h_N': 9.209781599639399, 'r0': 1.2003782473048132, 'a0': 0.0015169653790114577, 'h0': 2.129486607681608, 'alpha0': 0.0006800201813176185, 'eta0': 4.34452136282736, 'delta': 0.04351016918413084, 'n': 1.399812965986273, 'nu': 1.379290890045819, 'a_scale': 3.239973620367119, 'id': 137600}	2	[1,1]	[[[ 156.155793 ,4226.825939 , 350.43712 , 80.9657902], [ 170.415278 ,3685.551292 , 408.737571 , 117.353016 ]]]	[[[3503.30683 , 350.43712 , 0. ], [3192.00068 , 408.737571, 0. ]]]	[[[1.92332435,0.60657869,1.44583615,0.55264886], [1.77246785,0.71010763,1.25052406,0.83052786]]]	[[[0.61193538,1.44583615,0. ], [0.7248643 ,1.25052406,0. ]]]	[[[0.58604964,0. ,0.55264886], [0.66150826,0. ,0.83052786]]]	[0.7,0.3]
{'B_diff': 0.25, 'T_diff': 0.5, 'N0': 920.3174809927062, 'h_N': 7.4431517948044785, 'r0': 1.0024237739838857, 'a0': 0.0018581191024394925, 'h0': 2.2294179885987218, 'alpha0': 0.00026122044652964415, 'eta0': 3.7166543462033825, 'delta': 0.049924324599287154, 'n': 1.29790022190165, 'nu': 1.5865925020735445, 'a_scale': 2.1542844965370187, 'id': 137800}	1	[1]	[[[ 98.2189659,3021.528859 , 266.388473 , 77.3056725]]]	[[[2698.15759 , 266.388473, 0. ]]]	[[[2.00933848,0.59445497,1.32918306,0.47582482]]]	[[[0.60040411,1.32918306,0. ]]]	[[[0.5561536 ,0. ,0.47582482]]]	[1.]
{'B_diff': 1.0, 'T_diff': 0.25, 'N0': 1073.4388346196986, 'h_N': 8.322979666079704, 'r0': 1.5709670083722025, 'a0': 0.0010399662671301893, 'h0': 1.4631984154578683, 'alpha0': 0.00037211576025251644, 'eta0': 2.0171869013920065, 'delta': 0.05400160176181441, 'n': 1.4903477863132346, 'nu': 1.4601961037609734, 'a_scale': 3.696076051227123, 'id': 133600}	1	[1]	[[[ 2.86639091,2655.55753 , 135.193766 , 222.907283 ]]]	[[[2541.4602 , 135.193766, 0. ]]]	[[[3.36880856,0.42583663,1.2888825 ,0.53665726]]]	[[[0.43566406,1.2888825 ,0. ]]]	[[[0.24303682,0. ,0.53665726]]]	[1.]
{'B_diff': 0.25, 'T_diff': 0.5, 'N0': 1684.5515140076495, 'h_N': 15.457741540724506, 'r0': 0.8738015361791993, 'a0': 0.0007661652402873762, 'h0': 1.7550744429938228, 'alpha0': 0.0007202000494615848, 'eta0': 3.8226531859341013, 'delta': 0.04190578902261906, 'n': 1.4464015239194734, 'nu': 1.8669310897833347, 'a_scale': 1.8913643313421518, 'id': 141000}	1	[1]	[[[ 144.211239 ,6539.270223 , 299.273771 , 99.5563406]]]	[[[5721.39486 , 299.273771, 0. ]]]	[[[2.29337102,0.49941973,1.97894616,0.80142986]]]	[[[0.50357942,1.97894616,0. ]]]	[[[0.47764656,0. ,0.80142986]]]	[1.]
{'B_diff': 0.75, 'T_diff': 1.0, 'N0': 1587.5803372838343, 'h_N': 5.8079037957972455, 'r0': 1.8960219552740976, 'a0': 0.0007853748528074854, 'h0': 1.444906779389576, 'alpha0': 0.0006629637164503473, 'eta0': 1.7323749977692606, 'delta': 0.05244205723326786, 'n': 1.3207508739683584, 'nu': 1.154163010003995, 'a_scale': 3.7656378715631718, 'id': 130200}	1	[1]	[[[ 32.5412155,4385.220774 , 284.565855 , 342.095566 ]]]	[[[4231.31436 , 284.565855, 0. ]]]	[[[3.32579925,0.53301726,1.63804509,0.69806121]]]	[[[0.53665585,1.63804509,0. ]]]	[[[0.44736836,0. ,0.69806121]]]	[1.]
{'B_diff': 0.25, 'T_diff': 0.75, 'N0': 629.6760368282249, 'h_N': 19.56142724165646, 'r0': 0.6728501254639748, 'a0': 0.0012256216775437664, 'h0': 1.575732874029638, 'alpha0': 0.0003834196458868955, 'eta0': 2.122013918526681, 'delta': 0.03587449385197161, 'n': 1.269811413987311, 'nu': 1.205698312741029, 'a_scale': 3.336729340907713, 'id': 144400}	1	[1]	[[[ 5.78728059,1532.968661 , 118.09756 , 235.142343 ]]]	[[[1161.38369, 118.09756, 0. ]]]	[[[1.44791077,0.45124636,0.838969 ,0.27310253]]]	[[[0.46852087,0.838969 ,0. ]]]	[[[0.39868938,0. ,0.27310253]]]	[1.]
{'B_diff': 1.0, 'T_diff': 0.5, 'N0': 2118.570741216983, 'h_N': 12.874152531908246, 'r0': 1.6629639900511737, 'a0': 0.001885116539926792, 'h0': 2.0773008606826506, 'alpha0': 0.000646826391531933, 'eta0': 2.8063821491963465, 'delta': 0.03625983367384707, 'n': 1.5227196963192982, 'nu': 1.0976130849399752, 'a_scale': 1.0427879896036039, 'id': 133800}	1	[1]	[[[ 125.756264 ,5634.7996661, 357.299823 , 257.211646 ]]]	[[[5592.043 , 357.299823, 0. ]]]	[[[2.2903823 ,0.52789906,1.68336149,0.50227123]]]	[[[0.52860423,1.68336149,0. ]]]	[[[0.47466227,0. ,0.50227123]]]	[1.]
{'B_diff': 1.0, 'T_diff': 0.5, 'N0': 729.1464492082569, 'h_N': 10.643582735475785, 'r0': 0.8937698457706225, 'a0': 0.0007235214450766712, 'h0': 1.8178862272813017, 'alpha0': 0.0002529349542656523, 'eta0': 3.971439202225846, 'delta': 0.046300056311130114, 'n': 1.5699405385978789, 'nu': 1.341595949976436, 'a_scale': 4.101819659040292, 'id': 137000}	1	[1]	[[[ 21.4945388,930.012805 ,194.259119 ,288.694485 ]]]	[[[857.129644,194.259119, 0. ]]]	[[[2.04875012,0.51825766,0.47599041,0.07995161]]]	[[[0.53674528,0.47599041,0. ]]]	[[[0.4244842 ,0. ,0.07995161]]]	[1.]
{'B_diff': 0.75, 'T_diff': 1.0, 'N0': 1147.634245661743, 'h_N': 17.058510223415016, 'r0': 0.7144984170357417, 'a0': 0.0016259607297770978, 'h0': 2.073340496625936, 'alpha0': 0.0007400469621146073, 'eta0': 1.3216295822780006, 'delta': 0.05108189837864456, 'n': 1.2625619968896682, 'nu': 1.9068494225834522, 'a_scale': 1.2788918531893458, 'id': 149400}	1	[1]	[[[ 1.35486993,4812.783333 , 15.0213345 , 22.9176697 ]]]	[[[4421.83737 , 15.0213345, 0. ]]]	[[[0.,0.,0.,0.]]]	[[[0.,0.,0.]]]	[[[0.,0.,0.]]]	[1.]
{'B_diff': 1.0, 'T_diff': 0.25, 'N0': 1420.534514969911, 'h_N': 8.34730510103251, 'r0': 1.8537326145082333, 'a0': 0.0011644000286156358, 'h0': 1.181596146066237, 'alpha0': 0.0008154069268143114, 'eta0': 4.581719875287185, 'delta': 0.03165366961697563, 'n': 1.3863689760098619, 'nu': 1.8301000161857557, 'a_scale': 1.0974324660705879, 'id': 149600}	1	[1]	[[[ 0.15789134,5298.582949 , 17.4101289 , 73.2643156 ]]]	[[[4719.93147 , 17.4101289, 0. ]]]	[[[0.,0.,0.,0.]]]	[[[0.,0.,0.]]]	[[[0.,0.,0.]]]	[1.]
{'B_diff': 0.75, 'T_diff': 1.0, 'N0': 563.5358198284017, 'h_N': 11.022850580322828, 'r0': 1.3568576295044543, 'a0': 0.0017912855025854122, 'h0': 2.157017216427352, 'alpha0': 0.0008488084458086548, 'eta0': 3.6197532231432135, 'delta': 0.056741384745855536, 'n': 1.9270534644895991, 'nu': 1.2885527763135487, 'a_scale': 2.3428893456113737, 'id': 133400}	1	[1]	[[[ 74.5400363,1198.957839 , 196.537811 , 101.214407 ]]]	[[[1091.08912 , 196.537811, 0. ]]]	[[[1.6853399 ,0.743437 ,0.94161005,0.45739268]]]	[[[0.77100749,0.94161005,0. ]]]	[[[0.69511202,0. ,0.45739268]]]	[1.]
{'B_diff': 1.0, 'T_diff': 0.25, 'N0': 1213.4932316930929, 'h_N': 9.40309486479017, 'r0': 1.1960816293175456, 'a0': 0.0010745401067856044, 'h0': 1.1877703892804932, 'alpha0': 0.0007768077689976984, 'eta0': 3.090660941065365, 'delta': 0.03977082579832906, 'n': 1.08973507612864, 'nu': 1.4651738252278568, 'a_scale': 4.007139589203205, 'id': 140000}	1	[1]	[[[ 3.57208043,2937.25961 , 184.98988 , 238.578358 ]]]	[[[2937.16483, 184.98988, 0. ]]]	[[[2.61364361,0.51026384,1.66916365,0.60690533]]]	[[[0.51027013,1.66916365,0. ]]]	[[[0.32054148,0. ,0.60690533]]]	[1.]
{'B_diff': 0.5, 'T_diff': 0.25, 'N0': 613.2165650461405, 'h_N': 13.886638760985655, 'r0': 1.4139555326547746, 'a0': 0.0014987184912844845, 'h0': 0.8865104120402445, 'alpha0': 0.0008097749181682269, 'eta0': 4.114434968465289, 'delta': 0.034663254777160396, 'n': 1.9574613675798487, 'nu': 1.825405732798938, 'a_scale': 1.1201056686636575, 'id': 151200}	1	[1]	[[[ 0.42998472,2655.06119 , 18.3726932 , 72.0085709 ]]]	[[[1631.43903 , 18.3726932, 0. ]]]	[[[0.00000033,0.00000033,0.00000033,0.00000033]]]	[[[0.00000033,0.00000033,0. ]]]	[[[0.00000033,0. ,0.00000033]]]	[1.]
{'B_diff': 0.5, 'T_diff': 0.75, 'N0': 755.2622112032018, 'h_N': 10.769056091438111, 'r0': 1.7863927091010572, 'a0': 0.001973407559474884, 'h0': 2.278148222084906, 'alpha0': 0.0008048323197514967, 'eta0': 4.843574029571491, 'delta': 0.03398500679787424, 'n': 1.9153098739281984, 'nu': 1.5865289818300108, 'a_scale': 2.83022114123515, 'id': 142000}	1	[1]	[[[ 58.6495557,2471.86496 , 160.935431 , 82.7437357]]]	[[[2141.00311 , 160.935431, 0. ]]]	[[[2.25541501,0.53072335,1.63156181,0.56106661]]]	[[[0.53858548,1.63156181,0. ]]]	[[[0.50108774,0. ,0.56106661]]]	[1.]
{'B_diff': 0.25, 'T_diff': 1.0, 'N0': 2122.888471317816, 'h_N': 6.190983949549196, 'r0': 1.7276443676391267, 'a0': 0.0009880941906930153, 'h0': 1.0889079310515644, 'alpha0': 0.0005159588130420098, 'eta0': 3.5314608503662153, 'delta': 0.04755455909702398, 'n': 1.6317553955691793, 'nu': 1.8023621136907835, 'a_scale': 2.0450828589869605, 'id': 138200}	1	[1]	[[[ 252.07555 ,7788.88478 , 437.263494, 158.334173]]]	[[[6236.51812 , 437.263494, 0. ]]]	[[[1.97113902,0.5810393 ,1.8563435 ,0.55533042]]]	[[[0.58523745,1.8563435 ,0. ]]]	[[[0.56816992,0. ,0.55533042]]]	[1.]
{'B_diff': 0.5, 'T_diff': 1.0, 'N0': 1071.576293491425, 'h_N': 18.27533003966598, 'r0': 1.974293479987685, 'a0': 0.0009145257699689818, 'h0': 0.8832317192017018, 'alpha0': 0.0006452103937979813, 'eta0': 3.948539422133318, 'delta': 0.049199040768045536, 'n': 1.7364512202093705, 'nu': 1.2095990569983537, 'a_scale': 2.5726437644217297, 'id': 119800}	1	[1]	[[[ 107.600863,1795.453589, 302.24431 , 405.271424]]]	[[[1500.56979, 302.24431, 0. ]]]	[[[1.47170705,0.88630745,1.0254897 ,0.25473603]]]	[[[0.90108318,1.0254897 ,0. ]]]	[[[0.82720357,0. ,0.25473603]]]	[1.]
{'B_diff': 0.75, 'T_diff': 0.25, 'N0': 1132.7300225100223, 'h_N': 13.414742826393482, 'r0': 1.3880062548559928, 'a0': 0.0018569732755290436, 'h0': 1.070460234672175, 'alpha0': 0.0005405882804821501, 'eta0': 2.435708567734677, 'delta': 0.037357093048398106, 'n': 1.3410395067039607, 'nu': 1.863606783809526, 'a_scale': 4.238400919411612, 'id': 152000}	1	[1]	[[[ 0.4120735,4535.616668 , 19.64078 , 69.5325454]]]	[[[3928.63433, 19.64078, 0. ]]]	[[[0.00000033,0.00000033,0.00000033,0.00000033]]]	[[[0.00000033,0.00000033,0. ]]]	[[[0.00000033,0. ,0.00000033]]]	[1.]
{'B_diff': 0.75, 'T_diff': 1.0, 'N0': 1662.9395823918835, 'h_N': 9.31502632706097, 'r0': 0.7156212781458152, 'a0': 0.0015231174024082509, 'h0': 0.5971584946814387, 'alpha0': 0.0005354405614898389, 'eta0': 2.5261999052676347, 'delta': 0.048352793211643014, 'n': 1.5387343359384977, 'nu': 1.1860948984897124, 'a_scale': 2.1623235451251652, 'id': 114200}	2	[1,1]	[[[ 264.84613 ,2457.4992239 , 293.088702 , 609.996354 ], [1561.0259 , 32.36582548, 119.016377 , 29.7500352 ]]]	[[[2438.43973 , 293.088702 , 0. ], [ 24.7711322, 119.016377 , 0. ]]]	[[[1.13025562,1.01135726,1.4130403 ,0.15041769], [0. ,0. ,0. ,0. ]]]	[[[1.01285313,1.4130403 ,0. ], [0. ,0. ,0. ]]]	[[[0.87267924,0. ,0.15041769], [0. ,0. ,0. ]]]	[0.995,0.005]
{'B_diff': 0.5, 'T_diff': 1.0, 'N0': 614.7062685963962, 'h_N': 14.44030419601256, 'r0': 1.8709654271617175, 'a0': 0.0005717632929809484, 'h0': 1.4311772875327242, 'alpha0': 0.0005416752042710185, 'eta0': 4.839654824408385, 'delta': 0.04530579097084008, 'n': 1.59120172939603, 'nu': 1.1872276394901902, 'a_scale': 3.847649120640398, 'id': 142200}	1	[1]	[[[ 13.2103311,633.713901 ,246.308745 ,323.276095 ]]]	[[[455.168171,246.308745, 0. ]]]	[[[1.44399917,0.95144232,0.5683812 ,0.18356406]]]	[[[0.97652041,0.5683812 ,0. ]]]	[[[0.89152169,0. ,0.18356406]]]	[1.]
{'B_diff': 0.25, 'T_diff': 1.0, 'N0': 1224.3798208804212, 'h_N': 8.560580723684636, 'r0': 0.8504449776042242, 'a0': 0.0017552816425342092, 'h0': 1.009712343755233, 'alpha0': 0.00023758098796996852, 'eta0': 4.660336728596427, 'delta': 0.0365802410117635, 'n': 1.3055051192144713, 'nu': 1.5064264605840947, 'a_scale': 1.0871385955937574, 'id': 135000}	1	[1]	[[[ 148.937685,3067.533273, 280.112276, 310.657278]]]	[[[2828.49747 , 280.112276, 0. ]]]	[[[1.567541 ,0.73947591,1.43402344,0.20470838]]]	[[[0.74280876,1.43402344,0. ]]]	[[[0.70947477,0. ,0.20470838]]]	[1.]
{'B_diff': 0.25, 'T_diff': 0.25, 'N0': 1553.788204820762, 'h_N': 8.870740426417193, 'r0': 1.0213018010190673, 'a0': 0.0011524926218712045, 'h0': 1.4958652240747652, 'alpha0': 0.00023997297828809162, 'eta0': 2.069361498675846, 'delta': 0.033018472061876726, 'n': 1.3727064119852084, 'nu': 1.8405752712067551, 'a_scale': 1.5020115183306024, 'id': 153600}	1	[1]	[[[ 0.31837987,7941.21881 , 28.213781 , 62.2752935 ]]]	[[[5185.2372 , 28.213781, 0. ]]]	[[[0.00000033,0.00000033,0.00000033,0.00000033]]]	[[[0.00000033,0.00000033,0. ]]]	[[[0.00000033,0. ,0.00000033]]]	[1.]
{'B_diff': 0.25, 'T_diff': 0.25, 'N0': 2184.044998089201, 'h_N': 11.768569041004858, 'r0': 1.3621692209774492, 'a0': 0.0012088826719263961, 'h0': 1.662161520546301, 'alpha0': 0.0007966854110908614, 'eta0': 4.787873052130631, 'delta': 0.033271510658140796, 'n': 1.223319772310782, 'nu': 1.8381836042470652, 'a_scale': 2.0389986755069502, 'id': 144000}	1	[1]	[[[ 177.327488,8309.576012, 407.32133 , 126.932111]]]	[[[7664.22258, 407.32133, 0. ]]]	[[[2.3045267 ,0.50319008,1.96879329,0.80506517]]]	[[[0.50454234,1.96879329,0. ]]]	[[[0.48944529,0. ,0.80506517]]]	[1.]
{'B_diff': 0.75, 'T_diff': 0.5, 'N0': 1539.076711165279, 'h_N': 8.935538310087352, 'r0': 0.5642785233966723, 'a0': 0.0009096575947831072, 'h0': 1.7244108004377448, 'alpha0': 0.0005426779352757554, 'eta0': 1.7740984520626937, 'delta': 0.05636546195065982, 'n': 1.428600911273884, 'nu': 1.0985746459337888, 'a_scale': 1.6431255219590033, 'id': 136200}	2	[1,1]	[[[ 261.408945 ,3357.2008067 , 361.333096 , 218.535515 ], [1422.50015 , 53.33351477, 197.732577 , 0. ]]]	[[[3332.67115 , 361.333096 , 0. ], [ 43.4923837, 197.732577 , 0. ]]]	[[[1.4196882 ,0.80855802,1.26895482,0.39288931], [0.00000033,0.00000033,0.00000033,0. ]]]	[[[0.81004014,1.26895482,0. ], [0.00000033,0.00000033,0. ]]]	[[[0.68143515,0. ,0.39288931], [0.00000033,0. ,0. ]]]	[0.9,0.1]
{'B_diff': 0.5, 'T_diff': 1.0, 'N0': 1334.5340541124147, 'h_N': 13.997985826993359, 'r0': 1.779847447930607, 'a0': 0.0013651284414478266, 'h0': 1.3714362979941233, 'alpha0': 0.00037301249576512756, 'eta0': 1.5749871397336126, 'delta': 0.05622248462567485, 'n': 1.9492308135410663, 'nu': 1.7323929612813411, 'a_scale': 4.511721043013127, 'id': 155000}	1	[1]	[[[ 0.48651443,6656.97688 , 32.5039543 , 58.0662696 ]]]	[[[4096.84213 , 32.5039543, 0. ]]]	[[[0.,0.,0.,0.]]]	[[[0.,0.,0.]]]	[[[0.,0.,0.]]]	[1.]
{'B_diff': 0.5, 'T_diff': 0.5, 'N0': 1181.541918033189, 'h_N': 7.526037698814614, 'r0': 1.281100684549926, 'a0': 0.0016444618400348946, 'h0': 2.125211591501558, 'alpha0': 0.0006249501091591534, 'eta0': 1.7353533771216196, 'delta': 0.052918730337092657, 'n': 1.7245559520145397, 'nu': 1.2929099273584024, 'a_scale': 4.232465986721289, 'id': 141800}	1	[1]	[[[ 37.3368438,4069.439298 , 196.221362 , 129.748049 ]]]	[[[3856.42406 , 196.221362, 0. ]]]	[[[3.03273669,0.42899007,1.71858627,0.8513383 ]]]	[[[0.43728478,1.71858627,0. ]]]	[[[0.35719157,0. ,0.8513383 ]]]	[1.]
{'B_diff': 0.75, 'T_diff': 0.25, 'N0': 842.1528401688731, 'h_N': 9.741117769386763, 'r0': 1.7752578278503732, 'a0': 0.0017002294063656878, 'h0': 1.6946589992854577, 'alpha0': 0.0002550606866586711, 'eta0': 2.722055155490557, 'delta': 0.045575115938011154, 'n': 1.8964179581473868, 'nu': 1.995622333028218, 'a_scale': 2.680251459832205, 'id': 155200}	1	[1]	[[[ 0.28197451,3779.33904 , 27.9743561 , 41.1529834 ]]]	[[[2534.09312 , 27.9743561, 0. ]]]	[[[0.,0.,0.,0.]]]	[[[0.,0.,0.]]]	[[[0.,0.,0.]]]	[1.]
{'B_diff': 0.5, 'T_diff': 0.75, 'N0': 1977.1493599332248, 'h_N': 14.259639956951323, 'r0': 1.8975761971020126, 'a0': 0.0019076973750927668, 'h0': 2.0304733553995247, 'alpha0': 0.00042064212282494833, 'eta0': 2.730055893380752, 'delta': 0.03642060450636693, 'n': 1.505962210469975, 'nu': 1.7003904446296625, 'a_scale': 1.2493465690682903, 'id': 154800}	1	[1]	[[[ 0.28975318,9735.51523 , 27.0898052 , 49.0235893 ]]]	[[[6885.42498 , 27.0898052, 0. ]]]	[[[0.,0.,0.,0.]]]	[[[0.,0.,0.]]]	[[[0.,0.,0.]]]	[1.]
{'B_diff': 0.5, 'T_diff': 0.25, 'N0': 1832.1087584623338, 'h_N': 9.154797446301977, 'r0': 1.5989668250136577, 'a0': 0.0014611096867282818, 'h0': 0.9649222268900899, 'alpha0': 0.00044701779057792666, 'eta0': 4.86886904118362, 'delta': 0.05726024734038544, 'n': 1.0872294951034267, 'nu': 1.0390885552346463, 'a_scale': 1.0646937148246183, 'id': 122400}	2	[1,1]	[[[ 901.762002 , 431.14574571,1576.51669 , 0. ], [ 902.020077 , 431.072655 ,1576.04454 , 0. ]]]	[[[ 430.967521,1576.51669 , 0. ], [ 431.072655,1576.04454 , 0. ]]]	[[[0.5395196 ,2.90465318,0.50076561,0. ], [0.53929499,2.90484434,0.50084631,0. ]]]	[[[2.90485869,0.50076561,0. ], [2.90484434,0.50084631,0. ]]]	[[[2.46125015,0. ,0. ], [0. ,0. ,0. ]]]	[0.925,0.075]
{'B_diff': 0.5, 'T_diff': 0.25, 'N0': 1517.666484434873, 'h_N': 18.416484074408572, 'r0': 1.7540224961986968, 'a0': 0.000619127992207642, 'h0': 1.3757391077482353, 'alpha0': 0.0004843301410244399, 'eta0': 4.948681238865287, 'delta': 0.04291222519378629, 'n': 1.7904645865871753, 'nu': 1.6160684203445588, 'a_scale': 1.0298429958780253, 'id': 135200}	1	[1]	[[[ 260.136651,3527.249543, 497.008286, 178.208369]]]	[[[3120.08146 , 497.008286, 0. ]]]	[[[1.40866993,0.85614205,1.21549162,0.5402623 ]]]	[[[0.86654316,1.21549162,0. ]]]	[[[0.80312598,0. ,0.5402623 ]]]	[1.]
{'B_diff': 0.75, 'T_diff': 1.0, 'N0': 769.1937575425384, 'h_N': 11.061989480978951, 'r0': 1.7428444587092216, 'a0': 0.00065217906328901, 'h0': 0.6268986674992689, 'alpha0': 0.000492352841102379, 'eta0': 5.0344638388948155, 'delta': 0.03905230512143379, 'n': 1.354258187901082, 'nu': 1.45180074544415, 'a_scale': 1.5184861286803146, 'id': 143000}	1	[1]	[[[ 4.83074568,984.6655376 ,181.79469 ,409.625705 ]]]	[[[915.406384,181.79469 , 0. ]]]	[[[1.27821182,0.80584139,1.01595773,0.16633098]]]	[[[0.82268057,1.01595773,0. ]]]	[[[0.59204522,0. ,0.16633098]]]	[1.]
{'B_diff': 0.75, 'T_diff': 1.0, 'N0': 1484.619950402721, 'h_N': 9.514117169037899, 'r0': 1.2515257210530433, 'a0': 0.0017224792435037372, 'h0': 0.8794011621120565, 'alpha0': 0.00056368966786971, 'eta0': 5.133958461238286, 'delta': 0.05845408632274235, 'n': 1.7035480750128706, 'nu': 1.5570584627707182, 'a_scale': 2.331665822704994, 'id': 127000}	2	[1,1]	[[[ 470.375905 ,1886.1229423 , 540.109199 , 263.560249 ], [1361.73514 , 27.78872225, 144.710466 , 37.6776762 ]]]	[[[1812.09666 , 540.109199 , 0. ], [ 19.7864922, 144.710466 , 0. ]]]	[[[0.91319793,1.35397333,0.97554064,0.02936564], [0. ,0. ,0. ,0. ]]]	[[[1.36160067,0.97554064,0. ], [0. ,0. ,0. ]]]	[[[1.22362951,0. ,0.02936564], [0. ,0. ,0. ]]]	[0.89,0.11]
{'B_diff': 0.25, 'T_diff': 0.5, 'N0': 641.4983064315453, 'h_N': 8.82531886307574, 'r0': 1.1215819900951356, 'a0': 0.0016796018725933248, 'h0': 1.0257561392576862, 'alpha0': 0.0002787531749285856, 'eta0': 4.358847088303908, 'delta': 0.03853695892456217, 'n': 1.2561848900127912, 'nu': 1.8552041766204308, 'a_scale': 2.2707611206868448, 'id': 144200}	1	[1]	[[[ 24.7804472,1927.631389 , 113.800436 , 145.716042 ]]]	[[[1674.35154 , 113.800436, 0. ]]]	[[[2.43287404,0.49648793,1.5457275 ,0.325021 ]]]	[[[0.50119539,1.5457275 ,0. ]]]	[[[0.47002729,0. ,0.325021 ]]]	[1.]
{'B_diff': 0.75, 'T_diff': 0.25, 'N0': 766.8432353994979, 'h_N': 18.15768292997358, 'r0': 0.8654400922579784, 'a0': 0.002053367179394039, 'h0': 0.7348290610574708, 'alpha0': 0.00022080390015354073, 'eta0': 4.7499849734546995, 'delta': 0.037780480843785644, 'n': 1.443782988343811, 'nu': 1.827451313076136, 'a_scale': 2.7033180480183807, 'id': 132800}	1	[1]	[[[ 46.7622028,1284.3342967, 104.707045 , 250.965192 ]]]	[[[1258.13459 , 104.707045, 0. ]]]	[[[1.6615848 ,0.65438162,1.27349971,0.12965831]]]	[[[0.65723767,1.27349971,0. ]]]	[[[0.56326617,0. ,0.12965831]]]	[1.]
{'B_diff': 0.75, 'T_diff': 0.75, 'N0': 765.7995123031446, 'h_N': 9.0172907335384, 'r0': 0.9861585886963531, 'a0': 0.0017648210279444859, 'h0': 0.8153984422305993, 'alpha0': 0.00027509201157052536, 'eta0': 3.218281386942458, 'delta': 0.053070926586510074, 'n': 1.8476625297975415, 'nu': 1.921275007392976, 'a_scale': 2.6268337656796845, 'id': 136400}	1	[1]	[[[ 54.5648635,1888.4445324, 107.795295 , 177.124561 ]]]	[[[1823.68164 , 107.795295, 0. ]]]	[[[1.96865886,0.5722134 ,1.56040045,0.23686427]]]	[[[0.57625585,1.56040045,0. ]]]	[[[0.52485386,0. ,0.23686427]]]	[1.]
{'B_diff': 1.0, 'T_diff': 0.25, 'N0': 1268.541947904494, 'h_N': 17.34146747306292, 'r0': 1.0450694216969088, 'a0': 0.0015800923652830566, 'h0': 1.3807747309386018, 'alpha0': 0.00022946740478906567, 'eta0': 3.6678349870084124, 'delta': 0.051348996306742556, 'n': 1.3554324134364473, 'nu': 1.5116704292734808, 'a_scale': 1.7061683737086994, 'id': 136800}	1	[1]	[[[ 112.417201 ,2591.45419928, 271.774757 , 233.198738 ]]]	[[[2582.19514 , 271.774757, 0. ]]]	[[[1.76428978,0.66115474,1.16705089,0.20119792]]]	[[[0.66174429,1.16705089,0. ]]]	[[[0.55361421,0. ,0.20119792]]]	[1.]
{'B_diff': 1.0, 'T_diff': 1.0, 'N0': 1809.866825864263, 'h_N': 19.5876262914422, 'r0': 1.4026436840181338, 'a0': 0.0012152847086103634, 'h0': 1.9217366141919021, 'alpha0': 0.00047812075550422587, 'eta0': 2.610925601193977, 'delta': 0.042660273817427326, 'n': 1.209517982975055, 'nu': 1.807591256801457, 'a_scale': 1.5209139568528196, 'id': 156600}	1	[1]	[[[ 0.63970745,6704.293585 , 22.2298431 , 53.6995053 ]]]	[[[6567.37143 , 22.2298431, 0. ]]]	[[[0.,0.,0.,0.]]]	[[[0.,0.,0.]]]	[[[0.,0.,0.]]]	[1.]
{'B_diff': 0.75, 'T_diff': 0.75, 'N0': 782.6266404663241, 'h_N': 13.880245793280361, 'r0': 0.5056514910262192, 'a0': 0.0013139513880024494, 'h0': 1.153315444562201, 'alpha0': 0.0008087372773598866, 'eta0': 2.6937887076041007, 'delta': 0.03941722572631132, 'n': 1.4626157317738695, 'nu': 1.163960823545279, 'a_scale': 3.00543584888498, 'id': 139600}	1	[1]	[[[ 94.8152363,1425.7564418, 137.464383 , 234.886815 ]]]	[[[1401.9528 , 137.464383, 0. ]]]	[[[1.35291447,0.80893283,1.29712993,0.19929837]]]	[[[0.81210088,1.29712993,0. ]]]	[[[0.66958383,0. ,0.19929837]]]	[1.]
{'B_diff': 0.5, 'T_diff': 0.25, 'N0': 1602.3371823588698, 'h_N': 16.0161908795098, 'r0': 1.8365860746722271, 'a0': 0.0018366002387915105, 'h0': 1.1175444594994195, 'alpha0': 0.0008286150825216878, 'eta0': 1.3405868126620473, 'delta': 0.036097780803855097, 'n': 1.4312473162153947, 'nu': 1.2992781758203562, 'a_scale': 2.5398231192201877, 'id': 157600}	1	[1]	[[[ 0.37252447,6992.19608 , 44.2367712 , 135.328344 ]]]	[[[5159.26138 , 44.2367712, 0. ]]]	[[[0.,0.,0.,0.]]]	[[[0.,0.,0.]]]	[[[0.,0.,0.]]]	[1.]
{'B_diff': 0.25, 'T_diff': 0.25, 'N0': 681.5957393736547, 'h_N': 19.014223468422426, 'r0': 0.6257564541561058, 'a0': 0.001197185903582938, 'h0': 2.2432733611780318, 'alpha0': 0.0006113945410373031, 'eta0': 4.558625368006123, 'delta': 0.037017631781730204, 'n': 1.908908929865189, 'nu': 1.4254165360233124, 'a_scale': 4.262284452080136, 'id': 147200}	1	[1]	[[[ 98.4987012,2028.601443 , 191.812966 , 70.6314445]]]	[[[1571.98587 , 191.812966, 0. ]]]	[[[1.62660367,0.69728984,1.35148786,0.4490667 ]]]	[[[0.71302937,1.35148786,0. ]]]	[[[0.66186625,0. ,0.4490667 ]]]	[1.]
{'B_diff': 0.25, 'T_diff': 0.75, 'N0': 1417.2155577550723, 'h_N': 7.860941375643071, 'r0': 1.1898363327905743, 'a0': 0.001204112589792247, 'h0': 1.2563574751335223, 'alpha0': 0.0008619641798673361, 'eta0': 1.3826926916319056, 'delta': 0.03092437311013631, 'n': 1.547662047025027, 'nu': 1.8445935629910257, 'a_scale': 4.119742882962759, 'id': 157200}	1	[1]	[[[ 0.21822268,7550.09923 , 11.5245163 , 40.5611771 ]]]	[[[4574.64133 , 11.5245163, 0. ]]]	[[[0.,0.,0.,0.]]]	[[[0.,0.,0.]]]	[[[0.,0.,0.]]]	[1.]
{'B_diff': 0.5, 'T_diff': 1.0, 'N0': 1147.1948996104506, 'h_N': 7.9531453957153175, 'r0': 1.0726930264464194, 'a0': 0.0005944403066211922, 'h0': 1.1683847929366675, 'alpha0': 0.000340261834111763, 'eta0': 2.4511522507178363, 'delta': 0.03891002069294491, 'n': 1.2615530980954328, 'nu': 1.0561470202253749, 'a_scale': 1.0290034243781243, 'id': 151800}	1	[1]	[[[ 1.63865023,1286.793886 , 242.629336 , 700.242109 ]]]	[[[1099.14675 , 242.629336, 0. ]]]	[[[0.34713973,0.25684617,0.23539173,0.04353938]]]	[[[0.26934457,0.23539173,0. ]]]	[[[0.1853063 ,0. ,0.04353938]]]	[1.]
{'B_diff': 0.5, 'T_diff': 0.5, 'N0': 1908.5346239081043, 'h_N': 13.811042776441967, 'r0': 1.0669395664781902, 'a0': 0.0014372905878534835, 'h0': 1.57767947274461, 'alpha0': 0.00030576255651255794, 'eta0': 2.4988198378147644, 'delta': 0.05869825827054548, 'n': 1.4753407192402404, 'nu': 1.7207461652006846, 'a_scale': 2.975661994295879, 'id': 145000}	1	[1]	[[[ 127.35726 ,6482.737678, 303.021146, 164.568549]]]	[[[6365.83693 , 303.021146, 0. ]]]	[[[2.43105565,0.48353222,1.82655324,0.74636916]]]	[[[0.48541164,1.82655324,0. ]]]	[[[0.43319272,0. ,0.74636916]]]	[1.]
{'B_diff': 0.5, 'T_diff': 0.75, 'N0': 1477.6838618708598, 'h_N': 12.95267248384069, 'r0': 0.6568943866801502, 'a0': 0.0008678289481466965, 'h0': 1.9296254354200528, 'alpha0': 0.0006959473700985878, 'eta0': 2.3162702509533517, 'delta': 0.04460728744656602, 'n': 1.4683275994555633, 'nu': 1.035050565011253, 'a_scale': 1.9776265217660174, 'id': 145200}	2	[1,1]	[[[ 186.702969 ,3986.917359 , 344.564145 , 210.569963 ], [ 0.94364783,7440.11885 , 0. , 0. ]]]	[[[3860.64432 , 344.564145, 0. ], [5525.37249 , 0. , 0. ]]]	[[[1.69054146,0.68316913,1.39593728,0.40722543], [0.00000033,0.00000033,0. ,0. ]]]	[[[0.68677429,1.39593728,0. ], [0.00000033,0. ,0. ]]]	[[[0.6143848 ,0. ,0.40722543], [0.00000033,0. ,0. ]]]	[0.995,0.005]
{'B_diff': 1.0, 'T_diff': 0.75, 'N0': 1240.139351477785, 'h_N': 18.57839350694315, 'r0': 1.3468492759561506, 'a0': 0.0008524391329924482, 'h0': 2.254209081379191, 'alpha0': 0.0005722515465621039, 'eta0': 3.9142133754449704, 'delta': 0.05088569311101259, 'n': 1.2153599088366154, 'nu': 1.419454026287964, 'a_scale': 2.9224175077396497, 'id': 140400}	1	[1]	[[[ 95.2746113,2275.7520711, 560.285167 , 215.849136 ]]]	[[[2262.73675 , 560.285167, 0. ]]]	[[[1.75108902,0.85370179,0.98984083,0.85041788]]]	[[[0.85442833,0.98984083,0. ]]]	[[[0.75205548,0. ,0.85041788]]]	[1.]
{'B_diff': 0.5, 'T_diff': 0.5, 'N0': 901.2206409791398, 'h_N': 19.09566842597455, 'r0': 1.6672683736205518, 'a0': 0.0020223251432171683, 'h0': 1.4271592979881769, 'alpha0': 0.0006187453281093365, 'eta0': 1.5774450293725562, 'delta': 0.03315830800116135, 'n': 1.7950018366145017, 'nu': 1.390292698123583, 'a_scale': 1.3253176982749961, 'id': 157800}	1	[1]	[[[ 0.46723689,3944.59658 , 37.5148226 , 101.752651 ]]]	[[[2511.79515 , 37.5148226, 0. ]]]	[[[0.00000033,0.00000033,0.00000033,0.00000033]]]	[[[0.00000033,0.00000033,0. ]]]	[[[0.00000033,0. ,0.00000033]]]	[1.]
{'B_diff': 1.0, 'T_diff': 0.25, 'N0': 889.3342545130802, 'h_N': 17.219120013382348, 'r0': 0.5489275840686154, 'a0': 0.0015166631719483845, 'h0': 2.2551224180513976, 'alpha0': 0.0007756565759026696, 'eta0': 4.878969151469408, 'delta': 0.03466432759546812, 'n': 1.2065704433269562, 'nu': 1.3372541013733052, 'a_scale': 4.30548674936184, 'id': 146400}	1	[1]	[[[ 104.451318 ,2034.12995472, 196.148794 , 102.854584 ]]]	[[[2033.3494 , 196.148794, 0. ]]]	[[[1.67200888,0.68666349,1.33986849,0.33136651]]]	[[[0.68672169,1.33986849,0. ]]]	[[[0.56905559,0. ,0.33136651]]]	[1.]
{'B_diff': 0.25, 'T_diff': 0.75, 'N0': 1823.6112522729723, 'h_N': 10.045490125894002, 'r0': 1.9829604332530677, 'a0': 0.0012962859787022992, 'h0': 0.6134234747852992, 'alpha0': 0.00025328170784969027, 'eta0': 1.9659009783442012, 'delta': 0.05880095880381156, 'n': 1.7689086039455313, 'nu': 1.2037080958229183, 'a_scale': 1.7476339647937733, 'id': 115600}	2	[1,1]	[[[ 119.745708 ,2983.143501 , 347.436969 , 825.362246 ], [1684.76843 , 23.0919712 , 254.007846 , 0.00001737]]]	[[[2201.05837 , 347.436969, 0. ], [ 13.300919, 254.007846, 0. ]]]	[[[1.66451232,0.71425058,0.97096369,0.11941394], [0.00000001,0.00000009,0.00000005,0.94605991]]]	[[[0.73327667,0.97096369,0. ], [0.00000009,0.00000005,0. ]]]	[[[0.68278582,0. ,0.11941394], [0.00000009,0. ,0.94605991]]]	[0.995,0.005]
{'B_diff': 0.75, 'T_diff': 0.25, 'N0': 1972.0782310081463, 'h_N': 8.558979992691707, 'r0': 1.7980044771887842, 'a0': 0.0011704063797732499, 'h0': 1.6432586920723797, 'alpha0': 0.000460054955036614, 'eta0': 4.545519348509403, 'delta': 0.0382466908069532, 'n': 1.0354002147338646, 'nu': 1.682017681346847, 'a_scale': 3.944320872455006, 'id': 145600}	3	[1,1,1]	[[[1972.07757 , 0. , 0. , 0. ], [ 79.4238909 ,4494.23412959, 667.510852 , 320.155238 ], [ 79.688092 ,4490.24407 , 668.408571 , 320.157453 ]]]	[[[ 0. , 0. , 0. ], [4494.23412 , 667.510852, 0. ], [4490.24407 , 668.408571, 0. ]]]	[[[0.00000033,0. ,0. ,0. ], [2.3513642 ,0.74496759,1.27361676,0.87213156], [2.34490648,0.74571536,1.27264929,0.87199283]]]	[[[0. ,0. ,0. ], [0.74496759,1.27361676,0. ], [0.74571536,1.27264929,0. ]]]	[[[0. ,0. ,0. ], [0.63233746,0. ,0.87213156], [0. ,0. ,0.87199283]]]	[0.23,0.58,0.19]
{'B_diff': 0.75, 'T_diff': 0.75, 'N0': 1144.0395517891207, 'h_N': 12.311440146438812, 'r0': 1.7408920928340756, 'a0': 0.00123128985228982, 'h0': 1.6461209405831168, 'alpha0': 0.0006343976923149909, 'eta0': 3.5044930670470005, 'delta': 0.03551722297295905, 'n': 1.8174281828330952, 'nu': 1.7815456654578767, 'a_scale': 3.1002108709312863, 'id': 158800}	1	[1]	[[[ 0.27303365,5247.11946 , 19.4658386 , 49.5518653 ]]]	[[[3596.89555 , 19.4658386, 0. ]]]	[[[0.00000033,0.00000033,0.00000033,0.00000033]]]	[[[0.00000033,0.00000033,0. ]]]	[[[0.00000033,0. ,0.00000033]]]	[1.]
{'B_diff': 1.0, 'T_diff': 0.5, 'N0': 1682.1779198851686, 'h_N': 11.495081256075935, 'r0': 1.2128139041143697, 'a0': 0.00197425773282064, 'h0': 1.3378247116228816, 'alpha0': 0.00023016006417630444, 'eta0': 4.18600171314954, 'delta': 0.05130104261102271, 'n': 1.7390227730466754, 'nu': 1.0301560032314372, 'a_scale': 2.342565061339828, 'id': 159400}	1	[1]	[[[1593.16681 , 16.7793926, 160.697388 , 0. ]]]	[[[ 12.5804167,160.697388 , 0. ]]]	[[[0.00000033,0.00000033,0.00000033,0. ]]]	[[[0.00000033,0.00000033,0. ]]]	[[[0.00000033,0. ,0. ]]]	[1.]
{'B_diff': 0.5, 'T_diff': 1.0, 'N0': 2019.6199396521215, 'h_N': 9.768219047808227, 'r0': 0.7150734965422252, 'a0': 0.0016619525805935324, 'h0': 0.6275127158043626, 'alpha0': 0.0008340335494587601, 'eta0': 3.4204076393986442, 'delta': 0.03339719170535249, 'n': 1.9735572758689208, 'nu': 1.218928100899144, 'a_scale': 2.822443082128406, 'id': 139000}	1	[1]	[[[ 224.349985,4929.68271 , 329.319171, 517.563637]]]	[[[4773.46563 , 329.319171, 0. ]]]	[[[1.55375301,0.73418927,1.84651189,0.26859459]]]	[[[0.73624906,1.84651189,0. ]]]	[[[0.69553356,0. ,0.26859459]]]	[1.]
{'B_diff': 0.75, 'T_diff': 0.25, 'N0': 761.5298435670899, 'h_N': 16.447427415844615, 'r0': 1.6915062719677207, 'a0': 0.0016839019234736305, 'h0': 2.2806193040417386, 'alpha0': 0.0005797225733937787, 'eta0': 4.756983223346307, 'delta': 0.033441758249580136, 'n': 1.3184388893564325, 'nu': 1.9018824267034657, 'a_scale': 3.730511392548049, 'id': 148800}	1	[1]	[[[ 12.6829096,2173.9653982, 126.969627 , 114.969871 ]]]	[[[2121.40019 , 126.969627, 0. ]]]	[[[3.05151797,0.48929736,1.6134377 ,0.81237932]]]	[[[0.49204784,1.6134377 ,0. ]]]	[[[0.39635007,0. ,0.81237932]]]	[1.]
{'B_diff': 0.5, 'T_diff': 0.75, 'N0': 641.9226982503154, 'h_N': 12.285535091228045, 'r0': 1.5345389206285285, 'a0': 0.0008110612286332524, 'h0': 1.5128169459100662, 'alpha0': 0.0006249540150709826, 'eta0': 3.854189064653693, 'delta': 0.03202809508998124, 'n': 1.0992506241570532, 'nu': 1.8965140387907318, 'a_scale': 2.659283502532367, 'id': 158000}	1	[1]	[[[ 0.28916344,2672.8428394 , 15.4785286 , 43.6902531 ]]]	[[[2643.3766 , 15.4785286, 0. ]]]	[[[0.,0.,0.,0.]]]	[[[0.,0.,0.]]]	[[[0.,0.,0.]]]	[1.]
{'B_diff': 0.25, 'T_diff': 0.25, 'N0': 1970.2930202778068, 'h_N': 7.7528495700920175, 'r0': 1.5080703990691608, 'a0': 0.0016200391673127797, 'h0': 1.050674965709252, 'alpha0': 0.00044674510144949363, 'eta0': 4.007207185395176, 'delta': 0.032845118656470336, 'n': 1.7268949416256318, 'nu': 1.914851355862077, 'a_scale': 3.198472905494792, 'id': 160000}	1	[1]	[[[ 0.1828005,10375.23925 , 20.6469648, 67.5241639]]]	[[[6020.91975 , 20.6469648, 0. ]]]	[[[0.00000033,0.00000033,0.00000033,0.00000033]]]	[[[0.00000033,0.00000033,0. ]]]	[[[0.00000033,0. ,0.00000033]]]	[1.]
{'B_diff': 0.25, 'T_diff': 0.75, 'N0': 1243.748451721281, 'h_N': 5.476862916937179, 'r0': 0.9833232200787502, 'a0': 0.0020776930223608218, 'h0': 1.0622085291517407, 'alpha0': 0.00033322453589733266, 'eta0': 3.705993754742157, 'delta': 0.055789706923440596, 'n': 1.3322246001950107, 'nu': 1.533366798843153, 'a_scale': 1.6641952540405303, 'id': 141200}	1	[1]	[[[ 244.026185,3102.076085, 377.037621, 171.813264]]]	[[[2817.82315 , 377.037621, 0. ]]]	[[[1.36771156,0.8490127 ,1.28564455,0.22748267]]]	[[[0.85381013,1.28564455,0. ]]]	[[[0.81199405,0. ,0.22748267]]]	[1.]
{'B_diff': 1.0, 'T_diff': 0.5, 'N0': 2066.094124073031, 'h_N': 14.641758508517885, 'r0': 0.6140401103139348, 'a0': 0.0006640445946103862, 'h0': 1.958113031715308, 'alpha0': 0.0004916021720208782, 'eta0': 3.7451189208988724, 'delta': 0.04479531496058482, 'n': 1.0368880708914143, 'nu': 1.3942676634374278, 'a_scale': 2.262410352241818, 'id': 149800}	3	[1,1,1]	[[[2066.09344 , 0. , 0. , 0. ], [ 233.065494 ,5322.07714005, 465.429474 , 147.049582 ], [ 233.009941 ,5323.01087 , 465.181913 , 147.040662 ]]]	[[[ 0. , 0. , 0. ], [5322.07714 , 465.429474, 0. ], [5323.01087 , 465.181913, 0. ]]]	[[[0.00000033,0. ,0. ,0. ], [1.88190873,0.62792093,1.49509331,0.50416074], [1.88199402,0.62779421,1.49682816,0.50417987]]]	[[[0. ,0. ,0. ], [0.62792093,1.49509331,0. ], [0.62779421,1.49682816,0. ]]]	[[[0. ,0. ,0. ], [0.52810097,0. ,0.50416074], [0. ,0. ,0.50417987]]]	[0.07 ,0.855,0.075]
{'B_diff': 0.25, 'T_diff': 0.75, 'N0': 961.0823550291213, 'h_N': 13.099029953556226, 'r0': 0.5881863910447644, 'a0': 0.0011429912352702866, 'h0': 2.2850424254333275, 'alpha0': 0.0004889806341513078, 'eta0': 3.7853318587882465, 'delta': 0.05850482062332771, 'n': 1.255678476379028, 'nu': 1.7792363936401718, 'a_scale': 2.790752173334866, 'id': 150800}	1	[1]	[[[ 176.928867 ,3116.739411 , 267.420258 , 33.0962052]]]	[[[2875.50336 , 267.420258, 0. ]]]	[[[1.66969888,0.67253 ,1.41473875,0.47584438]]]	[[[0.6768437 ,1.41473875,0. ]]]	[[[0.63163369,0. ,0.47584438]]]	[1.]
{'B_diff': 0.75, 'T_diff': 0.25, 'N0': 2161.1632025231224, 'h_N': 8.69667193101612, 'r0': 1.5999014198181376, 'a0': 0.0012677154035227926, 'h0': 1.2422408097220692, 'alpha0': 0.0004168367912015924, 'eta0': 3.693978704605691, 'delta': 0.054310359715076195, 'n': 1.1842377527986132, 'nu': 1.8850162740591254, 'a_scale': 1.86645863367428, 'id': 136000}	1	[1]	[[[ 243.21994 ,4950.4628484, 619.970676 , 279.532821 ]]]	[[[4938.5178 , 619.970676, 0. ]]]	[[[1.76526694,0.74134238,1.28248012,0.82842472]]]	[[[0.74145629,1.28248012,0. ]]]	[[[0.72121926,0. ,0.82842472]]]	[1.]
{'B_diff': 1.0, 'T_diff': 0.75, 'N0': 642.6997879293183, 'h_N': 15.708654513318285, 'r0': 1.5860375617622826, 'a0': 0.0010715315700491643, 'h0': 1.1817486302447053, 'alpha0': 0.000624874916041766, 'eta0': 4.175152452636216, 'delta': 0.0586596072388387, 'n': 1.832264110780536, 'nu': 1.669798783747844, 'a_scale': 3.924188971063583, 'id': 134000}	1	[1]	[[[121.528821,921.590025,208.598912,151.51291 ]]]	[[[863.835863,208.598912, 0. ]]]	[[[1.14044355,1.02268035,0.92170094,0.3624055 ]]]	[[[1.03724699,0.92170094,0. ]]]	[[[0.8542157,0. ,0.3624055]]]	[1.]
{'B_diff': 1.0, 'T_diff': 0.75, 'N0': 1729.4184443595623, 'h_N': 16.279644190301653, 'r0': 1.7207538239867013, 'a0': 0.0015146324551718673, 'h0': 1.4138659116429644, 'alpha0': 0.0007457025524430731, 'eta0': 2.8022553169279387, 'delta': 0.033694143320549985, 'n': 1.5203380830912168, 'nu': 1.889826927710829, 'a_scale': 4.3467380521125705, 'id': 159600}	1	[1]	[[[ 0.33868859,7005.26568 , 13.6390721 , 51.8408401 ]]]	[[[5787.28396 , 13.6390721, 0. ]]]	[[[0.,0.,0.,0.]]]	[[[0.,0.,0.]]]	[[[0.,0.,0.]]]	[1.]
{'B_diff': 0.75, 'T_diff': 0.5, 'N0': 1542.2305393495692, 'h_N': 16.83844179370234, 'r0': 1.6618274449617576, 'a0': 0.0016474557075850638, 'h0': 0.6914380723447747, 'alpha0': 0.0008733370352282438, 'eta0': 4.924466428911725, 'delta': 0.055937442111083355, 'n': 1.3489272268616244, 'nu': 1.0845200201888443, 'a_scale': 2.0774562772696252, 'id': 149000}	2	[1,1]	[[[1302.09438 , 36.4065139, 437.387853 , 0. ], [ 423.530674 , 478.7705393, 755.824366 , 469.981161 ]]]	[[[ 31.3534536,437.387853 , 0. ], [465.387923 ,755.824366 , 0. ]]]	[[[0.00000033,0.00000033,0.00000033,0. ], [0.64523264,2.09896821,0.57313216,0.01398223]]]	[[[0.00000033,0.00000033,0. ], [2.11286178,0.57313216,0. ]]]	[[[0.00000033,0. ,0. ], [1.69030242,0. ,0.01398223]]]	[0.765,0.235]
{'B_diff': 0.5, 'T_diff': 0.25, 'N0': 1950.7957649754208, 'h_N': 9.072040657417807, 'r0': 0.9736095573431633, 'a0': 0.0019928169011626793, 'h0': 1.9454812761362696, 'alpha0': 0.0008331030709166299, 'eta0': 3.735970504487655, 'delta': 0.05864447321087517, 'n': 1.4778676618751194, 'nu': 1.2501031374308686, 'a_scale': 2.478067778829452, 'id': 144800}	1	[1]	[[[ 498.285118 ,4520.704807 , 640.799782 , 95.6766941]]]	[[[4357.07769 , 640.799782, 0. ]]]	[[[1.30322132,0.90618435,1.20051274,0.52919847]]]	[[[0.91149532,1.20051274,0. ]]]	[[[0.87878788,0. ,0.52919847]]]	[1.]
{'B_diff': 1.0, 'T_diff': 1.0, 'N0': 2137.63113513643, 'h_N': 15.48080656190407, 'r0': 1.059347190293775, 'a0': 0.0007287646885610879, 'h0': 1.4898293305071744, 'alpha0': 0.00027447250873044725, 'eta0': 3.8839745861283523, 'delta': 0.05692522068346871, 'n': 1.2226965372230865, 'nu': 1.2566499210419546, 'a_scale': 3.3194541106417486, 'id': 134200}	1	[1]	[[[ 313.49274 ,3455.63362501, 766.59308 , 477.238649 ]]]	[[[3449.76853, 766.59308, 0. ]]]	[[[1.38521331,0.90208593,0.92167993,0.38537914]]]	[[[0.90233666,0.92167993,0. ]]]	[[[0.80337437,0. ,0.38537914]]]	[1.]
{'B_diff': 0.5, 'T_diff': 1.0, 'N0': 1842.4209194248162, 'h_N': 12.095640447895377, 'r0': 1.8132632616812134, 'a0': 0.001970148303543956, 'h0': 0.643389121872739, 'alpha0': 0.000503095802622522, 'eta0': 3.9036603568964696, 'delta': 0.03160358939218463, 'n': 1.186465442580156, 'nu': 1.0423338685704748, 'a_scale': 3.1127179893594517, 'id': 135800}	1	[1]	[[[ 35.1809077,2158.164863 , 256.391684 ,1125.02237 ]]]	[[[2081.2892 , 256.391684, 0. ]]]	[[[2.50154085,0.79746371,1.12617296,0.1424531 ]]]	[[[0.80063407,1.12617296,0. ]]]	[[[0.73081492,0. ,0.1424531 ]]]	[1.]
{'B_diff': 0.75, 'T_diff': 0.25, 'N0': 1320.220576513868, 'h_N': 12.901132557870703, 'r0': 1.4397977068390522, 'a0': 0.001149824236434874, 'h0': 1.1543327708342703, 'alpha0': 0.0006075679505118435, 'eta0': 4.529268905215462, 'delta': 0.04938767567439362, 'n': 1.3708047972029527, 'nu': 1.1466464677297377, 'a_scale': 3.5629135189327927, 'id': 139200}	1	[1]	[[[ 42.6005858,1225.5292327, 333.9902 , 569.673296 ]]]	[[[1154.03978, 333.9902 , 0. ]]]	[[[1.84468727,0.59644304,0.45057183,0.02857598]]]	[[[0.60864175,0.45057183,0. ]]]	[[[0.4703698 ,0. ,0.02857598]]]	[1.]
{'B_diff': 0.5, 'T_diff': 0.5, 'N0': 1218.3481434909477, 'h_N': 11.377445618604998, 'r0': 0.5196337245560546, 'a0': 0.0018412829817010833, 'h0': 0.6612175423604979, 'alpha0': 0.0006110045241936248, 'eta0': 4.064800515795191, 'delta': 0.03227693010242241, 'n': 1.7525471778766555, 'nu': 1.7614800496771323, 'a_scale': 2.6781374596774894, 'id': 161000}	1	[1]	[[[ 0.90128079,5401.84343 , 20.9576769 , 136.97589 ]]]	[[[3479.1183 , 20.9576769, 0. ]]]	[[[0.00000033,0.00000033,0.00000033,0.00000033]]]	[[[0.00000033,0.00000033,0. ]]]	[[[0.00000033,0. ,0.00000033]]]	[1.]
{'B_diff': 0.5, 'T_diff': 1.0, 'N0': 1708.4794864995358, 'h_N': 18.743460608209332, 'r0': 0.6999511308341346, 'a0': 0.0019302894081826532, 'h0': 0.8262471549252072, 'alpha0': 0.0004883398206056285, 'eta0': 4.548174613549502, 'delta': 0.05200394303798958, 'n': 1.9414995319110884, 'nu': 1.0734720074522002, 'a_scale': 3.975416736796859, 'id': 161400}	1	[1]	[[[1673.13375 , 14.08450982, 61.6434793 , 0. ]]]	[[[ 8.6807646,61.6434793, 0. ]]]	[[[0.00000033,0.00000033,0.00000033,0. ]]]	[[[0.00000033,0.00000033,0. ]]]	[[[0.00000033,0. ,0. ]]]	[1.]
{'B_diff': 0.75, 'T_diff': 0.25, 'N0': 567.8970780760441, 'h_N': 18.973311093125503, 'r0': 1.1637951060187923, 'a0': 0.0007214698721501563, 'h0': 0.5768108755470709, 'alpha0': 0.0006822981312375985, 'eta0': 1.5825322947902642, 'delta': 0.03817390736690654, 'n': 1.016713123431375, 'nu': 1.3010229693177129, 'a_scale': 3.1835683286741245, 'id': 161600}	1	[1]	[[[ 1.02718494,1504.61317 , 55.1644217 , 122.910483 ]]]	[[[1504.61317 , 55.1644217, 0. ]]]	[[[0.,0.,0.,0.]]]	[[[0.,0.,0.]]]	[[[0.,0.,0.]]]	[1.]
{'B_diff': 0.75, 'T_diff': 0.75, 'N0': 1189.5973217581125, 'h_N': 10.107246289492709, 'r0': 1.1667265462537824, 'a0': 0.0010932434587833085, 'h0': 0.9519445837982874, 'alpha0': 0.0003471200811795245, 'eta0': 2.20405553875094, 'delta': 0.03335556039139802, 'n': 1.0009326905806448, 'nu': 1.3200938113517064, 'a_scale': 1.9946106969000006, 'id': 162000}	2	[1,1]	[[[ 0.44398995,3357.57867 , 69.9542751 , 294.459739 ], [1189.59693 , 0. , 0. , 0. ]]]	[[[3357.57867 , 69.9542751, 0. ], [ 0. , 0. , 0. ]]]	[[[0.00000033,0.00000033,0.00000033,0.00000033], [0.00000033,0. ,0. ,0. ]]]	[[[0.00000033,0.00000033,0. ], [0. ,0. ,0. ]]]	[[[0. ,0. ,0.00000033], [0. ,0. ,0. ]]]	[0.86,0.14]
{'B_diff': 0.5, 'T_diff': 0.75, 'N0': 695.9235621103237, 'h_N': 9.940140323784263, 'r0': 0.9508832757660822, 'a0': 0.0017958268623401521, 'h0': 2.1660748560765852, 'alpha0': 0.0004904422858310564, 'eta0': 3.6478087825672048, 'delta': 0.039262070957354, 'n': 1.4216356342987466, 'nu': 1.4965279470724342, 'a_scale': 2.1446197607344906, 'id': 151600}	1	[1]	[[[ 40.034841 ,2164.7681059, 139.697683 , 99.2984198]]]	[[[2066.00733 , 139.697683, 0. ]]]	[[[2.35708351,0.50722395,1.50514562,0.46907004]]]	[[[0.51136913,1.50514562,0. ]]]	[[[0.45094335,0. ,0.46907004]]]	[1.]
{'B_diff': 0.5, 'T_diff': 0.25, 'N0': 1896.1391114674639, 'h_N': 7.0621148168591095, 'r0': 1.3967223190698927, 'a0': 0.0016381973941889598, 'h0': 1.7831115157520476, 'alpha0': 0.0003692465989213056, 'eta0': 1.6644868895755223, 'delta': 0.05379695158906633, 'n': 1.3399454115083143, 'nu': 1.503809067410872, 'a_scale': 4.534849993332635, 'id': 160800}	1	[1]	[[[ 0.30600899,8701.68641 , 65.4973389 , 72.0310075 ]]]	[[[6856.79528 , 65.4973389, 0. ]]]	[[[0.,0.,0.,0.]]]	[[[0.,0.,0.]]]	[[[0.,0.,0.]]]	[1.]
{'B_diff': 1.0, 'T_diff': 0.75, 'N0': 1969.2477359130785, 'h_N': 5.639418363431699, 'r0': 1.1216538566570442, 'a0': 0.001190673713528816, 'h0': 1.182545846718171, 'alpha0': 0.0006725117104520163, 'eta0': 1.9574808423769636, 'delta': 0.047688858088268775, 'n': 1.5261301475234241, 'nu': 1.54883488655319, 'a_scale': 1.8231567356923664, 'id': 162800}	1	[1]	[[[ 0.26982183,7742.88078 , 32.3385425 , 101.346676 ]]]	[[[6377.46428 , 32.3385425, 0. ]]]	[[[0.00000033,0.00000033,0.00000033,0.00000033]]]	[[[0.00000033,0.00000033,0. ]]]	[[[0.00000033,0. ,0.00000033]]]	[1.]
{'B_diff': 0.75, 'T_diff': 1.0, 'N0': 1344.8986200712056, 'h_N': 19.593175066173018, 'r0': 1.072538652790471, 'a0': 0.001129142797052604, 'h0': 1.291371355176378, 'alpha0': 0.0004882041868819534, 'eta0': 1.9109695915599314, 'delta': 0.042663824572874064, 'n': 1.7390590418974297, 'nu': 1.9141248662994732, 'a_scale': 2.9080563913259345, 'id': 162200}	1	[1]	[[[ 0.85471306,6180.09614 , 17.3065917 , 52.0983356 ]]]	[[[4344.80993 , 17.3065917, 0. ]]]	[[[0.00000033,0.00000033,0.00000033,0.00000033]]]	[[[0.00000033,0.00000033,0. ]]]	[[[0.00000033,0. ,0.00000033]]]	[1.]
{'B_diff': 0.25, 'T_diff': 0.25, 'N0': 624.2689992533936, 'h_N': 8.26055823079194, 'r0': 0.8446604464301783, 'a0': 0.0005640008207309503, 'h0': 2.124356443368414, 'alpha0': 0.0007727080147554438, 'eta0': 3.280402197957093, 'delta': 0.05392770867707904, 'n': 1.267223798326745, 'nu': 1.0158113280615295, 'a_scale': 2.828481636689302, 'id': 163200}	1	[1]	[[[ 3.30884423,750.216585 ,369.056216 ,200.659847 ]]]	[[[530.507697,369.056216, 0. ]]]	[[[0.00000033,0.00000033,0.00000033,0.00000033]]]	[[[0.00000033,0.00000033,0. ]]]	[[[0.00000033,0. ,0.00000033]]]	[1.]
{'B_diff': 0.75, 'T_diff': 0.25, 'N0': 1848.9572825558896, 'h_N': 15.560707679476847, 'r0': 1.7591345023868608, 'a0': 0.0008659552612381638, 'h0': 0.721767989560163, 'alpha0': 0.0005061884024865392, 'eta0': 2.0262527145461844, 'delta': 0.04980757798529331, 'n': 1.204028772753016, 'nu': 1.2587112687325226, 'a_scale': 2.3461015109725896, 'id': 142400}	1	[1]	[[[ 14.4193109,4049.3354896, 239.354192 , 516.9953 ]]]	[[[4003.56461 , 239.354192, 0. ]]]	[[[2.99221698,0.51335063,1.53651345,0.35969946]]]	[[[0.51512929,1.53651345,0. ]]]	[[[0.36726718,0. ,0.35969946]]]	[1.]
{'B_diff': 0.5, 'T_diff': 0.25, 'N0': 1008.6662569590364, 'h_N': 5.458072537015458, 'r0': 1.2662252430417211, 'a0': 0.0012524791628683789, 'h0': 1.425036691022005, 'alpha0': 0.0005839606220001484, 'eta0': 4.384506058831671, 'delta': 0.056494480061052656, 'n': 1.4809217489891864, 'nu': 1.8246447906531449, 'a_scale': 3.564239477605568, 'id': 141600}	1	[1]	[[[ 224.514912,2011.337944, 413.577538, 95.436324]]]	[[[1864.74142 , 413.577538, 0. ]]]	[[[1.22295825,0.98845866,1.02252093,0.5730759 ]]]	[[[0.99970601,1.02252093,0. ]]]	[[[0.89876147,0. ,0.5730759 ]]]	[1.]
{'B_diff': 0.5, 'T_diff': 0.25, 'N0': 814.2738206974425, 'h_N': 17.281926248954974, 'r0': 1.3824717884928752, 'a0': 0.0010436591561676287, 'h0': 1.2801986971271258, 'alpha0': 0.0007780928505261286, 'eta0': 2.1296687804871723, 'delta': 0.04549526112368197, 'n': 1.6080621300344466, 'nu': 1.8925929227147258, 'a_scale': 2.884828552900264, 'id': 164000}	1	[1]	[[[ 0.63455392,3912.89346 , 17.4077498 , 33.8840796 ]]]	[[[2643.83035 , 17.4077498, 0. ]]]	[[[0.00000033,0.00000033,0.00000033,0.00000033]]]	[[[0.00000033,0.00000033,0. ]]]	[[[0.00000033,0. ,0.00000033]]]	[1.]
{'B_diff': 0.5, 'T_diff': 1.0, 'N0': 1203.3619439952538, 'h_N': 11.807372211851325, 'r0': 1.0169159975969033, 'a0': 0.0017271207551476466, 'h0': 2.176039610152684, 'alpha0': 0.0005798976665789003, 'eta0': 4.872583061443432, 'delta': 0.04408496339644735, 'n': 1.0820118827775316, 'nu': 1.0182606316148308, 'a_scale': 1.9109150914077229, 'id': 145400}	3	[1,1,1]	[[[ 181.078299 ,1866.54100925, 535.298613 , 308.192319 ], [ 181.160972 ,1865.60945 , 535.397138 , 308.17921 ], [1203.36154 , 0. , 0. , 0. ]]]	[[[1865.78063 , 535.298613, 0. ], [1865.60945 , 535.397138, 0. ], [ 0. , 0. , 0. ]]]	[[[1.38268979,0.91718211,0.67736363,0.06117832], [1.38228189,0.91764059,0.67718094,0.06116778], [0.00000033,0. ,0. ,0. ]]]	[[[0.91723937,0.67736363,0. ], [0.91764059,0.67718094,0. ], [0. ,0. ,0. ]]]	[[[0.79704752,0. ,0.06117832], [0. ,0. ,0.06116778], [0. ,0. ,0. ]]]	[0.97 ,0.025,0.005]
{'B_diff': 0.25, 'T_diff': 1.0, 'N0': 1624.483275617555, 'h_N': 5.789009752564441, 'r0': 1.7159898641326037, 'a0': 0.0008601434477761522, 'h0': 1.1458426647257602, 'alpha0': 0.0006990317818731219, 'eta0': 5.096762775323182, 'delta': 0.05060370931630881, 'n': 1.9060299832725378, 'nu': 1.5166640442477484, 'a_scale': 3.609082487113263, 'id': 144600}	1	[1]	[[[ 611.329108,2826.698738, 558.642713, 176.289937]]]	[[[2138.81667 , 558.642713, 0. ]]]	[[[0.93856262,1.2705409 ,1.19337333,0.47380628]]]	[[[1.29019444,1.19337333,0. ]]]	[[[1.22505182,0. ,0.47380628]]]	[1.]
{'B_diff': 1.0, 'T_diff': 0.5, 'N0': 1401.8290350180366, 'h_N': 13.27803305500518, 'r0': 1.824570388385124, 'a0': 0.0014399606768184382, 'h0': 1.6422234743956707, 'alpha0': 0.000381282439340191, 'eta0': 1.4756610163232995, 'delta': 0.057003269378815107, 'n': 1.1337392847312033, 'nu': 1.976258637392359, 'a_scale': 1.3773250598849256, 'id': 162600}	1	[1]	[[[ 0.44858489,5110.2848111 , 22.8900958 , 38.520717 ]]]	[[[5098.42481 , 22.8900958, 0. ]]]	[[[0.,0.,0.,0.]]]	[[[0.,0.,0.]]]	[[[0.,0.,0.]]]	[1.]
{'B_diff': 1.0, 'T_diff': 1.0, 'N0': 1375.407035164139, 'h_N': 5.043341538123497, 'r0': 1.406054539963442, 'a0': 0.0005624147239866386, 'h0': 0.9948907276471198, 'alpha0': 0.0008328700230616222, 'eta0': 4.52059817880634, 'delta': 0.03424314449143994, 'n': 1.1483094710398594, 'nu': 1.978770979690979, 'a_scale': 1.3152668382472532, 'id': 163000}	1	[1]	[[[ 0.1344685,4924.6080083, 12.8515622, 73.5224147]]]	[[[4903.91153 , 12.8515622, 0. ]]]	[[[0.,0.,0.,0.]]]	[[[0.,0.,0.]]]	[[[0.,0.,0.]]]	[1.]
{'B_diff': 1.0, 'T_diff': 0.75, 'N0': 1953.9236897000985, 'h_N': 6.266167586643115, 'r0': 1.23935461725825, 'a0': 0.002038088932589962, 'h0': 0.7431174326276849, 'alpha0': 0.0005166797641276761, 'eta0': 2.6805670660242793, 'delta': 0.0459982643592103, 'n': 1.2497468890886914, 'nu': 1.4926390022712823, 'a_scale': 1.0524661057823332, 'id': 143600}	1	[1]	[[[ 89.8153518,4960.1783827, 213.949324 , 384.046905 ]]]	[[[4958.25846 , 213.949324, 0. ]]]	[[[2.31382594,0.50854706,1.94276002,0.3335145 ]]]	[[[0.50858374,1.94276002,0. ]]]	[[[0.44026622,0. ,0.3335145 ]]]	[1.]
{'B_diff': 0.25, 'T_diff': 0.75, 'N0': 1081.7865126338545, 'h_N': 9.187716747698353, 'r0': 1.261151317374556, 'a0': 0.001978654818717596, 'h0': 1.1578538362610566, 'alpha0': 0.0008575722603722738, 'eta0': 1.4526690387630043, 'delta': 0.054601317831955085, 'n': 1.5011216239278489, 'nu': 1.389932969584125, 'a_scale': 3.9729388694526295, 'id': 163600}	1	[1]	[[[ 0.47142686,5299.96738 , 42.7226757 , 85.0952104 ]]]	[[[3261.61123 , 42.7226757, 0. ]]]	[[[0.,0.,0.,0.]]]	[[[0.,0.,0.]]]	[[[0.,0.,0.]]]	[1.]
{'B_diff': 0.5, 'T_diff': 0.5, 'N0': 2105.6291951240237, 'h_N': 15.316560990245145, 'r0': 1.8705859951888493, 'a0': 0.0008369876147692236, 'h0': 1.2122669179516183, 'alpha0': 0.0005035466687536889, 'eta0': 2.078762788887635, 'delta': 0.053987936872113416, 'n': 1.193752412455341, 'nu': 1.7493206596776802, 'a_scale': 2.4547864819690997, 'id': 164200}	1	[1]	[[[ 0.47769791,9493.811093 , 30.453017 , 62.3440189 ]]]	[[[8631.36761 , 30.453017, 0. ]]]	[[[0.,0.,0.,0.]]]	[[[0.,0.,0.]]]	[[[0.,0.,0.]]]	[1.]
{'B_diff': 1.0, 'T_diff': 0.5, 'N0': 1423.7866354829346, 'h_N': 12.591639171275023, 'r0': 0.6414097062345142, 'a0': 0.0016420642110725977, 'h0': 1.095535516917605, 'alpha0': 0.0006627064379494201, 'eta0': 3.3961552445019128, 'delta': 0.04966428485753641, 'n': 1.408656712212289, 'nu': 1.2338846332994058, 'a_scale': 3.9285801705723147, 'id': 140200}	1	[1]	[[[ 291.372402 ,2344.16572266, 343.67402 , 260.786148 ]]]	[[[2340.50343, 343.67402, 0. ]]]	[[[1.15168929,1.0103573 ,1.23328092,0.19772438]]]	[[[1.01071666,1.23328092,0. ]]]	[[[0.84199117,0. ,0.19772438]]]	[1.]
{'B_diff': 0.25, 'T_diff': 0.5, 'N0': 2041.5959170719645, 'h_N': 16.51486538863879, 'r0': 1.9195308103422768, 'a0': 0.0014453075648800493, 'h0': 1.1970201722976785, 'alpha0': 0.0005571481231701073, 'eta0': 5.23990868572313, 'delta': 0.03157261716529102, 'n': 1.2210565317247468, 'nu': 1.5328294943360803, 'a_scale': 3.9317014032417266, 'id': 147400}	1	[1]	[[[ 200.619473,5978.61494 , 557.172894, 302.526238]]]	[[[5479.49834 , 557.172894, 0. ]]]	[[[1.79993154,0.69741148,1.48261517,0.62593674]]]	[[[0.70059378,1.48261517,0. ]]]	[[[0.66778301,0. ,0.62593674]]]	[1.]
{'B_diff': 0.75, 'T_diff': 1.0, 'N0': 1877.3136724715816, 'h_N': 10.223794415159084, 'r0': 1.5451521198770233, 'a0': 0.0017616527045963787, 'h0': 1.214761526493612, 'alpha0': 0.0007695047537141216, 'eta0': 3.0033961970410696, 'delta': 0.043446136260109645, 'n': 1.2816335017843083, 'nu': 1.7656711935398568, 'a_scale': 3.744654977759936, 'id': 165400}	1	[1]	[[[ 0.31009077,7797.434592 , 19.4466246 , 68.922196 ]]]	[[[7061.6364 , 19.4466246, 0. ]]]	[[[0.,0.,0.,0.]]]	[[[0.,0.,0.]]]	[[[0.,0.,0.]]]	[1.]
{'B_diff': 0.5, 'T_diff': 0.5, 'N0': 1284.2976519982008, 'h_N': 7.596173829783446, 'r0': 0.8262160371962541, 'a0': 0.0017353660281998024, 'h0': 0.695858695337969, 'alpha0': 0.0006614694741282907, 'eta0': 3.5142171991036717, 'delta': 0.03679999906318185, 'n': 1.8097834858780533, 'nu': 1.206830662938331, 'a_scale': 4.696030406977415, 'id': 135400}	1	[1]	[[[ 140.453945,2178.536394, 221.551762, 435.357433]]]	[[[2053.19362 , 221.551762, 0. ]]]	[[[1.34917426,0.85265576,1.41776198,0.16496426]]]	[[[0.85908249,1.41776198,0. ]]]	[[[0.79042954,0. ,0.16496426]]]	[1.]
{'B_diff': 0.5, 'T_diff': 1.0, 'N0': 1254.9572281319201, 'h_N': 10.415612775756305, 'r0': 1.7013454850157452, 'a0': 0.0014746115881303355, 'h0': 1.859441605781406, 'alpha0': 0.00024113198008132939, 'eta0': 2.182444313060702, 'delta': 0.04238053781432867, 'n': 1.125029045845673, 'nu': 1.9206912465887238, 'a_scale': 1.4891749148172322, 'id': 164600}	1	[1]	[[[ 0.28161074,5481.307805 , 25.2449488 , 50.478812 ]]]	[[[5331.12545 , 25.2449488, 0. ]]]	[[[0.,0.,0.,0.]]]	[[[0.,0.,0.]]]	[[[0.,0.,0.]]]	[1.]
{'B_diff': 0.25, 'T_diff': 1.0, 'N0': 1955.3339296981549, 'h_N': 9.754492233530723, 'r0': 1.4388717040091883, 'a0': 0.0017159154398746928, 'h0': 1.4801039144422299, 'alpha0': 0.0007725047466337219, 'eta0': 3.7746193058467568, 'delta': 0.04964742734769997, 'n': 1.9047244838775832, 'nu': 1.5358061991794671, 'a_scale': 2.4417958392327312, 'id': 151000}	1	[1]	[[[ 370.319138 ,6407.99671 , 506.135201 , 99.6981571]]]	[[[5155.10023 , 506.135201, 0. ]]]	[[[1.60180177,0.71641788,1.59698127,0.48640508]]]	[[[0.72426697,1.59698127,0. ]]]	[[[0.69428949,0. ,0.48640508]]]	[1.]
{'B_diff': 0.5, 'T_diff': 0.25, 'N0': 740.7848371552944, 'h_N': 12.186276389259401, 'r0': 0.9417126450928999, 'a0': 0.0007539726561119357, 'h0': 0.9483400605925756, 'alpha0': 0.0007296435615205453, 'eta0': 4.4543157907402415, 'delta': 0.03612607522141806, 'n': 1.8891277472003325, 'nu': 1.1466792243314141, 'a_scale': 3.505409325664462, 'id': 138400}	2	[1,1]	[[[ 76.2633545,642.41889 ,169.066867 ,310.846388 ], [581.773278 , 32.941782 ,127.785183 , 59.5193003]]]	[[[519.392089 ,169.066867 , 0. ], [ 20.5199198,127.785183 , 0. ]]]	[[[1.1033533 ,0.98763952,0.74772344,0.05832983], [0. ,0. ,0. ,0. ]]]	[[[1.021978 ,0.74772344,0. ], [0. ,0. ,0. ]]]	[[[0.88892165,0. ,0.05832983], [0. ,0. ,0. ]]]	[0.925,0.075]
{'B_diff': 1.0, 'T_diff': 1.0, 'N0': 1280.6124183380539, 'h_N': 15.827101823100744, 'r0': 0.6517590885616957, 'a0': 0.0015787498405651606, 'h0': 0.6033722429379547, 'alpha0': 0.00036765059543741445, 'eta0': 1.429863408014293, 'delta': 0.05438420491752206, 'n': 1.4011894190144265, 'nu': 1.8775173119327497, 'a_scale': 2.287363646219478, 'id': 166200}	1	[1]	[[[ 1.69789397,4487.753582 , 24.0225254 , 153.736418 ]]]	[[[3962.76235 , 24.0225254, 0. ]]]	[[[0.00000033,0.00000033,0.00000033,0.00000033]]]	[[[0.00000033,0.00000033,0. ]]]	[[[0.00000033,0. ,0.00000033]]]	[1.]
{'B_diff': 0.25, 'T_diff': 0.5, 'N0': 801.7552325447643, 'h_N': 6.437115196215421, 'r0': 1.8897566150802785, 'a0': 0.0015256207011559199, 'h0': 1.671525101405183, 'alpha0': 0.00045651392460822557, 'eta0': 2.5767554718683225, 'delta': 0.0318066330176069, 'n': 1.2961548555420983, 'nu': 1.061521071674766, 'a_scale': 2.089648708948426, 'id': 153800}	1	[1]	[[[ 2.46861615,1425.360779 , 192.723836 , 335.180299 ]]]	[[[1077.01383 , 192.723836, 0. ]]]	[[[2.89311517,0.61659123,0.82434909,0.23713289]]]	[[[0.63154651,0.82434909,0. ]]]	[[[0.57275167,0. ,0.23713289]]]	[1.]
{'B_diff': 1.0, 'T_diff': 0.75, 'N0': 2195.724734903633, 'h_N': 14.210223615703523, 'r0': 0.8975111655525401, 'a0': 0.0009937181324139544, 'h0': 2.2919611151619392, 'alpha0': 0.0008601227227725636, 'eta0': 2.749824734401521, 'delta': 0.044881296775984174, 'n': 1.3635651422533175, 'nu': 1.250215983288152, 'a_scale': 3.478334722984872, 'id': 153200}	1	[1]	[[[ 196.331283 ,6224.40771426, 379.245652 , 141.999259 ]]]	[[[6214.50172 , 379.245652, 0. ]]]	[[[2.15063245,0.54210564,1.77615899,0.68605514]]]	[[[0.54226735,1.77615899,0. ]]]	[[[0.47900428,0. ,0.68605514]]]	[1.]
{'B_diff': 1.0, 'T_diff': 1.0, 'N0': 1662.6572486831305, 'h_N': 10.734100987657357, 'r0': 0.8592244355295222, 'a0': 0.002015244663612828, 'h0': 1.6229627770372212, 'alpha0': 0.0005398483615796829, 'eta0': 1.428212254902899, 'delta': 0.04220252935391839, 'n': 1.1533508633367295, 'nu': 1.1020011226800799, 'a_scale': 4.134391898832227, 'id': 150200}	1	[1]	[[[ 63.8249604 ,4285.00164469, 198.194615 , 344.209444 ]]]	[[[4284.38656 , 198.194615, 0. ]]]	[[[2.46940233,0.49507906,1.66906111,0.42525017]]]	[[[0.49509783,1.66906111,0. ]]]	[[[0.38958254,0. ,0.42525017]]]	[1.]
{'B_diff': 0.25, 'T_diff': 0.75, 'N0': 1316.4877564475262, 'h_N': 7.772611104317354, 'r0': 1.3309361310521655, 'a0': 0.0006562407035162241, 'h0': 1.0281938277790257, 'alpha0': 0.0005759540184129325, 'eta0': 3.8474485119459847, 'delta': 0.03693856468089239, 'n': 1.724465235215544, 'nu': 1.8421398855796114, 'a_scale': 3.0607209536980458, 'id': 166800}	1	[1]	[[[ 0.23952399,6805.91693 , 19.955742 , 71.615564 ]]]	[[[3951.38548 , 19.955742, 0. ]]]	[[[0.00000033,0.00000033,0.00000033,0.00000033]]]	[[[0.00000033,0.00000033,0. ]]]	[[[0.00000033,0. ,0.00000033]]]	[1.]
{'B_diff': 0.5, 'T_diff': 0.5, 'N0': 1969.2288374163716, 'h_N': 10.241828592018834, 'r0': 0.9461024265527556, 'a0': 0.00206383889108155, 'h0': 1.1646894896751372, 'alpha0': 0.0006078701442013475, 'eta0': 4.5165650690843995, 'delta': 0.04520256814597296, 'n': 1.7083771481622558, 'nu': 1.470507204508308, 'a_scale': 1.340258297446613, 'id': 148200}	1	[1]	[[[ 467.161101,4644.260557, 550.945317, 164.102036]]]	[[[4428.58036 , 550.945317, 0. ]]]	[[[1.26772445,0.91543769,1.38633898,0.29877587]]]	[[[0.91905151,1.38633898,0. ]]]	[[[0.86768689,0. ,0.29877587]]]	[1.]
{'B_diff': 1.0, 'T_diff': 1.0, 'N0': 2156.2238272808454, 'h_N': 9.642716319999423, 'r0': 0.5928235897600368, 'a0': 0.001226200670989904, 'h0': 0.8475132355908916, 'alpha0': 0.00023008892044690826, 'eta0': 2.5972224960444863, 'delta': 0.03492310591918254, 'n': 1.4766816558342422, 'nu': 1.0426021238673386, 'a_scale': 2.5011956145177177, 'id': 143800}	2	[1,1]	[[[2058.76703 , 24.0336946, 172.897512 , 0. ], [ 473.057419 ,1385.1898297, 470.356948 , 999.687736 ]]]	[[[ 20.3250847, 172.897512 , 0. ], [1379.45212 , 470.356948 , 0. ]]]	[[[0.00000033,0.00000033,0.00000033,0. ], [0.78333995,1.56871482,1.08387501,0.08862789]]]	[[[0.00000033,0.00000033,0. ], [1.57058874,1.08387501,0. ]]]	[[[0.00000033,0. ,0. ], [1.2152477 ,0. ,0.08862789]]]	[0.365,0.635]
{'B_diff': 0.75, 'T_diff': 0.5, 'N0': 1264.047125682705, 'h_N': 10.538154909100149, 'r0': 0.6617091384403919, 'a0': 0.0010901506820053999, 'h0': 1.986354239048058, 'alpha0': 0.00023780370181186977, 'eta0': 4.101354158770854, 'delta': 0.03828548493235839, 'n': 1.3972056725191302, 'nu': 1.8338179628578557, 'a_scale': 1.7374783126791382, 'id': 155400}	1	[1]	[[[ 82.7276907,3789.2780309, 184.479095 , 135.665981 ]]]	[[[3766.68499 , 184.479095, 0. ]]]	[[[2.32531981,0.49813674,1.77353701,0.55345391]]]	[[[0.49878523,1.77353701,0. ]]]	[[[0.43697605,0. ,0.55345391]]]	[1.]
{'B_diff': 0.75, 'T_diff': 0.25, 'N0': 1536.7096802215476, 'h_N': 7.70883505916676, 'r0': 0.914140315567944, 'a0': 0.001081877667744073, 'h0': 1.2732810551672011, 'alpha0': 0.000507017035179392, 'eta0': 1.6287906868496425, 'delta': 0.05243129033219977, 'n': 1.5522811097605085, 'nu': 1.7926232540860343, 'a_scale': 2.818580957160173, 'id': 168000}	1	[1]	[[[ 0.49910958,6789.02549 , 27.3161173 , 50.9161902 ]]]	[[[5160.34167 , 27.3161173, 0. ]]]	[[[0.00000033,0.00000033,0.00000033,0.00000033]]]	[[[0.00000033,0.00000033,0. ]]]	[[[0.00000033,0. ,0.00000033]]]	[1.]
{'B_diff': 0.75, 'T_diff': 0.5, 'N0': 1163.2579416380718, 'h_N': 10.102585623694829, 'r0': 1.0232357869989501, 'a0': 0.001830923305162583, 'h0': 1.4057874025032657, 'alpha0': 0.0005395442459443301, 'eta0': 1.3768055806956385, 'delta': 0.04166187405919092, 'n': 1.4519833619968785, 'nu': 1.8271903645157774, 'a_scale': 4.194057123699638, 'id': 168200}	1	[1]	[[[ 0.45853322,4993.694081 , 19.4527244 , 48.2508057 ]]]	[[[4013.08304 , 19.4527244, 0. ]]]	[[[0.,0.,0.,0.]]]	[[[0.,0.,0.]]]	[[[0.,0.,0.]]]	[1.]
{'B_diff': 1.0, 'T_diff': 0.75, 'N0': 887.9878629841949, 'h_N': 10.407637903258532, 'r0': 0.5105109561245561, 'a0': 0.0015988210692360265, 'h0': 1.5632960751194136, 'alpha0': 0.0005501643390116599, 'eta0': 4.8455109296595955, 'delta': 0.05237814494855453, 'n': 1.405950941389976, 'nu': 1.2242717006601067, 'a_scale': 2.795341796440569, 'id': 169200}	1	[1]	[[[810.309748 , 32.93650749,131.256564 , 0. ]]]	[[[ 29.0020948,131.256564 , 0. ]]]	[[[0.00000033,0.00000033,0.00000033,0. ]]]	[[[0.00000033,0.00000033,0. ]]]	[[[0.00000033,0. ,0. ]]]	[1.]
{'B_diff': 0.25, 'T_diff': 0.75, 'N0': 1714.5675339641473, 'h_N': 19.937449961579357, 'r0': 0.519242931745497, 'a0': 0.001055401146017459, 'h0': 1.1415990940507856, 'alpha0': 0.0006483345864324874, 'eta0': 3.124027662410314, 'delta': 0.05033415397911008, 'n': 1.0621505276357484, 'nu': 1.4691116602779983, 'a_scale': 1.3932242465755431, 'id': 154000}	3	[1,1,1]	[[[ 639.161298 ,3560.28358 , 453.972834 , 114.425886 ], [ 638.928448 ,3562.12354617, 454.152386 , 114.402947 ], [1714.56696 , 0. , 0. , 0. ]]]	[[[3560.28358 , 453.972834, 0. ], [3557.36525 , 454.152386, 0. ], [ 0. , 0. , 0. ]]]	[[[0.99794827,1.13330942,1.55947307,0.52238779], [0.99822793,1.13296526,1.55927275,0.52259246], [0.00000033,0. ,0. ,0. ]]]	[[[1.13330942,1.55947307,0. ], [1.13302442,1.55927275,0. ], [0. ,0. ,0. ]]]	[[[0. ,0. ,0.52238779], [1.09225626,0. ,0.52259246], [0. ,0. ,0. ]]]	[0.035,0.875,0.09 ]
{'B_diff': 0.25, 'T_diff': 0.5, 'N0': 1577.1167459832914, 'h_N': 17.834524481923793, 'r0': 1.435566651079895, 'a0': 0.0014751755501492994, 'h0': 1.780856011604493, 'alpha0': 0.0007285939091930423, 'eta0': 3.653988022322588, 'delta': 0.05576947556228047, 'n': 1.1355910653997734, 'nu': 1.3392159410070823, 'a_scale': 2.5249668905123444, 'id': 150600}	1	[1]	[[[ 252.241885,4473.878458, 592.970863, 105.152489]]]	[[[4339.21216 , 592.970863, 0. ]]]	[[[1.59745411,0.75757677,1.18767311,0.68710497]]]	[[[0.7592196 ,1.18767311,0. ]]]	[[[0.71402384,0. ,0.68710497]]]	[1.]
{'B_diff': 0.75, 'T_diff': 0.5, 'N0': 1699.879982075014, 'h_N': 8.224411435926378, 'r0': 1.3274311888382642, 'a0': 0.0005316733377615637, 'h0': 2.1008702188696793, 'alpha0': 0.0004708940487782124, 'eta0': 4.136646126050268, 'delta': 0.03847446173506962, 'n': 1.4779679542425013, 'nu': 1.6023010683237537, 'a_scale': 3.7697341231828023, 'id': 152200}	1	[1]	[[[ 115.345092,4644.829265, 384.463113, 215.006054]]]	[[[4526.99397 , 384.463113, 0. ]]]	[[[2.17419364,0.59125633,1.48888722,0.79412778]]]	[[[0.59508411,1.48888722,0. ]]]	[[[0.50660462,0. ,0.79412778]]]	[1.]
{'B_diff': 0.5, 'T_diff': 0.25, 'N0': 596.9201646435995, 'h_N': 17.605601431534556, 'r0': 1.0806753812075405, 'a0': 0.001863320565753064, 'h0': 0.6049797379196596, 'alpha0': 0.0007061338373497447, 'eta0': 2.03674351100241, 'delta': 0.04520905618328246, 'n': 1.925964086290199, 'nu': 1.9971485430994291, 'a_scale': 3.720193994846686, 'id': 170400}	1	[1]	[[[ 0.9460432,2591.152939 , 15.5265438, 69.1882966]]]	[[[1601.88444 , 15.5265438, 0. ]]]	[[[0.00000033,0.00000033,0.00000033,0.00000033]]]	[[[0.00000033,0.00000033,0. ]]]	[[[0.00000033,0. ,0.00000033]]]	[1.]
{'B_diff': 0.5, 'T_diff': 0.5, 'N0': 908.6913648415381, 'h_N': 15.21402666724649, 'r0': 1.2744298919231603, 'a0': 0.0010324415726279167, 'h0': 1.9663592278703526, 'alpha0': 0.0004407556527627673, 'eta0': 2.9871740832631533, 'delta': 0.050092495293243805, 'n': 1.1527985950604587, 'nu': 1.280430963281939, 'a_scale': 2.768231862650052, 'id': 154600}	1	[1]	[[[ 28.0342477,2224.2777423, 324.140425 , 175.884234 ]]]	[[[2175.17248 , 324.140425, 0. ]]]	[[[2.55241907,0.66818967,1.11878543,0.68644967]]]	[[[0.67059261,1.11878543,0. ]]]	[[[0.56856146,0. ,0.68644967]]]	[1.]
{'B_diff': 1.0, 'T_diff': 1.0, 'N0': 1915.882293481463, 'h_N': 17.37942680505774, 'r0': 1.4790043717583283, 'a0': 0.0006415392159361823, 'h0': 1.7121410577515674, 'alpha0': 0.0007433281844687057, 'eta0': 4.5767811429333705, 'delta': 0.0355716140698496, 'n': 1.8364047530746648, 'nu': 1.0112354414636473, 'a_scale': 1.4376217793752488, 'id': 153400}	6	[1,1,1,1,1,1]	[[[ 338.014018 , 3429.3437911 , 553.462432 , 371.983964 ], [ 0.42829432, 7316.7873008 , 0. , 0. ], [ 0.42829432,11418.66289 , 0. , 0. ], [ 0.42829432, 9507.28774 , 0. , 0. ], [ 0.42829432,13077.10363 , 0. , 0. ], [ 0.42829432,15595.697388 , 0. , 0. ]]]	[[[3330.49124 , 553.462432, 0. ], [7281.10749 , 0. , 0. ], [3999.60702 , 0. , 0. ], [5528.70714 , 0. , 0. ], [2672.85443 , 0. , 0. ], [ 657.979388, 0. , 0. ]]]	[[[1.34672972,0.92343783,1.18214258,0.50367442], [0.00000033,0.00000033,0. ,0. ], [0.00000033,0.00000033,0. ,0. ], [0.00000033,0.00000033,0. ,0. ], [0.00000033,0.00000033,0. ,0. ], [0.00000033,0.00000033,0. ,0. ]]]	[[[0.92875121,1.18214258,0. ], [0.00000033,0. ,0. ], [0.00000033,0. ,0. ], [0.00000033,0. ,0. ], [0.00000033,0. ,0. ], [0.00000033,0. ,0. ]]]	[[[0.84612125,0. ,0.50367442], [0.00000033,0. ,0. ], [0.00000033,0. ,0. ], [0.00000033,0. ,0. ], [0.00000033,0. ,0. ], [0.00000033,0. ,0. ]]]	[0.795,0.16 ,0.015,0.01 ,0.015,0.005]
{'B_diff': 0.75, 'T_diff': 0.75, 'N0': 1046.1438647654848, 'h_N': 19.05497662748965, 'r0': 1.3392235226625688, 'a0': 0.0007190333953301862, 'h0': 1.8024902671293508, 'alpha0': 0.0008716774971084879, 'eta0': 4.1575268955988935, 'delta': 0.042954350563024754, 'n': 1.8488536785004883, 'nu': 1.4557686340682565, 'a_scale': 2.6172898728657534, 'id': 152400}	1	[1]	[[[ 124.162447,2581.816786, 268.563835, 148.767971]]]	[[[2444.4211 , 268.563835, 0. ]]]	[[[1.72248699,0.70553682,1.32446252,0.61315406]]]	[[[0.71430045,1.32446252,0. ]]]	[[[0.64102405,0. ,0.61315406]]]	[1.]
{'B_diff': 0.25, 'T_diff': 0.25, 'N0': 1121.7146959929883, 'h_N': 5.990586820407879, 'r0': 1.1248350812642072, 'a0': 0.002075458572054545, 'h0': 1.2300796436014423, 'alpha0': 0.0004992480883573682, 'eta0': 2.23711566423812, 'delta': 0.05514501811244173, 'n': 1.5694103331597202, 'nu': 1.497170624352806, 'a_scale': 1.114453414537165, 'id': 150400}	1	[1]	[[[ 59.9176749,3805.23185 , 191.868825 , 161.462978 ]]]	[[[3328.45751 , 191.868825, 0. ]]]	[[[2.37921864,0.50892788,1.65572976,0.62140854]]]	[[[0.51854524,1.65572976,0. ]]]	[[[0.46670042,0. ,0.62140854]]]	[1.]
{'B_diff': 1.0, 'T_diff': 0.25, 'N0': 646.3431834689868, 'h_N': 14.47303953489265, 'r0': 1.9569528412547006, 'a0': 0.001644786251218038, 'h0': 1.3316441457440926, 'alpha0': 0.0005778752774525022, 'eta0': 3.600903418699043, 'delta': 0.05596732852289758, 'n': 1.1749350848482885, 'nu': 1.1299622050613671, 'a_scale': 1.0299108701754276, 'id': 172000}	1	[1]	[[[ 5.04733263,271.6648155 ,317.034605 ,281.596605 ]]]	[[[269.054923,317.034605, 0. ]]]	[[[0.00000033,0.00000033,0.00000033,0.00000033]]]	[[[0.00000033,0.00000033,0. ]]]	[[[0.00000033,0. ,0.00000033]]]	[1.]
{'B_diff': 0.75, 'T_diff': 1.0, 'N0': 2121.522191322858, 'h_N': 19.405836509132275, 'r0': 1.512861176232593, 'a0': 0.0017757260629666408, 'h0': 2.0063092866149352, 'alpha0': 0.0002928503730833498, 'eta0': 3.850487396650421, 'delta': 0.040006786168179015, 'n': 1.439696070100385, 'nu': 1.4935978675241097, 'a_scale': 3.2763752624114226, 'id': 155800}	1	[1]	[[[ 190.746955 ,6275.4255949, 398.665492 , 204.176258 ]]]	[[[6191.63439 , 398.665492, 0. ]]]	[[[2.11683979,0.55628819,1.67913623,0.4807158 ]]]	[[[0.55723694,1.67913623,0. ]]]	[[[0.51398877,0. ,0.4807158 ]]]	[1.]
{'B_diff': 0.25, 'T_diff': 0.25, 'N0': 1894.4343472249998, 'h_N': 18.992471604932014, 'r0': 0.9034405081796811, 'a0': 0.0014731842149904048, 'h0': 1.0295449128153022, 'alpha0': 0.0005415415321973171, 'eta0': 2.225478172148343, 'delta': 0.055222787111413305, 'n': 1.0645492012383513, 'nu': 1.5687240702256153, 'a_scale': 3.349130684415886, 'id': 156800}	3	[1,1,1]	[[[ 113.449615 ,6687.4294954, 237.961361 , 237.964451 ], [1894.43372 , 0. , 0. , 0. ], [ 113.494589 ,6681.11352 , 237.551097 , 237.756035 ]]]	[[[6645.24099 , 237.961361, 0. ], [ 0. , 0. , 0. ], [6681.11352 , 237.551097, 0. ]]]	[[[2.36062928,0.4985448 ,1.94076894,0.76647379], [0.00000033,0. ,0. ,0. ], [2.36253538,0.49854 ,1.94165409,0.76605131]]]	[[[0.49872604,1.94076894,0. ], [0. ,0. ,0. ], [0.49854 ,1.94165409,0. ]]]	[[[0.47197678,0. ,0.76647379], [0. ,0. ,0. ], [0. ,0. ,0.76605131]]]	[0.855,0.135,0.01 ]
{'B_diff': 1.0, 'T_diff': 1.0, 'N0': 1218.1777775528644, 'h_N': 11.561226009786571, 'r0': 1.4518316124417139, 'a0': 0.0018178622061964824, 'h0': 2.2352832168101946, 'alpha0': 0.0006983463123575501, 'eta0': 1.5109793574312531, 'delta': 0.0350670033649241, 'n': 1.6408210834630508, 'nu': 1.3856883338742727, 'a_scale': 1.5109106063989184, 'id': 172600}	1	[1]	[[[ 0.31059063,4879.85546 , 31.8178732 , 71.5187911 ]]]	[[[3806.11021 , 31.8178732, 0. ]]]	[[[0.00000033,0.00000033,0.00000033,0.00000033]]]	[[[0.00000033,0.00000033,0. ]]]	[[[0.00000033,0. ,0.00000033]]]	[1.]
{'B_diff': 1.0, 'T_diff': 0.75, 'N0': 1839.0939664306654, 'h_N': 16.043187919978262, 'r0': 1.7233634683405552, 'a0': 0.001995835466477508, 'h0': 2.293459636613007, 'alpha0': 0.0006493335398348031, 'eta0': 2.825693138306113, 'delta': 0.03981274226882529, 'n': 1.682409226638563, 'nu': 1.3398931758107864, 'a_scale': 3.945479891746846, 'id': 156400}	1	[1]	[[[ 89.2311448,5389.8244483, 264.078607 , 173.453356 ]]]	[[[5336.36999 , 264.078607, 0. ]]]	[[[2.63238861,0.45882043,1.89058909,0.66684134]]]	[[[0.45985584,1.89058909,0. ]]]	[[[0.40803921,0. ,0.66684134]]]	[1.]
{'B_diff': 1.0, 'T_diff': 1.0, 'N0': 1937.935203654402, 'h_N': 11.229709191494646, 'r0': 0.9692502192671009, 'a0': 0.000916862124369414, 'h0': 1.746561175307765, 'alpha0': 0.0007043039804859642, 'eta0': 3.479428164195645, 'delta': 0.05476845590659575, 'n': 1.3392706397285064, 'nu': 1.0819802752827623, 'a_scale': 4.560934328153586, 'id': 147000}	1	[1]	[[[ 359.758583 ,3559.1176033, 629.270914 , 291.262901 ]]]	[[[3548.84668 , 629.270914, 0. ]]]	[[[1.34791682,0.89592755,1.05904705,0.44775002]]]	[[[0.89659606,1.05904705,0. ]]]	[[[0.78567818,0. ,0.44775002]]]	[1.]
{'B_diff': 0.5, 'T_diff': 0.5, 'N0': 1067.705825153368, 'h_N': 5.331421391580103, 'r0': 0.7863303810065243, 'a0': 0.0018651676505621992, 'h0': 1.1965730115460618, 'alpha0': 0.0008663949823409991, 'eta0': 3.645138315369739, 'delta': 0.05960641492947496, 'n': 1.9286113984340632, 'nu': 1.5073154241126412, 'a_scale': 1.687240171386744, 'id': 151400}	2	[1,1]	[[[ 287.996484 ,2315.123059 , 320.807051 , 91.1896948 ], [1009.8156 , 23.38301305, 60.7754783 , 16.5287168 ]]]	[[[2136.29133 , 320.807051 , 0. ], [ 14.4480983, 60.7754783, 0. ]]]	[[[1.17751632,0.97853053,1.28292392,0.26211837], [0.00000033,0.00000033,0.00000033,0.00000033]]]	[[[0.98798539,1.28292392,0. ], [0.00000033,0.00000033,0. ]]]	[[[0.90873412,0. ,0.26211837], [0.00000033,0. ,0.00000033]]]	[0.995,0.005]
{'B_diff': 0.25, 'T_diff': 0.5, 'N0': 1229.7471998429255, 'h_N': 10.323464809675915, 'r0': 1.1649538033507572, 'a0': 0.00163563611713955, 'h0': 1.8054268047397513, 'alpha0': 0.000802900603451143, 'eta0': 2.9011673432945733, 'delta': 0.05817630321900883, 'n': 1.3393799080884055, 'nu': 1.4018122346841662, 'a_scale': 1.160619539328477, 'id': 157000}	1	[1]	[[[ 149.076642 ,4232.055975 , 330.069669 , 72.5132544]]]	[[[3729.46588 , 330.069669, 0. ]]]	[[[1.94297559,0.60173273,1.49966023,0.61849461]]]	[[[0.60705805,1.49966023,0. ]]]	[[[0.57053761,0. ,0.61849461]]]	[1.]
{'B_diff': 0.25, 'T_diff': 0.75, 'N0': 1197.7961386024472, 'h_N': 8.394479796101596, 'r0': 1.7549704177477492, 'a0': 0.001292880661646415, 'h0': 0.7293234196471473, 'alpha0': 0.0005848681335061494, 'eta0': 3.6237507772901165, 'delta': 0.03125649898321955, 'n': 1.9149966992332574, 'nu': 1.6722193371107574, 'a_scale': 4.6459558196804425, 'id': 173200}	1	[1]	[[[ 0.17876988,5719.07725 , 22.2690219 , 139.378106 ]]]	[[[3225.61326 , 22.2690219, 0. ]]]	[[[0.00000033,0.00000033,0.00000033,0.00000033]]]	[[[0.00000033,0.00000033,0. ]]]	[[[0.00000033,0. ,0.00000033]]]	[1.]
{'B_diff': 0.25, 'T_diff': 0.75, 'N0': 1688.533268188252, 'h_N': 6.378668946365249, 'r0': 1.6803652072548965, 'a0': 0.001630397483168356, 'h0': 0.9354692386988264, 'alpha0': 0.0008105239390612684, 'eta0': 4.644160375110419, 'delta': 0.05885740893167382, 'n': 1.515326214417105, 'nu': 1.7001121074346592, 'a_scale': 3.5896813384147945, 'id': 147600}	1	[1]	[[[ 671.321535,2656.924182, 626.270865, 156.79858 ]]]	[[[2143.60776 , 626.270865, 0. ]]]	[[[0.87813911,1.35823273,1.11060961,0.51581032]]]	[[[1.37478818,1.11060961,0. ]]]	[[[1.30643095,0. ,0.51581032]]]	[1.]
{'B_diff': 0.25, 'T_diff': 1.0, 'N0': 1802.5663994919362, 'h_N': 11.916522977821222, 'r0': 0.7350679212266438, 'a0': 0.0013568521933889233, 'h0': 2.043288683277673, 'alpha0': 0.0003154729606794397, 'eta0': 2.177903881023671, 'delta': 0.03731117954620079, 'n': 1.4158574633205903, 'nu': 1.0570614193151684, 'a_scale': 1.5833139763520303, 'id': 157400}	2	[1,1]	[[[ 188.653862 ,5386.686238 , 404.025086 , 337.704797 ], [1685.99221 , 32.7568142, 208.587581 , 0. ]]]	[[[4836.72066 , 404.025086 , 0. ], [ 20.8970666, 208.587581 , 0. ]]]	[[[1.8379834 ,0.6452434 ,1.43559787,0.41938638], [0.00000033,0.00000033,0.00000033,0. ]]]	[[[0.6522962 ,1.43559787,0. ], [0.00000033,0.00000033,0. ]]]	[[[0.60156677,0. ,0.41938638], [0.00000033,0. ,0. ]]]	[0.995,0.005]
{'B_diff': 0.5, 'T_diff': 0.25, 'N0': 1945.063504325567, 'h_N': 12.247435858748432, 'r0': 0.7773752667825863, 'a0': 0.0015587230572576868, 'h0': 0.9168813856231028, 'alpha0': 0.0005750421838785289, 'eta0': 3.822530918661511, 'delta': 0.05180038117182964, 'n': 1.3129931375956954, 'nu': 1.0111192818764647, 'a_scale': 1.575656849285299, 'id': 173600}	1	[1]	[[[1819.91979 , 41.25465846, 220.153446 , 0. ]]]	[[[ 33.2618484,220.153446 , 0. ]]]	[[[0.00000033,0.00000033,0.00000033,0. ]]]	[[[0.00000033,0.00000033,0. ]]]	[[[0.00000033,0. ,0. ]]]	[1.]
{'B_diff': 0.75, 'T_diff': 0.5, 'N0': 1141.4688270089655, 'h_N': 6.494979966415574, 'r0': 0.5277275028521551, 'a0': 0.0010543201230878954, 'h0': 1.4300771893067163, 'alpha0': 0.000798871656663455, 'eta0': 2.4687355680661627, 'delta': 0.03127599548665941, 'n': 1.1242895480518442, 'nu': 1.2671945945044505, 'a_scale': 2.524300453000733, 'id': 161800}	1	[1]	[[[ 3.64988479,3229.22653826, 96.1643551 , 241.691544 ]]]	[[[3221.48655 , 96.1643551, 0. ]]]	[[[3.18428492,0.39701555,1.78505659,0.5467442 ]]]	[[[0.39734441,1.78505659,0. ]]]	[[[0.26412985,0. ,0.5467442 ]]]	[1.]
{'B_diff': 0.25, 'T_diff': 1.0, 'N0': 1205.806404688929, 'h_N': 17.21829219147826, 'r0': 1.4924046404438984, 'a0': 0.0009645338984256148, 'h0': 1.3280864039183706, 'alpha0': 0.0007200738558250146, 'eta0': 5.132895832323368, 'delta': 0.035648724961705736, 'n': 1.015551450130996, 'nu': 1.8001585812445784, 'a_scale': 1.5687692436886935, 'id': 160600}	3	[1,1,1]	[[[ 37.550491 ,3204.28796944, 541.019549 , 233.867091 ], [1205.806 , 0. , 0. , 0. ], [ 37.6505224 ,3200.88073 , 541.910339 , 233.907097 ]]]	[[[3204.28755 , 541.019549, 0. ], [ 0. , 0. , 0. ], [3200.88073 , 541.910339, 0. ]]]	[[[2.11511441,0.80165798,1.20575604,0.82958349], [0.00000033,0. ,0. ,0. ], [2.11081135,0.80249528,1.20435913,0.82939839]]]	[[[0.80165799,1.20575604,0. ], [0. ,0. ,0. ], [0.80249528,1.20435913,0. ]]]	[[[0.74278992,0. ,0.82958349], [0. ,0. ,0. ], [0. ,0. ,0.82939839]]]	[0.775,0.165,0.06 ]
{'B_diff': 0.25, 'T_diff': 0.5, 'N0': 1638.2982425890602, 'h_N': 8.223815180070535, 'r0': 1.9932486160990375, 'a0': 0.0006542788370276927, 'h0': 1.6982948810422431, 'alpha0': 0.0006763608906594474, 'eta0': 2.504224207391295, 'delta': 0.0539747225998361, 'n': 1.0195635121961648, 'nu': 1.0960701576392646, 'a_scale': 2.601370783428381, 'id': 163400}	2	[1,1]	[[[ 3.46603714,4732.39243853, 829.709898 , 204.59726 ], [1638.2977 , 0. , 0. , 0. ]]]	[[[4732.37626 , 829.709898, 0. ], [ 0. , 0. , 0. ]]]	[[[1.51317578,0.70027659,1.2564981 ,1.07272686], [0.00000033,0. ,0. ,0. ]]]	[[[0.70027683,1.2564981 ,0. ], [0. ,0. ,0. ]]]	[[[0.63128845,0. ,1.07272686], [0. ,0. ,0. ]]]	[0.995,0.005]
{'B_diff': 0.75, 'T_diff': 0.25, 'N0': 1595.074136816459, 'h_N': 19.966256706920642, 'r0': 1.5690634297262578, 'a0': 0.0017827755362242676, 'h0': 2.06049238084729, 'alpha0': 0.0005760219842055802, 'eta0': 2.9930238847366173, 'delta': 0.03456811802844754, 'n': 1.867345034579699, 'nu': 1.4288812472627783, 'a_scale': 2.922207777492622, 'id': 158400}	1	[1]	[[[ 27.8461249,5017.270115 , 164.478658 , 199.412322 ]]]	[[[4911.55881 , 164.478658, 0. ]]]	[[[3.45349895,0.38764419,1.94078213,0.74746667]]]	[[[0.391031 ,1.94078213,0. ]]]	[[[0.32296879,0. ,0.74746667]]]	[1.]
{'B_diff': 0.5, 'T_diff': 1.0, 'N0': 615.2654082516906, 'h_N': 6.708349204503467, 'r0': 0.686650531653132, 'a0': 0.0008935863498329823, 'h0': 1.049397110285556, 'alpha0': 0.00037324816689022664, 'eta0': 2.499802761351778, 'delta': 0.03986055178074231, 'n': 1.7772051346816853, 'nu': 1.199246392888972, 'a_scale': 1.3971424936224017, 'id': 148600}	2	[1,1]	[[[ 71.6862705 ,597.749638 ,138.876818 ,324.091842 ], [532.933302 , 25.42083265,119.219939 , 13.3198502 ]]]	[[[495.648867 ,138.876818 , 0. ], [ 16.2626334,119.219939 , 0. ]]]	[[[1.09412498,0.96990744,0.74381912,0.07478763], [0. ,0. ,0. ,0. ]]]	[[[1.00560823,0.74381912,0. ], [0. ,0. ,0. ]]]	[[[0.8466846 ,0. ,0.07478763], [0. ,0. ,0. ]]]	[0.875,0.125]
{'B_diff': 1.0, 'T_diff': 0.5, 'N0': 2001.591451912067, 'h_N': 9.62201101355389, 'r0': 1.5077766784354643, 'a0': 0.0005436042923457737, 'h0': 1.2911134968633287, 'alpha0': 0.000666422260437087, 'eta0': 4.2206161337466925, 'delta': 0.04014564747790645, 'n': 1.2758852230684545, 'nu': 1.5000270880579856, 'a_scale': 4.213739117181048, 'id': 153000}	1	[1]	[[[ 134.58696 ,3936.0221531, 567.70658 , 419.388337 ]]]	[[[3895.14421, 567.70658, 0. ]]]	[[[1.74673521,0.81071845,1.23641666,0.73186892]]]	[[[0.81236031,1.23641666,0. ]]]	[[[0.66854982,0. ,0.73186892]]]	[1.]
{'B_diff': 1.0, 'T_diff': 0.25, 'N0': 968.2851110121269, 'h_N': 19.76481165879553, 'r0': 0.677121437966305, 'a0': 0.0008499968151512157, 'h0': 2.1542652000160554, 'alpha0': 0.0007341781565895209, 'eta0': 2.374261492413801, 'delta': 0.04812391174063012, 'n': 1.3241425863613787, 'nu': 1.22054777891235, 'a_scale': 3.299252419825751, 'id': 159200}	1	[1]	[[[ 57.3797396,2404.2245328, 188.565903 , 127.27155 ]]]	[[[2390.6325 , 188.565903, 0. ]]]	[[[2.1281092 ,0.53520361,1.33389768,0.47374387]]]	[[[0.53624151,1.33389768,0. ]]]	[[[0.39689328,0. ,0.47374387]]]	[1.]
{'B_diff': 0.75, 'T_diff': 1.0, 'N0': 983.8271109943103, 'h_N': 16.939482682847167, 'r0': 1.7441686219630617, 'a0': 0.0005951704543914473, 'h0': 1.2381394670985262, 'alpha0': 0.00032458706697713547, 'eta0': 4.7103347156184, 'delta': 0.04670226738389274, 'n': 1.0242247599036192, 'nu': 1.3729521023108244, 'a_scale': 4.445225351411746, 'id': 168600}	1	[1]	[[[ 3.17354749,1678.64612 , 544.893821 , 268.656913 ]]]	[[[1678.64612 , 544.893821, 0. ]]]	[[[0.8239472 ,0.81971708,0.84688823,0.45650573]]]	[[[0.81971708,0.84688823,0. ]]]	[[[0.48841362,0. ,0.45650573]]]	[1.]
{'B_diff': 0.75, 'T_diff': 1.0, 'N0': 1387.7679211670807, 'h_N': 17.29738028675884, 'r0': 1.1357858773156417, 'a0': 0.0013163570079796558, 'h0': 0.802046256453539, 'alpha0': 0.0005872258628394661, 'eta0': 3.119742744149576, 'delta': 0.045576875052997255, 'n': 1.5661598693558383, 'nu': 1.8901947610801924, 'a_scale': 2.854773908444052, 'id': 175000}	1	[1]	[[[ 0.79056557,5982.85785 , 19.5406177 , 96.3332546 ]]]	[[[4516.50528 , 19.5406177, 0. ]]]	[[[0.00000033,0.00000033,0.00000033,0.00000033]]]	[[[0.00000033,0.00000033,0. ]]]	[[[0.00000033,0. ,0.00000033]]]	[1.]
{'B_diff': 0.75, 'T_diff': 0.25, 'N0': 2081.030233178391, 'h_N': 5.389615124886996, 'r0': 1.3636706785653612, 'a0': 0.0013824254509960106, 'h0': 1.4544345211049197, 'alpha0': 0.0008403716981856756, 'eta0': 3.096328812890023, 'delta': 0.031348064297964454, 'n': 1.0326053048536727, 'nu': 1.3511976034489264, 'a_scale': 3.3136646360261675, 'id': 164800}	3	[1,1,1]	[[[2081.02954 , 0. , 0. , 0. ], [ 36.9635592 ,6420.08425115, 229.320033 , 264.429264 ], [ 36.9681396 ,6418.72436 , 229.944612 , 264.269066 ]]]	[[[ 0. , 0. , 0. ], [6420.08425 , 229.320033, 0. ], [6418.72436 , 229.944612, 0. ]]]	[[[0.00000033,0. ,0. ,0. ], [3.3403309 ,0.40599492,2.17807462,0.68577005], [3.34676409,0.4065147 ,2.17347974,0.68700774]]]	[[[0. ,0. ,0. ], [0.40599492,2.17807462,0. ], [0.4065147 ,2.17347974,0. ]]]	[[[0. ,0. ,0. ], [0.34578364,0. ,0.68577005], [0. ,0. ,0.68700774]]]	[0.295,0.6 ,0.105]
{'B_diff': 0.5, 'T_diff': 0.75, 'N0': 1163.8949440928104, 'h_N': 11.41220020963648, 'r0': 1.3582448435081476, 'a0': 0.0006832044983361298, 'h0': 0.8297967614460303, 'alpha0': 0.0007289717945310234, 'eta0': 4.8493615499303395, 'delta': 0.04143833264480293, 'n': 1.5567992948305673, 'nu': 1.4606257265661058, 'a_scale': 1.1527398153237782, 'id': 148400}	1	[1]	[[[ 144.988362,2211.251578, 336.508906, 318.954633]]]	[[[2006.77989 , 336.508906, 0. ]]]	[[[1.38431407,0.9267696 ,1.17705705,0.40484924]]]	[[[0.94069579,1.17705705,0. ]]]	[[[0.81882304,0. ,0.40484924]]]	[1.]
{'B_diff': 1.0, 'T_diff': 0.5, 'N0': 900.0373921085549, 'h_N': 13.098650993222128, 'r0': 0.5007639507735466, 'a0': 0.000693482169777072, 'h0': 0.8461777219548561, 'alpha0': 0.0008847805446080003, 'eta0': 2.954568332155736, 'delta': 0.033135563904389174, 'n': 1.943079751436466, 'nu': 1.9364464653146136, 'a_scale': 3.524391074344836, 'id': 175400}	1	[1]	[[[ 1.04817557,3663.79064 , 12.3048736 , 69.6976486 ]]]	[[[2574.30545 , 12.3048736, 0. ]]]	[[[0.,0.,0.,0.]]]	[[[0.,0.,0.]]]	[[[0.,0.,0.]]]	[1.]
{'B_diff': 0.5, 'T_diff': 1.0, 'N0': 735.3173714250255, 'h_N': 5.196287181892298, 'r0': 1.601908694098475, 'a0': 0.0007581743165453038, 'h0': 1.0497115602925475, 'alpha0': 0.0005150645587036353, 'eta0': 3.890018825425175, 'delta': 0.03261407571921855, 'n': 1.9201234959499822, 'nu': 1.6628263488565629, 'a_scale': 1.5686570465742173, 'id': 174200}	1	[1]	[[[ 0.13323731,3172.19248 , 24.7638212 , 115.118486 ]]]	[[[1963.38041 , 24.7638212, 0. ]]]	[[[0.,0.,0.,0.]]]	[[[0.,0.,0.]]]	[[[0.,0.,0.]]]	[1.]
{'B_diff': 1.0, 'T_diff': 0.5, 'N0': 1033.234354913495, 'h_N': 17.540927226354995, 'r0': 1.0609078956732925, 'a0': 0.001003967514535635, 'h0': 1.2270834320567396, 'alpha0': 0.0006119355261595955, 'eta0': 3.0403306557086474, 'delta': 0.05655194283092206, 'n': 1.7919309842916915, 'nu': 1.8353100431898262, 'a_scale': 3.4920890858341695, 'id': 156200}	1	[1]	[[[ 98.6279155,2718.4482218, 171.571716 , 106.776114 ]]]	[[[2668.79791 , 171.571716, 0. ]]]	[[[1.93908289,0.58440698,1.65426451,0.42289294]]]	[[[0.58644462,1.65426451,0. ]]]	[[[0.51864249,0. ,0.42289294]]]	[1.]
{'B_diff': 0.25, 'T_diff': 0.5, 'N0': 1038.2976208467853, 'h_N': 12.742852774092931, 'r0': 1.6454340880291107, 'a0': 0.001001001896605712, 'h0': 2.196864966811596, 'alpha0': 0.0004650260373498755, 'eta0': 2.295157470393075, 'delta': 0.04587759120662463, 'n': 1.5378743177917482, 'nu': 1.8456817502145748, 'a_scale': 3.2353830073782337, 'id': 176200}	1	[1]	[[[ 0.38170255,5507.56241 , 23.9453335 , 23.4718289 ]]]	[[[3347.34347 , 23.9453335, 0. ]]]	[[[0.00000033,0.00000033,0.00000033,0.00000033]]]	[[[0.00000033,0.00000033,0. ]]]	[[[0.00000033,0. ,0.00000033]]]	[1.]
{'B_diff': 0.25, 'T_diff': 0.75, 'N0': 2232.010539125022, 'h_N': 14.740046438353808, 'r0': 1.284847998239648, 'a0': 0.000851212880215104, 'h0': 0.83746961521505, 'alpha0': 0.0003955436340626861, 'eta0': 1.5136908193631142, 'delta': 0.05776907646618334, 'n': 1.8024219985941556, 'nu': 1.6126369005609928, 'a_scale': 1.0688979796881977, 'id': 176400}	1	[1]	[[[ 0.75062458,11551.52918 , 43.4440595 , 117.979344 ]]]	[[[6617.52003 , 43.4440595, 0. ]]]	[[[0.00000033,0.00000033,0.00000033,0.00000033]]]	[[[0.00000033,0.00000033,0. ]]]	[[[0.00000033,0. ,0.00000033]]]	[1.]
{'B_diff': 0.75, 'T_diff': 0.75, 'N0': 1072.2137807330473, 'h_N': 10.89824521944211, 'r0': 1.2345894713866539, 'a0': 0.0014392350171888286, 'h0': 0.7258110333582278, 'alpha0': 0.000593410119055016, 'eta0': 3.862336015458014, 'delta': 0.054186179872365514, 'n': 1.98254911860859, 'nu': 1.700226462024681, 'a_scale': 2.5719091376849614, 'id': 149200}	1	[1]	[[[ 179.732614,2299.960724, 250.1183 , 186.773755]]]	[[[2195.12183, 250.1183 , 0. ]]]	[[[1.37502007,0.84078641,1.38047953,0.17668753]]]	[[[0.84525987,1.38047953,0. ]]]	[[[0.78146437,0. ,0.17668753]]]	[1.]
{'B_diff': 0.25, 'T_diff': 0.25, 'N0': 1889.25974575276, 'h_N': 17.609394105279645, 'r0': 1.2753956697025024, 'a0': 0.0013094387198854846, 'h0': 1.4863981126992638, 'alpha0': 0.00045781336338678426, 'eta0': 3.421563274048576, 'delta': 0.032604608208726925, 'n': 1.0209555124258982, 'nu': 1.3861229432899251, 'a_scale': 3.502237182856291, 'id': 169600}	3	[1,1,1]	[[[ 86.3922148 ,6514.72064012, 306.296389 , 250.42605 ], [1889.25912 , 0. , 0. , 0. ], [ 86.087065 ,6520.38641 , 305.088852 , 250.440845 ]]]	[[[6514.70766 , 306.296389, 0. ], [ 0. , 0. , 0. ], [6520.38641 , 305.088852, 0. ]]]	[[[2.51880095,0.49409134,1.91572013,0.65078389], [0.00000033,0. ,0. ,0. ], [2.52687468,0.49371905,1.9232846 ,0.65047945]]]	[[[0.49409138,1.91572013,0. ], [0. ,0. ,0. ], [0.49371905,1.9232846 ,0. ]]]	[[[0.47419999,0. ,0.65078389], [0. ,0. ,0. ], [0. ,0. ,0.65047945]]]	[0.62 ,0.345,0.035]
{'B_diff': 1.0, 'T_diff': 1.0, 'N0': 2011.3987999730562, 'h_N': 6.349235132243524, 'r0': 1.4662992104744919, 'a0': 0.002077029496521825, 'h0': 0.6952723656992841, 'alpha0': 0.0005117518157589516, 'eta0': 4.710444180703122, 'delta': 0.04745708088089261, 'n': 1.4136588029315496, 'nu': 1.3055191594281788, 'a_scale': 4.198665833993301, 'id': 140600}	1	[1]	[[[ 285.570811 ,3050.0705502, 480.658917 , 627.289623 ]]]	[[[3037.72077 , 480.658917, 0. ]]]	[[[1.29033854,0.94011033,1.16281701,0.1467931 ]]]	[[[0.9407534 ,1.16281701,0. ]]]	[[[0.84478936,0. ,0.1467931 ]]]	[1.]
{'B_diff': 0.5, 'T_diff': 0.25, 'N0': 1125.9501967733481, 'h_N': 13.743400315097674, 'r0': 1.6124932251757846, 'a0': 0.0005260206376936949, 'h0': 1.4840162069499714, 'alpha0': 0.0002769045142384152, 'eta0': 4.0878129314219205, 'delta': 0.05395333461838649, 'n': 1.429266831303161, 'nu': 1.9806095089203284, 'a_scale': 3.7058829325862073, 'id': 154400}	1	[1]	[[[ 113.608869,2417.107701, 483.396475, 177.001045]]]	[[[2091.31193 , 483.396475, 0. ]]]	[[[1.55664701,0.88410418,1.01881767,0.79070592]]]	[[[0.89628417,1.01881767,0. ]]]	[[[0.8134877 ,0. ,0.79070592]]]	[1.]
{'B_diff': 0.75, 'T_diff': 0.75, 'N0': 1893.273029117637, 'h_N': 6.570007266062632, 'r0': 1.868924391940622, 'a0': 0.002077075560528812, 'h0': 1.0715236053220178, 'alpha0': 0.0003131659027227374, 'eta0': 1.346073100505687, 'delta': 0.03238052554686829, 'n': 1.8842969904298439, 'nu': 1.426326729450544, 'a_scale': 2.3975051391762774, 'id': 178000}	1	[1]	[[[ 0.1373477,7870.38179 , 49.6722998, 226.755013 ]]]	[[[5294.09269 , 49.6722998, 0. ]]]	[[[0.00000033,0.00000033,0.00000033,0.00000033]]]	[[[0.00000033,0.00000033,0. ]]]	[[[0.00000033,0. ,0.00000033]]]	[1.]
{'B_diff': 0.75, 'T_diff': 1.0, 'N0': 2169.35668192051, 'h_N': 7.168072757599898, 'r0': 1.4447265369443483, 'a0': 0.0011381265610474682, 'h0': 2.004084401032896, 'alpha0': 0.00026471531200686994, 'eta0': 3.7020879276078564, 'delta': 0.058880137318837344, 'n': 1.3438222206397548, 'nu': 1.1891478689310266, 'a_scale': 2.226452597418164, 'id': 152600}	1	[1]	[[[ 293.662172 ,4383.8158121, 772.542684 , 389.300595 ]]]	[[[4332.74845 , 772.542684, 0. ]]]	[[[1.62756535,0.7680907 ,0.90721048,0.26915498]]]	[[[0.77029669,0.90721048,0. ]]]	[[[0.67027594,0. ,0.26915498]]]	[1.]
{'B_diff': 0.25, 'T_diff': 1.0, 'N0': 1924.1856429385905, 'h_N': 10.887412801562196, 'r0': 0.8153183218605757, 'a0': 0.0016159252485014723, 'h0': 1.559653301312487, 'alpha0': 0.0007665691171616489, 'eta0': 5.062296080662712, 'delta': 0.04582998355748312, 'n': 1.6303281099204932, 'nu': 1.5287695993376558, 'a_scale': 3.727976419140513, 'id': 163800}	1	[1]	[[[ 535.654508 ,5330.112485 , 545.922682 , 82.2010499]]]	[[[4399.46107 , 545.922682, 0. ]]]	[[[1.28532777,0.88187594,1.46508214,0.29213336]]]	[[[0.88883517,1.46508214,0. ]]]	[[[0.85685561,0. ,0.29213336]]]	[1.]
{'B_diff': 0.75, 'T_diff': 0.5, 'N0': 806.4549139243279, 'h_N': 12.907142773246647, 'r0': 1.8178046488616912, 'a0': 0.0015182148208408364, 'h0': 0.7388898585073335, 'alpha0': 0.0007294441376207699, 'eta0': 2.121490143348988, 'delta': 0.0564264315016942, 'n': 1.8648797410167695, 'nu': 1.7113175709032045, 'a_scale': 4.299795777862338, 'id': 177800}	1	[1]	[[[ 0.50025751,3287.99382 , 27.7080816 , 93.93713 ]]]	[[[2223.37651 , 27.7080816, 0. ]]]	[[[0.00000033,0.00000033,0.00000033,0.00000033]]]	[[[0.00000033,0.00000033,0. ]]]	[[[0.00000033,0. ,0.00000033]]]	[1.]
{'B_diff': 1.0, 'T_diff': 0.25, 'N0': 664.5267939819946, 'h_N': 19.445514008964988, 'r0': 0.5214893377739331, 'a0': 0.0017192848583859144, 'h0': 1.5650752116179727, 'alpha0': 0.0002475120493205231, 'eta0': 2.771648354787657, 'delta': 0.04621129194298104, 'n': 1.3817996413069658, 'nu': 1.0475923347014955, 'a_scale': 1.1437392584605122, 'id': 178400}	1	[1]	[[[585.168216 , 29.42555923,135.945674 , 0. ]]]	[[[ 26.2832334,135.945674 , 0. ]]]	[[[0.00000033,0.00000033,0.00000033,0. ]]]	[[[0.00000033,0.00000033,0. ]]]	[[[0.00000033,0. ,0. ]]]	[1.]
{'B_diff': 0.5, 'T_diff': 0.75, 'N0': 1366.2188184408583, 'h_N': 7.101433877580847, 'r0': 0.937172508383749, 'a0': 0.0016426908669415667, 'h0': 1.1485228092421838, 'alpha0': 0.0007027090627535854, 'eta0': 2.705787614935832, 'delta': 0.05561353659296884, 'n': 1.9790823110211617, 'nu': 1.8869208550262935, 'a_scale': 1.0363406170005374, 'id': 177200}	1	[1]	[[[ 0.47098876,6923.78573 , 21.2854083 , 44.0022655 ]]]	[[[4237.51289 , 21.2854083, 0. ]]]	[[[0.,0.,0.,0.]]]	[[[0.,0.,0.]]]	[[[0.,0.,0.]]]	[1.]
{'B_diff': 1.0, 'T_diff': 0.5, 'N0': 1379.165098646331, 'h_N': 5.556437939227015, 'r0': 0.7723166334147945, 'a0': 0.0016654631129380231, 'h0': 1.1706773475068735, 'alpha0': 0.0004781243473523005, 'eta0': 2.2771407927572147, 'delta': 0.04235122095445132, 'n': 1.5738280901114283, 'nu': 1.1078330988415113, 'a_scale': 3.828536922419547, 'id': 146600}	2	[1,1]	[[[ 140.754966 ,2011.4376542 , 245.219136 , 453.342375 ], [1294.78666 , 19.86210927, 150.350115 , 0. ]]]	[[[1994.47939 , 245.219136 , 0. ], [ 15.9744823, 150.350115 , 0. ]]]	[[[1.39581946,0.84127461,1.08918242,0.1532421 ], [0.00000033,0.00000033,0.00000033,0. ]]]	[[[0.8433281 ,1.08918242,0. ], [0.00000033,0.00000033,0. ]]]	[[[0.68904121,0. ,0.1532421 ], [0.00000033,0. ,0. ]]]	[0.975,0.025]
{'B_diff': 0.5, 'T_diff': 0.75, 'N0': 1899.15604988542, 'h_N': 10.528587674503864, 'r0': 0.6045791558228573, 'a0': 0.001999764221129012, 'h0': 2.2142559716662245, 'alpha0': 0.000343184494685878, 'eta0': 4.779979104644102, 'delta': 0.057456100523153295, 'n': 1.4684264566741427, 'nu': 1.873008571108587, 'a_scale': 3.610104654005186, 'id': 164400}	1	[1]	[[[ 642.341522 ,4199.347346 , 557.043292 , 45.2092436]]]	[[[4072.19969 , 557.043292, 0. ]]]	[[[1.15161469,0.98495721,1.307294 ,0.34666171]]]	[[[0.98902315,1.307294 ,0. ]]]	[[[0.93618465,0. ,0.34666171]]]	[1.]
{'B_diff': 1.0, 'T_diff': 0.75, 'N0': 1768.7730546468001, 'h_N': 8.036265162424993, 'r0': 1.4993344664166481, 'a0': 0.000716444515650981, 'h0': 0.6813698042711163, 'alpha0': 0.0003719085924119553, 'eta0': 1.9109640999923831, 'delta': 0.05958119549444104, 'n': 1.4021910807151128, 'nu': 1.7959758615142523, 'a_scale': 1.559553063625364, 'id': 178800}	1	[1]	[[[ 0.37636953,6401.726721 , 33.1873565 , 154.053487 ]]]	[[[5649.49761 , 33.1873565, 0. ]]]	[[[0.,0.,0.,0.]]]	[[[0.,0.,0.]]]	[[[0.,0.,0.]]]	[1.]
{'B_diff': 0.5, 'T_diff': 0.75, 'N0': 1169.87830894245, 'h_N': 18.008106624523776, 'r0': 0.6710322105507948, 'a0': 0.0008229444774913821, 'h0': 2.048623625459042, 'alpha0': 0.00045144515599248843, 'eta0': 1.4900740201579572, 'delta': 0.04478007513921179, 'n': 1.4772995191583478, 'nu': 1.214504545435033, 'a_scale': 1.4598146971874844, 'id': 167600}	1	[1]	[[[ 35.8934864,3801.565448 , 161.863691 , 200.165021 ]]]	[[[3579.44844 , 161.863691, 0. ]]]	[[[2.70415811,0.44719549,1.56563714,0.67338647]]]	[[[0.45572549,1.56563714,0. ]]]	[[[0.34970372,0. ,0.67338647]]]	[1.]
{'B_diff': 0.5, 'T_diff': 1.0, 'N0': 1022.3739987767717, 'h_N': 7.02022346025163, 'r0': 1.1295825419672347, 'a0': 0.0009605817397922551, 'h0': 1.8185151887606443, 'alpha0': 0.00048358110864344566, 'eta0': 2.2104637876886404, 'delta': 0.05726258476316698, 'n': 1.0338550869909064, 'nu': 1.419692702606444, 'a_scale': 4.394403057941411, 'id': 171000}	1	[1]	[[[ 1.76651455,3235.83256641, 257.908038 , 164.306434 ]]]	[[[3235.82941 , 257.908038, 0. ]]]	[[[1.75139651,0.47122001,1.50539917,0.83967454]]]	[[[0.47122012,1.50539917,0. ]]]	[[[0.36243663,0. ,0.83967454]]]	[1.]
{'B_diff': 0.25, 'T_diff': 0.25, 'N0': 797.5500438105232, 'h_N': 12.720660552186313, 'r0': 0.5488974363344186, 'a0': 0.0010228627955337663, 'h0': 1.448237476090379, 'alpha0': 0.0002769881865431951, 'eta0': 2.5513273661529734, 'delta': 0.042464404289716456, 'n': 1.818315978785495, 'nu': 1.903382540170548, 'a_scale': 2.9129018951203065, 'id': 179200}	1	[1]	[[[ 1.20615483,3970.28075 , 29.18378 , 48.6675539 ]]]	[[[2268.91155, 29.18378, 0. ]]]	[[[0.00000033,0.00000033,0.00000033,0.00000033]]]	[[[0.00000033,0.00000033,0. ]]]	[[[0.00000033,0. ,0.00000033]]]	[1.]
{'B_diff': 0.75, 'T_diff': 0.75, 'N0': 962.6397661205315, 'h_N': 12.6025824423829, 'r0': 1.8372302199400892, 'a0': 0.0017292733310143708, 'h0': 0.6954082785059608, 'alpha0': 0.0006808527042011633, 'eta0': 3.6283242331672283, 'delta': 0.044261364470859065, 'n': 1.8859617636356922, 'nu': 1.0961024724244341, 'a_scale': 2.8525136876951347, 'id': 133200}	2	[1,1]	[[[ 89.6127834 ,483.815764 ,205.975563 ,559.975935 ], [804.866633 , 18.97165657,170.336346 , 54.4038745 ]]]	[[[421.472588 ,205.975563 , 0. ], [ 12.7558237,170.336346 , 0. ]]]	[[[0.98601884,1.16615376,0.61801067,0.02587383], [0.00000033,0.00000033,0.00000033,0.00000033]]]	[[[1.2031726 ,0.61801067,0. ], [0.00000033,0.00000033,0. ]]]	[[[0.99151574,0. ,0.02587383], [0.00000033,0. ,0.00000033]]]	[0.775,0.225]
{'B_diff': 0.25, 'T_diff': 0.75, 'N0': 979.8777561226616, 'h_N': 19.7374932030407, 'r0': 1.8505050099746914, 'a0': 0.0012153937981438838, 'h0': 1.4153992137944862, 'alpha0': 0.0008892964891481113, 'eta0': 4.709028965043537, 'delta': 0.056906602018799116, 'n': 1.84823280600201, 'nu': 1.6263144440342319, 'a_scale': 1.6329888015990157, 'id': 160400}	1	[1]	[[[ 392.031372 ,1600.508452 , 337.973375 , 95.0022284]]]	[[[1176.45434 , 337.973375, 0. ]]]	[[[0.88257286,1.31281993,1.06105361,0.58418209]]]	[[[1.33561202,1.06105361,0. ]]]	[[[1.26095104,0. ,0.58418209]]]	[1.]
{'B_diff': 1.0, 'T_diff': 0.25, 'N0': 1908.730557569868, 'h_N': 15.92061620344833, 'r0': 1.3334530757375782, 'a0': 0.0007622593051870866, 'h0': 1.2029320618017547, 'alpha0': 0.000364899654294593, 'eta0': 4.34854765840838, 'delta': 0.03752080736822906, 'n': 1.165982412076327, 'nu': 1.3684737650067882, 'a_scale': 2.205643288641207, 'id': 156000}	1	[1]	[[[ 65.3344989 ,3402.63201037, 481.532506 , 486.832737 ]]]	[[[3397.71762 , 481.532506, 0. ]]]	[[[2.12678734,0.77917959,1.21396509,0.50482913]]]	[[[0.77946249,1.21396509,0. ]]]	[[[0.59994611,0. ,0.50482913]]]	[1.]
{'B_diff': 1.0, 'T_diff': 1.0, 'N0': 1973.2616023730207, 'h_N': 9.444201908664407, 'r0': 0.792894420863863, 'a0': 0.0019297300433552612, 'h0': 1.2157225686533657, 'alpha0': 0.0006743737076258016, 'eta0': 1.6030015913714142, 'delta': 0.04734285480258667, 'n': 1.3702433111132084, 'nu': 1.6041448479051308, 'a_scale': 3.22795375081327, 'id': 179000}	1	[1]	[[[ 0.63783201,7512.422388 , 25.8296238 , 90.6917869 ]]]	[[[6756.46016 , 25.8296238, 0. ]]]	[[[0.,0.,0.,0.]]]	[[[0.,0.,0.]]]	[[[0.,0.,0.]]]	[1.]
{'B_diff': 0.5, 'T_diff': 0.5, 'N0': 1273.9185917459474, 'h_N': 6.589175923039361, 'r0': 1.5348436580781473, 'a0': 0.0017390949982200809, 'h0': 0.6780025156931138, 'alpha0': 0.0006267211485262471, 'eta0': 1.7305613907090869, 'delta': 0.04231830970140227, 'n': 1.4528415402925643, 'nu': 1.9446722076737044, 'a_scale': 2.7761455978285605, 'id': 180200}	1	[1]	[[[ 0.20453084,5910.92527 , 15.6512609 , 76.9426746 ]]]	[[[4304.35537 , 15.6512609, 0. ]]]	[[[0.00000033,0.00000033,0.00000033,0.00000033]]]	[[[0.00000033,0.00000033,0. ]]]	[[[0.00000033,0. ,0.00000033]]]	[1.]
{'B_diff': 0.25, 'T_diff': 1.0, 'N0': 996.5435691034975, 'h_N': 10.428374663288213, 'r0': 1.2786546962820229, 'a0': 0.0019761376148409596, 'h0': 1.2097382586137546, 'alpha0': 0.000225127471941892, 'eta0': 3.4362470604858757, 'delta': 0.05292690897266865, 'n': 1.5239662970083747, 'nu': 1.2084798051945307, 'a_scale': 1.4914873319162685, 'id': 154200}	2	[1,1]	[[[ 885.552235 , 25.7121572, 200.531925 , 0. ], [ 231.802831 ,1080.953804 , 433.684216 , 310.422714 ]]]	[[[ 15.6982995,200.531925 , 0. ], [823.651575 ,433.684216 , 0. ]]]	[[[0.00000033,0.00000033,0.00000033,0. ], [0.97995559,1.25376544,0.71924255,0.07451743]]]	[[[0.00000033,0.00000033,0. ], [1.28077628,0.71924255,0. ]]]	[[[0.00000033,0. ,0. ], [1.18363951,0. ,0.07451743]]]	[0.22,0.78]
{'B_diff': 0.5, 'T_diff': 0.75, 'N0': 1121.5304936426764, 'h_N': 19.57952880225831, 'r0': 1.4103733123025033, 'a0': 0.0006911149627718345, 'h0': 1.6835062011019997, 'alpha0': 0.0008862943769774956, 'eta0': 2.984469339364041, 'delta': 0.04608472174437388, 'n': 1.2582233127938696, 'nu': 1.0686539986337031, 'a_scale': 2.6261078667647895, 'id': 161200}	1	[1]	[[[ 72.223119,2668.942797, 422.002941, 219.005458]]]	[[[2485.55778 , 422.002941, 0. ]]]	[[[1.91380342,0.78344893,1.16619699,0.79927998]]]	[[[0.78924092,1.16619699,0. ]]]	[[[0.71162229,0. ,0.79927998]]]	[1.]
{'B_diff': 0.25, 'T_diff': 1.0, 'N0': 1799.5837953591295, 'h_N': 7.670211958098188, 'r0': 1.2074092486100096, 'a0': 0.0020704947283709373, 'h0': 1.6871358364594877, 'alpha0': 0.0005984174546288337, 'eta0': 3.4389742075525516, 'delta': 0.04260914781456374, 'n': 1.618203439703056, 'nu': 1.4783800622710026, 'a_scale': 2.84869746614764, 'id': 167000}	1	[1]	[[[ 199.120614,6511.050713, 386.289179, 142.132235]]]	[[[5578.75189 , 386.289179, 0. ]]]	[[[2.01602064,0.57700882,1.7813249 ,0.60661959]]]	[[[0.58276648,1.7813249 ,0. ]]]	[[[0.55312527,0. ,0.60661959]]]	[1.]
{'B_diff': 0.25, 'T_diff': 0.25, 'N0': 2132.785476011224, 'h_N': 15.838737449923757, 'r0': 1.6146627540409848, 'a0': 0.0006120697961353907, 'h0': 2.0960709241458364, 'alpha0': 0.00025880837394794256, 'eta0': 1.9192535525888426, 'delta': 0.04813523699368488, 'n': 1.1165337405530513, 'nu': 1.3725039769803895, 'a_scale': 3.2182343613044724, 'id': 172800}	1	[1]	[[[ 0.83748774,8428.676024 , 287.444169 , 247.764883 ]]]	[[[7613.67391 , 287.444169, 0. ]]]	[[[0.7739627 ,0.32253614,1.66411214,1.0388487 ]]]	[[[0.32755393,1.66411214,0. ]]]	[[[0.27595632,0. ,1.0388487 ]]]	[1.]
{'B_diff': 1.0, 'T_diff': 0.25, 'N0': 980.9702584380846, 'h_N': 5.218987229830851, 'r0': 1.2801354316001907, 'a0': 0.001159984660489415, 'h0': 1.1606216823338433, 'alpha0': 0.0008859331121826993, 'eta0': 4.823626115849875, 'delta': 0.048583888531456614, 'n': 1.3188693807713276, 'nu': 1.5369755702660315, 'a_scale': 3.7271077321403565, 'id': 152800}	1	[1]	[[[ 129.706266 ,1224.6227605, 378.33177 , 233.107287 ]]]	[[[1199.16338, 378.33177, 0. ]]]	[[[1.28038938,1.13962837,0.86322096,0.57625102]]]	[[[1.14403368,0.86322096,0. ]]]	[[[0.95687803,0. ,0.57625102]]]	[1.]
{'B_diff': 1.0, 'T_diff': 0.75, 'N0': 1127.6773083805713, 'h_N': 9.808143608498685, 'r0': 1.1759473745174092, 'a0': 0.000572764854569363, 'h0': 0.6366576222592105, 'alpha0': 0.0008446691462621375, 'eta0': 1.6911886239869265, 'delta': 0.03250271555612044, 'n': 1.7503228861185722, 'nu': 1.9239809031713075, 'a_scale': 1.8209383735313414, 'id': 182000}	1	[1]	[[[ 0.31313833,4465.28375 , 11.0518297 , 97.8434091 ]]]	[[[3333.96221 , 11.0518297, 0. ]]]	[[[0.,0.,0.,0.]]]	[[[0.,0.,0.]]]	[[[0.,0.,0.]]]	[1.]
{'B_diff': 0.75, 'T_diff': 0.5, 'N0': 1683.044944564592, 'h_N': 9.077066786792887, 'r0': 1.7615427122950065, 'a0': 0.001193879954475407, 'h0': 2.0912355388401798, 'alpha0': 0.0006073855102361368, 'eta0': 3.2654006218943037, 'delta': 0.04273749179666783, 'n': 1.7525864966994567, 'nu': 1.2752781318267288, 'a_scale': 2.2403991931508207, 'id': 165000}	1	[1]	[[[ 139.241147,4890.524375, 354.448042, 156.071609]]]	[[[4700.12613 , 354.448042, 0. ]]]	[[[2.13629904,0.56110888,1.58320217,0.551964 ]]]	[[[0.56472697,1.58320217,0. ]]]	[[[0.51261311,0. ,0.551964 ]]]	[1.]
{'B_diff': 0.25, 'T_diff': 0.5, 'N0': 1175.9008546095488, 'h_N': 17.545559783206006, 'r0': 1.0501532703570113, 'a0': 0.0006823038098841166, 'h0': 0.7239619234175227, 'alpha0': 0.0004546137580261613, 'eta0': 3.7946084797187436, 'delta': 0.03830036167740638, 'n': 1.395600217993425, 'nu': 1.4203046741228245, 'a_scale': 1.3452819519043462, 'id': 160200}	1	[1]	[[[ 66.142426,3016.254763, 215.496472, 328.254201]]]	[[[2523.57333 , 215.496472, 0. ]]]	[[[1.93426003,0.59654529,1.54888084,0.24201544]]]	[[[0.60259168,1.54888084,0. ]]]	[[[0.57139909,0. ,0.24201544]]]	[1.]
{'B_diff': 0.75, 'T_diff': 0.5, 'N0': 748.5530053713135, 'h_N': 7.163433107768509, 'r0': 1.200041692238456, 'a0': 0.0007574101051101181, 'h0': 1.8703637850957198, 'alpha0': 0.0006646066121321546, 'eta0': 2.236901594315169, 'delta': 0.038518538608379504, 'n': 1.6803376941012829, 'nu': 1.0467196515542736, 'a_scale': 1.214697049036062, 'id': 171400}	1	[1]	[[[ 8.00918126,1326.214146 , 166.236681 , 281.414362 ]]]	[[[1074.90043 , 166.236681, 0. ]]]	[[[3.57264668,0.45726869,0.64910359,0.19450792]]]	[[[0.47521396,0.64910359,0. ]]]	[[[0.48557002,0. ,0.19450792]]]	[1.]
{'B_diff': 0.75, 'T_diff': 1.0, 'N0': 770.9836086512357, 'h_N': 8.655737477633538, 'r0': 1.8017110013249817, 'a0': 0.0009444406494790656, 'h0': 1.01143399604998, 'alpha0': 0.0004393168201639267, 'eta0': 3.7041906673843097, 'delta': 0.046088705894596356, 'n': 1.9200966659566912, 'nu': 1.9504456451447272, 'a_scale': 1.2205629312691124, 'id': 159000}	1	[1]	[[[ 43.8792153,2004.464394 , 128.921861 , 179.827188 ]]]	[[[1861.0549 , 128.921861, 0. ]]]	[[[2.15472994,0.5880297 ,1.55575889,0.48307772]]]	[[[0.59731149,1.55575889,0. ]]]	[[[0.51738444,0. ,0.48307772]]]	[1.]
{'B_diff': 0.5, 'T_diff': 0.25, 'N0': 1828.3713218124965, 'h_N': 17.878780158659616, 'r0': 1.2141430192342588, 'a0': 0.0012182594745664636, 'h0': 1.450648805924383, 'alpha0': 0.0005361032306140642, 'eta0': 4.627876397595237, 'delta': 0.05077295719342534, 'n': 1.8390877556939018, 'nu': 1.1032563971162594, 'a_scale': 4.034393279003586, 'id': 183200}	1	[1]	[[[1734.08013 , 21.0103471, 170.292995 , 0. ]]]	[[[ 13.2348288,170.292995 , 0. ]]]	[[[0.00000033,0.00000033,0.00000033,0. ]]]	[[[0.00000033,0.00000033,0. ]]]	[[[0.00000033,0. ,0. ]]]	[1.]
{'B_diff': 1.0, 'T_diff': 1.0, 'N0': 847.7042466136602, 'h_N': 7.412109584359802, 'r0': 0.7613148717003813, 'a0': 0.0016897853227699842, 'h0': 1.3651935547073877, 'alpha0': 0.00029865975776652146, 'eta0': 4.606617444157388, 'delta': 0.03766489970452529, 'n': 1.087152525957891, 'nu': 1.7269609874475857, 'a_scale': 2.058719126466248, 'id': 169400}	2	[1,1]	[[[ 28.0034044 ,1795.87694167, 162.354468 , 244.760901 ], [ 28.0158206 ,1793.27435 , 162.567205 , 245.086827 ]]]	[[[1795.84682 , 162.354468, 0. ], [1793.27435 , 162.567205, 0. ]]]	[[[2.67126141,0.62021348,1.28916091,0.46783728], [2.67618014,0.62124261,1.28850603,0.46661826]]]	[[[0.6202164 ,1.28916091,0. ], [0.62124261,1.28850603,0. ]]]	[[[0.46006976,0. ,0.46783728], [0. ,0. ,0.46661826]]]	[0.965,0.035]
{'B_diff': 1.0, 'T_diff': 1.0, 'N0': 892.5327398717336, 'h_N': 8.108147820546945, 'r0': 1.0780951474077805, 'a0': 0.001964613830718138, 'h0': 0.9307122250223648, 'alpha0': 0.0007251036590693251, 'eta0': 2.589977479375108, 'delta': 0.05700570246097597, 'n': 1.4087640328352502, 'nu': 1.5965522309493787, 'a_scale': 2.9108109380171987, 'id': 159800}	1	[1]	[[[ 52.4541542,2243.9350617, 124.982225 , 174.02114 ]]]	[[[2232.23515 , 124.982225, 0. ]]]	[[[2.15940529,0.53124157,1.64927151,0.29778035]]]	[[[0.5318978 ,1.64927151,0. ]]]	[[[0.44431731,0. ,0.29778035]]]	[1.]
{'B_diff': 0.5, 'T_diff': 0.75, 'N0': 1499.1234079058959, 'h_N': 14.007640441579335, 'r0': 1.2248260688789003, 'a0': 0.001061597053708624, 'h0': 2.2889208930129117, 'alpha0': 0.0007319552869935609, 'eta0': 3.288421226821698, 'delta': 0.056187825002473615, 'n': 1.7009294486989193, 'nu': 1.4635447519116942, 'a_scale': 3.3486078634280605, 'id': 170800}	1	[1]	[[[ 207.744065 ,4815.493736 , 369.649351 , 63.5031751]]]	[[[4407.85971 , 369.649351, 0. ]]]	[[[1.91466081,0.60847734,1.53690091,0.61893169]]]	[[[0.61577915,1.53690091,0. ]]]	[[[0.56258115,0. ,0.61893169]]]	[1.]
{'B_diff': 0.25, 'T_diff': 0.25, 'N0': 1104.1900849886506, 'h_N': 12.141255471929835, 'r0': 0.5382785660818987, 'a0': 0.0008243801225332945, 'h0': 2.1572577741804357, 'alpha0': 0.0005173868683883115, 'eta0': 1.8589834323434813, 'delta': 0.04512279288701307, 'n': 1.6972506072218168, 'nu': 1.3748552285249351, 'a_scale': 3.828776880676594, 'id': 182400}	1	[1]	[[[ 1.26215924,5464.56952 , 65.6336114 , 60.4090984 ]]]	[[[3189.49519 , 65.6336114, 0. ]]]	[[[0.,0.,0.,0.]]]	[[[0.,0.,0.]]]	[[[0.,0.,0.]]]	[1.]
{'B_diff': 0.5, 'T_diff': 0.75, 'N0': 856.4702722419393, 'h_N': 14.028107728992742, 'r0': 0.5676212366047283, 'a0': 0.0013336634584125277, 'h0': 1.181825149850639, 'alpha0': 0.0007952015836826887, 'eta0': 2.2085428033235623, 'delta': 0.03851653991135334, 'n': 1.5551920703575703, 'nu': 1.473465938417816, 'a_scale': 3.7692296934563947, 'id': 183600}	1	[1]	[[[ 1.20946097,3761.09319 , 29.137339 , 92.9670795 ]]]	[[[2598.14766 , 29.137339, 0. ]]]	[[[0.00000033,0.00000033,0.00000033,0.00000033]]]	[[[0.00000033,0.00000033,0. ]]]	[[[0.00000033,0. ,0.00000033]]]	[1.]
{'B_diff': 0.75, 'T_diff': 1.0, 'N0': 636.4489984793769, 'h_N': 14.133244104761797, 'r0': 1.549404202494601, 'a0': 0.0007510333694479213, 'h0': 1.0224330727317232, 'alpha0': 0.0008005222822552701, 'eta0': 1.9711286863266086, 'delta': 0.0493173036176829, 'n': 1.2754696976187174, 'nu': 1.6610452070379134, 'a_scale': 4.691673504200123, 'id': 184600}	1	[1]	[[[ 0.54859661,2350.996361 , 22.5167064 , 76.792605 ]]]	[[[2139.10674 , 22.5167064, 0. ]]]	[[[0.,0.,0.,0.]]]	[[[0.,0.,0.]]]	[[[0.,0.,0.]]]	[1.]
{'B_diff': 0.75, 'T_diff': 0.75, 'N0': 1107.861572992021, 'h_N': 9.22252077056774, 'r0': 1.3056434020475614, 'a0': 0.0018210491263154875, 'h0': 1.7619418274694367, 'alpha0': 0.0007731039219875038, 'eta0': 3.8344030348177216, 'delta': 0.032200740391173176, 'n': 1.215325973252742, 'nu': 1.2702688415795134, 'a_scale': 3.7976881690599074, 'id': 168400}	1	[1]	[[[ 38.5190662,2778.2103275, 199.210349 , 254.753556 ]]]	[[[2754.59139 , 199.210349, 0. ]]]	[[[2.76238986,0.59355893,1.54870282,0.61736219]]]	[[[0.59421347,1.54870282,0. ]]]	[[[0.53924686,0. ,0.61736219]]]	[1.]
{'B_diff': 1.0, 'T_diff': 0.5, 'N0': 2001.77481035009, 'h_N': 17.7263624376097, 'r0': 0.651916624072312, 'a0': 0.0012200837660276778, 'h0': 1.5628024673611152, 'alpha0': 0.0008518151663296725, 'eta0': 2.3317854013769637, 'delta': 0.05650516239312514, 'n': 1.2957400842335736, 'nu': 1.5833865277999162, 'a_scale': 4.607129345945985, 'id': 169000}	1	[1]	[[[ 181.611433 ,5668.03885247, 255.413196 , 153.569181 ]]]	[[[5666.01445 , 255.413196, 0. ]]]	[[[2.10858596,0.5349481 ,1.98098523,0.74352594]]]	[[[0.53499213,1.98098523,0. ]]]	[[[0.4541042 ,0. ,0.74352594]]]	[1.]
{'B_diff': 0.5, 'T_diff': 1.0, 'N0': 1594.0298658083677, 'h_N': 8.597060327004225, 'r0': 1.692926281791774, 'a0': 0.0011397767861901246, 'h0': 0.8543862719272155, 'alpha0': 0.0004904289858121516, 'eta0': 1.6020184737374725, 'delta': 0.05646098801235326, 'n': 1.2371305353380904, 'nu': 1.2371236648409782, 'a_scale': 1.0863961355786846, 'id': 158200}	1	[1]	[[[ 28.128642,4576.927691, 217.217928, 429.377667]]]	[[[4442.67919 , 217.217928, 0. ]]]	[[[2.98380744,0.45455098,1.62434994,0.37001935]]]	[[[0.45714697,1.62434994,0. ]]]	[[[0.38012261,0. ,0.37001935]]]	[1.]
{'B_diff': 1.0, 'T_diff': 0.5, 'N0': 577.3870308896394, 'h_N': 5.665432638147126, 'r0': 1.5698409429039992, 'a0': 0.0009249016667919527, 'h0': 0.6578167655638876, 'alpha0': 0.0006482680077066448, 'eta0': 2.9620828164013204, 'delta': 0.04942801918566347, 'n': 1.9703369901482257, 'nu': 1.4424953122287794, 'a_scale': 1.5053952485069355, 'id': 165800}	1	[1]	[[[ 4.03147252,707.411367 , 64.6498167 ,292.080204 ]]]	[[[555.791877 , 64.6498167, 0. ]]]	[[[3.09923229,0.41192566,0.64537949,0.0882055 ]]]	[[[0.42402937,0.64537949,0. ]]]	[[[0.47474447,0. ,0.0882055 ]]]	[1.]
{'B_diff': 0.75, 'T_diff': 0.25, 'N0': 1309.1723428702544, 'h_N': 9.74679146219143, 'r0': 1.408951093233697, 'a0': 0.0013664645260636856, 'h0': 2.09074410069618, 'alpha0': 0.0004812188704254462, 'eta0': 4.016853235766784, 'delta': 0.03948248096617212, 'n': 1.4165036322735394, 'nu': 1.3656652411690602, 'a_scale': 4.505796319156669, 'id': 171200}	1	[1]	[[[ 88.0280477,3554.2654507, 282.943788 , 157.953395 ]]]	[[[3466.91084 , 282.943788, 0. ]]]	[[[2.25939627,0.53436136,1.44591562,0.51647681]]]	[[[0.53616644,1.44591562,0. ]]]	[[[0.48678122,0. ,0.51647681]]]	[1.]
{'B_diff': 1.0, 'T_diff': 0.75, 'N0': 1858.5259590082983, 'h_N': 14.113044480355894, 'r0': 1.7004827436643863, 'a0': 0.0010536361136509772, 'h0': 1.6075092658968164, 'alpha0': 0.0006132122747627932, 'eta0': 1.7063352920028059, 'delta': 0.0576353693658289, 'n': 1.5102675494097324, 'nu': 1.6996753510680094, 'a_scale': 3.3866862630834627, 'id': 185200}	1	[1]	[[[ 0.51604114,7507.89572 , 28.3909601 , 49.378712 ]]]	[[[6235.3608 , 28.3909601, 0. ]]]	[[[0.,0.,0.,0.]]]	[[[0.,0.,0.]]]	[[[0.,0.,0.]]]	[1.]
{'B_diff': 1.0, 'T_diff': 0.75, 'N0': 1322.6718839908829, 'h_N': 8.926498138640962, 'r0': 0.7997155414378554, 'a0': 0.0007642369513645719, 'h0': 2.219290826570469, 'alpha0': 0.0006552087453469625, 'eta0': 2.690578739440612, 'delta': 0.036514685377257106, 'n': 1.7638417075057076, 'nu': 1.2445965818332407, 'a_scale': 1.403351121106937, 'id': 172400}	1	[1]	[[[ 65.9565408,3645.081673 , 184.812156 , 178.154234 ]]]	[[[3601.76373 , 184.812156, 0. ]]]	[[[2.41904524,0.49100506,1.77357244,0.53497807]]]	[[[0.49262346,1.77357244,0. ]]]	[[[0.41908861,0. ,0.53497807]]]	[1.]
{'B_diff': 1.0, 'T_diff': 1.0, 'N0': 1273.5523642610217, 'h_N': 16.89613606241023, 'r0': 0.8705227613801578, 'a0': 0.0016106304874600665, 'h0': 1.9185611873022212, 'alpha0': 0.00047082974384375534, 'eta0': 1.4686197855664067, 'delta': 0.0395848054457603, 'n': 1.2338356670037411, 'nu': 1.9666444026228553, 'a_scale': 3.6092033375928994, 'id': 185400}	1	[1]	[[[ 0.83970008,4736.249447 , 15.0222647 , 39.5459646 ]]]	[[[4593.03445 , 15.0222647, 0. ]]]	[[[0.,0.,0.,0.]]]	[[[0.,0.,0.]]]	[[[0.,0.,0.]]]	[1.]
{'B_diff': 0.5, 'T_diff': 0.25, 'N0': 1108.8322469895584, 'h_N': 16.88968079358102, 'r0': 1.0981520050387361, 'a0': 0.0014760809174133934, 'h0': 0.8856663292550551, 'alpha0': 0.00044695571243635396, 'eta0': 3.421255980629445, 'delta': 0.04419165891894026, 'n': 1.3772965803562047, 'nu': 1.7014890143512813, 'a_scale': 3.8793104607548825, 'id': 167200}	1	[1]	[[[ 66.1577739,3149.520514 , 172.05708 , 188.512025 ]]]	[[[3063.79891, 172.05708, 0. ]]]	[[[2.12155828,0.54338123,1.72369514,0.37777313]]]	[[[0.54518765,1.72369514,0. ]]]	[[[0.4998455 ,0. ,0.37777313]]]	[1.]
{'B_diff': 0.5, 'T_diff': 1.0, 'N0': 1550.291335853864, 'h_N': 10.82128876925396, 'r0': 1.2035480524654147, 'a0': 0.0011046853782646587, 'h0': 0.8035595330526126, 'alpha0': 0.0006571524687088128, 'eta0': 4.095519324687309, 'delta': 0.04004124423536219, 'n': 1.7158758221435848, 'nu': 1.607203651137886, 'a_scale': 3.083964636356859, 'id': 167800}	1	[1]	[[[ 185.101606,4450.269077, 312.052397, 233.038428]]]	[[[4152.08435 , 312.052397, 0. ]]]	[[[1.72247658,0.66608453,1.70591642,0.31187902]]]	[[[0.66897818,1.70591642,0. ]]]	[[[0.63956423,0. ,0.31187902]]]	[1.]
{'B_diff': 0.25, 'T_diff': 0.75, 'N0': 1554.9628291747815, 'h_N': 7.998484817291929, 'r0': 0.8825836183754476, 'a0': 0.0008211226037842132, 'h0': 1.8909086797514887, 'alpha0': 0.0002574374792532599, 'eta0': 1.9270612790681771, 'delta': 0.032344999610006565, 'n': 1.06763414742951, 'nu': 1.699945723938805, 'a_scale': 1.861002883409085, 'id': 186000}	2	[1,1]	[[[ 0.32463413,7466.324276 , 30.9161484 , 66.3161899 ], [1554.96231 , 0. , 0. , 0. ]]]	[[[7243.81775 , 30.9161484, 0. ], [ 0. , 0. , 0. ]]]	[[[0. ,0.00000001,0. ,0.00000001], [0.00000033,0. ,0. ,0. ]]]	[[[0.00000003,0. ,0. ], [0. ,0. ,0. ]]]	[[[0.00000134,0. ,0.00000001], [0. ,0. ,0. ]]]	[0.995,0.005]
{'B_diff': 0.25, 'T_diff': 0.5, 'N0': 1783.5021779314604, 'h_N': 19.395142057277727, 'r0': 1.416996591469134, 'a0': 0.0014266820735350091, 'h0': 1.1055552791660457, 'alpha0': 0.0006557666151686277, 'eta0': 3.7962157173786677, 'delta': 0.030934110665088235, 'n': 1.5829090416446958, 'nu': 1.1340815648816278, 'a_scale': 1.9855100865483566, 'id': 169800}	1	[1]	[[[ 142.297386,5244.273574, 382.311805, 345.158789]]]	[[[4331.32987 , 382.311805, 0. ]]]	[[[1.89609364,0.62836124,1.6670892 ,0.36528054]]]	[[[0.63389107,1.6670892 ,0. ]]]	[[[0.60861689,0. ,0.36528054]]]	[1.]
{'B_diff': 1.0, 'T_diff': 0.75, 'N0': 1062.3105032652104, 'h_N': 6.047667932123195, 'r0': 1.9035376956743115, 'a0': 0.0010878305566054897, 'h0': 0.5855759578905625, 'alpha0': 0.0007870757542536275, 'eta0': 4.930643177032095, 'delta': 0.03947445968271186, 'n': 1.8677035290899178, 'nu': 1.573257690053089, 'a_scale': 3.1357933778890326, 'id': 150000}	1	[1]	[[[ 79.5706546,1596.0097658, 188.836244 , 405.000499 ]]]	[[[1529.28393 , 188.836244, 0. ]]]	[[[1.59845342,0.86223163,1.32530214,0.2876646 ]]]	[[[0.8732159 ,1.32530214,0. ]]]	[[[0.69694002,0. ,0.2876646 ]]]	[1.]
{'B_diff': 0.75, 'T_diff': 0.75, 'N0': 1924.9286962596323, 'h_N': 10.235193874208823, 'r0': 0.9238159095584909, 'a0': 0.001515859311506481, 'h0': 0.7897466173882621, 'alpha0': 0.0005086400455674419, 'eta0': 4.1628028705427, 'delta': 0.04347946924158798, 'n': 1.9583188433103582, 'nu': 1.287848341615931, 'a_scale': 1.5839380704221808, 'id': 155600}	2	[1,1]	[[[ 364.078179 ,3363.3577975 , 461.235112 , 442.249995 ], [1866.24029 , 13.74090301, 105.431175 , 0. ]]]	[[[3276.77735 , 461.235112 , 0. ], [ 9.07304964, 105.431175 , 0. ]]]	[[[1.18684691,0.99624199,1.32299541,0.16220445], [0.00000033,0.00000033,0.00000033,0. ]]]	[[[0.99962677,1.32299541,0. ], [0.00000033,0.00000033,0. ]]]	[[[0.91532557,0. ,0.16220445], [0.00000033,0. ,0. ]]]	[0.995,0.005]
{'B_diff': 0.75, 'T_diff': 1.0, 'N0': 1081.8709714903239, 'h_N': 13.401112050158858, 'r0': 0.7858336614266197, 'a0': 0.0016461308955377182, 'h0': 0.9725738412276299, 'alpha0': 0.00023533633166124678, 'eta0': 3.7885627703236264, 'delta': 0.045464503225713326, 'n': 1.626291386328713, 'nu': 1.9785253651889536, 'a_scale': 2.82676155804684, 'id': 171800}	1	[1]	[[[ 101.392032 ,2945.7351861, 156.235779 , 180.772775 ]]]	[[[2903.31028 , 156.235779, 0. ]]]	[[[1.91884064,0.58319366,1.77001785,0.29228334]]]	[[[0.58444856,1.77001785,0. ]]]	[[[0.53751692,0. ,0.29228334]]]	[1.]
{'B_diff': 1.0, 'T_diff': 0.25, 'N0': 704.9509511341521, 'h_N': 18.611480351131885, 'r0': 1.228990541050253, 'a0': 0.0020045452136570057, 'h0': 0.7493764433595442, 'alpha0': 0.00041377824113511335, 'eta0': 3.9291976953860503, 'delta': 0.05783143728926191, 'n': 1.1283976023521727, 'nu': 1.8321184779786717, 'a_scale': 1.9524844871858877, 'id': 162400}	1	[1]	[[[ 36.7852444 ,980.11369436,231.079803 ,201.892182 ]]]	[[[979.568437,231.079803, 0. ]]]	[[[1.52660239,0.88825175,0.89587171,0.37789008]]]	[[[0.88842181,0.89587171,0. ]]]	[[[0.59504881,0. ,0.37789008]]]	[1.]
{'B_diff': 0.5, 'T_diff': 0.5, 'N0': 881.3413965720376, 'h_N': 8.243001019088343, 'r0': 1.0547871807406546, 'a0': 0.0006996559333233981, 'h0': 2.0119619704463885, 'alpha0': 0.00047691774902926774, 'eta0': 3.5894253153469693, 'delta': 0.03908066581601194, 'n': 1.3804715394320173, 'nu': 1.7661849486861074, 'a_scale': 4.130040766786687, 'id': 186600}	1	[1]	[[[ 0.34522158,4057.348776 , 27.3698451 , 42.3493528 ]]]	[[[3098.53234 , 27.3698451, 0. ]]]	[[[0. ,0. ,0.00000001,0.00000001]]]	[[[0. ,0.00000001,0. ]]]	[[[0. ,0. ,0.00000001]]]	[1.]
{'B_diff': 0.25, 'T_diff': 0.5, 'N0': 1475.429773949439, 'h_N': 15.374620966826244, 'r0': 0.8614334005559847, 'a0': 0.0009284746376160948, 'h0': 0.592588495857822, 'alpha0': 0.00038279337405065577, 'eta0': 3.5437321627472547, 'delta': 0.05590120868131157, 'n': 1.1007848795324953, 'nu': 1.1816991047255403, 'a_scale': 1.3435797882368448, 'id': 173000}	1	[1]	[[[ 32.2516274,1715.717096 , 369.744479 , 711.454241 ]]]	[[[1587.27022 , 369.744479, 0. ]]]	[[[2.01275412,0.5367745 ,0.5290832 ,0.08802094]]]	[[[0.54260176,0.5290832 ,0. ]]]	[[[0.46599492,0. ,0.08802094]]]	[1.]
{'B_diff': 0.75, 'T_diff': 0.5, 'N0': 1481.433027004723, 'h_N': 16.611765917401616, 'r0': 1.380680149532405, 'a0': 0.001105971542313183, 'h0': 1.4828209864103257, 'alpha0': 0.0005447277267678089, 'eta0': 2.3370148331153286, 'delta': 0.03441300257932193, 'n': 1.891668888673141, 'nu': 1.9893967659011509, 'a_scale': 1.1518834299767071, 'id': 187400}	1	[1]	[[[ 0.44224148,6999.36569 , 14.4331576 , 38.7880109 ]]]	[[[4699.00826 , 14.4331576, 0. ]]]	[[[0.,0.,0.,0.]]]	[[[0.,0.,0.]]]	[[[0.,0.,0.]]]	[1.]
{'B_diff': 0.75, 'T_diff': 0.75, 'N0': 2115.269208372947, 'h_N': 10.169693258473124, 'r0': 0.9778704137200094, 'a0': 0.0012130361419077401, 'h0': 2.2324698065114816, 'alpha0': 0.0004171811172047146, 'eta0': 3.9326232821917446, 'delta': 0.03719436837687139, 'n': 1.6135164566338436, 'nu': 1.10276103137975, 'a_scale': 2.9370942720620477, 'id': 171600}	1	[1]	[[[ 283.380276,5025.279866, 515.385364, 309.230342]]]	[[[4919.47007 , 515.385364, 0. ]]]	[[[1.67136685,0.72914924,1.30777655,0.44233283]]]	[[[0.73268967,1.30777655,0. ]]]	[[[0.70959949,0. ,0.44233283]]]	[1.]
{'B_diff': 0.25, 'T_diff': 0.25, 'N0': 1840.8333247740663, 'h_N': 6.64325656538263, 'r0': 0.6650420000547135, 'a0': 0.0011178840250758884, 'h0': 1.2522240753101368, 'alpha0': 0.0005407733642362208, 'eta0': 1.560014713620376, 'delta': 0.04596984894269408, 'n': 1.7119147807994255, 'nu': 1.1053913032991083, 'a_scale': 1.7434747976968126, 'id': 166400}	1	[1]	[[[ 204.684237,5324.818751, 337.166545, 304.986851]]]	[[[4680.07645 , 337.166545, 0. ]]]	[[[1.68697075,0.6795568 ,1.69050521,0.55483666]]]	[[[0.68898412,1.69050521,0. ]]]	[[[0.63585281,0. ,0.55483666]]]	[1.]
{'B_diff': 0.25, 'T_diff': 0.75, 'N0': 1480.7357275083905, 'h_N': 8.16280842613076, 'r0': 0.7636820171831702, 'a0': 0.0005595127470931859, 'h0': 0.914343529902447, 'alpha0': 0.0005213692455237318, 'eta0': 3.537683264996227, 'delta': 0.03753967272051509, 'n': 1.8958869374885687, 'nu': 1.3748638583096722, 'a_scale': 2.2240258084895657, 'id': 170000}	1	[1]	[[[ 149.101858,4353.192714, 287.824754, 302.934674]]]	[[[3574.78504 , 287.824754, 0. ]]]	[[[1.73695023,0.6570087 ,1.72002267,0.34373435]]]	[[[0.66511432,1.72002267,0. ]]]	[[[0.63364111,0. ,0.34373435]]]	[1.]
{'B_diff': 0.5, 'T_diff': 1.0, 'N0': 2227.3911346357636, 'h_N': 6.495073405323355, 'r0': 1.8310351072204938, 'a0': 0.0012244234754286596, 'h0': 0.8166864340780622, 'alpha0': 0.0006599209385195387, 'eta0': 3.0835210667524233, 'delta': 0.05341115523148223, 'n': 1.0056450784388784, 'nu': 1.043921473156979, 'a_scale': 4.5991515954676645, 'id': 177400}	2	[1,1]	[[[ 178.670469,4256.60137 , 875.575813, 609.859967], [2227.39039 , 0. , 0. , 0. ]]]	[[[4256.60137 , 875.575813, 0. ], [ 0. , 0. , 0. ]]]	[[[1.93241071,0.94199317,1.0447861 ,0.60930985], [0.00000033,0. ,0. ,0. ]]]	[[[0.94199317,1.0447861 ,0. ], [0. ,0. ,0. ]]]	[[[0. ,0. ,0.60930985], [0. ,0. ,0. ]]]	[0.375,0.625]
{'B_diff': 0.5, 'T_diff': 0.5, 'N0': 1356.219736578632, 'h_N': 19.568722679749783, 'r0': 1.8727688654781662, 'a0': 0.00101962593447706, 'h0': 1.808945232315371, 'alpha0': 0.0002354972027129042, 'eta0': 4.208930921629483, 'delta': 0.034633431972917225, 'n': 1.742543165555988, 'nu': 1.200414341360025, 'a_scale': 1.0115789017641108, 'id': 170600}	4	[1,1,1,1]	[[[ 65.056545 ,2731.718551 , 335.884898 , 426.04981 ], [ 64.3669734,2740.483846 , 335.460676 , 426.375054 ], [ 66.5923191,2712.414296 , 339.074146 , 426.187783 ], [ 67.4813893,2697.54074 , 340.240113 , 425.949891 ]]]	[[[2323.90014 , 335.884898, 0. ], [2311.63942 , 335.460676, 0. ], [2312.07478 , 339.074146, 0. ], [2324.20064 , 340.240113, 0. ]]]	[[[2.24257034,0.64690157,0.98851301,0.30328081], [2.28160998,0.64978662,0.99702105,0.30479012], [2.23221974,0.66519985,0.99733593,0.30828071], [2.16192935,0.65452174,0.97559797,0.30385973]]]	[[[0.66416562,0.98851301,0. ], [0.67941365,0.99702105,0. ], [0.70007178,0.99733593,0. ], [0.65784495,0.97559797,0. ]]]	[[[0.77376487,0. ,0.30328081], [0.66532053,0. ,0.30479012], [0.54586037,0. ,0.30828071], [0.91111062,0. ,0.30385973]]]	[0.38 ,0.415,0.19 ,0.015]
{'B_diff': 1.0, 'T_diff': 0.75, 'N0': 605.7142759853431, 'h_N': 19.367337451014556, 'r0': 1.8041295761781089, 'a0': 0.0006714112831337281, 'h0': 1.428501804823448, 'alpha0': 0.00026876374944369774, 'eta0': 1.7937752700352674, 'delta': 0.03358660787059747, 'n': 1.316829123705532, 'nu': 1.524677390259332, 'a_scale': 1.673493805334533, 'id': 188400}	1	[1]	[[[ 0.57868592,1540.674209 , 45.4720748 , 164.90311 ]]]	[[[1430.06986 , 45.4720748, 0. ]]]	[[[0.00000033,0.00000033,0.00000033,0.00000033]]]	[[[0.00000033,0.00000033,0. ]]]	[[[0.00000033,0. ,0.00000033]]]	[1.]
{'B_diff': 1.0, 'T_diff': 0.5, 'N0': 2173.8346562930537, 'h_N': 8.479707079408605, 'r0': 1.34208454460056, 'a0': 0.0007199903881426994, 'h0': 0.8423751310200578, 'alpha0': 0.00048669026159773286, 'eta0': 1.3581662897946125, 'delta': 0.05784132436871733, 'n': 1.70450639499034, 'nu': 1.5528767518064863, 'a_scale': 3.0615428646690868, 'id': 188200}	1	[1]	[[[ 0.4255457,8617.87923 , 45.6994898, 146.997369 ]]]	[[[6547.04386 , 45.6994898, 0. ]]]	[[[0.00000033,0.00000033,0.00000033,0.00000033]]]	[[[0.00000033,0.00000033,0. ]]]	[[[0.00000033,0. ,0.00000033]]]	[1.]
{'B_diff': 1.0, 'T_diff': 1.0, 'N0': 1022.2013350083494, 'h_N': 16.43157821119036, 'r0': 1.1067306418231664, 'a0': 0.0008451633869747139, 'h0': 1.197363770271914, 'alpha0': 0.000732871343219033, 'eta0': 1.4133289845794241, 'delta': 0.04723936321842321, 'n': 1.4343746728412614, 'nu': 1.8216549975585936, 'a_scale': 3.656420087800307, 'id': 188600}	1	[1]	[[[ 0.78882862,3917.115267 , 16.3961526 , 56.9068242 ]]]	[[[3392.60626 , 16.3961526, 0. ]]]	[[[0.00000033,0.00000033,0.00000033,0.00000033]]]	[[[0.00000033,0.00000033,0. ]]]	[[[0.00000033,0. ,0.00000033]]]	[1.]
{'B_diff': 0.5, 'T_diff': 0.5, 'N0': 1635.7208114361213, 'h_N': 17.49954147867951, 'r0': 0.6285939190316846, 'a0': 0.001701240767344955, 'h0': 1.3361174797831992, 'alpha0': 0.0003424450666787473, 'eta0': 3.6261741786781982, 'delta': 0.04057272913645864, 'n': 1.0847581710227612, 'nu': 1.6726731068603422, 'a_scale': 3.6166207624936004, 'id': 177000}	3	[1,1,1]	[[[ 266.94632 ,4490.76765089, 277.822905 , 186.078249 ], [1635.72027 , 0. , 0. , 0. ], [ 266.942935 ,4490.72662 , 277.814217 , 186.078337 ]]]	[[[4490.51358 , 277.822905, 0. ], [ 0. , 0. , 0. ], [4490.72662 , 277.814217, 0. ]]]	[[[1.5727204 ,0.72784493,1.79705035,0.52301269], [0.00000033,0. ,0. ,0. ], [1.57273099,0.72784025,1.79705769,0.52300328]]]	[[[0.72784815,1.79705035,0. ], [0. ,0. ,0. ], [0.72784025,1.79705769,0. ]]]	[[[0.68072265,0. ,0.52301269], [0. ,0. ,0. ], [0. ,0. ,0.52300328]]]	[0.77 ,0.165,0.065]
{'B_diff': 0.5, 'T_diff': 0.25, 'N0': 1617.5870439425128, 'h_N': 5.581494014378104, 'r0': 0.5015639708803639, 'a0': 0.0010507744225697916, 'h0': 2.2919560432594044, 'alpha0': 0.0006982136867266278, 'eta0': 1.880746816243521, 'delta': 0.057702451822529276, 'n': 1.9318470435304687, 'nu': 1.9418202554781705, 'a_scale': 4.633897185131877, 'id': 189600}	1	[1]	[[[ 0.74025904,8421.41117 , 19.8666766 , 12.460915 ]]]	[[[5200.17566 , 19.8666766, 0. ]]]	[[[0.00000033,0.00000033,0.00000033,0.00000033]]]	[[[0.00000033,0.00000033,0. ]]]	[[[0.00000033,0. ,0.00000033]]]	[1.]
{'B_diff': 1.0, 'T_diff': 0.25, 'N0': 584.9304445827112, 'h_N': 5.3837364537629755, 'r0': 0.993883115908547, 'a0': 0.00191412615228584, 'h0': 2.0796927174436215, 'alpha0': 0.0008952202861511375, 'eta0': 3.9933683023444537, 'delta': 0.030420881573486273, 'n': 1.9656289978762849, 'nu': 1.4446623414351245, 'a_scale': 4.253432192045, 'id': 175200}	1	[1]	[[[ 18.7019248,1465.6131619, 78.5028904, 102.1287 ]]]	[[[1424.3871 , 78.5028904, 0. ]]]	[[[2.56969906,0.47904235,1.56853753,0.42351101]]]	[[[0.48342885,1.56853753,0. ]]]	[[[0.40532948,0. ,0.42351101]]]	[1.]
{'B_diff': 0.75, 'T_diff': 0.25, 'N0': 1197.9820749572714, 'h_N': 8.556064053674856, 'r0': 1.506881799863008, 'a0': 0.001793964622214921, 'h0': 0.9995706880468513, 'alpha0': 0.0005985298170567506, 'eta0': 5.223166062535514, 'delta': 0.05201255969184326, 'n': 1.3035019820995912, 'nu': 1.047915612545321, 'a_scale': 1.3060782072590225, 'id': 190400}	1	[1]	[[[958.155477 , 36.59234554,436.494344 , 0. ]]]	[[[ 32.5949993,436.494344 , 0. ]]]	[[[0.00000033,0.00000033,0.00000033,0. ]]]	[[[0.00000033,0.00000033,0. ]]]	[[[0.00000033,0. ,0. ]]]	[1.]
{'B_diff': 0.25, 'T_diff': 1.0, 'N0': 1913.8895621449697, 'h_N': 15.668894585922446, 'r0': 1.5817490831947993, 'a0': 0.0020795532270832836, 'h0': 2.2165067875893216, 'alpha0': 0.000744334445203189, 'eta0': 2.814636614819647, 'delta': 0.05015854418038945, 'n': 1.7690373347491315, 'nu': 1.2327346725220973, 'a_scale': 1.047806099569652, 'id': 176600}	1	[1]	[[[ 226.61367 ,7043.54027 , 467.562743 , 99.0992051]]]	[[[5748.64868 , 467.562743, 0. ]]]	[[[2.05570702,0.57418826,1.65419072,0.73112029]]]	[[[0.58435036,1.65419072,0. ]]]	[[[0.54402775,0. ,0.73112029]]]	[1.]
{'B_diff': 0.5, 'T_diff': 1.0, 'N0': 1448.9031447843452, 'h_N': 8.196997337232748, 'r0': 0.9258567636152424, 'a0': 0.0013285774132949838, 'h0': 1.981454607347487, 'alpha0': 0.00022412233551981348, 'eta0': 2.2530156771409207, 'delta': 0.05068221518343169, 'n': 1.5039812343894425, 'nu': 1.8305817259392316, 'a_scale': 3.238171787500667, 'id': 190200}	1	[1]	[[[ 0.50015546,7043.14214 , 35.7861951 , 47.3381996 ]]]	[[[4986.30141 , 35.7861951, 0. ]]]	[[[0.,0.,0.,0.]]]	[[[0.,0.,0.]]]	[[[0.,0.,0.]]]	[1.]
{'B_diff': 1.0, 'T_diff': 0.25, 'N0': 1413.757883910981, 'h_N': 18.090452316422308, 'r0': 1.5988765423907183, 'a0': 0.001431520099302674, 'h0': 2.0052390686646357, 'alpha0': 0.0008077703927242314, 'eta0': 3.534150312870447, 'delta': 0.053767569556668796, 'n': 1.2555599299900246, 'nu': 1.8544695509439069, 'a_scale': 3.8229642151479295, 'id': 168800}	1	[1]	[[[ 116.989865 ,3278.8147612, 410.501893 , 153.911749 ]]]	[[[3268.5794 , 410.501893, 0. ]]]	[[[1.99299281,0.66165159,1.27403039,0.96411071]]]	[[[0.6620153 ,1.27403039,0. ]]]	[[[0.57009706,0. ,0.96411071]]]	[1.]
{'B_diff': 0.75, 'T_diff': 0.5, 'N0': 956.4097198792513, 'h_N': 19.40432724482992, 'r0': 1.8824895439599483, 'a0': 0.0009796016529600264, 'h0': 1.1432287899293194, 'alpha0': 0.0006044912657452413, 'eta0': 2.5196167380872527, 'delta': 0.031244313933230742, 'n': 1.5270476788275187, 'nu': 1.837432295991206, 'a_scale': 2.6806656335452654, 'id': 190600}	1	[1]	[[[ 0.36480046,4007.805183 , 16.076982 , 68.1540731 ]]]	[[[3086.10405 , 16.076982, 0. ]]]	[[[0.00000033,0.00000033,0.00000033,0.00000033]]]	[[[0.00000033,0.00000033,0. ]]]	[[[0.00000033,0. ,0.00000033]]]	[1.]
{'B_diff': 1.0, 'T_diff': 0.25, 'N0': 912.0097213596155, 'h_N': 8.566354501848846, 'r0': 1.5333422471529465, 'a0': 0.0020036055225028044, 'h0': 1.7859923017865826, 'alpha0': 0.000721734585603565, 'eta0': 5.215620229062024, 'delta': 0.030692393946133482, 'n': 1.6756707893857423, 'nu': 1.1296294740559805, 'a_scale': 2.3428287326874395, 'id': 165600}	1	[1]	[[[ 59.9609175,1321.236387 , 215.40579 , 278.353809 ]]]	[[[1275.81231, 215.40579, 0. ]]]	[[[1.79421669,0.81753837,1.00918157,0.33043956]]]	[[[0.82763773,1.00918157,0. ]]]	[[[0.63303128,0. ,0.33043956]]]	[1.]
{'B_diff': 0.5, 'T_diff': 0.5, 'N0': 1017.7692583079784, 'h_N': 10.43192159689768, 'r0': 0.9425680698125203, 'a0': 0.0020447197445426796, 'h0': 1.6646976514873304, 'alpha0': 0.00034850968134357444, 'eta0': 3.103360758422296, 'delta': 0.04201105738353507, 'n': 1.9834168588970627, 'nu': 1.7876964621136642, 'a_scale': 4.4099915803909795, 'id': 189800}	1	[1]	[[[ 0.53350074,4952.6472 , 31.7239562 , 53.3036917 ]]]	[[[3028.76844 , 31.7239562, 0. ]]]	[[[0.,0.,0.,0.]]]	[[[0.,0.,0.]]]	[[[0.,0.,0.]]]	[1.]
{'B_diff': 0.75, 'T_diff': 0.75, 'N0': 1443.5896000238522, 'h_N': 10.952223390474146, 'r0': 0.6923556795013699, 'a0': 0.0014551405222052328, 'h0': 1.3992911258972658, 'alpha0': 0.00037749675716957704, 'eta0': 2.060951613068924, 'delta': 0.049345976048348734, 'n': 1.7180716398787825, 'nu': 1.1542625266633957, 'a_scale': 3.2344271102597797, 'id': 165200}	2	[1,1]	[[[ 213.272431 ,2800.7731225 , 297.238024 , 346.637795 ], [1383.21986 , 20.89430804, 105.661319 , 0. ]]]	[[[2744.60148 , 297.238024 , 0. ], [ 14.7986932, 105.661319 , 0. ]]]	[[[1.39040494,0.8354993 ,1.22357966,0.25336466], [0.00000033,0.00000033,0.00000033,0. ]]]	[[[0.83961808,1.22357966,0. ], [0.00000033,0.00000033,0. ]]]	[[[0.7263039 ,0. ,0.25336466], [0.00000033,0. ,0. ]]]	[0.985,0.015]
{'B_diff': 0.5, 'T_diff': 0.75, 'N0': 1322.3791990323116, 'h_N': 11.409571901608729, 'r0': 1.474459365435659, 'a0': 0.001206327595070889, 'h0': 1.2804979508734746, 'alpha0': 0.0008118979970693653, 'eta0': 3.1233809995262503, 'delta': 0.03887574049149964, 'n': 1.5087424448940032, 'nu': 1.2254543250926648, 'a_scale': 1.5163649202372207, 'id': 174000}	1	[1]	[[[ 81.1371542,3953.702185 , 248.752072 , 226.890784 ]]]	[[[3691.5015 , 248.752072, 0. ]]]	[[[2.1892088 ,0.54639286,1.69648256,0.41415726]]]	[[[0.55013572,1.69648256,0. ]]]	[[[0.50871788,0. ,0.41415726]]]	[1.]
{'B_diff': 1.0, 'T_diff': 1.0, 'N0': 1815.5631739871908, 'h_N': 19.98808312898808, 'r0': 1.192730127092094, 'a0': 0.0016300574577728624, 'h0': 0.8015128610624671, 'alpha0': 0.0002568342877567695, 'eta0': 1.7749607479026448, 'delta': 0.046401679312014055, 'n': 1.421351953043382, 'nu': 1.6755395372699722, 'a_scale': 4.685000515626882, 'id': 191800}	1	[1]	[[[ 0.95216027,6364.798872 , 40.1462421 , 224.73947 ]]]	[[[5554.23872 , 40.1462421, 0. ]]]	[[[0.00000033,0.00000033,0.00000033,0.00000033]]]	[[[0.00000033,0.00000033,0. ]]]	[[[0.00000033,0. ,0.00000033]]]	[1.]
{'B_diff': 0.25, 'T_diff': 1.0, 'N0': 2134.980860888044, 'h_N': 5.300435322936823, 'r0': 0.5415561989042493, 'a0': 0.0015237709522745808, 'h0': 0.8636246809728352, 'alpha0': 0.0006809340085439559, 'eta0': 4.367487243855168, 'delta': 0.04576424766354156, 'n': 1.4581034501294092, 'nu': 1.1453146761883526, 'a_scale': 3.862313993808709, 'id': 170200}	2	[1,1]	[[[ 900.079335 ,2770.142421 , 780.396714 , 266.12543 ], [2072.00765 , 29.4086243, 108.68765 , 0. ]]]	[[[2540.29052 , 780.396714 , 0. ], [ 18.4037782, 108.68765 , 0. ]]]	[[[0.77765208,1.53402898,1.20725735,0.19177984], [0.00000033,0.00000033,0.00000033,0. ]]]	[[[1.54265838,1.20725735,0. ], [0.00000033,0.00000033,0. ]]]	[[[1.45851485,0. ,0.19177984], [0.00000033,0. ,0. ]]]	[0.965,0.035]
{'B_diff': 0.75, 'T_diff': 0.75, 'N0': 1169.7662188581803, 'h_N': 17.827161647916597, 'r0': 0.8671229268895995, 'a0': 0.0013114049768295174, 'h0': 2.11652969856197, 'alpha0': 0.0007980193172110407, 'eta0': 2.4361674142384144, 'delta': 0.048871356067724796, 'n': 1.700033798226272, 'nu': 1.620267358425461, 'a_scale': 2.9095908764372487, 'id': 190800}	1	[1]	[[[ 1.12034491,5353.13505 , 27.2074117 , 34.4739259 ]]]	[[[3816.59322 , 27.2074117, 0. ]]]	[[[0.,0.,0.,0.]]]	[[[0.,0.,0.]]]	[[[0.,0.,0.]]]	[1.]
{'B_diff': 0.5, 'T_diff': 0.25, 'N0': 1993.5124472420534, 'h_N': 7.037933927995915, 'r0': 1.7730875364772254, 'a0': 0.001995397612742339, 'h0': 1.6637502814521847, 'alpha0': 0.0008587414626934511, 'eta0': 1.5027854175465771, 'delta': 0.04720436005801325, 'n': 1.9553130761270048, 'nu': 1.5708853673942615, 'a_scale': 1.1341992674940824, 'id': 192800}	1	[1]	[[[ 0.19942005,10222.0379 , 28.0922452 , 36.7504845 ]]]	[[[6283.6104 , 28.0922452, 0. ]]]	[[[0.00000033,0.00000033,0.00000033,0.00000033]]]	[[[0.00000033,0.00000033,0. ]]]	[[[0.00000033,0. ,0.00000033]]]	[1.]
{'B_diff': 0.25, 'T_diff': 1.0, 'N0': 2193.3719936725793, 'h_N': 15.42454552257439, 'r0': 1.7472267422287155, 'a0': 0.0012242463118718081, 'h0': 1.657431623862705, 'alpha0': 0.0003729677829998584, 'eta0': 2.1372319866451863, 'delta': 0.04139146017723494, 'n': 1.5735168170837945, 'nu': 1.6342748733817372, 'a_scale': 2.798895924297395, 'id': 192600}	1	[1]	[[[ 0.39018081,11672.31387 , 33.2096854 , 65.0516004 ]]]	[[[7018.15624 , 33.2096854, 0. ]]]	[[[0.,0.,0.,0.]]]	[[[0.,0.,0.]]]	[[[0.,0.,0.]]]	[1.]
{'B_diff': 1.0, 'T_diff': 0.75, 'N0': 802.8677246074037, 'h_N': 7.128534912754311, 'r0': 1.1795435082029304, 'a0': 0.0014564207396609795, 'h0': 0.986777563116802, 'alpha0': 0.00024604803665873726, 'eta0': 5.182235153349595, 'delta': 0.03807485345027148, 'n': 1.4648682326265674, 'nu': 1.6807536251339639, 'a_scale': 2.708665180174828, 'id': 166000}	1	[1]	[[[ 37.2435167,1248.9558833, 145.433659 , 312.559237 ]]]	[[[1217.14032 , 145.433659, 0. ]]]	[[[1.81518615,0.69935021,1.13010426,0.19735195]]]	[[[0.70327224,1.13010426,0. ]]]	[[[0.57633245,0. ,0.19735195]]]	[1.]
{'B_diff': 0.25, 'T_diff': 0.5, 'N0': 831.6006281051776, 'h_N': 8.017841729387317, 'r0': 1.8443517274652768, 'a0': 0.0020132406321604667, 'h0': 2.0146055858545284, 'alpha0': 0.0007139770733606125, 'eta0': 1.9110447323325983, 'delta': 0.040062502523489724, 'n': 1.2275237804323518, 'nu': 1.2123024277688303, 'a_scale': 2.433042694835269, 'id': 179400}	1	[1]	[[[ 7.9797263,3005.189761 , 140.927735 , 133.389066 ]]]	[[[2660.45675 , 140.927735, 0. ]]]	[[[3.87784627,0.40940736,1.68731584,0.73780347]]]	[[[0.41589238,1.68731584,0. ]]]	[[[0.36348423,0. ,0.73780347]]]	[1.]
{'B_diff': 0.25, 'T_diff': 0.25, 'N0': 924.7499059085781, 'h_N': 11.974273607026623, 'r0': 1.9405346336245108, 'a0': 0.0011086155438603264, 'h0': 1.7281012384560854, 'alpha0': 0.0003275239917565424, 'eta0': 2.2330058216714166, 'delta': 0.048858538429506264, 'n': 1.1375427161873406, 'nu': 1.6070328870106145, 'a_scale': 2.273907445980377, 'id': 192000}	1	[1]	[[[ 0.35483226,4243.770297 , 53.5637005 , 61.1122429 ]]]	[[[3595.25012 , 53.5637005, 0. ]]]	[[[0.,0.,0.,0.]]]	[[[0.,0.,0.]]]	[[[0.,0.,0.]]]	[1.]
{'B_diff': 0.5, 'T_diff': 0.75, 'N0': 1845.6498888458127, 'h_N': 17.99053217867965, 'r0': 1.402753297264237, 'a0': 0.0018886103198402823, 'h0': 1.9676117624619887, 'alpha0': 0.0005778434939549258, 'eta0': 3.0205843694274375, 'delta': 0.03702072087924076, 'n': 1.8959497520574686, 'nu': 1.926243679519853, 'a_scale': 1.6494179367141935, 'id': 193200}	1	[1]	[[[ 0.49934498,9541.2187 , 16.1942778 , 28.6009483 ]]]	[[[5934.79578 , 16.1942778, 0. ]]]	[[[0.00000033,0.00000033,0.00000033,0.00000033]]]	[[[0.00000033,0.00000033,0. ]]]	[[[0.00000033,0. ,0.00000033]]]	[1.]
{'B_diff': 0.5, 'T_diff': 0.25, 'N0': 2098.9606829226846, 'h_N': 12.923008650117623, 'r0': 1.1022867169012454, 'a0': 0.001910305395996681, 'h0': 1.6644668489361663, 'alpha0': 0.0008719382201016934, 'eta0': 4.55393308160067, 'delta': 0.052198571868733064, 'n': 1.8406082785453823, 'nu': 1.777657202212707, 'a_scale': 2.3336294882287225, 'id': 176800}	1	[1]	[[[ 579.19869 ,5421.994513 , 552.102835 , 49.9604687]]]	[[[5032.65099 , 552.102835, 0. ]]]	[[[1.30671642,0.87311861,1.46656706,0.41523028]]]	[[[0.87861553,1.46656706,0. ]]]	[[[0.82934221,0. ,0.41523028]]]	[1.]
{'B_diff': 0.75, 'T_diff': 0.25, 'N0': 1551.9697542196204, 'h_N': 13.164470585322723, 'r0': 1.5958338155701388, 'a0': 0.0017279302308275718, 'h0': 1.6834616275695853, 'alpha0': 0.00035575315345852686, 'eta0': 2.380131900777535, 'delta': 0.04742031944999256, 'n': 1.6055153163996192, 'nu': 1.8372748298847377, 'a_scale': 2.2923189213847883, 'id': 193600}	1	[1]	[[[ 0.42629694,6956.82471 , 30.8796027 , 45.7286758 ]]]	[[[5155.90301 , 30.8796027, 0. ]]]	[[[0.00000033,0.00000033,0.00000033,0.00000033]]]	[[[0.00000033,0.00000033,0. ]]]	[[[0.00000033,0. ,0.00000033]]]	[1.]
{'B_diff': 0.25, 'T_diff': 0.75, 'N0': 1907.9426454612392, 'h_N': 7.27763411711226, 'r0': 1.4250640633246316, 'a0': 0.000956990275428051, 'h0': 1.9821404372181193, 'alpha0': 0.0007958625241457862, 'eta0': 2.855082807323439, 'delta': 0.040763008453689596, 'n': 1.7617153587263994, 'nu': 1.2963481244923163, 'a_scale': 3.4388964262805546, 'id': 179600}	1	[1]	[[[ 135.507421,7385.28112 , 380.314741, 145.947412]]]	[[[6081.53896 , 380.314741, 0. ]]]	[[[2.40820482,0.49564182,1.89797804,0.80474704]]]	[[[0.5036265 ,1.89797804,0. ]]]	[[[0.46989475,0. ,0.80474704]]]	[1.]
{'B_diff': 0.25, 'T_diff': 1.0, 'N0': 2012.9161788817664, 'h_N': 12.847098460370614, 'r0': 0.6932645282009366, 'a0': 0.0005460602417891941, 'h0': 1.610453340226577, 'alpha0': 0.0006107708676361325, 'eta0': 4.9804400973764675, 'delta': 0.040074182265672456, 'n': 1.3754969250253912, 'nu': 1.970278549852876, 'a_scale': 3.614978049831552, 'id': 179800}	1	[1]	[[[ 400.525301,6090.689174, 557.516966, 135.16393 ]]]	[[[5431.76273 , 557.516966, 0. ]]]	[[[1.48841712,0.76931003,1.49662165,0.74549539]]]	[[[0.7763331 ,1.49662165,0. ]]]	[[[0.74202297,0. ,0.74549539]]]	[1.]
{'B_diff': 1.0, 'T_diff': 0.5, 'N0': 1126.058501156652, 'h_N': 15.84309144950933, 'r0': 1.258334951109164, 'a0': 0.0014834284631588157, 'h0': 1.3877833350150819, 'alpha0': 0.0005135894707039739, 'eta0': 2.8583647622439363, 'delta': 0.05735483148631042, 'n': 1.1814159498247183, 'nu': 1.4486505295649161, 'a_scale': 2.9346882866607906, 'id': 172200}	1	[1]	[[[ 56.7835944 ,2458.31349498, 268.242901 , 219.539055 ]]]	[[[2454.65992 , 268.242901, 0. ]]]	[[[2.19893419,0.62222749,1.23175364,0.55153147]]]	[[[0.62243023,1.23175364,0. ]]]	[[[0.50893601,0. ,0.55153147]]]	[1.]
{'B_diff': 0.75, 'T_diff': 0.75, 'N0': 1421.679676100754, 'h_N': 10.903057507648029, 'r0': 1.0433418713013132, 'a0': 0.00109547834302134, 'h0': 0.9760496063269348, 'alpha0': 0.0005462106726089088, 'eta0': 4.393265617898452, 'delta': 0.04176671907912315, 'n': 1.7753768928681497, 'nu': 1.8186007605905798, 'a_scale': 2.380239744102885, 'id': 174800}	1	[1]	[[[ 197.799284,3744.029481, 279.230555, 161.086578]]]	[[[3626.18715 , 279.230555, 0. ]]]	[[[1.63994249,0.69581102,1.63909923,0.31729236]]]	[[[0.69784421,1.63909923,0. ]]]	[[[0.65511427,0. ,0.31729236]]]	[1.]
{'B_diff': 1.0, 'T_diff': 0.5, 'N0': 1074.7458717273173, 'h_N': 10.021687438091512, 'r0': 0.863771456450322, 'a0': 0.0011737942210457539, 'h0': 2.1437891645314417, 'alpha0': 0.0004163271764892782, 'eta0': 4.501292250862772, 'delta': 0.03381869902337922, 'n': 1.5814593615825163, 'nu': 1.342248183537147, 'a_scale': 4.058952131619884, 'id': 178600}	1	[1]	[[[ 77.6558419,2506.7881509, 203.370445 , 183.744537 ]]]	[[[2472.61141 , 203.370445, 0. ]]]	[[[2.00078481,0.58880633,1.37201591,0.29425918]]]	[[[0.59057461,1.37201591,0. ]]]	[[[0.51492227,0. ,0.29425918]]]	[1.]
{'B_diff': 0.5, 'T_diff': 0.5, 'N0': 1858.948945725738, 'h_N': 18.037915381171608, 'r0': 1.6791960534965693, 'a0': 0.0010319409838327794, 'h0': 1.6698099885550415, 'alpha0': 0.00023988921403411638, 'eta0': 4.796436042632191, 'delta': 0.04789038937518796, 'n': 1.1523860837640112, 'nu': 1.7932570902426062, 'a_scale': 4.400228550833808, 'id': 167400}	1	[1]	[[[ 249.26067 ,3785.7395731, 853.925674 , 257.669016 ]]]	[[[3750.66118 , 853.925674, 0. ]]]	[[[1.47202046,0.91451218,0.97529588,0.77408522]]]	[[[0.91507654,0.97529588,0. ]]]	[[[0.86299345,0. ,0.77408522]]]	[1.]
{'B_diff': 0.75, 'T_diff': 0.5, 'N0': 863.9633715737006, 'h_N': 13.34313690323261, 'r0': 0.6537281995851797, 'a0': 0.001310778447851102, 'h0': 1.2418358993741285, 'alpha0': 0.00037514949636220467, 'eta0': 4.991563482721076, 'delta': 0.03972555884244717, 'n': 1.7857580323901727, 'nu': 1.760236352646734, 'a_scale': 4.19343566765175, 'id': 174600}	1	[1]	[[[ 134.187703 ,1907.0456034, 189.916898 , 137.124973 ]]]	[[[1852.65187 , 189.916898, 0. ]]]	[[[1.42840253,0.79370066,1.3876989 ,0.22256704]]]	[[[0.79713788,1.3876989 ,0. ]]]	[[[0.72068121,0. ,0.22256704]]]	[1.]
{'B_diff': 1.0, 'T_diff': 0.5, 'N0': 643.7305889707488, 'h_N': 10.292308218338256, 'r0': 1.9280091993526658, 'a0': 0.001437473670134456, 'h0': 1.5018997647489059, 'alpha0': 0.00027953008036303237, 'eta0': 2.9732740252459733, 'delta': 0.04471209131241215, 'n': 1.0204641757567954, 'nu': 1.7494156885608714, 'a_scale': 2.954559230055879, 'id': 194600}	1	[1]	[[[ 0.30315042,1986.76938 , 40.520449 , 78.1063039 ]]]	[[[1986.76938 , 40.520449, 0. ]]]	[[[0.00000033,0.00000033,0.00000033,0.00000033]]]	[[[0.00000033,0.00000033,0. ]]]	[[[0. ,0. ,0.00000033]]]	[1.]
{'B_diff': 0.75, 'T_diff': 0.75, 'N0': 1302.561209419694, 'h_N': 17.003530239228617, 'r0': 0.5883448454990081, 'a0': 0.0008463586157193475, 'h0': 1.9694461458427686, 'alpha0': 0.0006470056621570601, 'eta0': 2.8554807370848563, 'delta': 0.03988930766720647, 'n': 1.9188813080233853, 'nu': 1.4243212003517223, 'a_scale': 4.5673789400269795, 'id': 181200}	1	[1]	[[[ 87.876503 ,3940.5325425, 173.742296 , 155.245669 ]]]	[[[3877.54282 , 173.742296, 0. ]]]	[[[2.25033371,0.50565074,1.87239023,0.61795163]]]	[[[0.50777525,1.87239023,0. ]]]	[[[0.44692042,0. ,0.61795163]]]	[1.]
{'B_diff': 0.75, 'T_diff': 0.5, 'N0': 1242.7530724401286, 'h_N': 10.318713493398219, 'r0': 1.2276116486591038, 'a0': 0.0014274723825019337, 'h0': 2.0275370729554982, 'alpha0': 0.00035154835116734133, 'eta0': 1.5061096863518806, 'delta': 0.05251933001474555, 'n': 1.4415211316467662, 'nu': 1.5032304303462767, 'a_scale': 1.1923885651247983, 'id': 193800}	1	[1]	[[[ 0.51488424,5107.010829 , 60.4568599 , 71.5321808 ]]]	[[[4130.78592 , 60.4568599, 0. ]]]	[[[0.,0.,0.,0.]]]	[[[0.,0.,0.]]]	[[[0.,0.,0.]]]	[1.]
{'B_diff': 1.0, 'T_diff': 0.75, 'N0': 1105.9663071824057, 'h_N': 12.500625332339265, 'r0': 1.9432631436839367, 'a0': 0.0014426695649505227, 'h0': 2.2259987641392245, 'alpha0': 0.0008448773799381194, 'eta0': 2.7479055682393625, 'delta': 0.030354829246957142, 'n': 1.5794278806890798, 'nu': 1.4438572082424548, 'a_scale': 2.4632817508734908, 'id': 194800}	1	[1]	[[[ 0.21566096,4359.061005 , 25.2699253 , 63.2270522 ]]]	[[[3496.44755 , 25.2699253, 0. ]]]	[[[0.,0.,0.,0.]]]	[[[0.,0.,0.]]]	[[[0.,0.,0.]]]	[1.]
{'B_diff': 0.25, 'T_diff': 0.75, 'N0': 794.3648107651688, 'h_N': 12.874366123754116, 'r0': 1.409654825907956, 'a0': 0.0016757351312034297, 'h0': 1.1529542851389443, 'alpha0': 0.00046181919484117404, 'eta0': 1.3834894856656395, 'delta': 0.036626188331617474, 'n': 1.516452292843192, 'nu': 1.8075102503352842, 'a_scale': 1.5227133004528806, 'id': 195600}	1	[1]	[[[ 0.3838976,3939.56973 , 19.0859243, 61.0930417]]]	[[[2411.38771 , 19.0859243, 0. ]]]	[[[0.00000033,0.00000033,0.00000033,0.00000033]]]	[[[0.00000033,0.00000033,0. ]]]	[[[0.00000033,0. ,0.00000033]]]	[1.]
{'B_diff': 1.0, 'T_diff': 1.0, 'N0': 2043.1151203620723, 'h_N': 10.13692479347764, 'r0': 1.179886396230557, 'a0': 0.0006769973746854196, 'h0': 1.582071922342575, 'alpha0': 0.0008356939305711801, 'eta0': 2.9376162382625113, 'delta': 0.032596537800386585, 'n': 1.9713675639927137, 'nu': 1.9746736888434475, 'a_scale': 1.3541945037454826, 'id': 195000}	1	[1]	[[[ 0.29483267,9144.40329 , 10.8592215 , 37.5443528 ]]]	[[[6377.08724 , 10.8592215, 0. ]]]	[[[0.00000033,0.00000033,0.00000033,0.00000033]]]	[[[0.00000033,0.00000033,0. ]]]	[[[0.00000033,0. ,0.00000033]]]	[1.]
{'B_diff': 0.75, 'T_diff': 0.25, 'N0': 1070.8253026979803, 'h_N': 11.881885906847941, 'r0': 1.0830368910085695, 'a0': 0.002034185661015226, 'h0': 0.7895297578575275, 'alpha0': 0.0002551234143080046, 'eta0': 2.0113470852484046, 'delta': 0.030558705277030373, 'n': 1.995915264972113, 'nu': 1.0181007782714413, 'a_scale': 4.343920565232743, 'id': 196800}	1	[1]	[[[1004.11976 , 9.45218249, 122.195749 , 0. ]]]	[[[ 6.18782294,122.195749 , 0. ]]]	[[[0.00000033,0.00000033,0.00000033,0. ]]]	[[[0.00000033,0.00000033,0. ]]]	[[[0.00000033,0. ,0. ]]]	[1.]
{'B_diff': 0.5, 'T_diff': 1.0, 'N0': 1473.5089808186592, 'h_N': 7.041132704989216, 'r0': 0.5148768587614596, 'a0': 0.002018186942718856, 'h0': 1.4104132338679485, 'alpha0': 0.0008687516965408178, 'eta0': 2.9942561237315797, 'delta': 0.045894899194403614, 'n': 1.0928669556415924, 'nu': 1.113952942283019, 'a_scale': 1.2849940366516188, 'id': 180600}	3	[1,1,1]	[[[ 571.350192 ,2577.48606583, 402.349663 , 116.632495 ], [1473.50849 , 0. , 0. , 0. ], [ 571.189236 ,2578.60794 , 402.337636 , 116.61168 ]]]	[[[2577.42214 , 402.349663, 0. ], [ 0. , 0. , 0. ], [2578.60794 , 402.337636, 0. ]]]	[[[0.94082146,1.23816722,1.44244673,0.41111387], [0.00000033,0. ,0. ,0. ], [0.9411168 ,1.23767256,1.44244434,0.41125045]]]	[[[1.23816995,1.44244673,0. ], [0. ,0. ,0. ], [1.23767256,1.44244434,0. ]]]	[[[1.14709196,0. ,0.41111387], [0. ,0. ,0. ], [0. ,0. ,0.41125045]]]	[0.915,0.055,0.03 ]
{'B_diff': 0.75, 'T_diff': 0.75, 'N0': 1975.1539940020193, 'h_N': 9.567547568805944, 'r0': 1.0866224336401746, 'a0': 0.00177697527910624, 'h0': 1.3251867508547917, 'alpha0': 0.00046424762948498604, 'eta0': 2.602980922582764, 'delta': 0.034851641829798864, 'n': 1.2690237699745692, 'nu': 1.4823628531077393, 'a_scale': 3.473949079417689, 'id': 197200}	1	[1]	[[[ 0.35275158,7713.95037 , 38.983407 , 147.925914 ]]]	[[[7052.96794 , 38.983407, 0. ]]]	[[[0.,0.,0.,0.]]]	[[[0.,0.,0.]]]	[[[0.,0.,0.]]]	[1.]
{'B_diff': 0.75, 'T_diff': 0.5, 'N0': 966.4345580067835, 'h_N': 5.186760746823677, 'r0': 1.1292992063277056, 'a0': 0.0016542481200809741, 'h0': 0.8578823965174113, 'alpha0': 0.00041884604810252626, 'eta0': 4.765266775115361, 'delta': 0.03600494472490983, 'n': 1.825465020459014, 'nu': 1.3256238453437268, 'a_scale': 2.023089476193692, 'id': 158600}	2	[1,1]	[[[ 69.7636329,1161.7251366, 165.812207 , 418.089114 ], [ 737.19121 , 35.940667 , 97.6520348, 132.311859 ]]]	[[[1088.40241 , 165.812207 , 0. ], [ 24.5784317, 97.6520348, 0. ]]]	[[[1.44237837,0.80788389,1.00376721,0.07416198], [0. ,0. ,0. ,0. ]]]	[[[0.81858359,1.00376721,0. ], [0. ,0. ,0. ]]]	[[[0.72166764,0. ,0.07416198], [0. ,0. ,0. ]]]	[0.985,0.015]
{'B_diff': 0.25, 'T_diff': 0.5, 'N0': 1460.5058343708147, 'h_N': 8.013648096854133, 'r0': 1.4275604626221778, 'a0': 0.0008996265719769989, 'h0': 0.8038943843746739, 'alpha0': 0.0007172450448394043, 'eta0': 4.589675461701196, 'delta': 0.052518951511370725, 'n': 1.1456699126793968, 'nu': 1.6696125342364248, 'a_scale': 3.458970885795653, 'id': 166600}	1	[1]	[[[ 211.642631,2424.877674, 712.523036, 314.169748]]]	[[[2175.39069 , 712.523036, 0. ]]]	[[[1.34575472,1.1698384 ,0.88641909,0.69361019]]]	[[[1.17350176,0.88641909,0. ]]]	[[[1.14199233,0. ,0.69361019]]]	[1.]
{'B_diff': 1.0, 'T_diff': 0.75, 'N0': 1238.5326143891675, 'h_N': 17.416234657001198, 'r0': 1.3569412988566631, 'a0': 0.0015309686997690482, 'h0': 0.9024871731866824, 'alpha0': 0.0005401247661671625, 'eta0': 1.6987034075539766, 'delta': 0.03827565305416479, 'n': 1.3171890982517969, 'nu': 1.9707795577468468, 'a_scale': 1.9914242170617666, 'id': 198000}	1	[1]	[[[ 0.55336639,4499.824448 , 14.5018713 , 82.4170428 ]]]	[[[4175.91188 , 14.5018713, 0. ]]]	[[[0.00000033,0.00000033,0.00000033,0.00000033]]]	[[[0.00000033,0.00000033,0. ]]]	[[[0.00000033,0. ,0.00000033]]]	[1.]
{'B_diff': 1.0, 'T_diff': 1.0, 'N0': 1678.8015724049817, 'h_N': 10.170387059463351, 'r0': 1.9992770650465914, 'a0': 0.0009617833067609538, 'h0': 0.8188253356925791, 'alpha0': 0.0007298984387335407, 'eta0': 2.4785414515474704, 'delta': 0.03404998326322745, 'n': 1.4264225809886946, 'nu': 1.545623012918453, 'a_scale': 1.9502367297739296, 'id': 198200}	1	[1]	[[[ 0.20033338,6076.472619 , 22.9249695 , 174.079199 ]]]	[[[5287.04431 , 22.9249695, 0. ]]]	[[[0.00000033,0.00000033,0.00000033,0.00000033]]]	[[[0.00000033,0.00000033,0. ]]]	[[[0.00000033,0. ,0.00000033]]]	[1.]
{'B_diff': 0.5, 'T_diff': 1.0, 'N0': 663.8925462959148, 'h_N': 9.680719387856037, 'r0': 1.7879594808476256, 'a0': 0.0009737549437740365, 'h0': 1.7187531602150565, 'alpha0': 0.0006037418856588553, 'eta0': 4.61529437760865, 'delta': 0.03298839448137236, 'n': 1.8189782263771286, 'nu': 1.8502063682828864, 'a_scale': 3.787993385944903, 'id': 193400}	1	[1]	[[[ 0.20447861,3121.41095 , 21.1073991 , 55.5239628 ]]]	[[[1981.25305 , 21.1073991, 0. ]]]	[[[0.04289382,0.03948864,0.61144753,0.24208961]]]	[[[0.04542626,0.61144753,0. ]]]	[[[0.02918244,0. ,0.24208961]]]	[1.]
{'B_diff': 0.5, 'T_diff': 1.0, 'N0': 760.7612302099939, 'h_N': 14.932570702136625, 'r0': 1.050844616925665, 'a0': 0.0007104658987893222, 'h0': 1.986689394588068, 'alpha0': 0.0004607769460482342, 'eta0': 5.0848519405233645, 'delta': 0.030947371029933404, 'n': 1.1699194853554733, 'nu': 1.3806889948355388, 'a_scale': 4.08471017704249, 'id': 187000}	1	[1]	[[[ 11.5249632,1836.4352824, 252.02869 , 203.787971 ]]]	[[[1781.1069 , 252.02869, 0. ]]]	[[[2.0366299 ,0.70740816,1.24147473,0.5521846 ]]]	[[[0.71122793,1.24147473,0. ]]]	[[[0.58887914,0. ,0.5521846 ]]]	[1.]
{'B_diff': 1.0, 'T_diff': 0.5, 'N0': 856.2875319759082, 'h_N': 6.104015067358921, 'r0': 0.9507966552681691, 'a0': 0.0005385232319384398, 'h0': 1.2385714337024751, 'alpha0': 0.0008101368802805886, 'eta0': 4.142623117152686, 'delta': 0.04258424767359967, 'n': 1.8819837856620594, 'nu': 1.9387611888275846, 'a_scale': 2.9937063988977846, 'id': 181800}	1	[1]	[[[ 75.4988132,2262.7324971, 137.089529 , 99.1243667]]]	[[[2170.82367 , 137.089529, 0. ]]]	[[[1.97658716,0.57034939,1.71951389,0.41725525]]]	[[[0.57375214,1.71951389,0. ]]]	[[[0.51667669,0. ,0.41725525]]]	[1.]
{'B_diff': 0.25, 'T_diff': 1.0, 'N0': 896.2460902751922, 'h_N': 6.672167981355145, 'r0': 1.5725960202655, 'a0': 0.0011858516136786946, 'h0': 1.0898489273244572, 'alpha0': 0.0006354869627013751, 'eta0': 2.0039119569748687, 'delta': 0.055304983114968884, 'n': 1.5405612942575664, 'nu': 1.043309560444768, 'a_scale': 2.077972602795734, 'id': 173400}	1	[1]	[[[ 30.1627575,1573.175943 , 238.102791 , 418.829246 ]]]	[[[1123.23139 , 238.102791, 0. ]]]	[[[2.2212365 ,0.54672551,0.63960937,0.10384535]]]	[[[0.5637074 ,0.63960937,0. ]]]	[[[0.52246149,0. ,0.10384535]]]	[1.]
{'B_diff': 0.75, 'T_diff': 1.0, 'N0': 2058.708789052544, 'h_N': 19.1924233807854, 'r0': 0.8956317618625149, 'a0': 0.0008276171145179068, 'h0': 1.868046981251789, 'alpha0': 0.0007196208725578164, 'eta0': 3.033230416670151, 'delta': 0.058289931692302295, 'n': 1.887339237190274, 'nu': 1.4022083291451015, 'a_scale': 3.355777485066884, 'id': 181400}	1	[1]	[[[ 381.72215 ,5566.521854, 459.38548 , 104.447515]]]	[[[5408.99089, 459.38548, 0. ]]]	[[[1.6006305 ,0.71402342,1.54728898,0.49193127]]]	[[[0.71732979,1.54728898,0. ]]]	[[[0.65482713,0. ,0.49193127]]]	[1.]
{'B_diff': 0.25, 'T_diff': 0.5, 'N0': 1234.0890217229494, 'h_N': 16.64267302193273, 'r0': 1.8609485755196888, 'a0': 0.0011272469247725458, 'h0': 1.4601606173954398, 'alpha0': 0.0005543242567876343, 'eta0': 1.7186325577424295, 'delta': 0.030031715105472867, 'n': 1.2378342454910793, 'nu': 1.758713060879559, 'a_scale': 2.634852608664361, 'id': 198600}	1	[1]	[[[ 0.2906051,6248.14829 , 17.6405706, 49.9828686]]]	[[[4556.02106 , 17.6405706, 0. ]]]	[[[0.,0.,0.,0.]]]	[[[0.,0.,0.]]]	[[[0.,0.,0.]]]	[1.]
{'B_diff': 0.75, 'T_diff': 0.5, 'N0': 1782.714568077917, 'h_N': 14.10068298545541, 'r0': 0.6303252060331863, 'a0': 0.0012455848590226066, 'h0': 1.3736609527918873, 'alpha0': 0.0006028085400620102, 'eta0': 2.635270451172355, 'delta': 0.04317050352126967, 'n': 1.1064082231455172, 'nu': 1.2835638743762106, 'a_scale': 1.4165873216668023, 'id': 181000}	2	[1,1]	[[[ 209.164409 ,4619.43589691, 300.385316 , 235.522079 ], [ 209.339718 ,4620.32879 , 299.770247 , 235.597809 ]]]	[[[4619.24545 , 300.385316, 0. ], [4620.32879 , 299.770247, 0. ]]]	[[[1.7118004 ,0.67508821,1.72102188,0.49914799], [1.71031668,0.67498939,1.72612554,0.4989374 ]]]	[[[0.67509202,1.72102188,0. ], [0.67498939,1.72612554,0. ]]]	[[[0.5980598 ,0. ,0.49914799], [0. ,0. ,0.4989374 ]]]	[0.99,0.01]
{'B_diff': 0.25, 'T_diff': 0.75, 'N0': 1677.429994167336, 'h_N': 15.158125644892044, 'r0': 1.2601125508247437, 'a0': 0.0020672288883852577, 'h0': 1.9382612391643055, 'alpha0': 0.0006090968882106225, 'eta0': 3.4431682639822245, 'delta': 0.04199618659877067, 'n': 1.8674528708572777, 'nu': 1.9624202657707537, 'a_scale': 4.239614465402907, 'id': 198800}	1	[1]	[[[ 0.53519456,9154.78883 , 17.35172 , 24.7753711 ]]]	[[[5195.12298, 17.35172, 0. ]]]	[[[0.,0.,0.,0.]]]	[[[0.,0.,0.]]]	[[[0.,0.,0.]]]	[1.]
{'B_diff': 0.25, 'T_diff': 0.25, 'N0': 862.593813204983, 'h_N': 17.98537485041149, 'r0': 0.6497234842608564, 'a0': 0.002055828933125608, 'h0': 1.1676580909256893, 'alpha0': 0.0002458186542705691, 'eta0': 3.165258459807524, 'delta': 0.050180650154927856, 'n': 1.5389877907449603, 'nu': 1.9957262951514658, 'a_scale': 3.291935956121533, 'id': 198400}	1	[1]	[[[ 1.72455777,4206.21645 , 32.8031782 , 58.5125754 ]]]	[[[2555.51425 , 32.8031782, 0. ]]]	[[[0.,0.,0.,0.]]]	[[[0.,0.,0.]]]	[[[0.,0.,0.]]]	[1.]
{'B_diff': 0.25, 'T_diff': 1.0, 'N0': 1188.156757540562, 'h_N': 7.691645286955801, 'r0': 1.0042147149699592, 'a0': 0.0013645235409797873, 'h0': 1.4754403008859547, 'alpha0': 0.0008717444004391358, 'eta0': 3.047245998145946, 'delta': 0.03580579422567441, 'n': 1.7302443627835737, 'nu': 1.1184360327654583, 'a_scale': 1.160850457150162, 'id': 183000}	1	[1]	[[[ 108.953113,3890.019977, 256.089021, 194.581784]]]	[[[3143.45617 , 256.089021, 0. ]]]	[[[1.94257788,0.6041346 ,1.69046966,0.43281853]]]	[[[0.61198871,1.69046966,0. ]]]	[[[0.58049096,0. ,0.43281853]]]	[1.]
{'B_diff': 0.75, 'T_diff': 1.0, 'N0': 799.6549249132661, 'h_N': 19.99767676826918, 'r0': 1.7737310560615565, 'a0': 0.0013631605337345166, 'h0': 1.5760040100354, 'alpha0': 0.00043251836725242455, 'eta0': 3.5714065372931763, 'delta': 0.041578552825881104, 'n': 1.166512818658465, 'nu': 1.8131142595554124, 'a_scale': 2.5045913274443325, 'id': 197400}	1	[1]	[[[ 0.54061278,2987.5719025 , 25.42448 , 69.0534749 ]]]	[[[2923.77808, 25.42448, 0. ]]]	[[[0.00000216,0.0000021 ,0.00002967,0.00001025]]]	[[[0.00000212,0.00002967,0. ]]]	[[[0.00000112,0. ,0.00001025]]]	[1.]
{'B_diff': 0.75, 'T_diff': 0.25, 'N0': 948.3945907023469, 'h_N': 18.07207853122472, 'r0': 0.5013366971320885, 'a0': 0.0014915136884702603, 'h0': 1.1575246110258623, 'alpha0': 0.0003850386102368316, 'eta0': 3.887818758798166, 'delta': 0.04443867980740933, 'n': 1.2305637987877396, 'nu': 1.5772764090126468, 'a_scale': 4.443658702280883, 'id': 177600}	1	[1]	[[[ 183.779753 ,1777.44905517, 216.307302 , 155.835188 ]]]	[[[1773.80057 , 216.307302, 0. ]]]	[[[1.20704627,0.93047433,1.31941913,0.26972841]]]	[[[0.93083764,1.31941913,0. ]]]	[[[0.78660382,0. ,0.26972841]]]	[1.]
{'B_diff': 0.5, 'T_diff': 0.5, 'N0': 1459.8302385846996, 'h_N': 9.074208769175893, 'r0': 0.7321457197890315, 'a0': 0.0010146632422888113, 'h0': 1.8702617204379612, 'alpha0': 0.0005049866766037061, 'eta0': 1.6636327867441547, 'delta': 0.03597767690593963, 'n': 1.5992581375569643, 'nu': 1.9673905487783503, 'a_scale': 3.8017742101217427, 'id': 199400}	1	[1]	[[[ 0.48417009,7320.40739 , 15.1839295 , 27.6643865 ]]]	[[[4963.45501 , 15.1839295, 0. ]]]	[[[0.,0.,0.,0.]]]	[[[0.,0.,0.]]]	[[[0.,0.,0.]]]	[1.]
{'B_diff': 0.5, 'T_diff': 0.25, 'N0': 1634.1750220149968, 'h_N': 10.526908469686074, 'r0': 1.0932408471912312, 'a0': 0.0018775339725532736, 'h0': 1.5373031679790405, 'alpha0': 0.0002898104810682766, 'eta0': 2.970455490840167, 'delta': 0.03232231881926423, 'n': 1.0011358112263182, 'nu': 1.0147401494360317, 'a_scale': 1.0987945003997293, 'id': 199200}	2	[1,1]	[[[1634.17448 , 0. , 0. , 0. ], [ 2.10908004,1487.0123 , 393.47497 , 768.762132 ]]]	[[[ 0. , 0. , 0. ], [1487.0123 , 393.47497, 0. ]]]	[[[0.00000033,0. ,0. ,0. ], [0.39458213,0.29264235,0.22013679,0.05012462]]]	[[[0. ,0. ,0. ], [0.29264235,0.22013679,0. ]]]	[[[0. ,0. ,0. ], [0. ,0. ,0.05012462]]]	[0.825,0.175]
{'B_diff': 0.5, 'T_diff': 0.5, 'N0': 2024.6736372294959, 'h_N': 18.8758532822474, 'r0': 1.9735852663057267, 'a0': 0.0009190039146711245, 'h0': 1.3453199081796106, 'alpha0': 0.0005187655247767467, 'eta0': 2.6171067330532765, 'delta': 0.05224868211197535, 'n': 1.782116137296912, 'nu': 1.6897933447071374, 'a_scale': 4.55813990319845, 'id': 183400}	1	[1]	[[[ 69.2839662,7310.695254 , 250.939069 , 200.882215 ]]]	[[[6864.31071 , 250.939069, 0. ]]]	[[[3.04815442,0.40186378,2.07205043,0.78128201]]]	[[[0.40731594,2.07205043,0. ]]]	[[[0.36242101,0. ,0.78128201]]]	[1.]
{'B_diff': 1.0, 'T_diff': 0.5, 'N0': 1856.0684556260996, 'h_N': 6.48345375957247, 'r0': 0.716775242988399, 'a0': 0.0008325608659720614, 'h0': 1.1924581835521098, 'alpha0': 0.00042249044471678247, 'eta0': 3.109905428254889, 'delta': 0.05233901355792699, 'n': 1.0305425123675545, 'nu': 1.5496991803742537, 'a_scale': 2.9140810217818527, 'id': 185000}	2	[1,1]	[[[ 144.975968,4788.4879 , 375.926578, 198.158837], [1856.06784 , 0. , 0. , 0. ]]]	[[[4788.4879 , 375.926578, 0. ], [ 0. , 0. , 0. ]]]	[[[2.05838439,0.57949115,1.55802807,0.45714005], [0.00000033,0. ,0. ,0. ]]]	[[[0.57949115,1.55802807,0. ], [0. ,0. ,0. ]]]	[[[0. ,0. ,0.45714005], [0. ,0. ,0. ]]]	[0.855,0.145]
{'B_diff': 0.5, 'T_diff': 1.0, 'N0': 844.0158088985911, 'h_N': 11.003825912432749, 'r0': 0.5900324790490319, 'a0': 0.0013888526251321942, 'h0': 1.9507634432305454, 'alpha0': 0.0006805358322795401, 'eta0': 1.991100131816236, 'delta': 0.0360362200298722, 'n': 1.0893514284546177, 'nu': 1.423722494902499, 'a_scale': 3.9374723534159854, 'id': 199800}	1	[1]	[[[ 0.81013729,3441.4298354 , 31.6317688 , 70.4195529 ]]]	[[[3418.27619 , 31.6317688, 0. ]]]	[[[0.,0.,0.,0.]]]	[[[0.,0.,0.]]]	[[[0.,0.,0.]]]	[1.]
{'B_diff': 1.0, 'T_diff': 0.5, 'N0': 2099.4957100516676, 'h_N': 16.45812424716357, 'r0': 1.3815124879190828, 'a0': 0.0007097907402593001, 'h0': 1.6810045357455283, 'alpha0': 0.0004229543122753341, 'eta0': 2.5691103236631796, 'delta': 0.030499225647628764, 'n': 1.577915945606468, 'nu': 1.428330410323016, 'a_scale': 4.517839194066632, 'id': 201000}	1	[1]	[[[ 0.41267642,8105.56154 , 44.9249683 , 140.621644 ]]]	[[[6506.25964 , 44.9249683, 0. ]]]	[[[0.,0.,0.,0.]]]	[[[0.,0.,0.]]]	[[[0.,0.,0.]]]	[1.]
{'B_diff': 0.5, 'T_diff': 0.75, 'N0': 1798.5986878710182, 'h_N': 14.670166317082922, 'r0': 0.6386213927937372, 'a0': 0.0018418684407677018, 'h0': 2.07839115894924, 'alpha0': 0.0002625698199209661, 'eta0': 1.7781577084297078, 'delta': 0.05828581270850465, 'n': 1.7080281677496907, 'nu': 1.657500849397556, 'a_scale': 1.4450931800488593, 'id': 199600}	1	[1]	[[[ 1.55246445,8954.8959 , 52.6499283 , 47.2779366 ]]]	[[[5843.63293 , 52.6499283, 0. ]]]	[[[0.,0.,0.,0.]]]	[[[0.,0.,0.]]]	[[[0.,0.,0.]]]	[1.]
{'B_diff': 0.75, 'T_diff': 1.0, 'N0': 2211.8214492514962, 'h_N': 11.22547238197356, 'r0': 1.1853072381800638, 'a0': 0.0012926665908201255, 'h0': 1.0899923115722732, 'alpha0': 0.00036253063124353814, 'eta0': 4.32765677323589, 'delta': 0.0499217560252055, 'n': 1.78038538426129, 'nu': 1.6610646869631505, 'a_scale': 3.5826777374423724, 'id': 178200}	1	[1]	[[[ 487.077936,5178.193128, 538.31447 , 196.185217]]]	[[[5029.03609, 538.31447, 0. ]]]	[[[1.35115016,0.85873224,1.43256962,0.23911616]]]	[[[0.86110947,1.43256962,0. ]]]	[[[0.80748943,0. ,0.23911616]]]	[1.]
{'B_diff': 0.25, 'T_diff': 0.5, 'N0': 1207.269131857718, 'h_N': 17.73581310325747, 'r0': 0.6626239534907385, 'a0': 0.0016930823731568059, 'h0': 0.8621741841025976, 'alpha0': 0.0006084955488940022, 'eta0': 1.38349542366094, 'delta': 0.03191405513182517, 'n': 1.0056255448452647, 'nu': 1.7007103487893747, 'a_scale': 1.4781436507609758, 'id': 201800}	2	[1,1]	[[[ 1.00089936,5524.2189 , 18.792548 , 84.5697866 ], [1207.26873 , 0. , 0. , 0. ]]]	[[[5524.2189 , 18.792548, 0. ], [ 0. , 0. , 0. ]]]	[[[0.00000033,0.00000033,0.00000033,0.00000033], [0.00000033,0. ,0. ,0. ]]]	[[[0.00000033,0.00000033,0. ], [0. ,0. ,0. ]]]	[[[0. ,0. ,0.00000033], [0. ,0. ,0. ]]]	[0.885,0.115]
{'B_diff': 1.0, 'T_diff': 1.0, 'N0': 1274.609484612489, 'h_N': 8.429728629561065, 'r0': 1.3046351063406716, 'a0': 0.0019774538935310973, 'h0': 1.3892808297090016, 'alpha0': 0.0005624779791620341, 'eta0': 2.1318271582191626, 'delta': 0.03336329683735348, 'n': 1.7908534088030805, 'nu': 1.328726267027497, 'a_scale': 1.8477846730870957, 'id': 201400}	1	[1]	[[[ 0.26695892,4739.38195 , 44.0215805 , 176.755955 ]]]	[[[3488.28203 , 44.0215805, 0. ]]]	[[[0.,0.,0.,0.]]]	[[[0.,0.,0.]]]	[[[0.,0.,0.]]]	[1.]
{'B_diff': 0.5, 'T_diff': 0.75, 'N0': 1459.6003685747219, 'h_N': 15.692587801814732, 'r0': 1.730923980592055, 'a0': 0.0017242688878207468, 'h0': 1.7430051591145017, 'alpha0': 0.00048411981873482546, 'eta0': 3.895688809729682, 'delta': 0.05811999391862088, 'n': 1.9868483213367427, 'nu': 1.3002324328744566, 'a_scale': 2.4203879134504116, 'id': 186800}	2	[1,1]	[[[ 301.961877 ,3354.548836 , 505.408887 , 158.847046 ], [1366.83632 , 16.74655241, 168.984595 , 0. ]]]	[[[2976.80886 , 505.408887 , 0. ], [ 10.2349977, 168.984595 , 0. ]]]	[[[1.39853485,0.86335445,1.10176309,0.29570227], [0.00000033,0.00000033,0.00000033,0. ]]]	[[[0.87989515,1.10176309,0. ], [0.00000033,0.00000033,0. ]]]	[[[0.79855914,0. ,0.29570227], [0.00000033,0. ,0. ]]]	[0.62,0.38]
{'B_diff': 0.5, 'T_diff': 0.25, 'N0': 2088.2166413185378, 'h_N': 7.029968927461209, 'r0': 1.4187856688693343, 'a0': 0.0015662437330621396, 'h0': 1.252110471689702, 'alpha0': 0.0005598034732930465, 'eta0': 3.078616710317184, 'delta': 0.03832602124848116, 'n': 1.9233688517989773, 'nu': 1.0393814420676002, 'a_scale': 2.8472028300907146, 'id': 186400}	2	[1,1]	[[[1992.44619 , 13.75755652, 175.698741 , 0. ], [ 220.307001 ,4562.899509 , 472.435666 , 456.313053 ]]]	[[[ 8.5094983, 175.698741 , 0. ], [4149.59046 , 472.435666 , 0. ]]]	[[[0.00000033,0.00000033,0.00000033,0. ], [1.60503709,0.75202325,1.32342798,0.25861814]]]	[[[0.00000033,0.00000033,0. ], [0.76128467,1.32342798,0. ]]]	[[[0.00000033,0. ,0. ], [0.70390792,0. ,0.25861814]]]	[0.48,0.52]
{'B_diff': 0.5, 'T_diff': 1.0, 'N0': 1406.1628156147915, 'h_N': 16.775077914552284, 'r0': 1.5280853988549972, 'a0': 0.0008180469648551029, 'h0': 1.2977566439766197, 'alpha0': 0.0008551416220599979, 'eta0': 2.0968446506596923, 'delta': 0.03976759913895008, 'n': 1.0080577052241235, 'nu': 1.9964670348803866, 'a_scale': 2.0264069718375635, 'id': 203000}	3	[1,1,1]	[[[ 0.46192188,6240.50513 , 11.2602786 , 32.3143978 ], [1406.16235 , 0. , 0. , 0. ], [ 0.46192188,6240.50513 , 11.2602786 , 32.3143978 ]]]	[[[6240.50513 , 11.2602786, 0. ], [ 0. , 0. , 0. ], [6240.50513 , 11.2602786, 0. ]]]	[[[0. ,0. ,0. ,0. ], [0.00000033,0. ,0. ,0. ], [0. ,0. ,0. ,0. ]]]	[[[0.,0.,0.], [0.,0.,0.], [0.,0.,0.]]]	[[[0.,0.,0.], [0.,0.,0.], [1.,0.,0.]]]	[0.955,0.04 ,0.005]
{'B_diff': 1.0, 'T_diff': 0.25, 'N0': 2003.2482023322268, 'h_N': 18.42378364855527, 'r0': 0.8761406433507659, 'a0': 0.001844212485171426, 'h0': 1.085860912605656, 'alpha0': 0.0008110220768477317, 'eta0': 5.19571569589077, 'delta': 0.03380771971446126, 'n': 1.7742740295908526, 'nu': 1.562789831911937, 'a_scale': 1.5653028121740378, 'id': 181600}	1	[1]	[[[ 312.772641 ,4567.2078949, 406.25306 , 196.336486 ]]]	[[[4538.08279, 406.25306, 0. ]]]	[[[1.484955 ,0.78154125,1.55781441,0.3438696 ]]]	[[[0.78206762,1.55781441,0. ]]]	[[[0.72690006,0. ,0.3438696 ]]]	[1.]
{'B_diff': 1.0, 'T_diff': 0.25, 'N0': 1244.6272394120708, 'h_N': 5.472606099804019, 'r0': 1.2568819553219683, 'a0': 0.0005679217317439205, 'h0': 0.775127502480966, 'alpha0': 0.00042702529505101887, 'eta0': 3.1358212967722796, 'delta': 0.055612880595370284, 'n': 1.1360984760766706, 'nu': 1.4004976321378706, 'a_scale': 2.1044125722420546, 'id': 184800}	1	[1]	[[[ 2.20677376,2159.12089727, 356.505257 , 340.890465 ]]]	[[[2156.81686 , 356.505257, 0. ]]]	[[[1.24058121,0.67015329,1.09308394,0.37414602]]]	[[[0.67047781,1.09308394,0. ]]]	[[[0.37079294,0. ,0.37414602]]]	[1.]
{'B_diff': 0.5, 'T_diff': 0.75, 'N0': 1999.0551261361375, 'h_N': 13.66136793906456, 'r0': 1.4503215781112573, 'a0': 0.0019338010771930232, 'h0': 1.0647548871771446, 'alpha0': 0.0006943075216077252, 'eta0': 3.598237968544749, 'delta': 0.049842910386246136, 'n': 1.2670865655019417, 'nu': 1.419849893515737, 'a_scale': 3.345419963567237, 'id': 180400}	1	[1]	[[[ 277.067605 ,5704.1793689, 465.991272 , 199.808254 ]]]	[[[5621.77027 , 465.991272, 0. ]]]	[[[1.70164552,0.67880132,1.55457043,0.37089286]]]	[[[0.67940062,1.55457043,0. ]]]	[[[0.64778031,0. ,0.37089286]]]	[1.]
{'B_diff': 1.0, 'T_diff': 0.25, 'N0': 1051.9716137017733, 'h_N': 15.167611081804186, 'r0': 1.804091273570062, 'a0': 0.0008913107305739256, 'h0': 1.8477216652839403, 'alpha0': 0.0004442432823714977, 'eta0': 1.8249515482265548, 'delta': 0.035163260546208955, 'n': 1.5691474687450642, 'nu': 1.047531757562896, 'a_scale': 3.3826364939706877, 'id': 191200}	1	[1]	[[[ 2.29046143,1220.260169 , 214.259779 , 446.689665 ]]]	[[[1067.2286 , 214.259779, 0. ]]]	[[[1.12694811,0.52201679,0.48265106,0.14611431]]]	[[[0.54605157,0.48265106,0. ]]]	[[[0.38619113,0. ,0.14611431]]]	[1.]
{'B_diff': 1.0, 'T_diff': 1.0, 'N0': 1530.4034849944119, 'h_N': 10.805946190985612, 'r0': 0.659210452689309, 'a0': 0.0009837017284747946, 'h0': 1.0160495950845927, 'alpha0': 0.0005870806632293396, 'eta0': 2.736395826899379, 'delta': 0.0492408615581882, 'n': 1.43309463438958, 'nu': 1.2635547531518885, 'a_scale': 3.328395142261886, 'id': 175800}	1	[1]	[[[ 180.523052 ,3229.83580224, 262.552623 , 339.989001 ]]]	[[[3220.40177 , 262.552623, 0. ]]]	[[[1.53746868,0.73766515,1.48926756,0.23648533]]]	[[[0.73816818,1.48926756,0. ]]]	[[[0.61203884,0. ,0.23648533]]]	[1.]
{'B_diff': 0.25, 'T_diff': 1.0, 'N0': 733.4379750478276, 'h_N': 12.0965026923816, 'r0': 1.083270265963351, 'a0': 0.0015951282248549636, 'h0': 2.02254918415242, 'alpha0': 0.0007033549064229756, 'eta0': 4.067926483313585, 'delta': 0.055093361685490685, 'n': 1.0789298641503837, 'nu': 1.7969264737600477, 'a_scale': 1.4530979750901014, 'id': 186200}	1	[1]	[[[ 85.9773844,2070.2900836, 310.46628 , 71.6788943]]]	[[[2033.12684, 310.46628, 0. ]]]	[[[1.78658472,0.71105889,1.08693333,0.78485459]]]	[[[0.71157017,1.08693333,0. ]]]	[[[0.68578003,0. ,0.78485459]]]	[1.]
{'B_diff': 0.75, 'T_diff': 1.0, 'N0': 898.5710840761822, 'h_N': 9.014248574649585, 'r0': 1.9623928956112175, 'a0': 0.0010431742664270974, 'h0': 0.6470224606498283, 'alpha0': 0.00032131761013988144, 'eta0': 4.319435392456162, 'delta': 0.057790323611004404, 'n': 1.2382356287686291, 'nu': 1.083695448572061, 'a_scale': 3.65302200760477, 'id': 203800}	1	[1]	[[[ 68.5512128 ,118.54493391,848.361442 ,329.009169 ]]]	[[[110.891766,848.361442, 0. ]]]	[[[0.,0.,0.,0.]]]	[[[0.,0.,0.]]]	[[[0.,0.,0.]]]	[1.]
{'B_diff': 0.75, 'T_diff': 0.5, 'N0': 822.1721197321049, 'h_N': 12.535955205272844, 'r0': 1.0597970769445133, 'a0': 0.001750951181741383, 'h0': 2.1260382987906956, 'alpha0': 0.0007338432412488007, 'eta0': 2.0968184579303033, 'delta': 0.05941838392736113, 'n': 1.5678223541335026, 'nu': 1.756518501488097, 'a_scale': 2.3979431195712815, 'id': 203400}	1	[1]	[[[ 0.78993897,3651.131466 , 26.459294 , 23.7126282 ]]]	[[[2754.04026 , 26.459294, 0. ]]]	[[[0.,0.,0.,0.]]]	[[[0.,0.,0.]]]	[[[0.,0.,0.]]]	[1.]
{'B_diff': 0.25, 'T_diff': 0.75, 'N0': 1899.01011653243, 'h_N': 14.15778281220239, 'r0': 1.444647143333096, 'a0': 0.001135532113646341, 'h0': 1.121855314456532, 'alpha0': 0.0003741107761491187, 'eta0': 2.5609669762723026, 'delta': 0.048784766835477875, 'n': 1.8401172338566076, 'nu': 1.3962733067454225, 'a_scale': 2.6018902949999454, 'id': 182800}	1	[1]	[[[ 136.024819,6513.95335 , 357.411912, 289.939252]]]	[[[5358.93291 , 357.411912, 0. ]]]	[[[2.17350332,0.54664494,1.77024733,0.49882027]]]	[[[0.55582565,1.77024733,0. ]]]	[[[0.52039902,0. ,0.49882027]]]	[1.]
{'B_diff': 0.75, 'T_diff': 0.25, 'N0': 1768.5042558007567, 'h_N': 17.61125399364416, 'r0': 1.4506979574925203, 'a0': 0.001019845081814442, 'h0': 1.8617303912570116, 'alpha0': 0.0005360901686868101, 'eta0': 4.758071302511982, 'delta': 0.04087286267009704, 'n': 1.3041188877722298, 'nu': 1.0406763473751572, 'a_scale': 3.6531223866214964, 'id': 174400}	1	[1]	[[[ 194.581372 ,2491.7555534, 675.724449 , 434.831348 ]]]	[[[2445.11762 , 675.724449, 0. ]]]	[[[1.51159815,0.9377572 ,0.81464118,0.41268535]]]	[[[0.94039779,0.81464118,0. ]]]	[[[0.83268676,0. ,0.41268535]]]	[1.]
{'B_diff': 0.75, 'T_diff': 0.25, 'N0': 1296.4766785143493, 'h_N': 14.770268666859732, 'r0': 0.8557423770630861, 'a0': 0.0009094814904575769, 'h0': 1.2895801994081713, 'alpha0': 0.0005009774859248186, 'eta0': 4.507184251150477, 'delta': 0.045564597974466436, 'n': 1.2010715874629876, 'nu': 1.5512965620445938, 'a_scale': 2.71959398686153, 'id': 180800}	1	[1]	[[[ 173.722154 ,2711.02378105, 394.9253 , 183.388952 ]]]	[[[2703.0464, 394.9253, 0. ]]]	[[[1.46022069,0.8137843 ,1.16972509,0.44953493]]]	[[[0.81418784,1.16972509,0. ]]]	[[[0.69634944,0. ,0.44953493]]]	[1.]
{'B_diff': 0.25, 'T_diff': 1.0, 'N0': 896.0004179666397, 'h_N': 9.318428435132283, 'r0': 1.6274656742183065, 'a0': 0.0007168802327619025, 'h0': 2.2443658319054793, 'alpha0': 0.00029830369439520494, 'eta0': 2.6033118692227655, 'delta': 0.059372505699015976, 'n': 1.942780333152265, 'nu': 1.6191684326237041, 'a_scale': 2.3953659500714624, 'id': 189400}	1	[1]	[[[ 48.0382348,3464.908502 , 220.696998 , 79.8857214]]]	[[[2573.63054 , 220.696998, 0. ]]]	[[[2.74172543,0.46030242,1.49346862,0.7379291 ]]]	[[[0.48086388,1.49346862,0. ]]]	[[[0.42229166,0. ,0.7379291 ]]]	[1.]
{'B_diff': 0.25, 'T_diff': 0.25, 'N0': 1601.9292032530846, 'h_N': 17.440167954475026, 'r0': 1.5321758430241803, 'a0': 0.001715417910870437, 'h0': 2.1815383904736825, 'alpha0': 0.0002904182460365462, 'eta0': 1.46419596919593, 'delta': 0.04071373610192125, 'n': 1.076914922727743, 'nu': 1.4295710038635594, 'a_scale': 3.44886617181563, 'id': 204800}	1	[1]	[[[ 0.52940789,7405.937356 , 72.9795696 , 82.8359179 ]]]	[[[7075.09166 , 72.9795696, 0. ]]]	[[[0.,0.,0.,0.]]]	[[[0.,0.,0.]]]	[[[0.,0.,0.]]]	[1.]
{'B_diff': 0.75, 'T_diff': 0.5, 'N0': 1076.6930015301461, 'h_N': 15.845775557069386, 'r0': 1.9487745244266248, 'a0': 0.001232096557012911, 'h0': 1.7876353856182703, 'alpha0': 0.0008450594794644781, 'eta0': 3.855795919453683, 'delta': 0.052956457485785244, 'n': 1.9699380965322613, 'nu': 1.8985857318686388, 'a_scale': 4.051969447792757, 'id': 184200}	1	[1]	[[[ 157.688315 ,2747.554853 , 297.811102 , 91.5046814]]]	[[[2592.18215 , 297.811102, 0. ]]]	[[[1.66615157,0.72000988,1.33272742,0.72988007]]]	[[[0.72772272,1.33272742,0. ]]]	[[[0.66508459,0. ,0.72988007]]]	[1.]
{'B_diff': 0.25, 'T_diff': 0.75, 'N0': 2018.5395672485017, 'h_N': 16.813067913517564, 'r0': 1.4211821837414818, 'a0': 0.001843437409027602, 'h0': 2.017892111146634, 'alpha0': 0.0005828772618473699, 'eta0': 3.5325616841785865, 'delta': 0.04745885722682594, 'n': 1.225850246440542, 'nu': 1.90125524203652, 'a_scale': 1.5827531903355223, 'id': 192400}	1	[1]	[[[ 171.726391 ,7946.475663 , 371.990168 , 90.0173154]]]	[[[7460.62388 , 371.990168, 0. ]]]	[[[2.41657294,0.4832613 ,1.94437762,0.84654468]]]	[[[0.48495926,1.94437762,0. ]]]	[[[0.46225643,0. ,0.84654468]]]	[1.]
{'B_diff': 0.5, 'T_diff': 0.75, 'N0': 1972.2911039243731, 'h_N': 5.117941085556621, 'r0': 1.269635777339408, 'a0': 0.0017279557971763761, 'h0': 1.8842496269279772, 'alpha0': 0.00040689484227938034, 'eta0': 4.468288351381849, 'delta': 0.049140239750104925, 'n': 1.5716072735061948, 'nu': 1.079214840097225, 'a_scale': 3.656541056634597, 'id': 196400}	2	[1,1]	[[[1845.31898 , 25.40051854, 230.139187 , 0. ], [ 551.846232 ,2926.216101 , 852.827762 , 296.018913 ]]]	[[[ 17.4207809, 230.139187 , 0. ], [2698.06002 , 852.827762 , 0. ]]]	[[[0.00000033,0.00000033,0.00000033,0. ], [1.05935143,1.19051289,0.86002339,0.10303067]]]	[[[0.00000033,0.00000033,0. ], [1.20493582,0.86002339,0. ]]]	[[[0.00000033,0. ,0. ], [1.07858203,0. ,0.10303067]]]	[0.66,0.34]
{'B_diff': 0.75, 'T_diff': 1.0, 'N0': 1587.9526477808863, 'h_N': 9.534880959723843, 'r0': 1.7188297184875492, 'a0': 0.0009857274674736354, 'h0': 0.8548735459621196, 'alpha0': 0.0008680874296655983, 'eta0': 3.4116416831665703, 'delta': 0.041072402036777644, 'n': 1.9125493616315743, 'nu': 1.8869375042460745, 'a_scale': 1.4898084240136629, 'id': 207000}	1	[1]	[[[ 0.24727266,7394.88368 , 15.022257 , 73.611065 ]]]	[[[4937.79719 , 15.022257, 0. ]]]	[[[0.00000033,0.00000033,0.00000033,0.00000033]]]	[[[0.00000033,0.00000033,0. ]]]	[[[0.00000033,0. ,0.00000033]]]	[1.]
{'B_diff': 0.75, 'T_diff': 0.5, 'N0': 1060.4682728814262, 'h_N': 6.309113181002571, 'r0': 1.8679614132181628, 'a0': 0.000825536482402793, 'h0': 1.2446449189103996, 'alpha0': 0.0005402386077301326, 'eta0': 4.582578964857969, 'delta': 0.045304431319592, 'n': 1.01480216532969, 'nu': 1.5943252134655084, 'a_scale': 2.788017359647468, 'id': 197000}	1	[1]	[[[ 1.71726895,2007.51604 , 572.431167 , 211.70107 ]]]	[[[2007.51604 , 572.431167, 0. ]]]	[[[1.04440081,0.84487528,1.00421864,0.65675187]]]	[[[0.84487528,1.00421864,0. ]]]	[[[0. ,0. ,0.65675187]]]	[1.]
{'B_diff': 0.25, 'T_diff': 0.5, 'N0': 1793.1588938936309, 'h_N': 18.204167993328113, 'r0': 0.7874399976999927, 'a0': 0.001617972621552334, 'h0': 1.8898973265252552, 'alpha0': 0.00031711851643379733, 'eta0': 3.5414385191316278, 'delta': 0.04196593141047989, 'n': 1.5472109390483546, 'nu': 1.6607455627220185, 'a_scale': 1.7244076955245786, 'id': 192200}	1	[1]	[[[ 172.976544,6472.156885, 343.917619, 147.128011]]]	[[[5853.89574 , 343.917619, 0. ]]]	[[[2.10230477,0.5481511 ,1.8071616 ,0.7126861 ]]]	[[[0.55375652,1.8071616 ,0. ]]]	[[[0.51480148,0. ,0.7126861 ]]]	[1.]
{'B_diff': 1.0, 'T_diff': 1.0, 'N0': 655.9299735619962, 'h_N': 12.385663955386885, 'r0': 1.370373633951532, 'a0': 0.002032617478903, 'h0': 1.3377798334171431, 'alpha0': 0.0005005310130000793, 'eta0': 1.937031512406417, 'delta': 0.04310226005831765, 'n': 1.2989092112633154, 'nu': 1.5411463092045574, 'a_scale': 4.011665091016043, 'id': 207800}	1	[1]	[[[ 0.52315853,2007.111984 , 34.3528724 , 119.975579 ]]]	[[[1882.24424 , 34.3528724, 0. ]]]	[[[0.00000033,0.00000033,0.00000033,0.00000033]]]	[[[0.00000033,0.00000033,0. ]]]	[[[0.00000033,0. ,0.00000033]]]	[1.]
{'B_diff': 0.75, 'T_diff': 0.75, 'N0': 1863.2231011811912, 'h_N': 6.221470361611443, 'r0': 1.8470653803601436, 'a0': 0.0009871946224396446, 'h0': 1.4744570726825748, 'alpha0': 0.00033410966878911455, 'eta0': 2.7184814834822437, 'delta': 0.05354049999018898, 'n': 1.4477636397090945, 'nu': 1.8920052151204956, 'a_scale': 2.117601648969978, 'id': 206800}	1	[1]	[[[ 0.19470931,8140.5559 , 30.2157522 , 57.7199954 ]]]	[[[6558.98707 , 30.2157522, 0. ]]]	[[[0.,0.,0.,0.]]]	[[[0.,0.,0.]]]	[[[0.,0.,0.]]]	[1.]
{'B_diff': 0.25, 'T_diff': 0.5, 'N0': 1898.0493985574115, 'h_N': 10.660126779701264, 'r0': 0.615926144428178, 'a0': 0.001843376152211529, 'h0': 1.6046742651115156, 'alpha0': 0.0005032012164570863, 'eta0': 3.4069444473885855, 'delta': 0.03375194042853212, 'n': 1.7377891622237427, 'nu': 1.1031680680865585, 'a_scale': 3.310981829411088, 'id': 189000}	1	[1]	[[[ 309.630567,5194.019265, 461.505358, 272.840352]]]	[[[4478.77076 , 461.505358, 0. ]]]	[[[1.47467849,0.78384004,1.5572896 ,0.43682129]]]	[[[0.7924364,1.5572896,0. ]]]	[[[0.74812856,0. ,0.43682129]]]	[1.]
{'B_diff': 0.5, 'T_diff': 0.25, 'N0': 2056.1980345888755, 'h_N': 7.837135159081596, 'r0': 1.2294074606717853, 'a0': 0.00196239786454821, 'h0': 0.7431512777986877, 'alpha0': 0.0002701680356847716, 'eta0': 4.011934421247866, 'delta': 0.05128067388129832, 'n': 1.8397331267489259, 'nu': 1.9072669313837989, 'a_scale': 2.523794059426889, 'id': 180000}	1	[1]	[[[ 405.806329,5071.530442, 522.60234 , 198.746511]]]	[[[4815.87849, 522.60234, 0. ]]]	[[[1.36485929,0.8475422 ,1.47246328,0.30064758]]]	[[[0.85074246,1.47246328,0. ]]]	[[[0.81038792,0. ,0.30064758]]]	[1.]
{'B_diff': 0.25, 'T_diff': 1.0, 'N0': 1281.3701678486416, 'h_N': 5.670730002781898, 'r0': 1.2391029465403451, 'a0': 0.0007193906141903282, 'h0': 2.120315366905107, 'alpha0': 0.0006866721110090452, 'eta0': 2.147890290163427, 'delta': 0.050349999791418916, 'n': 1.005113532926516, 'nu': 1.040010587615623, 'a_scale': 3.923751325093563, 'id': 199000}	1	[1]	[[[ 3.36008445,4109.97693 , 561.075694 , 159.920699 ]]]	[[[4109.97693 , 561.075694, 0. ]]]	[[[1.80973008,0.61171402,1.37576608,1.10979815]]]	[[[0.61171402,1.37576608,0. ]]]	[[[0. ,0. ,1.10979815]]]	[1.]
{'B_diff': 0.25, 'T_diff': 1.0, 'N0': 1161.4096144567366, 'h_N': 19.513105990888906, 'r0': 0.5369255056385682, 'a0': 0.0016860115920603231, 'h0': 1.0909924513171652, 'alpha0': 0.0007393670345504904, 'eta0': 2.3265605846616824, 'delta': 0.04307325422965942, 'n': 1.945319129450727, 'nu': 1.7363689607578108, 'a_scale': 3.1941683332209716, 'id': 208600}	1	[1]	[[[ 1.82696688,6077.86012 , 19.1909721 , 58.64614 ]]]	[[[3415.6215 , 19.1909721, 0. ]]]	[[[0.00000033,0.00000033,0.00000033,0.00000033]]]	[[[0.00000033,0.00000033,0. ]]]	[[[0.00000033,0. ,0.00000033]]]	[1.]
{'B_diff': 0.25, 'T_diff': 0.5, 'N0': 1375.5636424007735, 'h_N': 8.540787390678783, 'r0': 1.72835609422714, 'a0': 0.0013464905906363026, 'h0': 0.9338388944671273, 'alpha0': 0.00042404112037950823, 'eta0': 3.9588933749923862, 'delta': 0.033720381570924794, 'n': 1.264080303831918, 'nu': 1.2016185836978095, 'a_scale': 3.7521392573380132, 'id': 182600}	1	[1]	[[[ 45.1451279,2800.164725 , 286.515098 , 504.276878 ]]]	[[[2287.22337 , 286.515098, 0. ]]]	[[[2.44306852,0.73884037,1.32611327,0.34352588]]]	[[[0.74733909,1.32611327,0. ]]]	[[[0.70447204,0. ,0.34352588]]]	[1.]
{'B_diff': 0.25, 'T_diff': 0.5, 'N0': 2117.4172300077125, 'h_N': 15.69191537947518, 'r0': 1.6510705360615403, 'a0': 0.0011111714703094092, 'h0': 1.1786453274814654, 'alpha0': 0.0005308473609290594, 'eta0': 2.9424764493986326, 'delta': 0.04186570424755366, 'n': 1.6022036462494385, 'nu': 1.9996815294560708, 'a_scale': 1.941946655262825, 'id': 208200}	1	[1]	[[[ 0.42127154,11393.69468 , 17.4743174 , 42.4127787 ]]]	[[[6797.08116 , 17.4743174, 0. ]]]	[[[0.,0.,0.,0.]]]	[[[0.,0.,0.]]]	[[[0.,0.,0.]]]	[1.]
{'B_diff': 0.25, 'T_diff': 0.75, 'N0': 1949.3968944010219, 'h_N': 8.181164458201916, 'r0': 0.8960557709049095, 'a0': 0.0009426711573202525, 'h0': 2.007507373887748, 'alpha0': 0.000545154099980816, 'eta0': 2.4050739030615147, 'delta': 0.05170909175241439, 'n': 1.2761495060031234, 'nu': 1.0301208633305574, 'a_scale': 3.8853384128610418, 'id': 189200}	3	[1,1,1]	[[[ 284.93305 , 5662.204513 , 597.856041 , 215.269032 ], [ 0.50102695,10847.72682 , 0. , 0. ], [ 0.50102695,12349.754313 , 0. , 0. ]]]	[[[5203.6106 , 597.856041, 0. ], [6328.03875 , 0. , 0. ], [ 673.347013, 0. , 0. ]]]	[[[1.71172021,0.71163712,1.25999465,0.68959261], [0.00000033,0.00000033,0. ,0. ], [0.00000033,0.00000033,0. ,0. ]]]	[[[0.71936447,1.25999465,0. ], [0.00000033,0. ,0. ], [0.00000033,0. ,0. ]]]	[[[0.65874551,0. ,0.68959261], [0.00000033,0. ,0. ], [0.00000033,0. ,0. ]]]	[0.98 ,0.015,0.005]
{'B_diff': 1.0, 'T_diff': 1.0, 'N0': 794.9422848696904, 'h_N': 7.76224536497129, 'r0': 1.7424949669255878, 'a0': 0.0018334732042739753, 'h0': 1.2940754919239024, 'alpha0': 0.0006604865132773331, 'eta0': 3.8260549397754016, 'delta': 0.05891353903439092, 'n': 1.963904156632421, 'nu': 1.8992911926870728, 'a_scale': 1.0473290813874092, 'id': 182200}	1	[1]	[[[ 144.810415 ,1637.6173898, 222.806939 , 104.618162 ]]]	[[[1569.31828 , 222.806939, 0. ]]]	[[[1.40109414,0.83590086,1.23914994,0.40634136]]]	[[[0.84163889,1.23914994,0. ]]]	[[[0.76202103,0. ,0.40634136]]]	[1.]
{'B_diff': 0.25, 'T_diff': 0.25, 'N0': 1401.4591580734373, 'h_N': 11.246299406532717, 'r0': 1.4779918366920997, 'a0': 0.0007895382266911448, 'h0': 1.3401612286818714, 'alpha0': 0.0007424068188722693, 'eta0': 3.117482606332214, 'delta': 0.04159108216768848, 'n': 1.451266544409104, 'nu': 1.3233309203043344, 'a_scale': 4.045704576161006, 'id': 188800}	1	[1]	[[[ 84.5642114,4780.035212 , 307.100333 , 174.054604 ]]]	[[[3918.59335 , 307.100333, 0. ]]]	[[[2.26826468,0.53368228,1.6961217 ,0.58302658]]]	[[[0.53987287,1.6961217 ,0. ]]]	[[[0.51052994,0. ,0.58302658]]]	[1.]
{'B_diff': 0.25, 'T_diff': 0.5, 'N0': 1198.085118535937, 'h_N': 16.39171862859293, 'r0': 1.3986688357655384, 'a0': 0.0014902496348401777, 'h0': 0.6780305841572158, 'alpha0': 0.000641683147718585, 'eta0': 4.428828789815051, 'delta': 0.03248710190929224, 'n': 1.822022925024637, 'nu': 1.4616593406431728, 'a_scale': 1.439708567151277, 'id': 185800}	1	[1]	[[[ 84.7295971,3245.799937 , 217.957367 , 300.593449 ]]]	[[[2575.20133 , 217.957367, 0. ]]]	[[[1.86925389,0.62702478,1.71580544,0.26628846]]]	[[[0.63300055,1.71580544,0. ]]]	[[[0.61313561,0. ,0.26628846]]]	[1.]
{'B_diff': 0.25, 'T_diff': 0.25, 'N0': 1722.2622746483826, 'h_N': 19.136869047708103, 'r0': 0.8287801335124836, 'a0': 0.0005338629435053758, 'h0': 0.9029845614886336, 'alpha0': 0.0008206402389111684, 'eta0': 5.2174877660948775, 'delta': 0.051561493603245113, 'n': 1.9544490624488309, 'nu': 1.534333329877243, 'a_scale': 4.70835305870172, 'id': 185600}	1	[1]	[[[ 650.484259,2904.955038, 653.323316, 126.677091]]]	[[[2237.90777 , 653.323316, 0. ]]]	[[[0.9017069 ,1.29989579,1.15684001,0.21130691]]]	[[[1.31825707,1.15684001,0. ]]]	[[[1.2559241 ,0. ,0.21130691]]]	[1.]
{'B_diff': 0.5, 'T_diff': 0.5, 'N0': 1683.1888979485577, 'h_N': 19.9488337473663, 'r0': 1.944862491084446, 'a0': 0.001282990501291949, 'h0': 0.899557218472166, 'alpha0': 0.0003759647634930418, 'eta0': 1.6987953447411883, 'delta': 0.03503844599312199, 'n': 1.139898984376467, 'nu': 1.3298840478702827, 'a_scale': 4.122961736593416, 'id': 209000}	1	[1]	[[[ 0.50001912,5749.370394 , 68.3935517 , 316.313309 ]]]	[[[5522.03314 , 68.3935517, 0. ]]]	[[[0.00000033,0.00000033,0.00000033,0.00000033]]]	[[[0.00000033,0.00000033,0. ]]]	[[[0.00000033,0. ,0.00000033]]]	[1.]
{'B_diff': 0.25, 'T_diff': 0.5, 'N0': 1484.9994625070904, 'h_N': 7.877274232237053, 'r0': 1.1435761141002339, 'a0': 0.0019160620808752608, 'h0': 2.082714976110805, 'alpha0': 0.0006532282241675564, 'eta0': 5.108107502333791, 'delta': 0.04244027375057735, 'n': 1.8589022157246318, 'nu': 1.963292301413634, 'a_scale': 1.993588497624816, 'id': 195400}	1	[1]	[[[ 299.028333 ,4912.3509 , 383.301031 , 44.9299993]]]	[[[3891.66878 , 383.301031, 0. ]]]	[[[1.59749076,0.71404041,1.58995388,0.54709414]]]	[[[0.72238867,1.58995388,0. ]]]	[[[0.69173919,0. ,0.54709414]]]	[1.]
{'B_diff': 1.0, 'T_diff': 0.25, 'N0': 1197.4051206964014, 'h_N': 12.350007273812256, 'r0': 1.0708715265877264, 'a0': 0.0007464561563701817, 'h0': 1.25652928135114, 'alpha0': 0.0003547147107050858, 'eta0': 4.117296079006558, 'delta': 0.05064957218633252, 'n': 1.1241268674528682, 'nu': 1.563228486060156, 'a_scale': 1.0582841193716803, 'id': 188000}	1	[1]	[[[ 37.3064953,1927.477088 , 519.06803 , 265.327619 ]]]	[[[1926.59723, 519.06803, 0. ]]]	[[[1.71839789,0.87367147,0.95209823,0.56015455]]]	[[[0.87381771,0.95209823,0. ]]]	[[[0.56307632,0. ,0.56015455]]]	[1.]
{'B_diff': 0.75, 'T_diff': 0.75, 'N0': 1866.2914333949977, 'h_N': 7.421968403431416, 'r0': 1.8021088509705443, 'a0': 0.0014440161417937096, 'h0': 1.6286910065133364, 'alpha0': 0.0007079357997316843, 'eta0': 4.62433487073411, 'delta': 0.046524191568493134, 'n': 1.4561287435682833, 'nu': 1.6341452130644405, 'a_scale': 1.7103829577427696, 'id': 184400}	1	[1]	[[[ 358.699572 ,3973.5747276, 635.211835 , 191.849189 ]]]	[[[3888.31704 , 635.211835, 0. ]]]	[[[1.37441716,0.882516 ,1.18104564,0.6940208 ]]]	[[[0.88548503,1.18104564,0. ]]]	[[[0.82341657,0. ,0.6940208 ]]]	[1.]
{'B_diff': 0.5, 'T_diff': 0.5, 'N0': 1663.9919718576828, 'h_N': 17.922101855910313, 'r0': 0.6514159377190207, 'a0': 0.0019458774771014614, 'h0': 0.6735081368638112, 'alpha0': 0.000706983347455289, 'eta0': 2.742300665423092, 'delta': 0.05764553416688316, 'n': 1.8485536187965304, 'nu': 1.2513867934568126, 'a_scale': 1.6760899850715179, 'id': 173800}	2	[1,1]	[[[ 492.046664 ,2497.7379508 , 438.789201 , 310.907463 ], [1629.64802 , 16.21428846, 58.9678563 , 0. ]]]	[[[2410.96586 , 438.789201 , 0. ], [ 10.1912536, 58.9678563, 0. ]]]	[[[0.92346714,1.24031294,1.35529303,0.2446099 ], [0.00000033,0.00000033,0.00000033,0. ]]]	[[[1.2462364 ,1.35529303,0. ], [0.00000033,0.00000033,0. ]]]	[[[1.13043523,0. ,0.2446099 ], [0.00000033,0. ,0. ]]]	[0.985,0.015]
{'B_diff': 0.5, 'T_diff': 0.25, 'N0': 641.6442167039551, 'h_N': 18.71574340861674, 'r0': 0.8613502551692909, 'a0': 0.0007659922011770512, 'h0': 1.6186380731073202, 'alpha0': 0.0007876757322240387, 'eta0': 2.9397965721688455, 'delta': 0.032782401670599016, 'n': 1.049796338222488, 'nu': 1.7110902458037804, 'a_scale': 3.8735848253757736, 'id': 208800}	1	[1]	[[[ 0.82514371,2640.48111553, 19.2977737 , 37.1085506 ]]]	[[[2640.14276 , 19.2977737, 0. ]]]	[[[0.,0.,0.,0.]]]	[[[0.,0.,0.]]]	[[[0.00000103,0. ,0. ]]]	[1.]
{'B_diff': 1.0, 'T_diff': 0.5, 'N0': 965.0724422167118, 'h_N': 5.005568757406443, 'r0': 1.2812707194649642, 'a0': 0.0005606522054770604, 'h0': 1.9663661786375006, 'alpha0': 0.000861006455110716, 'eta0': 5.2377381897602255, 'delta': 0.04755577349012731, 'n': 1.5926251154530395, 'nu': 1.4828723802005768, 'a_scale': 3.247593323789293, 'id': 191400}	1	[1]	[[[ 236.488524 ,1156.4358964, 379.099591 , 184.140133 ]]]	[[[1068.97965 , 379.099591, 0. ]]]	[[[1.04383341,1.25738339,0.73265589,0.76337549]]]	[[[1.27513709,0.73265589,0. ]]]	[[[1.06600871,0. ,0.76337549]]]	[1.]
{'B_diff': 0.25, 'T_diff': 0.75, 'N0': 692.1495143345361, 'h_N': 19.78353262041326, 'r0': 1.4563932983328218, 'a0': 0.0011972815528716336, 'h0': 1.638408011860525, 'alpha0': 0.0005287439395648818, 'eta0': 2.845172122970866, 'delta': 0.0363206884140184, 'n': 1.8184246088803364, 'nu': 1.8607393485454764, 'a_scale': 4.5475539142762305, 'id': 211600}	1	[1]	[[[ 0.55064748,3554.85249 , 18.1676817 , 38.5449269 ]]]	[[[2031.47191 , 18.1676817, 0. ]]]	[[[0.00000033,0.00000033,0.00000033,0.00000033]]]	[[[0.00000033,0.00000033,0. ]]]	[[[0.00000033,0. ,0.00000033]]]	[1.]
{'B_diff': 1.0, 'T_diff': 0.25, 'N0': 895.9897521234984, 'h_N': 7.989331610710144, 'r0': 1.7956961349306197, 'a0': 0.0011301307170422988, 'h0': 1.2235272426572408, 'alpha0': 0.0003153197576227452, 'eta0': 1.518810736594277, 'delta': 0.03545341293719773, 'n': 1.032439836239481, 'nu': 1.8984284942425993, 'a_scale': 1.2265091110457196, 'id': 210400}	2	[1,1]	[[[ 0.18288009,3010.81085004, 22.2714628 , 65.5675698 ], [ 0.18288009,3010.81085004, 22.2714628 , 65.5675698 ]]]	[[[3010.81085 , 22.2714628, 0. ], [3010.81085 , 22.2714628, 0. ]]]	[[[0.,0.,0.,0.], [0.,0.,0.,0.]]]	[[[0.,0.,0.], [0.,0.,0.]]]	[[[0.00366702,0. ,0. ], [0.01719334,0. ,0. ]]]	[0.99,0.01]
{'B_diff': 0.5, 'T_diff': 1.0, 'N0': 1562.1174709987977, 'h_N': 19.435079293354537, 'r0': 0.6863460219310178, 'a0': 0.0005594292702219222, 'h0': 1.0255918805619615, 'alpha0': 0.00028432757349601805, 'eta0': 2.2437584686509373, 'delta': 0.03945787665862608, 'n': 1.6833589149843764, 'nu': 1.0774314438745254, 'a_scale': 4.002317851351211, 'id': 183800}	2	[1,1]	[[[ 227.941821 ,1995.932985 , 330.866607 , 686.953105 ], [1452.4825 , 33.3023415, 194.694815 , 0. ]]]	[[[1820.13783 , 330.866607 , 0. ], [ 21.9030795, 194.694815 , 0. ]]]	[[[1.12434914,1.00534575,1.02106255,0.11609188], [0.00000033,0.00000033,0.00000033,0. ]]]	[[[1.02148573,1.02106255,0. ], [0.00000033,0.00000033,0. ]]]	[[[0.89404583,0. ,0.11609188], [0.00000033,0. ,0. ]]]	[0.88,0.12]
{'B_diff': 0.5, 'T_diff': 0.5, 'N0': 1570.2473454294256, 'h_N': 19.778261121898534, 'r0': 1.8618430762589289, 'a0': 0.0009638481932839069, 'h0': 1.4922768364333954, 'alpha0': 0.0005635107791184909, 'eta0': 1.7948562770432799, 'delta': 0.030885065527666292, 'n': 1.5805631637631883, 'nu': 1.7892638804888454, 'a_scale': 3.617825301952063, 'id': 212200}	1	[1]	[[[ 0.34984646,7731.01354 , 17.037059 , 48.6556123 ]]]	[[[5282.15831 , 17.037059, 0. ]]]	[[[0.,0.,0.,0.]]]	[[[0.,0.,0.]]]	[[[0.,0.,0.]]]	[1.]
{'B_diff': 0.25, 'T_diff': 1.0, 'N0': 1576.530166204022, 'h_N': 19.575579087829574, 'r0': 1.801042726177439, 'a0': 0.0006352748143905726, 'h0': 2.1912206586031084, 'alpha0': 0.0008226148082579395, 'eta0': 4.748616704805173, 'delta': 0.04157464644651347, 'n': 1.5502014062557048, 'nu': 1.8377373663470564, 'a_scale': 2.6347174065746186, 'id': 195800}	1	[1]	[[[ 215.049575,4896.40446 , 551.733093, 140.181126]]]	[[[3797.69279 , 551.733093, 0. ]]]	[[[1.70059992,0.725524 ,1.28722591,0.97122952]]]	[[[0.73593504,1.28722591,0. ]]]	[[[0.69459224,0. ,0.97122952]]]	[1.]
{'B_diff': 0.75, 'T_diff': 0.25, 'N0': 1272.5846704294422, 'h_N': 9.226497222937734, 'r0': 1.2050184596334148, 'a0': 0.000733751809649758, 'h0': 1.0113370356697873, 'alpha0': 0.0002823909680520248, 'eta0': 3.879667498579709, 'delta': 0.0470489710840139, 'n': 1.476496741254555, 'nu': 1.2252419772213687, 'a_scale': 3.108960565514116, 'id': 206400}	1	[1]	[[[ 5.13830211,662.716494 ,282.737961 ,681.508036 ]]]	[[[526.482035,282.737961, 0. ]]]	[[[0.25448382,0.15449169,0.07459558,0.01185069]]]	[[[0.16264126,0.07459558,0. ]]]	[[[0.12788776,0. ,0.01185069]]]	[1.]
{'B_diff': 0.5, 'T_diff': 1.0, 'N0': 1477.5161560374108, 'h_N': 9.559222404713157, 'r0': 1.6406826514086932, 'a0': 0.0018784584697593932, 'h0': 1.5254391197055668, 'alpha0': 0.0005219257380577673, 'eta0': 1.315347427178613, 'delta': 0.047416326041005985, 'n': 1.167906852821154, 'nu': 1.5747481330815138, 'a_scale': 4.6629789759064515, 'id': 212600}	1	[1]	[[[ 0.30374592,6490.21203 , 31.2810475 , 69.4171681 ]]]	[[[6065.09641 , 31.2810475, 0. ]]]	[[[0.,0.,0.,0.]]]	[[[0.,0.,0.]]]	[[[0.,0.,0.]]]	[1.]
{'B_diff': 0.75, 'T_diff': 1.0, 'N0': 1108.7578422805623, 'h_N': 11.89105125879912, 'r0': 0.788061386478018, 'a0': 0.0013703871904779685, 'h0': 0.6372239000749077, 'alpha0': 0.00040510742296232845, 'eta0': 3.11685630915773, 'delta': 0.04774373575842435, 'n': 1.2439640827890073, 'nu': 1.6950303335025887, 'a_scale': 3.016733217498264, 'id': 191000}	1	[1]	[[[ 67.1210005,2762.3404083, 135.749006 , 286.074449 ]]]	[[[2748.42881 , 135.749006, 0. ]]]	[[[2.02470541,0.55321186,1.74420197,0.23847139]]]	[[[0.55370943,1.74420197,0. ]]]	[[[0.47438504,0. ,0.23847139]]]	[1.]
{'B_diff': 0.75, 'T_diff': 0.5, 'N0': 1074.6640608033226, 'h_N': 5.575606316340005, 'r0': 1.2406133861595556, 'a0': 0.0005329045329863157, 'h0': 2.0912954583237475, 'alpha0': 0.0006067464197924244, 'eta0': 2.6274147572171067, 'delta': 0.05077526498500353, 'n': 1.228528699075485, 'nu': 1.0184971724118173, 'a_scale': 1.3739232488604305, 'id': 200200}	1	[1]	[[[ 4.50799112,1929.6833191 , 462.287903 , 285.548025 ]]]	[[[1874.1699 , 462.287903, 0. ]]]	[[[1.80123885,0.72512137,0.88783332,0.44571435]]]	[[[0.73113132,0.88783332,0. ]]]	[[[0.53091703,0. ,0.44571435]]]	[1.]
{'B_diff': 1.0, 'T_diff': 0.75, 'N0': 1352.6043470383406, 'h_N': 12.338559534359621, 'r0': 0.9255818468615953, 'a0': 0.0008576260207850535, 'h0': 1.9533787390014699, 'alpha0': 0.0007573579632493015, 'eta0': 1.5008919645218846, 'delta': 0.03582194508893041, 'n': 1.4111954337339352, 'nu': 1.010223848728542, 'a_scale': 3.2288449559731993, 'id': 201200}	9	[1,1,1,1,1,1,1,1,1]	[[[ 34.7084695 , 3404.561168 , 179.276368 , 284.957492 ], [ 0.49675317, 8583.04948 , 0. , 0. ], [ 29.3384471 , 3403.5366471 , 175.061601 , 297.476218 ], [ 0.49675317, 6644.18438 , 0. , 0. ], [ 0.49675317, 5152.64115456, 0. , 0. ], [ 0.49675317, 7392.661 , 0. , 0. ], [ 0.49675317,10573.650575 , 0. , 0. ], [ 0.49675317, 5933.45139 , 0. , 0. ], [ 0.49675317, 9579.72751 , 0. , 0. ]]]	[[[3378.01625 , 179.276368, 0. ], [2405.15225 , 0. , 0. ], [3331.2839 , 175.061601, 0. ], [3956.24434 , 0. , 0. ], [5149.47892 , 0. , 0. ], [3357.46303 , 0. , 0. ], [ 812.671375, 0. , 0. ], [4524.83073 , 0. , 0. ], [1607.80983 , 0. , 0. ]]]	[[[2.71804003,0.45999494,1.56154458,0.40078823], [0.00000033,0.00000033,0. ,0. ], [3.55945077,0.45926471,1.59403401,0.51942923], [0.00000033,0.00000033,0. ,0. ], [0.00000033,0.00000033,0. ,0. ], [0.00000033,0.00000033,0. ,0. ], [0.00000033,0.00000033,0. ,0. ], [0.00000033,0.00000033,0. ,0. ], [0.00000033,0.00000033,0. ,0. ]]]	[[[0.4611695 ,1.56154458,0. ], [0.00000033,0. ,0. ], [0.46026522,1.59403401,0. ], [0.00000033,0. ,0. ], [0.00000033,0. ,0. ], [0.00000033,0. ,0. ], [0.00000033,0. ,0. ], [0.00000033,0. ,0. ], [0.00000033,0. ,0. ]]]	[[[0.35354281,0. ,0.40078823], [0.00000033,0. ,0. ], [0.67977265,0. ,0.51942923], [0.00000033,0. ,0. ], [0.00000033,0. ,0. ], [0.00000033,0. ,0. ], [0.00000033,0. ,0. ], [0.00000033,0. ,0. ], [0.00000033,0. ,0. ]]]	[0.725,0.055,0.055,0.055,0.06 ,0.01 ,0.03 ,0.005,0.005]
{'B_diff': 0.5, 'T_diff': 0.25, 'N0': 1048.0392733140343, 'h_N': 10.876435491936379, 'r0': 0.9354260519266455, 'a0': 0.002048669885077437, 'h0': 1.4034087920730705, 'alpha0': 0.00030598176289327734, 'eta0': 5.003018308907063, 'delta': 0.04442308520774119, 'n': 1.0849025614375831, 'nu': 1.7139254392239374, 'a_scale': 1.380257537196301, 'id': 196000}	3	[1,1,1]	[[[ 167.799962 ,2584.25307619, 298.014365 , 109.893034 ], [ 168.251731 ,2579.5892 , 298.619008 , 109.945281 ], [1048.03892 , 0. , 0. , 0. ]]]	[[[2583.81527 , 298.014365, 0. ], [2579.5892 , 298.619008, 0. ], [ 0. , 0. , 0. ]]]	[[[1.52230981,0.77415306,1.28115913,0.24681828], [1.51762089,0.77530962,1.27744777,0.24672656], [0.00000033,0. ,0. ,0. ]]]	[[[0.77416374,1.28115913,0. ], [0.77530962,1.27744777,0. ], [0. ,0. ,0. ]]]	[[[0.72075498,0. ,0.24681828], [0. ,0. ,0.24672656], [0. ,0. ,0. ]]]	[0.895,0.08 ,0.025]
{'B_diff': 0.25, 'T_diff': 1.0, 'N0': 1185.0011369070505, 'h_N': 16.745811259918995, 'r0': 1.7774598008436586, 'a0': 0.0005351989278656207, 'h0': 0.9227513304391368, 'alpha0': 0.0006008529179288905, 'eta0': 4.922653839729904, 'delta': 0.045453456689901375, 'n': 1.1100005109767705, 'nu': 1.812526889486977, 'a_scale': 3.823630363884695, 'id': 205400}	1	[1]	[[[ 16.5643442,2370.272251 , 797.334987 , 266.595035 ]]]	[[[2207.27042 , 797.334987, 0. ]]]	[[[1.12500379,1.03653418,0.91754822,0.70273442]]]	[[[1.04305478,0.91754822,0. ]]]	[[[0.9493477 ,0. ,0.70273442]]]	[1.]
{'B_diff': 1.0, 'T_diff': 0.75, 'N0': 2214.272190336445, 'h_N': 9.524521811436244, 'r0': 1.1373289443452679, 'a0': 0.0006610439427254641, 'h0': 0.8102197809023015, 'alpha0': 0.0008060374672411627, 'eta0': 3.763909465537298, 'delta': 0.044315928299916055, 'n': 1.4022266930012983, 'nu': 1.0655839187207996, 'a_scale': 4.269572352750588, 'id': 175600}	1	[1]	[[[ 255.458416 ,3450.8593314, 533.457672 , 662.175878 ]]]	[[[3424.67355 , 533.457672, 0. ]]]	[[[1.3875917 ,0.91374128,1.18834093,0.32648107]]]	[[[0.91525625,1.18834093,0. ]]]	[[[0.7564078 ,0. ,0.32648107]]]	[1.]
{'B_diff': 0.25, 'T_diff': 0.25, 'N0': 2208.7309259833996, 'h_N': 9.217338929516437, 'r0': 0.8606300868790002, 'a0': 0.0011394392985811872, 'h0': 0.6180098633012543, 'alpha0': 0.00028386775139884493, 'eta0': 3.1759845446904844, 'delta': 0.05152497422777898, 'n': 1.7198554450322803, 'nu': 1.354016307337944, 'a_scale': 4.004342216165494, 'id': 176000}	2	[1,1]	[[[ 455.564332 ,3871.185005 , 570.441461 , 498.205443 ], [2135.54143 , 24.5071333, 129.714736 , 0. ]]]	[[[3312.06724 , 570.441461 , 0. ], [ 14.2407979, 129.714736 , 0. ]]]	[[[1.10423757,1.0500537 ,1.33906188,0.22487536], [0.00000033,0.00000033,0.00000033,0. ]]]	[[[1.06164999,1.33906188,0. ], [0.00000033,0.00000033,0. ]]]	[[[1.00266753,0. ,0.22487536], [0.00000033,0. ,0. ]]]	[0.995,0.005]
{'B_diff': 1.0, 'T_diff': 0.25, 'N0': 1058.3472286163858, 'h_N': 11.43913330465966, 'r0': 1.7728321773325932, 'a0': 0.0006789850062808037, 'h0': 2.0710740936843446, 'alpha0': 0.0008109520107837572, 'eta0': 3.1721859911635404, 'delta': 0.039820381730076, 'n': 1.4910542435616723, 'nu': 1.4882060450696062, 'a_scale': 1.6560492238424942, 'id': 197600}	1	[1]	[[[ 15.3750884,2727.0086576, 182.146288 , 170.588414 ]]]	[[[2636.84597 , 182.146288, 0. ]]]	[[[3.1145837 ,0.51933783,1.62167676,0.7970105 ]]]	[[[0.52459606,1.62167676,0. ]]]	[[[0.38990736,0. ,0.7970105 ]]]	[1.]
{'B_diff': 1.0, 'T_diff': 1.0, 'N0': 878.8537649862529, 'h_N': 12.8778341603408, 'r0': 0.9933757184532328, 'a0': 0.0009252774250802638, 'h0': 1.371530848359096, 'alpha0': 0.0005762749760407835, 'eta0': 1.3337577021533802, 'delta': 0.045760112155560265, 'n': 1.3870489440833909, 'nu': 1.9701690429816803, 'a_scale': 2.422947045631706, 'id': 214200}	1	[1]	[[[ 0.66679659,3333.33932 , 14.6016154 , 45.4618122 ]]]	[[[2968.11218 , 14.6016154, 0. ]]]	[[[0.00000033,0.00000033,0.00000033,0.00000033]]]	[[[0.00000033,0.00000033,0. ]]]	[[[0.00000033,0. ,0.00000033]]]	[1.]
{'B_diff': 0.75, 'T_diff': 1.0, 'N0': 1170.41322091505, 'h_N': 10.209484668045016, 'r0': 1.5110901213646692, 'a0': 0.0013440105129124244, 'h0': 0.7632021818307033, 'alpha0': 0.0008019960648599994, 'eta0': 3.605352636589103, 'delta': 0.054522224642344935, 'n': 1.532175957747865, 'nu': 1.9231984639054625, 'a_scale': 1.41870776357567, 'id': 187800}	1	[1]	[[[ 176.874604 ,2723.9363169, 291.01218 , 181.094276 ]]]	[[[2633.16965, 291.01218, 0. ]]]	[[[1.47393922,0.78423551,1.41786506,0.45972356]]]	[[[0.7877479 ,1.41786506,0. ]]]	[[[0.72124049,0. ,0.45972356]]]	[1.]
{'B_diff': 0.75, 'T_diff': 0.25, 'N0': 1964.6248641469097, 'h_N': 6.648587188652646, 'r0': 0.9008423165157236, 'a0': 0.0008093189515492498, 'h0': 1.0861551800802827, 'alpha0': 0.0004178437289361182, 'eta0': 2.3236599524285446, 'delta': 0.0402322357196732, 'n': 1.597797170944558, 'nu': 1.022710027474471, 'a_scale': 4.01699643346099, 'id': 187200}	2	[1,1]	[[[1822.82994 , 30.03996179, 255.398388 , 0. ], [ 219.517522 ,2358.8907153 , 413.967438 , 676.320378 ]]]	[[[ 22.3414921, 255.398388 , 0. ], [2287.07382 , 413.967438 , 0. ]]]	[[[0.00000033,0.00000033,0.00000033,0. ], [1.25413626,0.94723189,0.9525294 ,0.12210721]]]	[[[0.00000033,0.00000033,0. ], [0.95402918,0.9525294 ,0. ]]]	[[[0.00000033,0. ,0. ], [0.81014155,0. ,0.12210721]]]	[0.31,0.69]
{'B_diff': 0.25, 'T_diff': 0.75, 'N0': 1144.7128791780951, 'h_N': 16.832599877968953, 'r0': 1.3617852812213576, 'a0': 0.0019179811884060334, 'h0': 2.1050423921549912, 'alpha0': 0.000334532732494042, 'eta0': 3.667264906912952, 'delta': 0.03799336314088422, 'n': 1.6541263693621562, 'nu': 1.3647584392178072, 'a_scale': 3.713873837463132, 'id': 202000}	1	[1]	[[[ 87.3234972,3901.753668 , 270.665568 , 151.726575 ]]]	[[[3135.61938 , 270.665568, 0. ]]]	[[[2.1890591 ,0.55072466,1.51387243,0.49068938]]]	[[[0.56123761,1.51387243,0. ]]]	[[[0.52127712,0. ,0.49068938]]]	[1.]
{'B_diff': 0.25, 'T_diff': 0.75, 'N0': 1520.0833014251143, 'h_N': 18.564314983612952, 'r0': 1.7221321556032452, 'a0': 0.0013434515294797433, 'h0': 1.6818989639815782, 'alpha0': 0.0004262983137175421, 'eta0': 2.194715502742021, 'delta': 0.04220635942835125, 'n': 1.6321085218367997, 'nu': 1.795531360805017, 'a_scale': 4.616155977172994, 'id': 214800}	1	[1]	[[[ 0.48647235,8101.60876 , 24.1149102 , 41.3694162 ]]]	[[[4796.98924 , 24.1149102, 0. ]]]	[[[0.00000033,0.00000033,0.00000033,0.00000033]]]	[[[0.00000033,0.00000033,0. ]]]	[[[0.00000033,0. ,0.00000033]]]	[1.]
{'B_diff': 1.0, 'T_diff': 0.25, 'N0': 1784.269881414737, 'h_N': 7.500994079563835, 'r0': 0.8791815031628811, 'a0': 0.0018776173294493164, 'h0': 0.6538903591128513, 'alpha0': 0.00032267038044079345, 'eta0': 3.3833927126625083, 'delta': 0.04108798908472684, 'n': 1.051598824482956, 'nu': 1.5115491568006383, 'a_scale': 2.057676390217184, 'id': 204000}	3	[1,1,1]	[[[1784.26929 , 0. , 0. , 0. ], [ 84.2898699 ,3632.31926443, 222.10515 , 440.174605 ], [ 84.2028071 ,3633.46717 , 222.038565 , 440.110366 ]]]	[[[ 0. , 0. , 0. ], [3632.31923 , 222.10515 , 0. ], [3633.46717 , 222.038565, 0. ]]]	[[[0.00000033,0. ,0. ,0. ], [2.01505628,0.59210646,1.59286601,0.24634579], [2.0171401 ,0.59192152,1.5933793 ,0.24635361]]]	[[[0. ,0. ,0. ], [0.59210646,1.59286601,0. ], [0.59192152,1.5933793 ,0. ]]]	[[[0. ,0. ,0. ], [0.47971597,0. ,0.24634579], [0. ,0. ,0.24635361]]]	[0.49 ,0.415,0.095]
{'B_diff': 0.5, 'T_diff': 0.5, 'N0': 664.8924255114897, 'h_N': 18.0060841423864, 'r0': 0.9342474017027378, 'a0': 0.0016228972362393502, 'h0': 2.05947867750687, 'alpha0': 0.00027222008257858817, 'eta0': 2.447662997946866, 'delta': 0.05342086148646486, 'n': 1.5090011521217748, 'nu': 1.2627012577629928, 'a_scale': 2.236560394130866, 'id': 196200}	1	[1]	[[[ 67.6470796,1260.609417 , 235.764594 , 160.068339 ]]]	[[[1142.24621 , 235.764594, 0. ]]]	[[[1.63274985,0.71282971,0.68982776,0.18847475]]]	[[[0.73242883,0.68982776,0. ]]]	[[[0.60323112,0. ,0.18847475]]]	[1.]
{'B_diff': 0.25, 'T_diff': 0.25, 'N0': 2051.0011204014527, 'h_N': 16.544835265713388, 'r0': 0.5230164401935242, 'a0': 0.00148186347220115, 'h0': 1.939506110947433, 'alpha0': 0.0003449330237491297, 'eta0': 3.567425664691497, 'delta': 0.03378822067971749, 'n': 1.1238883911762876, 'nu': 1.754055313445189, 'a_scale': 3.237357113895536, 'id': 214400}	2	[1,1]	[[[ 1.19881444,10234.60818 , 31.1157766 , 51.3261597 ], [ 2051.00044 , 0. , 0. , 0. ]]]	[[[8904.66353 , 31.1157766, 0. ], [ 0. , 0. , 0. ]]]	[[[0. ,0. ,0. ,0. ], [0.00000033,0. ,0. ,0. ]]]	[[[0.,0.,0.], [0.,0.,0.]]]	[[[0.00000001,0. ,0. ], [0. ,0. ,0. ]]]	[0.99,0.01]
{'B_diff': 1.0, 'T_diff': 0.5, 'N0': 2191.31256354191, 'h_N': 12.977772969366725, 'r0': 1.8463531404763518, 'a0': 0.002073495122112419, 'h0': 0.887131807193593, 'alpha0': 0.0007666146814018258, 'eta0': 4.447287925511034, 'delta': 0.03495799986410584, 'n': 1.8719213218742212, 'nu': 1.7616722560924862, 'a_scale': 3.4793299870150456, 'id': 197800}	1	[1]	[[[ 210.593949 ,5860.6200083, 332.644415 , 215.78151 ]]]	[[[5781.55987 , 332.644415, 0. ]]]	[[[1.93600514,0.59673447,1.88400677,0.42481022]]]	[[[0.59735497,1.88400677,0. ]]]	[[[0.56904693,0. ,0.42481022]]]	[1.]
{'B_diff': 0.5, 'T_diff': 1.0, 'N0': 1781.014253059935, 'h_N': 9.1705879573353, 'r0': 1.7508688654750855, 'a0': 0.0019357719844505495, 'h0': 1.0701112829671657, 'alpha0': 0.000488414062919243, 'eta0': 3.715669510120568, 'delta': 0.04221119812654918, 'n': 1.8961341738392097, 'nu': 1.5232655167423872, 'a_scale': 3.4598954635182455, 'id': 196600}	1	[1]	[[[ 195.195218,5346.787789, 361.784251, 237.746281]]]	[[[4960.43861 , 361.784251, 0. ]]]	[[[1.85105345,0.63186572,1.69766604,0.36951659]]]	[[[0.63575403,1.69766604,0. ]]]	[[[0.60388618,0. ,0.36951659]]]	[1.]
{'B_diff': 0.5, 'T_diff': 0.75, 'N0': 810.3914287028243, 'h_N': 12.34166200327207, 'r0': 1.42181066009772, 'a0': 0.001406904451921859, 'h0': 0.9324122319454295, 'alpha0': 0.0007791248313260073, 'eta0': 3.3757247524547864, 'delta': 0.03605259198598945, 'n': 1.9968754976614358, 'nu': 1.1705166386751964, 'a_scale': 1.748668316176505, 'id': 190000}	1	[1]	[[[ 35.8609538,1548.25609 , 126.600356 , 332.049259 ]]]	[[[1302.5258 , 126.600356, 0. ]]]	[[[1.96237552,0.59682648,1.21316036,0.14141181]]]	[[[0.61053894,1.21316036,0. ]]]	[[[0.57010553,0. ,0.14141181]]]	[1.]
{'B_diff': 0.75, 'T_diff': 0.75, 'N0': 750.4466613442465, 'h_N': 7.161923260131584, 'r0': 0.630201596938462, 'a0': 0.0014149700849492722, 'h0': 2.2640471766513715, 'alpha0': 0.0005510713804972579, 'eta0': 4.825530321879954, 'delta': 0.0545177281118853, 'n': 1.8615207679929688, 'nu': 1.8684971995811723, 'a_scale': 2.217638235712138, 'id': 200400}	1	[1]	[[[ 211.66537 ,1551.0212554, 235.212018 , 42.3296758]]]	[[[1474.95313 , 235.212018, 0. ]]]	[[[1.21323297,0.9472841 ,1.16499122,0.35038858]]]	[[[0.95694277,1.16499122,0. ]]]	[[[0.86661276,0. ,0.35038858]]]	[1.]
{'B_diff': 0.25, 'T_diff': 0.5, 'N0': 2060.2708899013705, 'h_N': 10.926446676757593, 'r0': 1.2860959813068709, 'a0': 0.001473749856773403, 'h0': 1.8375103249233824, 'alpha0': 0.0005231760178217155, 'eta0': 5.08623288504633, 'delta': 0.03361039764220062, 'n': 1.686068272777911, 'nu': 1.0783391721825284, 'a_scale': 1.9669640697279664, 'id': 211400}	2	[1,1]	[[[1902.9587 , 23.00553437, 212.364153 , 31.5494323 ], [ 373.608346 ,5175.9174 , 671.076261 , 274.865161 ]]]	[[[ 13.4583676, 212.364153 , 0. ], [4171.93202 , 671.076261 , 0. ]]]	[[[0.00000033,0.00000033,0.00000033,0.00000033], [1.43623195,0.84977014,1.25087823,0.45619469]]]	[[[0.00000033,0.00000033,0. ], [0.86311615,1.25087823,0. ]]]	[[[0.00000033,0. ,0.00000033], [0.81368747,0. ,0.45619469]]]	[0.68,0.32]
{'B_diff': 0.25, 'T_diff': 1.0, 'N0': 2235.454884979021, 'h_N': 10.560162960274948, 'r0': 1.5802664624295764, 'a0': 0.0008372966647789992, 'h0': 1.9417417403762038, 'alpha0': 0.0003168509132993265, 'eta0': 2.9949807237599675, 'delta': 0.048454305123007385, 'n': 1.7585175691280308, 'nu': 1.0096512742870631, 'a_scale': 2.051260786470219, 'id': 211800}	2	[1,1]	[[[ 289.326785,5491.54807 , 783.138821, 472.351039], [2058.65346 , 30.373229, 323.120519, 0. ]]]	[[[4125.73182 , 783.138821, 0. ], [ 17.526028, 323.120519, 0. ]]]	[[[1.67581398,0.73402245,0.9667166 ,0.19704768], [0.00000033,0.00000033,0.00000033,0. ]]]	[[[0.75586844,0.9667166 ,0. ], [0.00000033,0.00000033,0. ]]]	[[[0.69318092,0. ,0.19704768], [0.00000033,0. ,0. ]]]	[0.295,0.705]
{'B_diff': 0.5, 'T_diff': 0.75, 'N0': 582.8458599406944, 'h_N': 12.35758575216749, 'r0': 1.8125260628847935, 'a0': 0.0006057358509240099, 'h0': 1.679349240881274, 'alpha0': 0.0008811424541977849, 'eta0': 4.429627454854324, 'delta': 0.05759800311435759, 'n': 1.840675416481051, 'nu': 1.5008025497071056, 'a_scale': 1.3286766238591783, 'id': 202800}	1	[1]	[[[139.655686,790.870648,271.812221,120.619018]]]	[[[601.596377,271.812221, 0. ]]]	[[[0.99769638,1.31597925,0.66661259,0.71486996]]]	[[[1.35809482,0.66661259,0. ]]]	[[[1.19454368,0. ,0.71486996]]]	[1.]
{'B_diff': 1.0, 'T_diff': 0.25, 'N0': 1859.5233980366997, 'h_N': 17.533297192336512, 'r0': 1.409845267883002, 'a0': 0.00063245807387993, 'h0': 1.1597801265960714, 'alpha0': 0.00041391992948417973, 'eta0': 4.476314347726502, 'delta': 0.046128608982522676, 'n': 1.2262491377694462, 'nu': 1.0682001912422696, 'a_scale': 1.4052061722044469, 'id': 216800}	1	[1]	[[[ 6.92673184,827.8365497 ,523.317648 ,952.820045 ]]]	[[[805.478185,523.317648, 0. ]]]	[[[0.00000033,0.00000033,0.00000033,0.00000033]]]	[[[0.00000033,0.00000033,0. ]]]	[[[0.00000033,0. ,0.00000033]]]	[1.]
{'B_diff': 1.0, 'T_diff': 0.75, 'N0': 761.6225920138842, 'h_N': 13.911677590208859, 'r0': 0.7105136825392877, 'a0': 0.0010540638452276973, 'h0': 2.1029773563271523, 'alpha0': 0.0008770686136533957, 'eta0': 3.7201495962626567, 'delta': 0.047018758966242094, 'n': 1.166046517728842, 'nu': 1.7214707123067097, 'a_scale': 3.3932297066693846, 'id': 204400}	1	[1]	[[[ 49.7437664 ,1899.06765218, 192.328858 , 95.5583151 ]]]	[[[1897.21806 , 192.328858, 0. ]]]	[[[2.05309003,0.57978459,1.35888358,0.71258476]]]	[[[0.57993431,1.35888358,0. ]]]	[[[0.43929734,0. ,0.71258476]]]	[1.]
{'B_diff': 0.75, 'T_diff': 0.5, 'N0': 962.3151427695732, 'h_N': 9.789014381635841, 'r0': 1.445005138218663, 'a0': 0.0012590039398052203, 'h0': 0.7114402667627512, 'alpha0': 0.00047887046445732357, 'eta0': 3.538720817325771, 'delta': 0.03807524142777563, 'n': 1.6419234783028036, 'nu': 1.1987822339411776, 'a_scale': 4.171149717215711, 'id': 216200}	1	[1]	[[[ 4.35098143,390.693847 ,124.797869 ,629.870565 ]]]	[[[285.01877 ,124.797869, 0. ]]]	[[[0.00000033,0.00000033,0.00000033,0.00000033]]]	[[[0.00000033,0.00000033,0. ]]]	[[[0.00000033,0. ,0.00000033]]]	[1.]
{'B_diff': 1.0, 'T_diff': 1.0, 'N0': 1746.391234253404, 'h_N': 19.779072472014498, 'r0': 1.6092210537405855, 'a0': 0.0018690126443016376, 'h0': 0.8096621467068272, 'alpha0': 0.0003888730357650563, 'eta0': 3.9030803592774124, 'delta': 0.03012282493329954, 'n': 1.0090304642829089, 'nu': 1.996561033421509, 'a_scale': 3.948681134468985, 'id': 217400}	2	[1,1]	[[[1746.39065 , 0. , 0. , 0. ], [ 0.41260176,6092.99163 , 15.6655906 , 129.056056 ]]]	[[[ 0. , 0. , 0. ], [6092.99163 , 15.6655906, 0. ]]]	[[[0.00000033,0. ,0. ,0. ], [0.00000033,0.00000033,0.00000033,0.00000033]]]	[[[0. ,0. ,0. ], [0.00000033,0.00000033,0. ]]]	[[[0. ,0. ,0. ], [0. ,0. ,0.00000033]]]	[0.685,0.315]
{'B_diff': 0.25, 'T_diff': 0.25, 'N0': 1122.7425997299893, 'h_N': 13.371136796746708, 'r0': 1.4154648569943469, 'a0': 0.0012032554334830165, 'h0': 1.2434390061743108, 'alpha0': 0.0003042531201713237, 'eta0': 2.786145164700386, 'delta': 0.05791068830171597, 'n': 1.7420870482458821, 'nu': 1.5738390122337722, 'a_scale': 1.2993267291258679, 'id': 195200}	1	[1]	[[[ 98.5086372,3556.724359 , 275.922565 , 145.822721 ]]]	[[[2815.68509 , 275.922565, 0. ]]]	[[[1.98254787,0.59474138,1.43512542,0.46284889]]]	[[[0.60713904,1.43512542,0. ]]]	[[[0.56396165,0. ,0.46284889]]]	[1.]
{'B_diff': 0.75, 'T_diff': 1.0, 'N0': 1752.819918838658, 'h_N': 16.664835582134238, 'r0': 1.8939899411815602, 'a0': 0.0009421200416922205, 'h0': 1.4555646692111606, 'alpha0': 0.0006267815403951651, 'eta0': 1.7934487877803942, 'delta': 0.035681144993717925, 'n': 1.3764067257361106, 'nu': 1.5511691497333628, 'a_scale': 4.061064492046554, 'id': 216600}	1	[1]	[[[ 0.34070308,7389.69364 , 24.4820163 , 85.5080563 ]]]	[[[6240.57054 , 24.4820163, 0. ]]]	[[[0.00000033,0.00000033,0.00000033,0.00000033]]]	[[[0.00000033,0.00000033,0. ]]]	[[[0.00000033,0. ,0.00000033]]]	[1.]
{'B_diff': 0.5, 'T_diff': 0.75, 'N0': 1409.207739141159, 'h_N': 6.659578379864502, 'r0': 1.0262014187523238, 'a0': 0.0014213484850550016, 'h0': 2.1764208318401335, 'alpha0': 0.0003731594099741929, 'eta0': 4.126704743795879, 'delta': 0.04428486628142777, 'n': 1.3101831770912167, 'nu': 1.6665220603193363, 'a_scale': 2.305387161151895, 'id': 206000}	1	[1]	[[[ 156.404762 ,4493.330531 , 317.357867 , 94.7929032]]]	[[[4377.71812 , 317.357867, 0. ]]]	[[[2.02822599,0.57640298,1.58766052,0.53972732]]]	[[[0.57787528,1.58766052,0. ]]]	[[[0.53666078,0. ,0.53972732]]]	[1.]
{'B_diff': 0.25, 'T_diff': 0.5, 'N0': 957.1606287574793, 'h_N': 6.543646473938215, 'r0': 1.1512206839052943, 'a0': 0.0005725374494083068, 'h0': 0.8203868642094185, 'alpha0': 0.00037064657730655735, 'eta0': 2.091058869863762, 'delta': 0.04765765919225115, 'n': 1.7410321411441552, 'nu': 1.5959314494108314, 'a_scale': 4.076425912753956, 'id': 217800}	1	[1]	[[[ 0.36631572,4163.09849 , 45.7508748 , 144.194492 ]]]	[[[2409.64193 , 45.7508748, 0. ]]]	[[[0.00000033,0.00000033,0.00000033,0.00000033]]]	[[[0.00000033,0.00000033,0. ]]]	[[[0.00000033,0. ,0.00000033]]]	[1.]
{'B_diff': 0.5, 'T_diff': 0.75, 'N0': 1140.5352461547204, 'h_N': 8.844508752304623, 'r0': 0.9585467992280923, 'a0': 0.0005502791052007161, 'h0': 0.9587839772380079, 'alpha0': 0.0006524416008533036, 'eta0': 3.35836862135369, 'delta': 0.049000289619511014, 'n': 1.884005913170993, 'nu': 1.0012083215269423, 'a_scale': 2.6487672440139205, 'id': 212400}	2	[1,1]	[[[1036.49755 , 28.3631193, 186.07024 , 0. ], [ 376.203264 , 607.064945 , 468.036921 , 336.732105 ]]]	[[[ 17.6871717,186.07024 , 0. ], [477.414541 ,468.036921 , 0. ]]]	[[[0.00000033,0.00000033,0.00000033,0. ], [0.67667818,1.81697238,0.8003407 ,0.07488041]]]	[[[0.00000033,0.00000033,0. ], [1.87678825,0.8003407 ,0. ]]]	[[[0.00000033,0. ,0. ], [1.64143778,0. ,0.07488041]]]	[0.815,0.185]
{'B_diff': 0.25, 'T_diff': 0.75, 'N0': 1778.321991304433, 'h_N': 7.358485217583556, 'r0': 1.2262596765707379, 'a0': 0.0017343603830867835, 'h0': 2.039607360468386, 'alpha0': 0.0007320616743018856, 'eta0': 4.721007937935127, 'delta': 0.03747000856274965, 'n': 1.0796653777209257, 'nu': 1.4749103328641149, 'a_scale': 4.396639660018837, 'id': 208400}	3	[1,1,1]	[[[1778.3214 , 0. , 0. , 0. ], [ 233.880761 ,6110.7927479, 433.018518 , 96.2624193], [ 232.799938 ,6115.64642 , 432.255936 , 96.0660879]]]	[[[ 0. , 0. , 0. ], [6091.65711 , 433.018518, 0. ], [6115.64642 , 432.255936, 0. ]]]	[[[0.00000033,0. ,0. ,0. ], [1.90844431,0.61066979,1.63742042,0.58134405], [1.91650845,0.60930161,1.63566176,0.58294374]]]	[[[0. ,0. ,0. ], [0.61073464,1.63742042,0. ], [0.60930161,1.63566176,0. ]]]	[[[0. ,0. ,0. ], [0.59262656,0. ,0.58134405], [0. ,0. ,0.58294374]]]	[0.11,0.8 ,0.09]
{'B_diff': 0.5, 'T_diff': 0.25, 'N0': 1850.7278303241312, 'h_N': 5.099413737927171, 'r0': 1.2017051009012925, 'a0': 0.00106920401140156, 'h0': 1.7302755165323493, 'alpha0': 0.0005730033248712874, 'eta0': 4.513550525006323, 'delta': 0.040608460502026406, 'n': 1.613976884256274, 'nu': 1.9102565255917798, 'a_scale': 1.5305657346699517, 'id': 205600}	1	[1]	[[[ 242.004923 ,5938.967594 , 394.282448 , 91.4224082]]]	[[[5556.6315 , 394.282448, 0. ]]]	[[[1.87345115,0.61672485,1.71886437,0.63581319]]]	[[[0.61988796,1.71886437,0. ]]]	[[[0.58649722,0. ,0.63581319]]]	[1.]
{'B_diff': 0.75, 'T_diff': 0.25, 'N0': 1216.8461227778475, 'h_N': 10.481107957275613, 'r0': 1.5271258800109209, 'a0': 0.0011021674450213753, 'h0': 2.0122808303227835, 'alpha0': 0.0004123556089960121, 'eta0': 3.7571738826728707, 'delta': 0.0578918100591922, 'n': 1.9598538273616377, 'nu': 1.0350635268506587, 'a_scale': 2.568701586734128, 'id': 219200}	1	[1]	[[[1103.58991 , 21.44665478, 205.395042 , 0. ]]]	[[[ 14.1560053,205.395042 , 0. ]]]	[[[0.00000033,0.00000033,0.00000033,0. ]]]	[[[0.00000033,0.00000033,0. ]]]	[[[0.00000033,0. ,0. ]]]	[1.]
{'B_diff': 0.5, 'T_diff': 0.5, 'N0': 2100.721023948943, 'h_N': 8.99574499939591, 'r0': 0.8907043965459192, 'a0': 0.0019525828783418843, 'h0': 2.2008954832249867, 'alpha0': 0.0007686524278473333, 'eta0': 4.380817810590955, 'delta': 0.05748048989120841, 'n': 1.3515220108699026, 'nu': 1.7676644293143347, 'a_scale': 4.005967577514184, 'id': 202600}	1	[1]	[[[ 607.528143 ,4972.719612 , 666.692231 , 46.8307882]]]	[[[4864.27166 , 666.692231, 0. ]]]	[[[1.26355044,0.91653702,1.27257758,0.64812151]]]	[[[0.91936588,1.27257758,0. ]]]	[[[0.89015004,0. ,0.64812151]]]	[1.]
{'B_diff': 0.75, 'T_diff': 1.0, 'N0': 741.6698732740033, 'h_N': 19.348110781030847, 'r0': 1.8416131163254623, 'a0': 0.0012526682675484528, 'h0': 1.109902505852311, 'alpha0': 0.0006810580453947442, 'eta0': 2.506267609652239, 'delta': 0.03885571069846152, 'n': 1.8407670834229029, 'nu': 1.767474451265342, 'a_scale': 1.7458375087418796, 'id': 219800}	1	[1]	[[[ 0.47215202,3211.00835 , 17.8802288 , 70.2322099 ]]]	[[[2186.11078 , 17.8802288, 0. ]]]	[[[0.00000033,0.00000033,0.00000033,0.00000033]]]	[[[0.00000033,0.00000033,0. ]]]	[[[0.00000033,0. ,0.00000033]]]	[1.]
{'B_diff': 0.75, 'T_diff': 1.0, 'N0': 727.9741851533835, 'h_N': 14.643063387075031, 'r0': 0.6621992517906796, 'a0': 0.001560664554922522, 'h0': 1.3901673572506692, 'alpha0': 0.0006626066604318055, 'eta0': 3.265574808354839, 'delta': 0.050092563464138685, 'n': 1.81585506964556, 'nu': 1.491848282939392, 'a_scale': 3.0904275688271716, 'id': 200600}	1	[1]	[[[ 100.522619 ,1752.4323055, 147.216754 , 124.426166 ]]]	[[[1702.56749 , 147.216754, 0. ]]]	[[[1.56439464,0.71472845,1.41148916,0.27497261]]]	[[[0.71886796,1.41148916,0. ]]]	[[[0.63503104,0. ,0.27497261]]]	[1.]
{'B_diff': 0.5, 'T_diff': 0.5, 'N0': 1427.1951918112588, 'h_N': 10.979528544189176, 'r0': 0.5092155580591137, 'a0': 0.0011989485264528596, 'h0': 0.955494980529021, 'alpha0': 0.00027055468578344907, 'eta0': 2.731477440745341, 'delta': 0.04239297637508327, 'n': 1.1634275494810375, 'nu': 1.1567516498295576, 'a_scale': 4.090719490894006, 'id': 193000}	1	[1]	[[[ 453.496004 ,1538.06457332, 431.165045 , 318.090926 ]]]	[[[1533.03044 , 431.165045, 0. ]]]	[[[0.8168178 ,1.46854648,1.17008278,0.21192269]]]	[[[1.46925167,1.17008278,0. ]]]	[[[1.28263752,0. ,0.21192269]]]	[1.]
{'B_diff': 0.5, 'T_diff': 0.5, 'N0': 1435.5061721677698, 'h_N': 18.087449474437, 'r0': 1.0130402614891048, 'a0': 0.0020419931440294734, 'h0': 2.1872714205763364, 'alpha0': 0.0003393404678231421, 'eta0': 1.9664030414011564, 'delta': 0.047058843622827265, 'n': 1.5357046209162197, 'nu': 1.549741278383045, 'a_scale': 3.1537807462347596, 'id': 218600}	1	[1]	[[[ 0.95057668,6848.23645 , 52.7891831 , 55.9384143 ]]]	[[[4773.26663 , 52.7891831, 0. ]]]	[[[0.,0.,0.,0.]]]	[[[0.,0.,0.]]]	[[[0.,0.,0.]]]	[1.]
{'B_diff': 0.75, 'T_diff': 0.25, 'N0': 1248.47031335273, 'h_N': 10.390688764890095, 'r0': 1.0467045815388445, 'a0': 0.00163749655792704, 'h0': 0.7662011702597036, 'alpha0': 0.0005422261650538397, 'eta0': 4.757269620285889, 'delta': 0.03353912838900383, 'n': 1.7978945144361806, 'nu': 1.261604914149677, 'a_scale': 3.5570272679107906, 'id': 184000}	2	[1,1]	[[[ 104.831779 ,1629.3783629 , 206.130187 , 454.748329 ], [1053.88969 , 30.64798962, 97.3747167 , 95.6618006 ]]]	[[[1564.94331 , 206.130187 , 0. ], [ 21.1347568, 97.3747167, 0. ]]]	[[[1.37620172,0.84508443,1.18978873,0.10247633], [0.00000033,0.00000033,0.00000033,0.00000033]]]	[[[0.85094492,1.18978873,0. ], [0.00000033,0.00000033,0. ]]]	[[[0.76135116,0. ,0.10247633], [0.00000033,0. ,0.00000033]]]	[0.985,0.015]
{'B_diff': 0.5, 'T_diff': 1.0, 'N0': 637.642324865612, 'h_N': 18.536841137335692, 'r0': 0.6714446195090251, 'a0': 0.001048523174547697, 'h0': 0.740131102676922, 'alpha0': 0.0007838666527855188, 'eta0': 4.598451496052428, 'delta': 0.053574234263444986, 'n': 1.0247143111759687, 'nu': 1.3256534935943418, 'a_scale': 2.182012721702325, 'id': 209400}	3	[1,1,1]	[[[ 35.825161 ,924.57836625,340.903622 ,204.207502 ], [637.642112 , 0. , 0. , 0. ], [ 35.8145033 ,925.739278 ,340.805034 ,204.056936 ]]]	[[[924.578358,340.903622, 0. ], [ 0. , 0. , 0. ], [925.739278,340.805034, 0. ]]]	[[[1.21795996,0.91081837,0.67600767,0.35442486], [0.00000033,0. ,0. ,0. ], [1.21843991,0.91047061,0.67667494,0.35475452]]]	[[[0.91081837,0.67600767,0. ], [0. ,0. ,0. ], [0.91047061,0.67667494,0. ]]]	[[[0.62173636,0. ,0.35442486], [0. ,0. ,0. ], [0. ,0. ,0.35475452]]]	[0.915,0.025,0.06 ]
{'B_diff': 0.75, 'T_diff': 0.75, 'N0': 1218.6203502274166, 'h_N': 14.991057822780764, 'r0': 1.6757931681121252, 'a0': 0.0018309664565405199, 'h0': 0.9244377813979396, 'alpha0': 0.00035661798219290973, 'eta0': 4.426247462267224, 'delta': 0.04813031649895898, 'n': 1.8188768864514109, 'nu': 1.9289488208008905, 'a_scale': 4.534774483475486, 'id': 194000}	1	[1]	[[[ 169.797879,2778.700729, 275.452169, 211.195832]]]	[[[2666.81088 , 275.452169, 0. ]]]	[[[1.56130637,0.76475224,1.38774748,0.40125405]]]	[[[0.76978635,1.38774748,0. ]]]	[[[0.73817497,0. ,0.40125405]]]	[1.]
{'B_diff': 1.0, 'T_diff': 0.75, 'N0': 1986.4062996936968, 'h_N': 15.966739940060306, 'r0': 0.9385596316974942, 'a0': 0.0013046963438867651, 'h0': 1.5599856984699618, 'alpha0': 0.0007339876575756666, 'eta0': 2.9667399879852896, 'delta': 0.04441761746097434, 'n': 1.265868084699386, 'nu': 1.7658778299803144, 'a_scale': 1.5498091071376483, 'id': 220400}	1	[1]	[[[ 0.8272817,7454.189729 , 21.3180725, 57.0696304]]]	[[[7117.16951 , 21.3180725, 0. ]]]	[[[0.,0.,0.,0.]]]	[[[0.,0.,0.]]]	[[[0.,0.,0.]]]	[1.]
{'B_diff': 0.25, 'T_diff': 0.25, 'N0': 2190.5120261031425, 'h_N': 8.055928221479729, 'r0': 0.6996150961779612, 'a0': 0.0015968654916854725, 'h0': 2.1973605671298246, 'alpha0': 0.0008505984382100441, 'eta0': 4.011798748340899, 'delta': 0.056406122040941364, 'n': 1.690092932336381, 'nu': 1.6969716612189334, 'a_scale': 3.1197147726940107, 'id': 208000}	1	[1]	[[[ 570.291474 ,6597.43673 , 600.083993 , 31.7887455]]]	[[[5574.42803 , 600.083993, 0. ]]]	[[[1.41459172,0.79717075,1.50590634,0.61815426]]]	[[[0.80757832,1.50590634,0. ]]]	[[[0.75903535,0. ,0.61815426]]]	[1.]
{'B_diff': 1.0, 'T_diff': 1.0, 'N0': 1796.2491126123232, 'h_N': 15.120394881512484, 'r0': 1.9277602643981997, 'a0': 0.0013645683052155998, 'h0': 1.8030621431517708, 'alpha0': 0.0005072438370283014, 'eta0': 1.8765553519067466, 'delta': 0.046536964387341034, 'n': 1.8476007276614155, 'nu': 1.979563458273764, 'a_scale': 2.382283252563147, 'id': 220600}	1	[1]	[[[ 0.38350054,7893.84322 , 16.3354915 , 32.2587263 ]]]	[[[5703.04788 , 16.3354915, 0. ]]]	[[[0.00000033,0.00000033,0.00000033,0.00000033]]]	[[[0.00000033,0.00000033,0. ]]]	[[[0.00000033,0. ,0.00000033]]]	[1.]
{'B_diff': 0.25, 'T_diff': 1.0, 'N0': 2095.8327858064376, 'h_N': 5.147797595742051, 'r0': 1.5961781674859883, 'a0': 0.0006310873248537625, 'h0': 1.9588410690544995, 'alpha0': 0.00031154914374669054, 'eta0': 4.295928602840657, 'delta': 0.04690506089185657, 'n': 1.5123669322277107, 'nu': 1.1520149001272832, 'a_scale': 4.108747363575897, 'id': 202200}	1	[1]	[[[ 265.406804,5768.55805 , 746.596102, 331.996548]]]	[[[4395.54638 , 746.596102, 0. ]]]	[[[1.76292552,0.69915789,1.09731619,0.37529191]]]	[[[0.70586907,1.09731619,0. ]]]	[[[0.68630625,0. ,0.37529191]]]	[1.]
{'B_diff': 0.5, 'T_diff': 0.5, 'N0': 1802.7900665739335, 'h_N': 16.070745768028132, 'r0': 0.5877893023546957, 'a0': 0.000907521027704248, 'h0': 1.1621519388594583, 'alpha0': 0.0006888583367053163, 'eta0': 4.43322742933953, 'delta': 0.0388703266641864, 'n': 1.1142676344345728, 'nu': 1.3703087818991775, 'a_scale': 4.036979815367708, 'id': 205800}	2	[1,1]	[[[ 386.417226 ,4245.40498282, 466.802961 , 187.082446 ], [ 386.57502 ,4244.16714 , 466.670591 , 187.107906 ]]]	[[[4243.60095 , 466.802961, 0. ], [4244.16714 , 466.670591, 0. ]]]	[[[1.29610195,0.88960318,1.46093193,0.35724694], [1.29550395,0.88975487,1.46108068,0.35716107]]]	[[[0.88963264,1.46093193,0. ], [0.88975487,1.46108068,0. ]]]	[[[0.83060428,0. ,0.35724694], [0. ,0. ,0.35716107]]]	[0.995,0.005]
{'B_diff': 0.75, 'T_diff': 0.25, 'N0': 998.5616845895927, 'h_N': 17.582398015787234, 'r0': 0.6503105742493612, 'a0': 0.001541403148029987, 'h0': 1.5134189045073012, 'alpha0': 0.0004694579614910174, 'eta0': 3.134092287133332, 'delta': 0.03684814671337369, 'n': 1.935383264456633, 'nu': 1.3887628439618112, 'a_scale': 4.64775105853593, 'id': 203200}	1	[1]	[[[ 71.3762122,2406.0842996, 141.805379 , 195.711541 ]]]	[[[2349.23635 , 141.805379, 0. ]]]	[[[1.88115583,0.6031497 ,1.50154504,0.37461211]]]	[[[0.60699854,1.50154504,0. ]]]	[[[0.53137138,0. ,0.37461211]]]	[1.]
{'B_diff': 1.0, 'T_diff': 0.25, 'N0': 2108.515687540701, 'h_N': 5.816966765931944, 'r0': 0.9683751147334739, 'a0': 0.0010548176442946166, 'h0': 2.2175134554983478, 'alpha0': 0.0006209240405629508, 'eta0': 3.5974475245395947, 'delta': 0.034573942673647454, 'n': 1.8063449435235208, 'nu': 1.7242521951962382, 'a_scale': 1.1393195691029805, 'id': 220000}	1	[1]	[[[ 0.22306393,9121.80431 , 24.0531317 , 40.1428519 ]]]	[[[6678.75835 , 24.0531317, 0. ]]]	[[[0.,0.,0.,0.]]]	[[[0.,0.,0.]]]	[[[0.,0.,0.]]]	[1.]
{'B_diff': 0.75, 'T_diff': 1.0, 'N0': 1019.6174437801283, 'h_N': 11.416903994600888, 'r0': 0.7364592662243061, 'a0': 0.0010111028305734692, 'h0': 0.845565376756126, 'alpha0': 0.00026867403688965767, 'eta0': 2.945881671194148, 'delta': 0.05530241975554752, 'n': 1.6273561449767675, 'nu': 1.659013886235933, 'a_scale': 2.3864944718757704, 'id': 194200}	1	[1]	[[[ 106.292643 ,2281.3149916, 166.995919 , 262.291518 ]]]	[[[2235.46442 , 166.995919, 0. ]]]	[[[1.62657052,0.68204733,1.44214039,0.20618145]]]	[[[0.68496991,1.44214039,0. ]]]	[[[0.59653229,0. ,0.20618145]]]	[1.]
{'B_diff': 0.75, 'T_diff': 0.5, 'N0': 1953.5268753425762, 'h_N': 11.453932686855197, 'r0': 0.5937346430103934, 'a0': 0.0005631239567526694, 'h0': 2.199602241443142, 'alpha0': 0.000773198903490207, 'eta0': 5.1519710694553815, 'delta': 0.04321406844109929, 'n': 1.1287962398787204, 'nu': 1.5326196260637701, 'a_scale': 1.5935530041849015, 'id': 206600}	1	[1]	[[[ 410.176425 ,4463.65582468, 653.298774 , 95.8408747 ]]]	[[[4462.8661 , 653.298774, 0. ]]]	[[[1.38455518,0.8369787 ,1.22454894,0.63125503]]]	[[[0.83700206,1.22454894,0. ]]]	[[[0.73729852,0. ,0.63125503]]]	[1.]
{'B_diff': 0.5, 'T_diff': 0.5, 'N0': 1060.9716438774758, 'h_N': 13.40605913157437, 'r0': 1.8250433235589494, 'a0': 0.0011145343577323961, 'h0': 1.3078598988412158, 'alpha0': 0.0002751096358669391, 'eta0': 4.260109781694172, 'delta': 0.046903663560317534, 'n': 1.987717253471363, 'nu': 1.1554624985893107, 'a_scale': 2.2921897841121845, 'id': 221800}	1	[1]	[[[935.552624 , 17.37939831,230.338519 , 0. ]]]	[[[ 10.6201312,230.338519 , 0. ]]]	[[[0.00000033,0.00000033,0.00000033,0. ]]]	[[[0.00000033,0.00000033,0. ]]]	[[[0.00000033,0. ,0. ]]]	[1.]
{'B_diff': 0.25, 'T_diff': 0.25, 'N0': 1357.53864870589, 'h_N': 10.533022428965616, 'r0': 1.1293753127530322, 'a0': 0.0011208891033048494, 'h0': 1.673321858188932, 'alpha0': 0.0007824754486659713, 'eta0': 3.410953746595256, 'delta': 0.03342474264246855, 'n': 1.0645777150390412, 'nu': 1.4614038418369035, 'a_scale': 1.3423202807132193, 'id': 211200}	3	[1,1,1]	[[[ 31.0293553,5016.52423 , 198.031261 , 163.702817 ], [ 31.0452504,5024.0375657, 198.547509 , 163.587248 ], [1357.5382 , 0. , 0. , 0. ]]]	[[[5016.52423 , 198.031261, 0. ], [4984.21196 , 198.547509, 0. ], [ 0. , 0. , 0. ]]]	[[[3.18397767,0.41644051,1.99394173,0.77440089], [3.18289147,0.41651636,1.99283364,0.77642866], [0.00000033,0. ,0. ,0. ]]]	[[[0.41644051,1.99394173,0. ], [0.41675573,1.99283364,0. ], [0. ,0. ,0. ]]]	[[[0. ,0. ,0.77440089], [0.3882605 ,0. ,0.77642866], [0. ,0. ,0. ]]]	[0.02,0.96,0.02]
{'B_diff': 0.75, 'T_diff': 0.25, 'N0': 1555.3337786703541, 'h_N': 12.202625597300331, 'r0': 0.8084967999607415, 'a0': 0.0018397727360294541, 'h0': 1.9798384975599173, 'alpha0': 0.00023901195171490937, 'eta0': 1.3969218568558146, 'delta': 0.03039920117341892, 'n': 1.964802357494544, 'nu': 1.5965526102628802, 'a_scale': 2.400549878994367, 'id': 222400}	1	[1]	[[[ 0.52655978,6996.01734 , 42.1819105 , 83.4532825 ]]]	[[[4612.42174 , 42.1819105, 0. ]]]	[[[0.00000033,0.00000033,0.00000033,0.00000033]]]	[[[0.00000033,0.00000033,0. ]]]	[[[0.00000033,0. ,0.00000033]]]	[1.]
{'B_diff': 1.0, 'T_diff': 0.5, 'N0': 1609.1710447646167, 'h_N': 15.400192904993993, 'r0': 0.5311858369918447, 'a0': 0.0015627866174617773, 'h0': 2.136383972273638, 'alpha0': 0.0008325968061237895, 'eta0': 3.9282445740864564, 'delta': 0.03631589433390798, 'n': 1.401552483627389, 'nu': 1.6662076001332466, 'a_scale': 2.3527499866788406, 'id': 210600}	1	[1]	[[[ 149.249274 ,4557.61236987, 218.054842 , 115.370529 ]]]	[[[4554.81523 , 218.054842, 0. ]]]	[[[2.09150869,0.54101088,1.96012532,0.67526016]]]	[[[0.54107472,1.96012532,0. ]]]	[[[0.47806697,0. ,0.67526016]]]	[1.]
{'B_diff': 0.5, 'T_diff': 0.75, 'N0': 1404.0727031741667, 'h_N': 13.698562988260917, 'r0': 1.0269088211447759, 'a0': 0.001911363268864496, 'h0': 0.7248105242724014, 'alpha0': 0.0004889697769706348, 'eta0': 3.403430357781831, 'delta': 0.04245083245151712, 'n': 1.1848396287771603, 'nu': 1.9818898641669511, 'a_scale': 2.267702766360584, 'id': 222000}	1	[1]	[[[ 0.65218464,6013.452165 , 18.946178 , 99.9382057 ]]]	[[[5519.88608 , 18.946178, 0. ]]]	[[[0.,0.,0.,0.]]]	[[[0.,0.,0.]]]	[[[0.,0.,0.]]]	[1.]
{'B_diff': 1.0, 'T_diff': 0.25, 'N0': 1984.3401598941002, 'h_N': 13.062778120528487, 'r0': 1.864290050532456, 'a0': 0.0014314322758658582, 'h0': 0.8127824929505043, 'alpha0': 0.0006642103262521411, 'eta0': 3.2255415282180007, 'delta': 0.045380240484212006, 'n': 1.6009338448479555, 'nu': 1.5264437276510385, 'a_scale': 2.69121761829296, 'id': 194400}	1	[1]	[[[ 133.10663 ,4919.8745266, 303.236898 , 284.920535 ]]]	[[[4865.09294 , 303.236898, 0. ]]]	[[[2.03126538,0.57705543,1.75356557,0.37231585]]]	[[[0.57787129,1.75356557,0. ]]]	[[[0.52973252,0. ,0.37231585]]]	[1.]
{'B_diff': 1.0, 'T_diff': 0.25, 'N0': 1225.6399215858323, 'h_N': 7.3869593567228495, 'r0': 1.7155715926084345, 'a0': 0.0013221722932383272, 'h0': 1.3328516045292695, 'alpha0': 0.00021478032317642293, 'eta0': 5.084642356472975, 'delta': 0.0320881304443994, 'n': 1.983147599403038, 'nu': 1.1436208860163566, 'a_scale': 4.280131183754893, 'id': 207200}	2	[1,1]	[[[ 252.378151 , 432.2436925 , 423.724831 , 448.787961 ], [1085.09298 , 12.13747863, 260.039714 , 0. ]]]	[[[391.35835 ,423.724831 , 0. ], [ 8.43871283,260.039714 , 0. ]]]	[[[0.73973257,1.88078467,0.63662027,0.04636643], [0.00000033,0.00000033,0.00000033,0. ]]]	[[[1.93004407,0.63662027,0. ], [0.00000033,0.00000033,0. ]]]	[[[1.52899552,0. ,0.04636643], [0.00000033,0. ,0. ]]]	[0.38,0.62]
{'B_diff': 0.25, 'T_diff': 0.25, 'N0': 635.40548425462, 'h_N': 13.292790518280682, 'r0': 0.6354353367742245, 'a0': 0.0018124560529018847, 'h0': 1.255401264319886, 'alpha0': 0.000705211030766593, 'eta0': 4.765233962622673, 'delta': 0.05067857331396158, 'n': 1.5241685454700715, 'nu': 1.511585188914887, 'a_scale': 3.1757967151571465, 'id': 201600}	1	[1]	[[[ 187.442173 ,1110.790057 , 240.835131 , 76.7939375]]]	[[[914.063558,240.835131, 0. ]]]	[[[1.00632334,1.12850277,1.04506247,0.15456992]]]	[[[1.14397634,1.04506247,0. ]]]	[[[1.07164713,0. ,0.15456992]]]	[1.]
{'B_diff': 1.0, 'T_diff': 0.75, 'N0': 785.6561527358549, 'h_N': 17.011304760092926, 'r0': 0.8810316126898016, 'a0': 0.0008904897996560075, 'h0': 0.7729014147166485, 'alpha0': 0.0002374068432094781, 'eta0': 1.5367465080357128, 'delta': 0.05115891352771966, 'n': 1.3251805578961937, 'nu': 1.8428768756843503, 'a_scale': 2.203476982411038, 'id': 223600}	1	[1]	[[[ 1.42226258,2347.92935 , 32.8501417 , 151.111285 ]]]	[[[2168.79393 , 32.8501417, 0. ]]]	[[[0.00000033,0.00000033,0.00000033,0.00000033]]]	[[[0.00000033,0.00000033,0. ]]]	[[[0.00000033,0. ,0.00000033]]]	[1.]
{'B_diff': 0.25, 'T_diff': 0.5, 'N0': 2228.2952845130167, 'h_N': 18.99784818850084, 'r0': 1.5232064713697686, 'a0': 0.0005354438087884075, 'h0': 1.048423210333488, 'alpha0': 0.0006050420758125614, 'eta0': 1.8025259637621567, 'delta': 0.04826380123847002, 'n': 1.901930334008656, 'nu': 1.7526190951936882, 'a_scale': 2.685097726211324, 'id': 224200}	1	[1]	[[[ 0.64712198,11977.58026 , 24.0103849 , 56.1225985 ]]]	[[[6766.45027 , 24.0103849, 0. ]]]	[[[0.,0.,0.,0.]]]	[[[0.,0.,0.]]]	[[[0.,0.,0.]]]	[1.]
{'B_diff': 1.0, 'T_diff': 0.5, 'N0': 1289.2168678763283, 'h_N': 17.265299714758434, 'r0': 1.2011644796472387, 'a0': 0.0016470344586465616, 'h0': 1.7975912747971972, 'alpha0': 0.00038357726238517063, 'eta0': 2.222009578613486, 'delta': 0.036116727423754054, 'n': 1.5342589823779935, 'nu': 1.6826102474395244, 'a_scale': 4.3438536793466085, 'id': 223400}	1	[1]	[[[ 0.58593448,4995.995414 , 29.7556486 , 71.8622986 ]]]	[[[4097.83087 , 29.7556486, 0. ]]]	[[[0.,0.,0.,0.]]]	[[[0.,0.,0.]]]	[[[0.,0.,0.]]]	[1.]
{'B_diff': 1.0, 'T_diff': 0.25, 'N0': 1877.243969255226, 'h_N': 6.484847787201255, 'r0': 1.9904885595924215, 'a0': 0.0016999270143772656, 'h0': 0.8229966043176197, 'alpha0': 0.0008668920062561736, 'eta0': 3.7026369388025557, 'delta': 0.031594363544939386, 'n': 1.2506464778827089, 'nu': 1.0096776506589051, 'a_scale': 4.185164645220218, 'id': 200800}	3	[1,1,1]	[[[ 0.10459195, 7151.34443258, 0. , 0. ], [ 56.8468582 , 2592.1736443 , 339.36359 , 674.051608 ], [ 0.10459195,10179.8596 , 0. , 0. ]]]	[[[7150.73303, 0. , 0. ], [2572.71202, 339.36359, 0. ], [4727.92091, 0. , 0. ]]]	[[[0.00000033,0.00000033,0. ,0. ], [2.16341571,0.88216533,1.29882408,0.33494617], [0.00000033,0.00000033,0. ,0. ]]]	[[[0.00000033,0. ,0. ], [0.88361587,1.29882408,0. ], [0.00000033,0. ,0. ]]]	[[[0.00000033,0. ,0. ], [0.7153354 ,0. ,0.33494617], [0.00000033,0. ,0. ]]]	[0.375,0.61 ,0.015]
{'B_diff': 0.25, 'T_diff': 0.25, 'N0': 1060.6062929321236, 'h_N': 10.759495596864504, 'r0': 0.879880917807097, 'a0': 0.0010238904661155806, 'h0': 1.1518581745466059, 'alpha0': 0.0005486256121066109, 'eta0': 2.6855143900106926, 'delta': 0.03418804528197457, 'n': 1.254236927294174, 'nu': 1.9380847620476813, 'a_scale': 3.0950956702805703, 'id': 224000}	1	[1]	[[[ 0.47028723,5312.30091 , 16.6366007 , 47.4017839 ]]]	[[[3805.61075 , 16.6366007, 0. ]]]	[[[0.,0.,0.,0.]]]	[[[0.,0.,0.]]]	[[[0.,0.,0.]]]	[1.]
{'B_diff': 1.0, 'T_diff': 1.0, 'N0': 1067.2446054403968, 'h_N': 12.693752414454057, 'r0': 1.2221849098464674, 'a0': 0.0018683441188135426, 'h0': 2.050266878595801, 'alpha0': 0.0003893814640177065, 'eta0': 4.6087574389659665, 'delta': 0.03927933582428629, 'n': 1.9833945755224385, 'nu': 1.1353941852459513, 'a_scale': 1.8097504418866994, 'id': 211000}	2	[1,1]	[[[ 987.396061 , 11.92007271, 145.66952 , 0. ], [ 164.526377 ,1486.6939978 , 322.389757 , 327.136489 ]]]	[[[ 8.28703582, 145.66952 , 0. ], [1425.02284 , 322.389757 , 0. ]]]	[[[0.00000033,0.00000033,0.00000033,0. ], [1.28918134,0.96756252,0.83129904,0.08395037]]]	[[[0.00000033,0.00000033,0. ], [0.97875774,0.83129904,0. ]]]	[[[0.00000033,0. ,0. ], [0.83433526,0. ,0.08395037]]]	[0.515,0.485]
{'B_diff': 0.75, 'T_diff': 0.75, 'N0': 1640.08103329898, 'h_N': 7.536620663978398, 'r0': 1.8741078658640298, 'a0': 0.001348338973724367, 'h0': 0.5856159450538468, 'alpha0': 0.0008552608922490785, 'eta0': 2.1988163263220804, 'delta': 0.057578080378170624, 'n': 1.8141322518583682, 'nu': 1.3970701307620335, 'a_scale': 2.526588962089102, 'id': 187600}	1	[1]	[[[ 96.0696251,4263.484296 , 232.108399 , 350.079373 ]]]	[[[4138.9559 , 232.108399, 0. ]]]	[[[2.08370033,0.56369973,1.80785613,0.30860066]]]	[[[0.5660122 ,1.80785613,0. ]]]	[[[0.51934082,0. ,0.30860066]]]	[1.]
{'B_diff': 1.0, 'T_diff': 0.75, 'N0': 1909.3233452279499, 'h_N': 17.10086370966991, 'r0': 1.8962968491897354, 'a0': 0.0015512571991721212, 'h0': 1.367090125829354, 'alpha0': 0.00024095347724347458, 'eta0': 1.8640709876956554, 'delta': 0.03910629458035032, 'n': 1.9860288547529796, 'nu': 1.0823079210717266, 'a_scale': 4.533445154468378, 'id': 191600}	2	[1,1]	[[[ 84.2860208 ,2517.563877 , 325.03473 , 862.560404 ], [1778.1905 , 12.52509532, 242.129357 , 0. ]]]	[[[2405.33994 , 325.03473 , 0. ], [ 8.70180842, 242.129357 , 0. ]]]	[[[1.89558293,0.66524225,0.77384844,0.10353387], [0.00000033,0.00000033,0.00000033,0. ]]]	[[[0.6774698 ,0.77384844,0. ], [0.00000033,0.00000033,0. ]]]	[[[0.57911553,0. ,0.10353387], [0.00000033,0. ,0. ]]]	[0.895,0.105]
{'B_diff': 0.75, 'T_diff': 0.5, 'N0': 1710.0178240293749, 'h_N': 13.588218607840096, 'r0': 1.9228226980789294, 'a0': 0.0008839036694829926, 'h0': 1.2517294423139624, 'alpha0': 0.0007735303297771234, 'eta0': 1.3297160417532348, 'delta': 0.03586810405952785, 'n': 1.7601054753300591, 'nu': 1.392808817896884, 'a_scale': 3.9282466203205244, 'id': 225800}	1	[1]	[[[ 0.28412785,7544.54262 , 33.1970813 , 104.985599 ]]]	[[[5266.29393 , 33.1970813, 0. ]]]	[[[0.00000033,0.00000033,0.00000033,0.00000033]]]	[[[0.00000033,0.00000033,0. ]]]	[[[0.00000033,0. ,0.00000033]]]	[1.]
{'B_diff': 0.75, 'T_diff': 0.75, 'N0': 1007.4919458388812, 'h_N': 10.620507151595532, 'r0': 1.5165221849198431, 'a0': 0.0019178096145843445, 'h0': 0.7692012489475224, 'alpha0': 0.0004839738093026072, 'eta0': 4.160224618789181, 'delta': 0.05706136888776123, 'n': 1.653143772448277, 'nu': 1.1043575305569857, 'a_scale': 2.7780765679755994, 'id': 226000}	1	[1]	[[[896.45211 , 20.1711404,201.416872 , 0. ]]]	[[[ 14.647134,201.416872, 0. ]]]	[[[0.00000033,0.00000033,0.00000033,0. ]]]	[[[0.00000033,0.00000033,0. ]]]	[[[0.00000033,0. ,0. ]]]	[1.]
{'B_diff': 1.0, 'T_diff': 0.75, 'N0': 1237.957132458166, 'h_N': 5.200284037783821, 'r0': 0.8943612438534135, 'a0': 0.0020032632516966886, 'h0': 1.7920695981381798, 'alpha0': 0.000893692222304051, 'eta0': 4.354928628188018, 'delta': 0.043907169563582836, 'n': 1.9443037876134062, 'nu': 1.5027949461454104, 'a_scale': 4.266352711181244, 'id': 207600}	1	[1]	[[[ 224.954832 ,2910.7437793, 271.92648 , 95.8506377]]]	[[[2861.42465, 271.92648, 0. ]]]	[[[1.50835372,0.77224616,1.46647588,0.34104346]]]	[[[0.7742699 ,1.46647588,0. ]]]	[[[0.70343648,0. ,0.34104346]]]	[1.]
{'B_diff': 1.0, 'T_diff': 0.5, 'N0': 1667.2365654217892, 'h_N': 7.320766009539913, 'r0': 0.8285076009237192, 'a0': 0.0016326212775980577, 'h0': 1.913722366420561, 'alpha0': 0.0002478039491471498, 'eta0': 2.4291752469306602, 'delta': 0.047266296672506494, 'n': 1.7392277451784777, 'nu': 1.4760929554787832, 'a_scale': 4.1667105858317655, 'id': 207400}	1	[1]	[[[ 72.431139 ,4484.5841462, 209.608819 , 240.863595 ]]]	[[[4462.26619 , 209.608819, 0. ]]]	[[[2.5601423 ,0.47935471,1.59094225,0.57226792]]]	[[[0.4804241 ,1.59094225,0. ]]]	[[[0.40697131,0. ,0.57226792]]]	[1.]
{'B_diff': 0.75, 'T_diff': 0.5, 'N0': 1825.4657249646841, 'h_N': 7.444933027370624, 'r0': 0.7237355066804314, 'a0': 0.0019690291900443385, 'h0': 2.088059863976409, 'alpha0': 0.0008034382696623912, 'eta0': 2.6538396684639025, 'delta': 0.05232997353173806, 'n': 1.2070187310781195, 'nu': 1.4899553222334068, 'a_scale': 2.158428082224198, 'id': 209800}	1	[1]	[[[ 215.535977 ,5405.33717288, 323.661676 , 107.241583 ]]]	[[[5404.51418 , 323.661676, 0. ]]]	[[[1.96984394,0.58898693,1.7923069 ,0.79222747]]]	[[[0.58900325,1.7923069 ,0. ]]]	[[[0.52252042,0. ,0.79222747]]]	[1.]
{'B_diff': 0.75, 'T_diff': 0.25, 'N0': 1732.5541463032196, 'h_N': 11.961798548641491, 'r0': 0.6897507580798328, 'a0': 0.0005469683235253339, 'h0': 0.7637024458859033, 'alpha0': 0.0006262968176639467, 'eta0': 4.740671666512675, 'delta': 0.035517079258681056, 'n': 1.3788563379260201, 'nu': 1.9948591186890672, 'a_scale': 4.6916315767641805, 'id': 209600}	1	[1]	[[[ 166.791759 ,4903.8309911, 269.792909 , 173.230735 ]]]	[[[4861.00698 , 269.792909, 0. ]]]	[[[1.90034024,0.58893757,1.90368894,0.42914487]]]	[[[0.58942218,1.90368894,0. ]]]	[[[0.54590437,0. ,0.42914487]]]	[1.]
{'B_diff': 0.25, 'T_diff': 0.75, 'N0': 892.7851162459365, 'h_N': 13.284394680894422, 'r0': 1.164162215588601, 'a0': 0.0014019138362192977, 'h0': 1.2127257967163632, 'alpha0': 0.000310632405939344, 'eta0': 1.8107695789175313, 'delta': 0.05796228025336338, 'n': 1.6628629758430855, 'nu': 1.329451222911771, 'a_scale': 3.6282753674927197, 'id': 205200}	1	[1]	[[[ 44.6119119,2536.410529 , 180.767609 , 235.699585 ]]]	[[[1992.44169 , 180.767609, 0. ]]]	[[[2.22455106,0.54145106,1.1361607 ,0.35022748]]]	[[[0.56118703,1.1361607 ,0. ]]]	[[[0.49583046,0. ,0.35022748]]]	[1.]
{'B_diff': 0.75, 'T_diff': 0.25, 'N0': 1813.626172627393, 'h_N': 13.61948518134861, 'r0': 1.6326216897263988, 'a0': 0.0014575219917888113, 'h0': 1.38416701344233, 'alpha0': 0.0008794722155128475, 'eta0': 1.9030968924644078, 'delta': 0.04731136398197279, 'n': 1.9084226537449909, 'nu': 1.0817811029968445, 'a_scale': 3.4022234027152116, 'id': 200000}	1	[1]	[[[ 116.791711,4894.270884, 319.167184, 258.140037]]]	[[[4727.9416 , 319.167184, 0. ]]]	[[[2.11590251,0.5685292 ,1.64084037,0.49147918]]]	[[[0.57226092,1.64084037,0. ]]]	[[[0.51355023,0. ,0.49147918]]]	[1.]
{'B_diff': 0.5, 'T_diff': 1.0, 'N0': 1943.045599448359, 'h_N': 12.854344449906568, 'r0': 0.7498833253828251, 'a0': 0.0006015993351292431, 'h0': 1.544544275783744, 'alpha0': 0.000608501453454921, 'eta0': 1.4228346352166883, 'delta': 0.03621995451934498, 'n': 1.3957137259915982, 'nu': 1.7669058242335272, 'a_scale': 4.617713347453143, 'id': 225400}	1	[1]	[[[ 0.67381555,9441.96404 , 16.5569706 , 46.6814312 ]]]	[[[7132.77321 , 16.5569706, 0. ]]]	[[[0.,0.,0.,0.]]]	[[[0.,0.,0.]]]	[[[0.,0.,0.]]]	[1.]
{'B_diff': 0.25, 'T_diff': 0.5, 'N0': 2157.652433176536, 'h_N': 14.047073451170714, 'r0': 1.5348959216859155, 'a0': 0.0020055045753473444, 'h0': 1.0624825262679056, 'alpha0': 0.0004959139954311843, 'eta0': 4.8672401769170275, 'delta': 0.033454686367689335, 'n': 1.0064113792981733, 'nu': 1.7356142133827865, 'a_scale': 2.2135199117952506, 'id': 227400}	1	[1]	[[[2157.65171, 0. , 0. , 0. ]]]	[[[0.,0.,0.]]]	[[[0.00000033,0. ,0. ,0. ]]]	[[[0.,0.,0.]]]	[[[0.,0.,0.]]]	[1.]
{'B_diff': 0.25, 'T_diff': 0.25, 'N0': 2093.2392497531564, 'h_N': 5.200975331063288, 'r0': 1.842482453238182, 'a0': 0.0012836743341732909, 'h0': 1.0618116861468836, 'alpha0': 0.0008888831483598569, 'eta0': 1.6363782614338533, 'delta': 0.05237109372288129, 'n': 1.6835488787736483, 'nu': 1.466888977349691, 'a_scale': 4.728705036470261, 'id': 227200}	1	[1]	[[[ 0.1621658,10946.81676 , 38.8322511, 73.4371183]]]	[[[6407.31257 , 38.8322511, 0. ]]]	[[[0.,0.,0.,0.]]]	[[[0.,0.,0.]]]	[[[0.,0.,0.]]]	[1.]
{'B_diff': 1.0, 'T_diff': 0.5, 'N0': 2041.9169140686172, 'h_N': 12.56550616129212, 'r0': 0.8842054371590917, 'a0': 0.001567219122254557, 'h0': 2.2878506525800306, 'alpha0': 0.00038666449057008585, 'eta0': 4.769161376933923, 'delta': 0.058192736939476894, 'n': 1.244699647891923, 'nu': 1.6710581242550009, 'a_scale': 1.2922024200283628, 'id': 204200}	1	[1]	[[[ 635.36307 ,3315.84585433, 795.677802 , 88.779075 ]]]	[[[3314.43501 , 795.677802, 0. ]]]	[[[1.09108571,1.10165648,0.98419084,0.54189136]]]	[[[1.10177234,0.98419084,0. ]]]	[[[1.05197361,0. ,0.54189136]]]	[1.]
{'B_diff': 0.75, 'T_diff': 0.75, 'N0': 635.5611515504444, 'h_N': 10.602872713221116, 'r0': 1.5477018121811112, 'a0': 0.0018586196975406684, 'h0': 0.9024839114511396, 'alpha0': 0.0008062836095916317, 'eta0': 1.7738669341161282, 'delta': 0.043538622735250304, 'n': 1.1021564240331827, 'nu': 1.240948006299227, 'a_scale': 3.3675227025253833, 'id': 219600}	1	[1]	[[[ 0.58025755,1455.76010508, 59.5476708 , 216.843052 ]]]	[[[1452.97492 , 59.5476708, 0. ]]]	[[[0.13378706,0.12247666,0.34560902,0.08834971]]]	[[[0.12258597,0.34560902,0. ]]]	[[[0.06548578,0. ,0.08834971]]]	[1.]
{'B_diff': 0.75, 'T_diff': 0.5, 'N0': 769.0571354735309, 'h_N': 11.141546379887123, 'r0': 1.9505343520375613, 'a0': 0.001983963936004522, 'h0': 1.695919132801296, 'alpha0': 0.0008134173351317377, 'eta0': 2.852973443603303, 'delta': 0.03241825734654175, 'n': 1.184595603885061, 'nu': 1.209984008193172, 'a_scale': 1.054874352744019, 'id': 213000}	1	[1]	[[[ 3.51348587,1850.0428354 , 127.327263 , 197.950997 ]]]	[[[1834.92661 , 127.327263, 0. ]]]	[[[3.10838822,0.55379604,1.5435295 ,0.50232544]]]	[[[0.55506045,1.5435295 ,0. ]]]	[[[0.4092768 ,0. ,0.50232544]]]	[1.]
{'B_diff': 0.75, 'T_diff': 0.5, 'N0': 1270.2255779131947, 'h_N': 12.208554024973758, 'r0': 1.211014336809037, 'a0': 0.0017264346684759345, 'h0': 2.084432530823358, 'alpha0': 0.00028853077647806165, 'eta0': 3.1464255240809007, 'delta': 0.031624839546412487, 'n': 1.2395304929557875, 'nu': 1.591088794433285, 'a_scale': 1.2902515704754234, 'id': 229000}	1	[1]	[[[ 0.3713608,4816.945525 , 41.8502021, 96.6974733]]]	[[[4501.73659 , 41.8502021, 0. ]]]	[[[0.00000033,0.00000033,0.00000033,0.00000033]]]	[[[0.00000033,0.00000033,0. ]]]	[[[0.00000033,0. ,0.00000033]]]	[1.]
{'B_diff': 0.5, 'T_diff': 0.75, 'N0': 2162.328283771514, 'h_N': 15.94333047861283, 'r0': 1.8221468795314408, 'a0': 0.0015819996941180275, 'h0': 2.038188012373684, 'alpha0': 0.000503423321533242, 'eta0': 3.675308211027747, 'delta': 0.03114870951306334, 'n': 1.4746070336821369, 'nu': 1.6501568872514394, 'a_scale': 3.77209185801162, 'id': 228400}	1	[1]	[[[ 0.28796075,10594.51001 , 25.4540239 , 55.8713099 ]]]	[[[7619.2141 , 25.4540239, 0. ]]]	[[[0.,0.,0.,0.]]]	[[[0.,0.,0.]]]	[[[0.,0.,0.]]]	[1.]
{'B_diff': 0.25, 'T_diff': 1.0, 'N0': 1524.1675925716409, 'h_N': 7.444730600006942, 'r0': 1.4185047262431059, 'a0': 0.0014768958564570873, 'h0': 0.9006310345420312, 'alpha0': 0.0005000017476962719, 'eta0': 2.0698928711261226, 'delta': 0.04988295749399822, 'n': 1.6577749101632204, 'nu': 1.5087445937941868, 'a_scale': 3.591011529182584, 'id': 227800}	1	[1]	[[[ 0.30748963,7510.86258 , 43.1880954 , 139.954733 ]]]	[[[4420.79331 , 43.1880954, 0. ]]]	[[[0.,0.,0.,0.]]]	[[[0.,0.,0.]]]	[[[0.,0.,0.]]]	[1.]
{'B_diff': 0.5, 'T_diff': 1.0, 'N0': 1108.8948839398527, 'h_N': 9.1012223794554, 'r0': 1.1039769251500366, 'a0': 0.0015216963075969394, 'h0': 1.3667630192692402, 'alpha0': 0.0007573142714503228, 'eta0': 1.4685338022147563, 'delta': 0.04156964355007281, 'n': 1.3689349411582978, 'nu': 1.845257937977534, 'a_scale': 4.441068769142236, 'id': 228600}	1	[1]	[[[ 0.37375163,5273.54064 , 14.3328456 , 39.904963 ]]]	[[[4061.88872 , 14.3328456, 0. ]]]	[[[0.,0.,0.,0.]]]	[[[0.,0.,0.]]]	[[[0.,0.,0.]]]	[1.]
{'B_diff': 0.5, 'T_diff': 0.25, 'N0': 1940.4215131506985, 'h_N': 19.343080826437813, 'r0': 0.633108842841488, 'a0': 0.00156150549792668, 'h0': 1.6760485517061334, 'alpha0': 0.0003676264277559572, 'eta0': 4.647824062229744, 'delta': 0.05343666631371687, 'n': 1.2270528982898576, 'nu': 1.7387128979891227, 'a_scale': 2.1519006572046466, 'id': 212000}	1	[1]	[[[ 608.801935 ,4250.0408633, 575.169897 , 68.5939028]]]	[[[4237.88023 , 575.169897, 0. ]]]	[[[1.14668523,0.99522957,1.29722859,0.28387547]]]	[[[0.99551876,1.29722859,0. ]]]	[[[0.92202379,0. ,0.28387547]]]	[1.]
{'B_diff': 1.0, 'T_diff': 0.5, 'N0': 612.1081579026618, 'h_N': 5.627699343559499, 'r0': 1.0398428938584665, 'a0': 0.0019519431716797132, 'h0': 2.0088278130812363, 'alpha0': 0.0006110013270968153, 'eta0': 4.0730698075265455, 'delta': 0.0396445311574041, 'n': 1.5064448992636663, 'nu': 1.8508031119756683, 'a_scale': 2.266974814409706, 'id': 213800}	1	[1]	[[[ 24.6571931,1683.9693907, 89.21853 , 79.2087472]]]	[[[1658.4442 , 89.21853, 0. ]]]	[[[2.66258997,0.45006214,1.64753237,0.50368345]]]	[[[0.45183708,1.64753237,0. ]]]	[[[0.38040721,0. ,0.50368345]]]	[1.]
{'B_diff': 1.0, 'T_diff': 0.75, 'N0': 680.2390940048708, 'h_N': 12.730440476312078, 'r0': 0.9925382511936579, 'a0': 0.0005907242723206504, 'h0': 0.7751082202401675, 'alpha0': 0.0007324075183065441, 'eta0': 1.8972015453223627, 'delta': 0.044377796182563406, 'n': 1.9252932993792402, 'nu': 1.1404665838509724, 'a_scale': 2.9566150734095302, 'id': 230000}	1	[1]	[[[ 6.10312957,423.488865 , 94.6151119 ,454.30152 ]]]	[[[299.01548 , 94.6151119, 0. ]]]	[[[0.00000033,0.00000033,0.00000033,0.00000033]]]	[[[0.00000033,0.00000033,0. ]]]	[[[0.00000033,0. ,0.00000033]]]	[1.]
{'B_diff': 0.25, 'T_diff': 0.25, 'N0': 1556.7056407963323, 'h_N': 11.647826486224023, 'r0': 0.9650812900545368, 'a0': 0.001202309533720202, 'h0': 0.6875306262386639, 'alpha0': 0.0003007835257611796, 'eta0': 1.4643553863708363, 'delta': 0.041333765958370586, 'n': 1.8942259371365089, 'nu': 1.473597776736786, 'a_scale': 4.299935626042467, 'id': 230400}	1	[1]	[[[ 0.71232377,6462.99612 , 63.4821528 , 256.200438 ]]]	[[[3654.69059 , 63.4821528, 0. ]]]	[[[0.00000033,0.00000033,0.00000033,0.00000033]]]	[[[0.00000033,0.00000033,0. ]]]	[[[0.00000033,0. ,0.00000033]]]	[1.]
{'B_diff': 0.75, 'T_diff': 0.75, 'N0': 1252.3250668174435, 'h_N': 10.52967689218272, 'r0': 0.9258969174903926, 'a0': 0.0014925064969369861, 'h0': 0.7270502800518569, 'alpha0': 0.00036164491931705634, 'eta0': 5.015666067775594, 'delta': 0.04067315624140272, 'n': 1.7869927094596874, 'nu': 1.797472454811364, 'a_scale': 2.8943896456910654, 'id': 203600}	1	[1]	[[[ 194.091768 ,2636.8789095, 270.228906 , 246.767658 ]]]	[[[2566.70401 , 270.228906, 0. ]]]	[[[1.38602278,0.83239894,1.44104519,0.16601384]]]	[[[0.83472597,1.44104519,0. ]]]	[[[0.77624824,0. ,0.16601384]]]	[1.]
{'B_diff': 0.75, 'T_diff': 0.25, 'N0': 1389.8134211199833, 'h_N': 12.765180536048046, 'r0': 0.6342086153615489, 'a0': 0.00133741026506964, 'h0': 1.8360463295345004, 'alpha0': 0.00031243257926891633, 'eta0': 4.5424967964206076, 'delta': 0.04560402622074006, 'n': 1.370747635464872, 'nu': 1.8522423701461836, 'a_scale': 4.504385507394565, 'id': 212800}	1	[1]	[[[ 256.234915 ,3491.2801262, 330.08998 , 84.2673563]]]	[[[3475.0357 , 330.08998, 0. ]]]	[[[1.50592135,0.75903236,1.43751001,0.40094626]]]	[[[0.75954319,1.43751001,0. ]]]	[[[0.68611614,0. ,0.40094626]]]	[1.]
{'B_diff': 0.5, 'T_diff': 1.0, 'N0': 1253.6480238423533, 'h_N': 16.812367909466097, 'r0': 1.5185782710041278, 'a0': 0.0008885841510603674, 'h0': 0.9618592289554087, 'alpha0': 0.00032803581500051213, 'eta0': 3.130808369822989, 'delta': 0.05526450154052484, 'n': 1.2041522506412998, 'nu': 1.3958240942112092, 'a_scale': 4.52284863969054, 'id': 206200}	1	[1]	[[[ 51.8525726,2629.637469 , 367.591542 , 411.57339 ]]]	[[[2509.48539 , 367.591542, 0. ]]]	[[[2.11020298,0.77069768,1.11389143,0.43660593]]]	[[[0.77562214,1.11389143,0. ]]]	[[[0.67500139,0. ,0.43660593]]]	[1.]
{'B_diff': 1.0, 'T_diff': 0.25, 'N0': 1118.8491729430546, 'h_N': 16.827888011761857, 'r0': 1.2777827187620068, 'a0': 0.0015315868833566662, 'h0': 2.220975919387765, 'alpha0': 0.0004079789984310626, 'eta0': 1.8867834471203857, 'delta': 0.0569648921874365, 'n': 1.1159543288444993, 'nu': 1.9895211406656363, 'a_scale': 2.7635526996572426, 'id': 229600}	1	[1]	[[[ 0.82201479,4079.03370378, 24.013594 , 24.566759 ]]]	[[[4075.2934 , 24.013594, 0. ]]]	[[[0.,0.,0.,0.]]]	[[[0.,0.,0.]]]	[[[0.,0.,0.]]]	[1.]
{'B_diff': 0.5, 'T_diff': 1.0, 'N0': 1278.3854227369286, 'h_N': 19.574976139911456, 'r0': 1.2652213188578187, 'a0': 0.0018394390622399185, 'h0': 1.5284441135392166, 'alpha0': 0.00022620445217216134, 'eta0': 3.5388051314100504, 'delta': 0.04201892741276975, 'n': 1.4912886084478063, 'nu': 1.809323061345296, 'a_scale': 1.253452824362932, 'id': 215800}	1	[1]	[[[ 45.2674577,4411.001112 , 151.11889 , 187.303329 ]]]	[[[4251.1301 , 151.11889, 0. ]]]	[[[2.96364026,0.40665783,1.89039603,0.5558733 ]]]	[[[0.41006061,1.89039603,0. ]]]	[[[0.36617265,0. ,0.5558733 ]]]	[1.]
{'B_diff': 0.75, 'T_diff': 0.75, 'N0': 1027.09193387424, 'h_N': 15.12826799633381, 'r0': 1.0075511180507082, 'a0': 0.0020420150251212917, 'h0': 2.2506486663863194, 'alpha0': 0.0006932308211616378, 'eta0': 3.9152588850723404, 'delta': 0.05162684495259326, 'n': 1.2383304282971799, 'nu': 1.3303759902058956, 'a_scale': 2.40816914245379, 'id': 210000}	1	[1]	[[[ 158.581776 ,2376.75552054, 336.168052 , 101.90235 ]]]	[[[2370.55538 , 336.168052, 0. ]]]	[[[1.56875352,0.76147867,1.12481862,0.51243895]]]	[[[0.76191245,1.12481862,0. ]]]	[[[0.67019814,0. ,0.51243895]]]	[1.]
{'B_diff': 0.5, 'T_diff': 1.0, 'N0': 1654.524444378758, 'h_N': 7.298297475299627, 'r0': 1.1072673008638452, 'a0': 0.0008777238972090538, 'h0': 1.747200153219449, 'alpha0': 0.0004812749576821821, 'eta0': 4.135787097841356, 'delta': 0.050179881220756214, 'n': 1.6482061934697079, 'nu': 1.1235416393048494, 'a_scale': 4.506839766062117, 'id': 219000}	2	[1,1]	[[[ 289.634764 ,3481.71678 , 555.49248 , 311.959317 ], [1509.87804 , 34.2318541, 260.339842 , 0. ]]]	[[[3158.22131 , 555.49248 , 0. ], [ 22.7858236, 260.339842 , 0. ]]]	[[[1.41800318,0.84843118,1.01188312,0.15631451], [0.00000033,0.00000033,0.00000033,0. ]]]	[[[0.86116636,1.01188312,0. ], [0.00000033,0.00000033,0. ]]]	[[[0.77612304,0. ,0.15631451], [0.00000033,0. ,0. ]]]	[0.435,0.565]
{'B_diff': 0.5, 'T_diff': 0.75, 'N0': 1573.312519993056, 'h_N': 11.90343458213924, 'r0': 0.9757423741392162, 'a0': 0.001219000512351338, 'h0': 1.5718917108326893, 'alpha0': 0.000369024562493586, 'eta0': 3.189278496902296, 'delta': 0.0312940981416765, 'n': 1.5771791155688402, 'nu': 1.4184646915032966, 'a_scale': 1.711310851857298, 'id': 215600}	1	[1]	[[[ 29.9487712,5151.792264 , 142.361295 , 303.283163 ]]]	[[[4978.56941 , 142.361295, 0. ]]]	[[[3.25220874,0.40310121,1.89280622,0.55499829]]]	[[[0.40735163,1.89280622,0. ]]]	[[[0.34211759,0. ,0.55499829]]]	[1.]
{'B_diff': 0.75, 'T_diff': 0.5, 'N0': 2111.6711072931475, 'h_N': 9.406934504881974, 'r0': 1.8309167852544772, 'a0': 0.001103167876873062, 'h0': 1.7156718594737972, 'alpha0': 0.00030815470950299557, 'eta0': 1.334957868299891, 'delta': 0.04395762320684013, 'n': 1.9736463622417606, 'nu': 1.963645686522458, 'a_scale': 2.789408374674297, 'id': 232200}	1	[1]	[[[ 0.2381094,10172.71252 , 21.6883596, 36.2064651]]]	[[[6693.07803 , 21.6883596, 0. ]]]	[[[0.00000033,0.00000033,0.00000033,0.00000033]]]	[[[0.00000033,0.00000033,0. ]]]	[[[0.00000033,0. ,0.00000033]]]	[1.]
{'B_diff': 0.25, 'T_diff': 1.0, 'N0': 1058.3869423110482, 'h_N': 8.798464391146682, 'r0': 1.2614088570459066, 'a0': 0.0020504777621913077, 'h0': 0.8390669060551104, 'alpha0': 0.00031543865809825365, 'eta0': 3.668009136821459, 'delta': 0.04554600330730127, 'n': 1.238694600864371, 'nu': 1.9994168830175134, 'a_scale': 4.7216155906137995, 'id': 215000}	1	[1]	[[[ 66.980595,3784.931133, 160.522082, 161.220927]]]	[[[3504.30516 , 160.522082, 0. ]]]	[[[2.37727416,0.48657375,1.96664223,0.40664552]]]	[[[0.4883335 ,1.96664223,0. ]]]	[[[0.46975204,0. ,0.40664552]]]	[1.]
{'B_diff': 0.25, 'T_diff': 0.75, 'N0': 2130.9791586367746, 'h_N': 6.338584229259805, 'r0': 1.4218921040554346, 'a0': 0.0018466065731703523, 'h0': 1.4108728980379812, 'alpha0': 0.0006937625400865306, 'eta0': 4.097130767953304, 'delta': 0.032249179187334304, 'n': 1.09881175073523, 'nu': 1.9221769303717333, 'a_scale': 1.8603135428490662, 'id': 230800}	2	[1,1]	[[[ 0.15151187,10704.634235 , 14.5046625 , 45.3246565 ], [ 2130.97845 , 0. , 0. , 0. ]]]	[[[9801.655 , 14.5046625, 0. ], [ 0. , 0. , 0. ]]]	[[[0.00000033,0.00000973,0.00000004,0.00001165], [0.00000033,0. ,0. ,0. ]]]	[[[0.00003837,0.00000004,0. ], [0. ,0. ,0. ]]]	[[[0.00053185,0. ,0.00001165], [0. ,0. ,0. ]]]	[0.955,0.045]
{'B_diff': 1.0, 'T_diff': 0.25, 'N0': 1181.9184903336295, 'h_N': 9.306476449980766, 'r0': 1.4749785237661412, 'a0': 0.0008215429286989175, 'h0': 0.5871808670703723, 'alpha0': 0.0008197174775933075, 'eta0': 3.154958040404127, 'delta': 0.04914231611290021, 'n': 1.682343080211422, 'nu': 1.9449965725376366, 'a_scale': 1.4881516720492964, 'id': 232800}	1	[1]	[[[ 0.3690252,4518.16603 , 18.9221893, 97.5712802]]]	[[[3463.00991 , 18.9221893, 0. ]]]	[[[0.,0.,0.,0.]]]	[[[0.,0.,0.]]]	[[[0.,0.,0.]]]	[1.]
{'B_diff': 0.75, 'T_diff': 0.75, 'N0': 2213.674283867931, 'h_N': 19.391645496275167, 'r0': 1.9003433687575386, 'a0': 0.0013031988678882675, 'h0': 1.5904288865549232, 'alpha0': 0.0006503858920251609, 'eta0': 4.59854265231886, 'delta': 0.03233716596445003, 'n': 1.4435670981110786, 'nu': 1.5826292509978266, 'a_scale': 2.72853711943248, 'id': 213200}	1	[1]	[[[ 177.160446 ,6120.8340719, 430.44868 , 295.935988 ]]]	[[[6026.97361, 430.44868, 0. ]]]	[[[2.06430486,0.60145582,1.6593003 ,0.73437119]]]	[[[0.60299691,1.6593003 ,0. ]]]	[[[0.55802103,0. ,0.73437119]]]	[1.]
{'B_diff': 1.0, 'T_diff': 1.0, 'N0': 710.3184030963874, 'h_N': 18.89117659656504, 'r0': 1.5691930516013886, 'a0': 0.0009908135079045057, 'h0': 1.8033969956345688, 'alpha0': 0.0006105461706648305, 'eta0': 5.04621408355068, 'delta': 0.052623596645254705, 'n': 1.1090900021517744, 'nu': 1.2875521106058914, 'a_scale': 4.122402916882874, 'id': 227000}	1	[1]	[[[ 12.7643031 ,680.21505734,602.306182 ,186.257267 ]]]	[[[680.003959,602.306182, 0. ]]]	[[[0.74096582,1.2245893 ,0.5863193 ,0.52066198]]]	[[[1.2247519,0.5863193,0. ]]]	[[[0.71479504,0. ,0.52066198]]]	[1.]
{'B_diff': 0.75, 'T_diff': 1.0, 'N0': 1365.676824315895, 'h_N': 15.570439227918317, 'r0': 1.5186780755663127, 'a0': 0.0007955932992006153, 'h0': 1.5071597054144332, 'alpha0': 0.00033486920958497314, 'eta0': 2.5999496152568287, 'delta': 0.032000246938898566, 'n': 1.278678188217445, 'nu': 1.9485071565863672, 'a_scale': 3.5576236438710493, 'id': 232600}	1	[1]	[[[ 0.35676025,5580.301752 , 17.2897464 , 67.0167881 ]]]	[[[5065.04763 , 17.2897464, 0. ]]]	[[[0.,0.,0.,0.]]]	[[[0.,0.,0.]]]	[[[0.,0.,0.]]]	[1.]
{'B_diff': 0.75, 'T_diff': 0.25, 'N0': 1335.8736204390682, 'h_N': 15.834827156901806, 'r0': 1.529764198608127, 'a0': 0.0006926218745137089, 'h0': 2.202852666042742, 'alpha0': 0.0004967390952165304, 'eta0': 4.32637992322562, 'delta': 0.04267758870300177, 'n': 1.0003773178499302, 'nu': 1.7185524614977616, 'a_scale': 3.489314131656816, 'id': 225600}	2	[1,1]	[[[ 3.9681885,3198.78772 , 605.957175 , 168.482601 ], [1335.87318 , 0. , 0. , 0. ]]]	[[[3198.78772 , 605.957175, 0. ], [ 0. , 0. , 0. ]]]	[[[1.29828831,0.6836351 ,1.22252652,0.97106628], [0.00000033,0. ,0. ,0. ]]]	[[[0.6836351 ,1.22252652,0. ], [0. ,0. ,0. ]]]	[[[0. ,0. ,0.97106628], [0. ,0. ,0. ]]]	[0.97,0.03]
{'B_diff': 1.0, 'T_diff': 0.5, 'N0': 934.2871585055227, 'h_N': 15.717438146709306, 'r0': 1.9975638786641516, 'a0': 0.0017263476584335959, 'h0': 2.267515142132135, 'alpha0': 0.0007838402813354758, 'eta0': 4.342686485318435, 'delta': 0.03154487226706358, 'n': 1.4035371540355133, 'nu': 1.6632785945622557, 'a_scale': 4.216097160433027, 'id': 217000}	1	[1]	[[[ 16.1361988,2479.0584796, 136.839396 , 155.903272 ]]]	[[[2439.61157 , 136.839396, 0. ]]]	[[[3.06183315,0.4934287 ,1.71889576,0.78099285]]]	[[[0.49553723,1.71889576,0. ]]]	[[[0.38804849,0. ,0.78099285]]]	[1.]
{'B_diff': 0.75, 'T_diff': 0.75, 'N0': 1214.1257739973564, 'h_N': 16.688555252905207, 'r0': 1.155150139184879, 'a0': 0.0015102048363263424, 'h0': 1.4651914252500364, 'alpha0': 0.0003735013697640223, 'eta0': 4.28883743723887, 'delta': 0.039365432633268235, 'n': 1.52014104309026, 'nu': 1.8216410200556619, 'a_scale': 1.1826184044742618, 'id': 216400}	1	[1]	[[[ 102.75929 ,3528.0555514, 204.849768 , 139.663775 ]]]	[[[3445.4978 , 204.849768, 0. ]]]	[[[2.08268741,0.55219879,1.73891213,0.41729385]]]	[[[0.55372452,1.73891213,0. ]]]	[[[0.51211473,0. ,0.41729385]]]	[1.]
{'B_diff': 0.25, 'T_diff': 0.25, 'N0': 1608.432499192263, 'h_N': 8.42233124754391, 'r0': 1.6020238380488183, 'a0': 0.0012599490652688663, 'h0': 0.6067147755876199, 'alpha0': 0.0005251990120602064, 'eta0': 2.70689055122851, 'delta': 0.03688984165100848, 'n': 1.0385464733606398, 'nu': 1.8332558080723964, 'a_scale': 3.9519307632952945, 'id': 233600}	2	[1,1]	[[[ 0.22158112,7341.2431414 , 21.2511658 , 106.624644 ], [1608.43196 , 0. , 0. , 0. ]]]	[[[7324.99748 , 21.2511658, 0. ], [ 0. , 0. , 0. ]]]	[[[0. ,0. ,0. ,0. ], [0.00000033,0. ,0. ,0. ]]]	[[[0.,0.,0.], [0.,0.,0.]]]	[[[0.00000019,0. ,0. ], [0. ,0. ,0. ]]]	[0.79,0.21]
{'B_diff': 0.25, 'T_diff': 1.0, 'N0': 1460.36622306346, 'h_N': 7.596701096822643, 'r0': 1.8098798411325134, 'a0': 0.000690956136121373, 'h0': 0.877753470994934, 'alpha0': 0.0008918617234723755, 'eta0': 1.9053646863477915, 'delta': 0.05582593597362884, 'n': 1.4740669646879794, 'nu': 1.868240170687577, 'a_scale': 4.069184553481183, 'id': 234200}	1	[1]	[[[ 0.25257657,7722.23735 , 16.4261903 , 48.3372585 ]]]	[[[4801.15924 , 16.4261903, 0. ]]]	[[[0.,0.,0.,0.]]]	[[[0.,0.,0.]]]	[[[0.,0.,0.]]]	[1.]
{'B_diff': 0.75, 'T_diff': 1.0, 'N0': 775.2906963379802, 'h_N': 6.739662028474203, 'r0': 1.2760865093637177, 'a0': 0.0018154476758451225, 'h0': 1.8031089662083706, 'alpha0': 0.0006029854629480322, 'eta0': 1.3582237479011117, 'delta': 0.05966827643667166, 'n': 1.8609026069153525, 'nu': 1.2477588600367113, 'a_scale': 4.692335493906588, 'id': 213400}	1	[1]	[[[ 21.5916945,2203.5008389, 129.73091 , 154.900239 ]]]	[[[2104.39673, 129.73091, 0. ]]]	[[[2.89600842,0.45963363,1.32109333,0.51550643]]]	[[[0.47121598,1.32109333,0. ]]]	[[[0.36390067,0. ,0.51550643]]]	[1.]
{'B_diff': 1.0, 'T_diff': 1.0, 'N0': 982.2969071062959, 'h_N': 15.779788037896608, 'r0': 1.3869502020017124, 'a0': 0.0018158133615683966, 'h0': 0.6277724079118712, 'alpha0': 0.0007861153977907428, 'eta0': 3.6770316957979454, 'delta': 0.052547172666597836, 'n': 1.2005784707097842, 'nu': 1.8747302249392723, 'a_scale': 1.9259449090394076, 'id': 204600}	1	[1]	[[[ 76.4153859 ,1780.27896649, 245.238734 , 288.794329 ]]]	[[[1775.11297 , 245.238734, 0. ]]]	[[[1.6319776 ,0.82957881,1.23609578,0.50899994]]]	[[[0.82997565,1.23609578,0. ]]]	[[[0.7082734 ,0. ,0.50899994]]]	[1.]
{'B_diff': 1.0, 'T_diff': 0.25, 'N0': 2094.8606937411823, 'h_N': 5.977226873037752, 'r0': 0.6806508652323019, 'a0': 0.0013298492429076355, 'h0': 2.180424977059184, 'alpha0': 0.0006205437725503028, 'eta0': 2.9431038045418636, 'delta': 0.057130153433596814, 'n': 1.6580710309983266, 'nu': 1.3729578558020927, 'a_scale': 3.0731242783962687, 'id': 213600}	1	[1]	[[[ 375.896563 ,5049.6246647, 472.93954 , 101.776308 ]]]	[[[5029.4041 , 472.93954, 0. ]]]	[[[1.57680246,0.73842863,1.46403434,0.59128452]]]	[[[0.7391126 ,1.46403434,0. ]]]	[[[0.65115156,0. ,0.59128452]]]	[1.]
{'B_diff': 0.75, 'T_diff': 0.5, 'N0': 1557.1425891252984, 'h_N': 12.586044864494568, 'r0': 1.2229280017863564, 'a0': 0.0012252907415977055, 'h0': 1.1305074993651005, 'alpha0': 0.00045446556266527357, 'eta0': 3.2564715201804475, 'delta': 0.03466167214933874, 'n': 1.8836047493304569, 'nu': 1.7533670380493285, 'a_scale': 4.471178818245649, 'id': 235400}	1	[1]	[[[ 0.401491 ,7012.58129 , 24.9221807, 90.4048414]]]	[[[4717.9556 , 24.9221807, 0. ]]]	[[[0.00000033,0.00000033,0.00000033,0.00000033]]]	[[[0.00000033,0.00000033,0. ]]]	[[[0.00000033,0. ,0.00000033]]]	[1.]
{'B_diff': 0.25, 'T_diff': 1.0, 'N0': 1363.1570943203676, 'h_N': 15.037146414942354, 'r0': 1.5582502302615504, 'a0': 0.0007360213650680231, 'h0': 2.0422249042972727, 'alpha0': 0.0003298446246160284, 'eta0': 4.995563469838036, 'delta': 0.03275593827931636, 'n': 1.512436910616532, 'nu': 1.5516380967401582, 'a_scale': 2.967183645516076, 'id': 218200}	1	[1]	[[[ 107.94654 ,4410.514162, 366.463989, 215.041833]]]	[[[3499.25598 , 366.463989, 0. ]]]	[[[2.06630808,0.626939 ,1.45563307,0.67631245]]]	[[[0.63705077,1.45563307,0. ]]]	[[[0.59413095,0. ,0.67631245]]]	[1.]
{'B_diff': 0.5, 'T_diff': 0.25, 'N0': 662.5022877843919, 'h_N': 6.44691765334111, 'r0': 1.162397553501465, 'a0': 0.001319227270885857, 'h0': 0.6067498538206884, 'alpha0': 0.0005404582530063052, 'eta0': 5.1700896041626, 'delta': 0.05538073815297956, 'n': 1.0640800440766673, 'nu': 1.1584133328686388, 'a_scale': 3.545097693564373, 'id': 234400}	1	[1]	[[[ 38.0508779 ,159.10215459,733.321167 ,140.558383 ]]]	[[[158.951975,733.321167, 0. ]]]	[[[0.,0.,0.,0.]]]	[[[0.,0.,0.]]]	[[[0.,0.,0.]]]	[1.]
{'B_diff': 1.0, 'T_diff': 0.25, 'N0': 1084.0174227416223, 'h_N': 8.188806028017485, 'r0': 1.7254136455294158, 'a0': 0.001760733128406291, 'h0': 0.6369447676277211, 'alpha0': 0.0008062514284974118, 'eta0': 2.3333265134234447, 'delta': 0.03110347788042234, 'n': 1.40204319076468, 'nu': 1.6997373354144834, 'a_scale': 4.344365850483957, 'id': 236000}	1	[1]	[[[ 0.18882171,3532.763119 , 17.7794838 , 145.297916 ]]]	[[[3117.92061 , 17.7794838, 0. ]]]	[[[0.00000033,0.00000033,0.00000033,0.00000033]]]	[[[0.00000033,0.00000033,0. ]]]	[[[0.00000033,0. ,0.00000033]]]	[1.]
{'B_diff': 1.0, 'T_diff': 1.0, 'N0': 2196.0900711107665, 'h_N': 6.109333867552253, 'r0': 0.7149284736284369, 'a0': 0.001232551361674513, 'h0': 1.164211395610875, 'alpha0': 0.0005572184083515402, 'eta0': 1.4369958436791845, 'delta': 0.03614876482123466, 'n': 1.876784383707553, 'nu': 1.3318599582603663, 'a_scale': 1.66258481212901, 'id': 236600}	1	[1]	[[[ 0.36616443,8880.5233 , 44.2286487 , 194.978378 ]]]	[[[6358.78935 , 44.2286487, 0. ]]]	[[[0.00000033,0.00000033,0.00000033,0.00000033]]]	[[[0.00000033,0.00000033,0. ]]]	[[[0.00000033,0. ,0.00000033]]]	[1.]
{'B_diff': 0.5, 'T_diff': 0.75, 'N0': 1960.5604681717473, 'h_N': 15.139993035549704, 'r0': 1.0013059553080754, 'a0': 0.0013854703265144095, 'h0': 0.5992295401469188, 'alpha0': 0.0005961659792569236, 'eta0': 2.484714481257251, 'delta': 0.05289602724145935, 'n': 1.6137150013948478, 'nu': 1.563881606696937, 'a_scale': 2.8767194324408445, 'id': 209200}	1	[1]	[[[ 171.510743,5786.324145, 273.438121, 332.35642 ]]]	[[[5656.01493 , 273.438121, 0. ]]]	[[[1.91186332,0.58820135,1.98605868,0.39445628]]]	[[[0.58955593,1.98605868,0. ]]]	[[[0.55460007,0. ,0.39445628]]]	[1.]
{'B_diff': 0.75, 'T_diff': 0.75, 'N0': 1328.2945298159584, 'h_N': 6.99149231293403, 'r0': 0.9332967907832449, 'a0': 0.0016464398847924413, 'h0': 0.8580332877549522, 'alpha0': 0.0005177624415566473, 'eta0': 1.7448227876204405, 'delta': 0.05800423081257157, 'n': 1.2113493249614045, 'nu': 1.7629353048988663, 'a_scale': 4.157133720080836, 'id': 235600}	1	[1]	[[[ 0.51656631,5096.962616 , 28.0123511 , 97.1285394 ]]]	[[[4858.3311 , 28.0123511, 0. ]]]	[[[0.00000033,0.00000033,0.00000033,0.00000033]]]	[[[0.00000033,0.00000033,0. ]]]	[[[0.00000033,0. ,0.00000033]]]	[1.]
{'B_diff': 1.0, 'T_diff': 0.75, 'N0': 1701.269710251573, 'h_N': 8.32156811575813, 'r0': 1.0602314431014244, 'a0': 0.001170584909410374, 'h0': 1.124687772437217, 'alpha0': 0.0005231031026432049, 'eta0': 4.499909796539067, 'delta': 0.0520394957233512, 'n': 1.7760399869751207, 'nu': 1.5962460430456842, 'a_scale': 2.1265857248007616, 'id': 210800}	2	[1,1]	[[[ 357.328202 ,3591.7497654, 391.825741 , 173.697259 ], [ 380.97306 ,3256.8226063, 440.843242 , 204.450368 ]]]	[[[3523.89596 , 391.825741, 0. ], [3206.08845 , 440.843242, 0. ]]]	[[[1.35012083,0.85838208,1.37017443,0.17771798], [1.24905072,0.9467226 ,1.2581267 ,0.30295571]]]	[[[0.86044756,1.37017443,0. ], [0.94914479,1.2581267 ,0. ]]]	[[[0.78770799,0. ,0.17771798], [0.89902358,0. ,0.30295571]]]	[0.55,0.45]
{'B_diff': 1.0, 'T_diff': 0.5, 'N0': 1962.7302819864385, 'h_N': 11.968994220852494, 'r0': 1.6519831514813403, 'a0': 0.0005603076613434854, 'h0': 1.1331079908570227, 'alpha0': 0.000680041975311427, 'eta0': 2.4138282481457383, 'delta': 0.03032668892679998, 'n': 1.7124489433988503, 'nu': 1.8288798786553704, 'a_scale': 4.369766038140647, 'id': 236200}	1	[1]	[[[ 0.23583865,8209.18696 , 14.8470617 , 70.1608351 ]]]	[[[6217.26367 , 14.8470617, 0. ]]]	[[[0.00000033,0.00000033,0.00000033,0.00000033]]]	[[[0.00000033,0.00000033,0. ]]]	[[[0.00000033,0. ,0.00000033]]]	[1.]
{'B_diff': 0.5, 'T_diff': 0.75, 'N0': 1843.9960152468113, 'h_N': 9.449382168971956, 'r0': 1.1629710369649102, 'a0': 0.0008548610372938625, 'h0': 1.2491340363740837, 'alpha0': 0.0004220974649197008, 'eta0': 2.8495098117158246, 'delta': 0.04958315712583156, 'n': 1.2981597161684961, 'nu': 1.666341492447319, 'a_scale': 1.845966198388013, 'id': 218800}	1	[1]	[[[ 104.384221,6261.627902, 278.917884, 197.454397]]]	[[[6148.7643 , 278.917884, 0. ]]]	[[[2.49103299,0.47038843,1.94193437,0.59892141]]]	[[[0.47140944,1.94193437,0. ]]]	[[[0.43035863,0. ,0.59892141]]]	[1.]
{'B_diff': 0.25, 'T_diff': 1.0, 'N0': 979.8415211600245, 'h_N': 12.550670111451392, 'r0': 0.7975191181706693, 'a0': 0.002049305769149576, 'h0': 1.8288022272504163, 'alpha0': 0.0008941136608661206, 'eta0': 3.064036206604052, 'delta': 0.030983999597944734, 'n': 1.9065758430554645, 'nu': 1.1214978667196704, 'a_scale': 2.846725924462083, 'id': 224600}	1	[1]	[[[ 84.0469714,3318.672207 , 192.556816 , 155.225034 ]]]	[[[2688.37872 , 192.556816, 0. ]]]	[[[2.00599742,0.57957589,1.77520282,0.49871821]]]	[[[0.589037 ,1.77520282,0. ]]]	[[[0.55282981,0. ,0.49871821]]]	[1.]
{'B_diff': 0.25, 'T_diff': 0.75, 'N0': 1981.5306235385026, 'h_N': 13.990693408433524, 'r0': 1.9264378377140416, 'a0': 0.0016842613782830443, 'h0': 2.297711748824444, 'alpha0': 0.0007235330591841788, 'eta0': 1.6879036676257229, 'delta': 0.046951462915235345, 'n': 1.0978727472175422, 'nu': 1.0519210856799612, 'a_scale': 3.1222452081472696, 'id': 224400}	3	[1,1,1]	[[[ 93.640605 , 7651.9603843, 404.378484 , 145.470731 ], [ 0.3495015,10138.337533 , 0. , 0. ], [ 0.3495015,12471.668729 , 0. , 0. ]]]	[[[7578.02264 , 404.378484, 0. ], [9780.03794 , 0. , 0. ], [ 995.732329, 0. , 0. ]]]	[[[2.84659591,0.44273725,1.83260742,0.91855388], [0.00000033,0.00000033,0. ,0. ], [0.00000033,0.00000033,0. ,0. ]]]	[[[0.44304726,1.83260742,0. ], [0.00000033,0. ,0. ], [0.00000033,0. ,0. ]]]	[[[0.41487242,0. ,0.91855388], [0.00000033,0. ,0. ], [0.00000033,0. ,0. ]]]	[0.955,0.035,0.01 ]
{'B_diff': 0.25, 'T_diff': 0.75, 'N0': 1374.9644348980419, 'h_N': 13.733468620650319, 'r0': 0.59154359288205, 'a0': 0.0012032059946447912, 'h0': 1.2960126992042267, 'alpha0': 0.0005096481494053221, 'eta0': 3.9727172509850677, 'delta': 0.04634168723209994, 'n': 1.4854698744988415, 'nu': 1.4398803892728718, 'a_scale': 2.4357286685485127, 'id': 218000}	1	[1]	[[[ 317.559926,3534.478887, 390.821118, 145.483043]]]	[[[3152.87893 , 390.821118, 0. ]]]	[[[1.28560331,0.87806421,1.4088432 ,0.33219644]]]	[[[0.88443902,1.4088432 ,0. ]]]	[[[0.83872913,0. ,0.33219644]]]	[1.]
{'B_diff': 1.0, 'T_diff': 0.5, 'N0': 2231.8202232565864, 'h_N': 14.719115617431777, 'r0': 1.1384458087331635, 'a0': 0.0016000985443291862, 'h0': 1.2155098796313069, 'alpha0': 0.0007867336086803193, 'eta0': 4.7826882558259225, 'delta': 0.038716991312610034, 'n': 1.6613879692742592, 'nu': 1.8830533220851646, 'a_scale': 3.568016679115525, 'id': 220200}	1	[1]	[[[ 365.306511 ,5678.6889022, 412.572102 , 128.881489 ]]]	[[[5622.54217 , 412.572102, 0. ]]]	[[[1.61591863,0.70924992,1.68411002,0.44129326]]]	[[[0.7098555 ,1.68411002,0. ]]]	[[[0.66859915,0. ,0.44129326]]]	[1.]
{'B_diff': 0.75, 'T_diff': 0.25, 'N0': 1278.43113077093, 'h_N': 9.440269407600077, 'r0': 1.9157686972720196, 'a0': 0.001620281544498277, 'h0': 0.9058073884627464, 'alpha0': 0.0007356882107902209, 'eta0': 2.6261368567811165, 'delta': 0.04512595709496659, 'n': 1.6733937283727296, 'nu': 1.9822314262136023, 'a_scale': 3.744322822222433, 'id': 238400}	1	[1]	[[[ 0.24417982,5715.68287 , 16.4607315 , 52.751862 ]]]	[[[4116.85338 , 16.4607315, 0. ]]]	[[[0.00000033,0.00000033,0.00000033,0.00000033]]]	[[[0.00000033,0.00000033,0. ]]]	[[[0.00000033,0. ,0.00000033]]]	[1.]
{'B_diff': 0.25, 'T_diff': 0.5, 'N0': 2174.191451913819, 'h_N': 7.602836252366274, 'r0': 1.2991838764119144, 'a0': 0.0013459246128517217, 'h0': 2.171228150951143, 'alpha0': 0.0003826336942571901, 'eta0': 1.9395235920546638, 'delta': 0.05533321031399445, 'n': 1.3999344384930392, 'nu': 1.226348832928724, 'a_scale': 2.410834264888438, 'id': 221000}	1	[1]	[[[ 147.290759,8085.81298 , 494.384118, 160.391791]]]	[[[7277.2179 , 494.384118, 0. ]]]	[[[2.46940358,0.49891742,1.65381516,0.89259413]]]	[[[0.50579862,1.65381516,0. ]]]	[[[0.45464577,0. ,0.89259413]]]	[1.]
{'B_diff': 1.0, 'T_diff': 1.0, 'N0': 1779.9441440415103, 'h_N': 5.770287417540121, 'r0': 1.474285806186191, 'a0': 0.0008912276527216953, 'h0': 2.19417922025698, 'alpha0': 0.0007479918334200953, 'eta0': 3.066301118040887, 'delta': 0.053070782428748256, 'n': 1.616070754217265, 'nu': 1.7588833117322005, 'a_scale': 3.578572986563714, 'id': 223800}	1	[1]	[[[ 137.689825 ,5327.6621354, 279.621591 , 102.56907 ]]]	[[[5228.92572 , 279.621591, 0. ]]]	[[[2.45554884,0.47439893,1.85823597,0.75730832]]]	[[[0.47588712,1.85823597,0. ]]]	[[[0.43019428,0. ,0.75730832]]]	[1.]
{'B_diff': 0.25, 'T_diff': 1.0, 'N0': 616.0712087752867, 'h_N': 8.51652154064275, 'r0': 0.6227770228658376, 'a0': 0.0011354196349225992, 'h0': 2.0704376920555205, 'alpha0': 0.0007096178483856944, 'eta0': 1.7428655947223004, 'delta': 0.03432217032523324, 'n': 1.064393188851132, 'nu': 1.697528363604932, 'a_scale': 4.389318256133203, 'id': 237400}	1	[1]	[[[ 0.53538474,2928.7047699 , 16.7273899 , 30.9128386 ]]]	[[[2855.10666 , 16.7273899, 0. ]]]	[[[0.,0.,0.,0.]]]	[[[0.,0.,0.]]]	[[[0.00000002,0. ,0. ]]]	[1.]
{'B_diff': 0.5, 'T_diff': 0.25, 'N0': 621.8105045048792, 'h_N': 14.357437696407379, 'r0': 1.4868824680617099, 'a0': 0.0017516927840087878, 'h0': 1.0767781656029012, 'alpha0': 0.00026594554411733817, 'eta0': 4.420084431224202, 'delta': 0.047446085518040096, 'n': 1.9972297934442396, 'nu': 1.390981217223815, 'a_scale': 3.3072411906903523, 'id': 202400}	2	[1,1]	[[[128.915078 ,422.4031052 ,237.634283 ,197.370032 ], [543.944528 , 13.56226633,142.023904 , 0. ]]]	[[[327.784676 ,237.634283 , 0. ], [ 8.27367493,142.023904 , 0. ]]]	[[[0.86024875,1.4076931 ,0.65042564,0.05610598], [0. ,0. ,0. ,0. ]]]	[[[1.46035128,0.65042564,0. ], [0. ,0. ,0. ]]]	[[[1.27500129,0. ,0.05610598], [0. ,0. ,0. ]]]	[0.875,0.125]
{'B_diff': 0.5, 'T_diff': 0.25, 'N0': 1053.1201881910429, 'h_N': 17.63776048409498, 'r0': 0.6145622569539613, 'a0': 0.00182734752880143, 'h0': 2.058148101033859, 'alpha0': 0.00032667089530873117, 'eta0': 4.284718357115478, 'delta': 0.036550545079861434, 'n': 1.5777896810056227, 'nu': 1.5358157888079753, 'a_scale': 2.0910408113927437, 'id': 224800}	1	[1]	[[[ 127.316377 ,2907.0175475, 229.278042 , 122.913099 ]]]	[[[2816.24665 , 229.278042, 0. ]]]	[[[1.72277466,0.66553247,1.47816983,0.45781351]]]	[[[0.66899538,1.47816983,0. ]]]	[[[0.60679343,0. ,0.45781351]]]	[1.]
{'B_diff': 0.75, 'T_diff': 0.75, 'N0': 683.2809355557165, 'h_N': 6.178025025114218, 'r0': 1.8475424737960902, 'a0': 0.0014477950387858504, 'h0': 2.140161360286532, 'alpha0': 0.000439871135147664, 'eta0': 2.214875480909137, 'delta': 0.04085517953568854, 'n': 1.164759535843136, 'nu': 1.7454997999972717, 'a_scale': 2.911864297155192, 'id': 238800}	1	[1]	[[[ 0.155009 ,2589.9172903, 25.3383148, 44.933121 ]]]	[[[2536.77516 , 25.3383148, 0. ]]]	[[[0.,0.,0.,0.]]]	[[[0.,0.,0.]]]	[[[0.,0.,0.]]]	[1.]
{'B_diff': 0.5, 'T_diff': 0.25, 'N0': 638.9218596426778, 'h_N': 14.727851778330702, 'r0': 1.3408649175917688, 'a0': 0.0008382707290045787, 'h0': 1.6962653340461995, 'alpha0': 0.00039456379484245727, 'eta0': 3.8465012147574216, 'delta': 0.03417267470470641, 'n': 1.1340982556393793, 'nu': 1.6592326767373144, 'a_scale': 3.7575857172495226, 'id': 237600}	1	[1]	[[[ 0.47702395,2400.8156797 , 36.314151 , 70.3953274 ]]]	[[[2317.69705 , 36.314151, 0. ]]]	[[[0. ,0. ,0.00000001,0. ]]]	[[[0. ,0.00000001,0. ]]]	[[[0.,0.,0.]]]	[1.]
{'B_diff': 0.75, 'T_diff': 0.25, 'N0': 657.5862607827798, 'h_N': 6.8563799252022175, 'r0': 1.4794304841736063, 'a0': 0.0010505129573983897, 'h0': 1.7150372492861934, 'alpha0': 0.0004355252921716054, 'eta0': 3.000389991284158, 'delta': 0.05623951417979595, 'n': 1.1524440994893457, 'nu': 1.5667329578864067, 'a_scale': 2.0002627682462144, 'id': 228800}	1	[1]	[[[ 2.06617805,1511.70471236, 228.161836 , 120.286916 ]]]	[[[1502.25272 , 228.161836, 0. ]]]	[[[1.42584754,0.61795558,1.16627655,0.65087812]]]	[[[0.61925098,1.16627655,0. ]]]	[[[0.41719055,0. ,0.65087812]]]	[1.]
{'B_diff': 1.0, 'T_diff': 0.75, 'N0': 1510.0169618980121, 'h_N': 19.197952726682438, 'r0': 0.9630524024644164, 'a0': 0.0009463189636343485, 'h0': 0.9017045307972023, 'alpha0': 0.0003325609040779542, 'eta0': 2.7638719145916646, 'delta': 0.032847223049794046, 'n': 1.7084332543494218, 'nu': 1.5993171731194078, 'a_scale': 1.3214988880609178, 'id': 239600}	1	[1]	[[[ 0.83306607,5445.52797 , 35.409662 , 216.228567 ]]]	[[[4130.64029 , 35.409662, 0. ]]]	[[[0.00000033,0.00000033,0.00000033,0.00000033]]]	[[[0.00000033,0.00000033,0. ]]]	[[[0.00000033,0. ,0.00000033]]]	[1.]
{'B_diff': 0.5, 'T_diff': 0.5, 'N0': 1178.5582219723433, 'h_N': 18.085738785823118, 'r0': 1.722893511441119, 'a0': 0.0016965307430888896, 'h0': 1.9099018652560504, 'alpha0': 0.0003511352511182815, 'eta0': 4.093723919221594, 'delta': 0.050954830693409045, 'n': 1.2770847696134404, 'nu': 1.815770703784513, 'a_scale': 4.235287934154618, 'id': 215400}	1	[1]	[[[ 131.018145 ,2969.5569967, 422.190786 , 140.385333 ]]]	[[[2887.90909 , 422.190786, 0. ]]]	[[[1.74517866,0.73876249,1.14034107,0.77196188]]]	[[[0.74256603,1.14034107,0. ]]]	[[[0.64328804,0. ,0.77196188]]]	[1.]
{'B_diff': 1.0, 'T_diff': 0.5, 'N0': 1248.1356869220317, 'h_N': 10.313591104349463, 'r0': 0.6271603251665738, 'a0': 0.0008297994480485869, 'h0': 1.4985630429850436, 'alpha0': 0.0005919652226603374, 'eta0': 3.3398146436105765, 'delta': 0.030984604572338925, 'n': 1.080427095239871, 'nu': 1.3240963993338302, 'a_scale': 2.016297926722142, 'id': 229800}	1	[1]	[[[ 9.44297659,3131.14175397, 153.469664 , 260.771771 ]]]	[[[3131.10617 , 153.469664, 0. ]]]	[[[3.00800302,0.44674405,1.70522517,0.50131878]]]	[[[0.44674603,1.70522517,0. ]]]	[[[0.27920997,0. ,0.50131878]]]	[1.]
{'B_diff': 0.75, 'T_diff': 1.0, 'N0': 1478.0006499912884, 'h_N': 11.400336957945486, 'r0': 1.3443126368901694, 'a0': 0.0007034596315249327, 'h0': 1.9653139378158684, 'alpha0': 0.0003777260356844464, 'eta0': 3.175938974031419, 'delta': 0.044747371335169324, 'n': 1.661670300567903, 'nu': 1.587649328734353, 'a_scale': 1.84463017888503, 'id': 226200}	1	[1]	[[[ 82.7930573,4643.416378 , 239.061868 , 159.280969 ]]]	[[[4471.66497 , 239.061868, 0. ]]]	[[[2.52953772,0.46996028,1.78598759,0.57923737]]]	[[[0.47339147,1.78598759,0. ]]]	[[[0.42045343,0. ,0.57923737]]]	[1.]
{'B_diff': 0.25, 'T_diff': 0.5, 'N0': 2013.1064693200694, 'h_N': 11.564840015598957, 'r0': 1.5591137754834692, 'a0': 0.0010879827146432661, 'h0': 1.6629473003382493, 'alpha0': 0.0002608914662022373, 'eta0': 1.3223534527391898, 'delta': 0.05967915411631218, 'n': 1.5327220130183619, 'nu': 1.0782767791860743, 'a_scale': 2.898291253531562, 'id': 214600}	2	[1,1]	[[[ 132.450204 ,5624.19274 , 578.724352 , 397.991369 ], [1805.68929 , 44.2158978, 376.06092 , 0. ]]]	[[[4529.37683 , 578.724352 , 0. ], [ 26.9178211, 376.06092 , 0. ]]]	[[[2.16800723,0.58580453,1.02916759,0.39365719], [0.00000033,0.00000033,0.00000033,0. ]]]	[[[0.60362516,1.02916759,0. ], [0.00000033,0.00000033,0. ]]]	[[[0.53643312,0. ,0.39365719], [0.00000033,0. ,0. ]]]	[0.995,0.005]
{'B_diff': 1.0, 'T_diff': 1.0, 'N0': 1743.232137645073, 'h_N': 17.15922152580019, 'r0': 0.6292974063067085, 'a0': 0.0019428453793483406, 'h0': 1.646445414998138, 'alpha0': 0.00046476500138233404, 'eta0': 1.6811431625672966, 'delta': 0.047443725815020515, 'n': 1.3019697481256889, 'nu': 1.7399375945157065, 'a_scale': 4.343783309353887, 'id': 239800}	1	[1]	[[[ 1.47310013,6559.914046 , 25.0718455 , 63.0579379 ]]]	[[[6141.15342 , 25.0718455, 0. ]]]	[[[0.,0.,0.,0.]]]	[[[0.,0.,0.]]]	[[[0.,0.,0.]]]	[1.]
{'B_diff': 0.25, 'T_diff': 0.5, 'N0': 1977.9141300610581, 'h_N': 13.400566236742845, 'r0': 1.4807304695080403, 'a0': 0.0012640089674566203, 'h0': 0.7401569834775699, 'alpha0': 0.0005879747774266352, 'eta0': 4.859267493125402, 'delta': 0.04846835432433058, 'n': 1.3256811571313627, 'nu': 1.2191022894451096, 'a_scale': 3.943134571619715, 'id': 205000}	1	[1]	[[[ 398.686112,3183.525535, 726.623342, 454.111655]]]	[[[2778.92098 , 726.623342, 0. ]]]	[[[1.12144833,1.10629905,1.01541706,0.23594622]]]	[[[1.11620792,1.01541706,0. ]]]	[[[1.05305899,0. ,0.23594622]]]	[1.]
{'B_diff': 0.25, 'T_diff': 1.0, 'N0': 1922.3905185450476, 'h_N': 17.211038639009857, 'r0': 1.6452357990104542, 'a0': 0.001080457731388485, 'h0': 1.7186282972295557, 'alpha0': 0.000813748352965805, 'eta0': 4.081379034981159, 'delta': 0.052280650304590025, 'n': 1.6942315228352682, 'nu': 1.3442637237926638, 'a_scale': 1.1167768918519956, 'id': 221400}	1	[1]	[[[ 440.287656,5326.68324 , 668.642987, 117.265774]]]	[[[4191.70829 , 668.642987, 0. ]]]	[[[1.38661478,0.85029318,1.26706589,0.63228291]]]	[[[0.86251681,1.26706589,0. ]]]	[[[0.81707388,0. ,0.63228291]]]	[1.]
{'B_diff': 0.25, 'T_diff': 1.0, 'N0': 1701.7100578115665, 'h_N': 14.223023001732223, 'r0': 0.8800527738607865, 'a0': 0.0007336636181485539, 'h0': 1.322070781708485, 'alpha0': 0.00026027283902652, 'eta0': 1.9149431440320304, 'delta': 0.04043801996902478, 'n': 1.523533353853365, 'nu': 1.9830812717675896, 'a_scale': 2.150443312233607, 'id': 240600}	1	[1]	[[[ 0.71597218,9020.7677 , 20.7776115 , 55.2064332 ]]]	[[[5508.33661 , 20.7776115, 0. ]]]	[[[0.,0.,0.,0.]]]	[[[0.,0.,0.]]]	[[[0.,0.,0.]]]	[1.]
{'B_diff': 0.75, 'T_diff': 0.25, 'N0': 2012.1949575784672, 'h_N': 16.670377389713707, 'r0': 1.999809493118893, 'a0': 0.0019237571576034606, 'h0': 1.8544236063500301, 'alpha0': 0.0002350795825785193, 'eta0': 3.5690437132646813, 'delta': 0.03997975780327231, 'n': 1.1007155777775204, 'nu': 1.1641348646707166, 'a_scale': 2.8069976155523553, 'id': 216000}	2	[1,1]	[[[ 77.8849316 ,3816.09533229, 542.999702 , 509.682841 ], [ 77.8702064 ,3817.37619 , 542.809321 , 509.55853 ]]]	[[[3815.37202 , 542.999702, 0. ], [3817.37619 , 542.809321, 0. ]]]	[[[2.5081384 ,0.68248963,1.02963524,0.43586881], [2.50713513,0.68224596,1.02980366,0.43635757]]]	[[[0.68250021,1.02963524,0. ], [0.68224596,1.02980366,0. ]]]	[[[0.77523635,0. ,0.43586881], [0. ,0. ,0.43635757]]]	[0.97,0.03]
{'B_diff': 0.5, 'T_diff': 0.25, 'N0': 703.8625069588106, 'h_N': 16.50205587479928, 'r0': 0.6940445764677525, 'a0': 0.001648022556547656, 'h0': 1.0873355356167935, 'alpha0': 0.00023335540708190123, 'eta0': 3.3979832842052122, 'delta': 0.05097649625769472, 'n': 1.842475630875491, 'nu': 1.7182306548769106, 'a_scale': 4.707604574456205, 'id': 215200}	1	[1]	[[[ 101.233098,1448.684953, 151.671078, 150.069922]]]	[[[1333.74269 , 151.671078, 0. ]]]	[[[1.37764818,0.79917355,1.22295928,0.24438081]]]	[[[0.81123467,1.22295928,0. ]]]	[[[0.7252591 ,0. ,0.24438081]]]	[1.]
{'B_diff': 0.25, 'T_diff': 0.75, 'N0': 1191.3999171870655, 'h_N': 6.398182358240645, 'r0': 1.2808455242164425, 'a0': 0.0011129004066844006, 'h0': 1.1649018860306373, 'alpha0': 0.0005769178611676016, 'eta0': 2.23763002830822, 'delta': 0.048483174206321394, 'n': 1.8273986248646827, 'nu': 1.0470104908521034, 'a_scale': 3.3055490987597187, 'id': 221200}	2	[1,1]	[[[1089.25444 , 21.71056256, 185.282604 , 0. ], [ 110.932981 ,2554.831685 , 304.448583 , 380.010027 ]]]	[[[ 12.3902136, 185.282604 , 0. ], [1875.34976 , 304.448583 , 0. ]]]	[[[0.00000033,0.00000033,0.00000033,0. ], [1.66757397,0.71610008,1.0352336 ,0.18345961]]]	[[[0.00000033,0.00000033,0. ], [0.73516113,1.0352336 ,0. ]]]	[[[0.00000033,0. ,0. ], [0.68352373,0. ,0.18345961]]]	[0.29,0.71]
{'B_diff': 0.5, 'T_diff': 0.25, 'N0': 1847.7849411686834, 'h_N': 19.805968717551117, 'r0': 0.7137855368247187, 'a0': 0.0010131537782700505, 'h0': 0.6261339450155595, 'alpha0': 0.0007915461237945719, 'eta0': 2.4621051975428134, 'delta': 0.05649639967525788, 'n': 1.094766271174838, 'nu': 1.6335779140965858, 'a_scale': 3.3571725188902057, 'id': 218400}	2	[1,1]	[[[ 227.700955 ,5241.98800174, 282.022047 , 226.910149 ], [ 227.652211 ,5241.16546 , 281.954627 , 226.897748 ]]]	[[[5238.59895 , 282.022047, 0. ], [5241.16546 , 281.954627, 0. ]]]	[[[1.68821337,0.66108539,1.92085239,0.52870764], [1.68835629,0.6611294 ,1.9223746 ,0.52857702]]]	[[[0.66112104,1.92085239,0. ], [0.6611294 ,1.9223746 ,0. ]]]	[[[0.61174685,0. ,0.52870764], [0. ,0. ,0.52857702]]]	[0.995,0.005]
{'B_diff': 0.25, 'T_diff': 1.0, 'N0': 2075.0982726407774, 'h_N': 18.930391634343202, 'r0': 0.5430372810573315, 'a0': 0.0011860183776285869, 'h0': 2.0091317225840273, 'alpha0': 0.0007416274018186659, 'eta0': 4.300838348822859, 'delta': 0.041658259646251194, 'n': 1.5357668160825688, 'nu': 1.352531884495888, 'a_scale': 1.6873997422669924, 'id': 231000}	1	[1]	[[[ 492.622715 ,6202.689018 , 544.14783 , 94.9463999]]]	[[[5501.26535, 544.14783, 0. ]]]	[[[1.40854924,0.79576934,1.55298168,0.50487297]]]	[[[0.801544 ,1.55298168,0. ]]]	[[[0.76292688,0. ,0.50487297]]]	[1.]
{'B_diff': 0.5, 'T_diff': 0.5, 'N0': 1404.2682876714314, 'h_N': 17.28209229276259, 'r0': 0.5652227641872387, 'a0': 0.0011827942531074456, 'h0': 1.8364882709485153, 'alpha0': 0.0006387153313243318, 'eta0': 3.8872972065438494, 'delta': 0.05093349681216574, 'n': 1.7257695486206108, 'nu': 1.6465998787194986, 'a_scale': 1.305631512989923, 'id': 228200}	1	[1]	[[[ 325.009816 ,3733.50446 , 354.719204 , 67.9270576]]]	[[[3569.03141 , 354.719204, 0. ]]]	[[[1.3867886 ,0.80587823,1.47242408,0.47266855]]]	[[[0.81051678,1.47242408,0. ]]]	[[[0.74629867,0. ,0.47266855]]]	[1.]
{'B_diff': 1.0, 'T_diff': 0.5, 'N0': 1724.5536615751862, 'h_N': 19.196025316351438, 'r0': 0.6115086772933616, 'a0': 0.001231205694932025, 'h0': 0.9665670108604728, 'alpha0': 0.0002680033596871344, 'eta0': 5.112217918178802, 'delta': 0.03231047638834227, 'n': 1.2154134152787828, 'nu': 1.801109710439886, 'a_scale': 2.2535568782049635, 'id': 226600}	1	[1]	[[[ 174.138725 ,4071.77244183, 254.439141 , 269.506274 ]]]	[[[4071.12595 , 254.439141, 0. ]]]	[[[1.73632996,0.65207461,1.74576175,0.28676423]]]	[[[0.65209042,1.74576175,0. ]]]	[[[0.57466154,0. ,0.28676423]]]	[1.]
{'B_diff': 0.75, 'T_diff': 0.25, 'N0': 1663.4281615058053, 'h_N': 10.227717348327534, 'r0': 1.686271795316149, 'a0': 0.0006122987196571398, 'h0': 1.2271131222116443, 'alpha0': 0.00042847349895134114, 'eta0': 2.526539165988315, 'delta': 0.0516827694445867, 'n': 1.1129536139411043, 'nu': 1.9534191633439673, 'a_scale': 4.509375928950743, 'id': 241600}	1	[1]	[[[ 0.34156071,6565.9200618 , 24.9921802 , 50.7881314 ]]]	[[[6542.64383 , 24.9921802, 0. ]]]	[[[0.,0.,0.,0.]]]	[[[0.,0.,0.]]]	[[[0.,0.,0.]]]	[1.]
{'B_diff': 0.75, 'T_diff': 0.75, 'N0': 2133.7639612633416, 'h_N': 13.48095375293915, 'r0': 1.294251425514769, 'a0': 0.001476720334103735, 'h0': 0.7500457458523311, 'alpha0': 0.0004791788858802416, 'eta0': 3.3663830773105627, 'delta': 0.04637416524863, 'n': 1.569477701707528, 'nu': 1.9647867041823766, 'a_scale': 3.3159856441590847, 'id': 242000}	1	[1]	[[[ 0.53470949,9419.15508 , 21.2308814 , 101.362859 ]]]	[[[7099.15112 , 21.2308814, 0. ]]]	[[[0.,0.,0.,0.]]]	[[[0.,0.,0.]]]	[[[0.,0.,0.]]]	[1.]
{'B_diff': 0.25, 'T_diff': 0.75, 'N0': 1342.1448962319362, 'h_N': 18.84503310594638, 'r0': 1.913563252596643, 'a0': 0.0014717943782931405, 'h0': 1.502934834500033, 'alpha0': 0.0003449426110425637, 'eta0': 4.0877099937950225, 'delta': 0.05044420450020902, 'n': 1.93267046271932, 'nu': 1.5284710281975016, 'a_scale': 1.170468276593403, 'id': 227600}	1	[1]	[[[ 200.049547,4230.61549 , 377.893498, 130.757865]]]	[[[3164.17252 , 377.893498, 0. ]]]	[[[1.71754334,0.67682372,1.40947996,0.33126745]]]	[[[0.68688937,1.40947996,0. ]]]	[[[0.65749341,0. ,0.33126745]]]	[1.]
{'B_diff': 0.5, 'T_diff': 0.25, 'N0': 865.4730622379129, 'h_N': 15.79729088431555, 'r0': 1.9757114527719772, 'a0': 0.00166245069117966, 'h0': 2.01453039654828, 'alpha0': 0.0004026399212781762, 'eta0': 2.335544347409405, 'delta': 0.04540744728952044, 'n': 1.8819020531307245, 'nu': 1.7620284974724891, 'a_scale': 4.556000075230233, 'id': 244000}	1	[1]	[[[ 0.40311046,4224.68656 , 31.9495 , 34.380079 ]]]	[[[2635.69829, 31.9495 , 0. ]]]	[[[0.00000033,0.00000033,0.00000033,0.00000033]]]	[[[0.00000033,0.00000033,0. ]]]	[[[0.00000033,0. ,0.00000033]]]	[1.]
{'B_diff': 0.75, 'T_diff': 0.75, 'N0': 874.6020697324027, 'h_N': 6.090687680877277, 'r0': 0.6562221171850651, 'a0': 0.0007057227875227742, 'h0': 0.9032015364706432, 'alpha0': 0.0008912258225929155, 'eta0': 3.3109062950017467, 'delta': 0.058581838553495046, 'n': 1.0462177364026948, 'nu': 1.8231763194685855, 'a_scale': 3.8174662159779893, 'id': 232400}	1	[1]	[[[ 19.3602832 ,2011.21746801, 354.271664 , 156.928392 ]]]	[[[2011.21656 , 354.271664, 0. ]]]	[[[1.89866449,0.68417893,1.13893216,0.7270399 ]]]	[[[0.68417904,1.13893216,0. ]]]	[[[0.45256996,0. ,0.7270399 ]]]	[1.]
{'B_diff': 0.25, 'T_diff': 0.5, 'N0': 1934.9901506311257, 'h_N': 5.763667977944971, 'r0': 0.9019994110178263, 'a0': 0.0014563996168871465, 'h0': 0.9550424553168453, 'alpha0': 0.0003243840722011066, 'eta0': 2.874435066604611, 'delta': 0.03326909279976445, 'n': 1.0418817876014073, 'nu': 1.5960054484572705, 'a_scale': 3.327545417839856, 'id': 243400}	2	[1,1]	[[[ 0.25158799,8672.7824726 , 39.272223 , 161.597255 ], [1934.98951 , 0. , 0. , 0. ]]]	[[[8641.60186 , 39.272223, 0. ], [ 0. , 0. , 0. ]]]	[[[0. ,0. ,0. ,0. ], [0.00000033,0. ,0. ,0. ]]]	[[[0.,0.,0.], [0.,0.,0.]]]	[[[0.00000001,0. ,0. ], [0. ,0. ,0. ]]]	[0.6,0.4]
{'B_diff': 0.5, 'T_diff': 1.0, 'N0': 628.6394204011274, 'h_N': 9.965145442010774, 'r0': 1.8965885023250229, 'a0': 0.0019477897168258648, 'h0': 0.595805645800944, 'alpha0': 0.0005030682525040636, 'eta0': 4.374901637879514, 'delta': 0.05620352381943401, 'n': 1.370531720363247, 'nu': 1.1278961114440171, 'a_scale': 1.9572957854668889, 'id': 244600}	1	[1]	[[[417.45859 , 31.94436821,386.143568 , 0. ]]]	[[[ 24.5752992,386.143568 , 0. ]]]	[[[0.00000033,0.00000033,0.00000033,0. ]]]	[[[0.00000033,0.00000033,0. ]]]	[[[0.00000033,0. ,0. ]]]	[1.]
{'B_diff': 0.75, 'T_diff': 0.25, 'N0': 746.65819912876, 'h_N': 16.093001569329168, 'r0': 1.3897407337194658, 'a0': 0.0019883440825299416, 'h0': 2.165667936448127, 'alpha0': 0.00030841408897882167, 'eta0': 4.304374278387822, 'delta': 0.037359010699980016, 'n': 1.071956091393332, 'nu': 1.4191226481183081, 'a_scale': 4.278965651952941, 'id': 232000}	2	[1,1]	[[[ 10.9560433 ,1509.97615598, 236.04141 , 173.08695 ], [ 10.9577609 ,1509.35607 , 236.047452 , 173.186074 ]]]	[[[1509.91029 , 236.04141 , 0. ], [1509.35607 , 236.047452, 0. ]]]	[[[2.44312445,0.68763468,1.08959458,0.52327254], [2.44737991,0.68795679,1.09036464,0.522819 ]]]	[[[0.68764333,1.08959458,0. ], [0.68795679,1.09036464,0. ]]]	[[[0.49639807,0. ,0.52327254], [0. ,0. ,0.522819 ]]]	[0.99,0.01]
{'B_diff': 0.75, 'T_diff': 1.0, 'N0': 1947.5898934852396, 'h_N': 13.354444892565997, 'r0': 1.94833163772357, 'a0': 0.0007711420650344779, 'h0': 1.8217961489686982, 'alpha0': 0.0003824222381305582, 'eta0': 2.056378956904111, 'delta': 0.04901587119965127, 'n': 1.3652669990335644, 'nu': 1.324084351493836, 'a_scale': 4.678753476002118, 'id': 229400}	1	[1]	[[[ 37.3814618,6135.842628 , 273.943941 , 280.155965 ]]]	[[[6033.89787 , 273.943941, 0. ]]]	[[[3.43156856,0.39614459,1.82681844,0.65863159]]]	[[[0.39797263,1.82681844,0. ]]]	[[[0.31811371,0. ,0.65863159]]]	[1.]
{'B_diff': 0.25, 'T_diff': 0.25, 'N0': 1080.3787579695556, 'h_N': 19.48344521613322, 'r0': 1.4829081951651164, 'a0': 0.0015374617023648082, 'h0': 0.6360410056148563, 'alpha0': 0.000582672832185512, 'eta0': 3.3603005479925963, 'delta': 0.05728815889909173, 'n': 1.6981283919925234, 'nu': 1.8341574275635395, 'a_scale': 2.236121736402008, 'id': 217600}	1	[1]	[[[ 150.399522,3086.612798, 272.404236, 142.293631]]]	[[[2471.32722 , 272.404236, 0. ]]]	[[[1.57170697,0.72483975,1.51904529,0.31933689]]]	[[[0.73131667,1.51904529,0. ]]]	[[[0.70607632,0. ,0.31933689]]]	[1.]
{'B_diff': 0.75, 'T_diff': 0.5, 'N0': 1795.0228555055166, 'h_N': 6.86049646566358, 'r0': 0.7981855318804151, 'a0': 0.0019134186538445328, 'h0': 1.3950006039209795, 'alpha0': 0.0006622781856359863, 'eta0': 4.0756585587941405, 'delta': 0.049269328264976056, 'n': 1.9795105523519976, 'nu': 1.2166251877047638, 'a_scale': 4.0951318958194225, 'id': 222600}	2	[1,1]	[[[ 522.236623 ,3072.4405714 , 541.948251 , 200.00138 ], [1751.25069 , 13.44449528, 77.4257437 , 0. ]]]	[[[2973.60938 , 541.948251 , 0. ], [ 8.83387184, 77.4257437 , 0. ]]]	[[[1.05970868,1.13004565,1.19396563,0.21759962], [0.00000033,0.00000033,0.00000033,0. ]]]	[[[1.13594797,1.19396563,0. ], [0.00000033,0.00000033,0. ]]]	[[[1.02308295,0. ,0.21759962], [0.00000033,0. ,0. ]]]	[0.84,0.16]
{'B_diff': 1.0, 'T_diff': 0.75, 'N0': 1881.2280987505203, 'h_N': 17.30346738107096, 'r0': 1.94439224280699, 'a0': 0.0009554311336457077, 'h0': 0.8591971358462, 'alpha0': 0.0003651773234582042, 'eta0': 5.030789495453774, 'delta': 0.04285307910007971, 'n': 1.1109846679550206, 'nu': 1.6664942306238286, 'a_scale': 3.845903841529488, 'id': 217200}	1	[1]	[[[ 86.6352329 ,2683.32054888, 884.294477 , 531.438851 ]]]	[[[2682.92276 , 884.294477, 0. ]]]	[[[1.52101347,1.07781943,0.9333983 ,0.55815979]]]	[[[1.07785865,0.9333983 ,0. ]]]	[[[0.82686039,0. ,0.55815979]]]	[1.]
{'B_diff': 0.75, 'T_diff': 0.5, 'N0': 1594.0023532985588, 'h_N': 15.461148530944502, 'r0': 0.5153593431962289, 'a0': 0.0020068741549271575, 'h0': 1.1371730233166137, 'alpha0': 0.00031003345209892793, 'eta0': 4.881858608305166, 'delta': 0.048347574081009724, 'n': 1.98721651195414, 'nu': 1.6309295457705124, 'a_scale': 1.420862354198709, 'id': 219400}	2	[1,1]	[[[ 671.109806 ,1882.0476092 , 523.531871 , 153.880582 ], [1567.12095 , 12.63085253, 45.8873681 , 0. ]]]	[[[1835.05919 , 523.531871 , 0. ], [ 8.28480071, 45.8873681 , 0. ]]]	[[[0.77871545,1.52670714,1.16682976,0.17935696], [0.00000033,0.00000033,0.00000033,0. ]]]	[[[1.5331556 ,1.16682976,0. ], [0.00000033,0.00000033,0. ]]]	[[[1.35345061,0. ,0.17935696], [0.00000033,0. ,0. ]]]	[0.99,0.01]
{'B_diff': 0.75, 'T_diff': 0.75, 'N0': 1586.9942890912303, 'h_N': 8.288494928951565, 'r0': 1.80144364441164, 'a0': 0.0019397031858985623, 'h0': 0.9316985002431888, 'alpha0': 0.00022238059063682685, 'eta0': 2.0115743473656815, 'delta': 0.03181080911881387, 'n': 1.8409661000120794, 'nu': 1.3326442407483885, 'a_scale': 3.9862708747453843, 'id': 245200}	1	[1]	[[[ 0.24425783,4787.79938 , 88.1480734 , 480.173157 ]]]	[[[3259.43124 , 88.1480734, 0. ]]]	[[[0.00000033,0.00000033,0.00000033,0.00000033]]]	[[[0.00000033,0.00000033,0. ]]]	[[[0.00000033,0. ,0.00000033]]]	[1.]
{'B_diff': 0.75, 'T_diff': 0.5, 'N0': 1131.2572565714145, 'h_N': 10.373416841883039, 'r0': 0.7962466695840389, 'a0': 0.0019244546826002822, 'h0': 1.1369001835747925, 'alpha0': 0.0006523216285820041, 'eta0': 3.4994992228932214, 'delta': 0.03842970617016389, 'n': 1.8878793809220062, 'nu': 1.771975113755817, 'a_scale': 3.0125976634553857, 'id': 245000}	1	[1]	[[[ 0.58165833,5051.86514 , 22.0966884 , 70.9147584 ]]]	[[[3394.95452 , 22.0966884, 0. ]]]	[[[0.00000033,0.00000033,0.00000033,0.00000033]]]	[[[0.00000033,0.00000033,0. ]]]	[[[0.00000033,0. ,0.00000033]]]	[1.]
{'B_diff': 0.25, 'T_diff': 0.75, 'N0': 1252.5550114053972, 'h_N': 12.509867921873928, 'r0': 1.5218994973628597, 'a0': 0.002010247674791346, 'h0': 2.051280025794896, 'alpha0': 0.0007274597890285241, 'eta0': 5.027892209375006, 'delta': 0.03827114180078847, 'n': 1.8452986834185712, 'nu': 1.5577897626340098, 'a_scale': 1.4519316328350376, 'id': 234000}	1	[1]	[[[ 194.259826 ,4254.947484 , 326.252199 , 74.8909965]]]	[[[3288.34485 , 326.252199, 0. ]]]	[[[1.75993767,0.65644431,1.5668865 ,0.50933427]]]	[[[0.66432641,1.5668865 ,0. ]]]	[[[0.63748884,0. ,0.50933427]]]	[1.]
{'B_diff': 1.0, 'T_diff': 0.25, 'N0': 1208.8895457964777, 'h_N': 12.08443112374491, 'r0': 1.0341617846711522, 'a0': 0.0011896930207665316, 'h0': 0.8915452632617678, 'alpha0': 0.0005768099968680578, 'eta0': 2.1081669293359946, 'delta': 0.03180862430221916, 'n': 1.253427782538413, 'nu': 1.4765370593928664, 'a_scale': 4.043465880286069, 'id': 245600}	1	[1]	[[[ 0.51391502,3548.186431 , 34.4920568 , 195.287783 ]]]	[[[3409.19876 , 34.4920568, 0. ]]]	[[[0.00000033,0.00000033,0.00000033,0.00000033]]]	[[[0.00000033,0.00000033,0. ]]]	[[[0.00000033,0. ,0.00000033]]]	[1.]
{'B_diff': 0.75, 'T_diff': 1.0, 'N0': 1044.797599158917, 'h_N': 15.24505500370603, 'r0': 0.9584379439016744, 'a0': 0.0011365069208568528, 'h0': 0.7695392855806209, 'alpha0': 0.0008922555399006963, 'eta0': 3.590262149318105, 'delta': 0.05338325213527487, 'n': 1.4554199141029778, 'nu': 1.1833008341613542, 'a_scale': 4.158321032509525, 'id': 210200}	1	[1]	[[[ 126.819792 ,1586.7851866, 241.507292 , 384.867039 ]]]	[[[1549.34524 , 241.507292, 0. ]]]	[[[1.30506907,0.86457546,1.05287942,0.0790718 ]]]	[[[0.8687967 ,1.05287942,0. ]]]	[[[0.73417448,0. ,0.0790718 ]]]	[1.]
{'B_diff': 0.5, 'T_diff': 0.25, 'N0': 1477.1456139973097, 'h_N': 12.93193186777686, 'r0': 0.5610724846710397, 'a0': 0.0010162636657089458, 'h0': 1.1905175436789746, 'alpha0': 0.00043593090505925146, 'eta0': 2.822184155404692, 'delta': 0.05760284550368783, 'n': 1.2242392778514484, 'nu': 1.039870271048116, 'a_scale': 3.727883475405604, 'id': 231200}	2	[1,1]	[[[ 954.573486 , 325.44644225, 794.788775 , 21.3244845 ], [1309.57377 , 83.01611643, 283.230685 , 0. ]]]	[[[318.141011 ,794.788775 , 0. ], [ 73.0348537,283.230685 , 0. ]]]	[[[0.42906498,2.4891597 ,0.84852478,0.19996449], [0. ,0. ,0. ,0. ]]]	[[[2.49438603,0.84852478,0. ], [0. ,0. ,0. ]]]	[[[2.3030155 ,0. ,0.19996449], [0. ,0. ,0. ]]]	[0.81,0.19]
{'B_diff': 1.0, 'T_diff': 0.75, 'N0': 827.9446266709248, 'h_N': 8.63906392836201, 'r0': 1.0196178664708566, 'a0': 0.001791904990024693, 'h0': 1.6822860640419746, 'alpha0': 0.0005837792085679979, 'eta0': 1.8697548129090467, 'delta': 0.04347536490941069, 'n': 1.0259319252086727, 'nu': 1.5840836532458327, 'a_scale': 2.464251130981636, 'id': 246000}	5	[1,1,1,1,1]	[[[ 0.43643286,2795.12656 , 29.9177731 , 66.6731554 ], [ 827.944351 , 0. , 0. , 0. ], [ 0.43643286,2795.12656 , 29.9177731 , 66.6731554 ], [ 0.43643286,2795.12656 , 29.9177731 , 66.6731554 ], [ 0.43643286,2795.12656 , 29.9177731 , 66.6731554 ]]]	[[[2795.12656 , 29.9177731, 0. ], [ 0. , 0. , 0. ], [2795.12656 , 29.9177731, 0. ], [2795.12656 , 29.9177731, 0. ], [2795.12656 , 29.9177731, 0. ]]]	[[[0.00000033,0.00000033,0.00000033,0.00000033], [0.00000033,0. ,0. ,0. ], [0.00000033,0.00000033,0.00000033,0.00000033], [0.00000033,0.00000033,0.00000033,0.00000033], [0.00000033,0.00000033,0.00000033,0.00000033]]]	[[[0.00000033,0.00000033,0. ], [0. ,0. ,0. ], [0.00000033,0.00000033,0. ], [0.00000033,0.00000033,0. ], [0.00000033,0.00000033,0. ]]]	[[[0. ,0. ,0.00000033], [0. ,0. ,0. ], [0.03102212,0. ,0.00000033], [0.59184616,0. ,0.00000033], [0.88338541,0. ,0.00000033]]]	[0.965,0.02 ,0.005,0.005,0.005]
{'B_diff': 1.0, 'T_diff': 0.25, 'N0': 2174.5971291303977, 'h_N': 8.488021911139008, 'r0': 0.6883736905398536, 'a0': 0.0007835436568041289, 'h0': 1.1333131182472012, 'alpha0': 0.00040608281336310147, 'eta0': 4.983756603108743, 'delta': 0.04325507872338498, 'n': 1.4002802169525017, 'nu': 1.6110587757304433, 'a_scale': 2.969799680514056, 'id': 223200}	1	[1]	[[[ 442.040971 ,4450.0054185, 525.322443 , 201.339109 ]]]	[[[4439.11667 , 525.322443, 0. ]]]	[[[1.30127184,0.89018311,1.35193455,0.24581297]]]	[[[0.89049968,1.35193455,0. ]]]	[[[0.79347378,0. ,0.24581297]]]	[1.]
{'B_diff': 0.5, 'T_diff': 1.0, 'N0': 2022.634263731712, 'h_N': 14.091767419841958, 'r0': 0.5642073121702187, 'a0': 0.0008853839090185837, 'h0': 1.1861652809383316, 'alpha0': 0.000690900680236283, 'eta0': 2.4145902418230367, 'delta': 0.04009580233094891, 'n': 1.6278234594025873, 'nu': 1.3664863446998485, 'a_scale': 2.421975205954377, 'id': 231800}	1	[1]	[[[ 145.348702,6614.326737, 215.964052, 302.955027]]]	[[[6500.65832 , 215.964052, 0. ]]]	[[[2.17116732,0.51551444,2.21989225,0.58900345]]]	[[[0.51691736,2.21989225,0. ]]]	[[[0.47177601,0. ,0.58900345]]]	[1.]
{'B_diff': 1.0, 'T_diff': 0.75, 'N0': 1102.8382160052959, 'h_N': 10.460189645339913, 'r0': 1.8998448125919527, 'a0': 0.0011832577943527683, 'h0': 1.153801899452808, 'alpha0': 0.0005827015156104858, 'eta0': 4.578106502539762, 'delta': 0.056142677493504545, 'n': 1.1832808732738471, 'nu': 1.7434484724769126, 'a_scale': 2.73632991713212, 'id': 214000}	1	[1]	[[[ 87.2126621 ,1177.48144671, 743.608661 , 267.761435 ]]]	[[[1173.10071 , 743.608661, 0. ]]]	[[[1.24976277,1.34414187,0.69870011,0.64348627]]]	[[[1.34540901,0.69870011,0. ]]]	[[[1.0229993 ,0. ,0.64348627]]]	[1.]
{'B_diff': 1.0, 'T_diff': 1.0, 'N0': 1418.214853236615, 'h_N': 12.995713643513495, 'r0': 0.6971066942187406, 'a0': 0.001432723286411299, 'h0': 0.9218140448929135, 'alpha0': 0.0005507032599411077, 'eta0': 1.546023716852464, 'delta': 0.05737640463507942, 'n': 1.4123061289734444, 'nu': 1.9756048802833315, 'a_scale': 2.5902380069858157, 'id': 246200}	1	[1]	[[[ 1.24273355,5462.865995 , 17.5699886 , 66.6733837 ]]]	[[[4792.40129 , 17.5699886, 0. ]]]	[[[0.,0.,0.,0.]]]	[[[0.,0.,0.]]]	[[[0.,0.,0.]]]	[1.]
{'B_diff': 0.25, 'T_diff': 0.25, 'N0': 2004.07702827605, 'h_N': 18.953925128245718, 'r0': 0.7294963538006193, 'a0': 0.0012398019010451742, 'h0': 1.0402633858172334, 'alpha0': 0.0005457072120702717, 'eta0': 1.8871293750589224, 'delta': 0.04928910847762491, 'n': 1.6354829797935864, 'nu': 1.9092331725751692, 'a_scale': 1.5150290300991736, 'id': 246400}	1	[1]	[[[ 1.43026131,10713.57818 , 21.1395687 , 44.089781 ]]]	[[[6338.42361 , 21.1395687, 0. ]]]	[[[0.00000033,0.00000033,0.00000033,0.00000033]]]	[[[0.00000033,0.00000033,0. ]]]	[[[0.00000033,0. ,0.00000033]]]	[1.]
{'B_diff': 0.5, 'T_diff': 0.5, 'N0': 2005.6510663702904, 'h_N': 7.706163429125824, 'r0': 0.5663040532796216, 'a0': 0.0016935352543842835, 'h0': 0.665280803438303, 'alpha0': 0.0006509784629321421, 'eta0': 1.6400770644819722, 'delta': 0.05159674732447357, 'n': 1.671629773193822, 'nu': 1.8169860173662395, 'a_scale': 2.1464910456090722, 'id': 247400}	1	[1]	[[[ 0.82642833,9822.73876 , 21.2639695 , 83.7142038 ]]]	[[[6485.62918 , 21.2639695, 0. ]]]	[[[0.,0.,0.,0.]]]	[[[0.,0.,0.]]]	[[[0.,0.,0.]]]	[1.]
{'B_diff': 0.75, 'T_diff': 0.5, 'N0': 1877.8208008342933, 'h_N': 14.381659636911968, 'r0': 1.3081570970861154, 'a0': 0.0011528248455504081, 'h0': 0.6540270737846562, 'alpha0': 0.0008585278184574814, 'eta0': 2.2124130159424293, 'delta': 0.04743322600813786, 'n': 1.8967783745893327, 'nu': 1.7187025873323996, 'a_scale': 3.3391612692316053, 'id': 248200}	1	[1]	[[[ 0.58698267,8539.36173 , 21.5882613 , 101.114963 ]]]	[[[5725.2079 , 21.5882613, 0. ]]]	[[[0.00000033,0.00000033,0.00000033,0.00000033]]]	[[[0.00000033,0.00000033,0. ]]]	[[[0.00000033,0. ,0.00000033]]]	[1.]
{'B_diff': 1.0, 'T_diff': 0.5, 'N0': 727.2396456467342, 'h_N': 7.169957619901485, 'r0': 0.7917154418788744, 'a0': 0.0017972374873897658, 'h0': 0.7284318675250556, 'alpha0': 0.00030073864079873205, 'eta0': 3.1902108005044765, 'delta': 0.037289961568537644, 'n': 1.0104020788937356, 'nu': 1.8197022571096888, 'a_scale': 2.8778928735193574, 'id': 249000}	2	[1,1]	[[[ 0.4860221,2054.11842 , 29.4066525, 133.754948 ], [ 727.239403 , 0. , 0. , 0. ]]]	[[[2054.11842 , 29.4066525, 0. ], [ 0. , 0. , 0. ]]]	[[[0. ,0. ,0. ,0. ], [0.00000033,0. ,0. ,0. ]]]	[[[0.,0.,0.], [0.,0.,0.]]]	[[[0.,0.,0.], [0.,0.,0.]]]	[0.675,0.325]
{'B_diff': 0.5, 'T_diff': 0.75, 'N0': 1670.2088659379342, 'h_N': 9.683112009026257, 'r0': 1.2407011568264787, 'a0': 0.0018018982516931356, 'h0': 1.1145026688038189, 'alpha0': 0.00045833978980766566, 'eta0': 2.883610254556058, 'delta': 0.04579634234162186, 'n': 1.0341217622159937, 'nu': 1.6949458788337215, 'a_scale': 1.144908842752342, 'id': 247600}	2	[1,1]	[[[1670.20831 , 0. , 0. , 0. ], [ 0.40406793,7033.91246815, 32.5992208 , 97.4150556 ]]]	[[[ 0. , 0. , 0. ], [7033.89778 , 32.5992208, 0. ]]]	[[[0.00000033,0. ,0. ,0. ], [0. ,0. ,0.00000001,0. ]]]	[[[0. ,0. ,0. ], [0. ,0.00000001,0. ]]]	[[[0. ,0. ,0. ], [0.00003908,0. ,0. ]]]	[0.365,0.635]
{'B_diff': 0.5, 'T_diff': 0.25, 'N0': 2010.4090864793975, 'h_N': 17.516197023457302, 'r0': 0.7190200870118626, 'a0': 0.001095456422580132, 'h0': 0.9280259898891556, 'alpha0': 0.0007700238507575228, 'eta0': 2.1081139621102194, 'delta': 0.05237482103694238, 'n': 1.1127598045215148, 'nu': 1.89977109450591, 'a_scale': 2.7091162768366326, 'id': 247200}	1	[1]	[[[ 1.43947954,8869.137927 , 19.2437726 , 50.2186639 ]]]	[[[8702.87794 , 19.2437726, 0. ]]]	[[[0.,0.,0.,0.]]]	[[[0.,0.,0.]]]	[[[0.,0.,0.]]]	[1.]
{'B_diff': 1.0, 'T_diff': 0.25, 'N0': 1939.6767960346235, 'h_N': 10.68665991887233, 'r0': 1.3913741462595524, 'a0': 0.0013254325389140235, 'h0': 0.7512694131834943, 'alpha0': 0.000852261546283318, 'eta0': 1.7654212993165406, 'delta': 0.038026238384363586, 'n': 1.0744668674026159, 'nu': 1.328918787019913, 'a_scale': 3.3689908786198988, 'id': 248800}	2	[1,1]	[[[ 0.36971785,6038.14677267, 43.5906622 , 231.859254 ], [1939.67615 , 0. , 0. , 0. ]]]	[[[6038.03418 , 43.5906622, 0. ], [ 0. , 0. , 0. ]]]	[[[0. ,0. ,0. ,0. ], [0.00000033,0. ,0. ,0. ]]]	[[[0.,0.,0.], [0.,0.,0.]]]	[[[0.,0.,0.], [0.,0.,0.]]]	[0.99,0.01]
{'B_diff': 0.5, 'T_diff': 0.75, 'N0': 2215.4837393321195, 'h_N': 16.440949630795625, 'r0': 1.068851053377205, 'a0': 0.0006607384442457887, 'h0': 1.0080791411825758, 'alpha0': 0.00035907646189100705, 'eta0': 3.2876627296755254, 'delta': 0.042267153552816024, 'n': 1.4935168046466019, 'nu': 1.2616294349468842, 'a_scale': 1.4154123571826707, 'id': 225200}	1	[1]	[[[ 203.934206,5738.464441, 444.513814, 461.08783 ]]]	[[[5505.48296 , 444.513814, 0. ]]]	[[[1.77137449,0.65679008,1.54274806,0.28119568]]]	[[[0.65962964,1.54274806,0. ]]]	[[[0.61211181,0. ,0.28119568]]]	[1.]
{'B_diff': 0.5, 'T_diff': 0.5, 'N0': 1457.1588396387838, 'h_N': 15.383177285801409, 'r0': 0.735678026230808, 'a0': 0.001510132804887566, 'h0': 1.1124219317404132, 'alpha0': 0.0005150844951030114, 'eta0': 4.44218948430051, 'delta': 0.04233365590641934, 'n': 1.2038312862813383, 'nu': 1.2492556120940372, 'a_scale': 1.7452020918190292, 'id': 225000}	1	[1]	[[[ 312.229439 ,2673.1929376, 432.242683 , 258.089182 ]]]	[[[2662.84152 , 432.242683, 0. ]]]	[[[1.1624008 ,1.01458948,1.19134878,0.1880717 ]]]	[[[1.0150174 ,1.19134878,0. ]]]	[[[0.92759494,0. ,0.1880717 ]]]	[1.]
{'B_diff': 0.75, 'T_diff': 0.75, 'N0': 755.0829253993821, 'h_N': 10.045503529421078, 'r0': 1.2775864397047885, 'a0': 0.0006722311563859126, 'h0': 1.9009504737835092, 'alpha0': 0.0008454662162449251, 'eta0': 4.6372151815945735, 'delta': 0.04727957811826946, 'n': 1.7763535126757324, 'nu': 1.437223963249851, 'a_scale': 2.7709616369099432, 'id': 229200}	1	[1]	[[[ 127.062998,1458.961574, 287.664389, 118.429037]]]	[[[1335.59088 , 287.664389, 0. ]]]	[[[1.34486926,0.90393239,1.01182653,0.55727527]]]	[[[0.91865267,1.01182653,0. ]]]	[[[0.79106631,0. ,0.55727527]]]	[1.]
{'B_diff': 0.25, 'T_diff': 0.75, 'N0': 1173.1283122178545, 'h_N': 19.079458423963597, 'r0': 1.1344535851399207, 'a0': 0.0006254196176232261, 'h0': 2.219864016473782, 'alpha0': 0.000802246095870376, 'eta0': 3.7553486980182056, 'delta': 0.059351475064966644, 'n': 1.0513016984486585, 'nu': 1.4864262545349847, 'a_scale': 2.7470982125796817, 'id': 237200}	1	[1]	[[[ 39.4994514,2705.8632552, 885.997141 , 112.772737 ]]]	[[[2687.87799 , 885.997141, 0. ]]]	[[[1.66659638,0.8990531 ,0.86966294,1.17943084]]]	[[[0.89970609,0.86966294,0. ]]]	[[[0.80247412,0. ,1.17943084]]]	[1.]
{'B_diff': 0.5, 'T_diff': 0.75, 'N0': 1334.2395128937526, 'h_N': 7.087579318228365, 'r0': 1.0443567535350207, 'a0': 0.0013628815720766103, 'h0': 1.7941348340352234, 'alpha0': 0.000837874458004196, 'eta0': 1.9722775661997083, 'delta': 0.053928962005013834, 'n': 1.3675276095480646, 'nu': 1.0597912698150878, 'a_scale': 3.0291711856857457, 'id': 234800}	2	[1,1]	[[[ 102.678437,3951.427188, 297.503525, 193.836565], [ 102.868763,3943.356099, 298.384186, 195.520955]]]	[[[3734.85128 , 297.503525, 0. ], [3716.04203 , 298.384186, 0. ]]]	[[[2.36091309,0.55059658,1.39683652,0.66006295], [2.31571673,0.54273937,1.37332447,0.62141249]]]	[[[0.55544445,1.39683652,0. ], [0.55085682,1.37332447,0. ]]]	[[[0.80624746,0. ,0.66006295], [0.69820718,0. ,0.62141249]]]	[0.97,0.03]
{'B_diff': 0.25, 'T_diff': 0.75, 'N0': 1005.3509896740483, 'h_N': 11.04865718073614, 'r0': 0.5086738125294645, 'a0': 0.0017616130093683583, 'h0': 0.9606208227152264, 'alpha0': 0.00022296930019104208, 'eta0': 2.1631741846338177, 'delta': 0.039734410039902385, 'n': 1.418743537549587, 'nu': 1.829808789731882, 'a_scale': 3.554121799592486, 'id': 250000}	1	[1]	[[[ 1.11188169,4717.13938 , 30.8535751 , 111.17704 ]]]	[[[3005.02252 , 30.8535751, 0. ]]]	[[[0.00000033,0.00000033,0.00000033,0.00000033]]]	[[[0.00000033,0.00000033,0. ]]]	[[[0.00000033,0. ,0.00000033]]]	[1.]
{'B_diff': 0.5, 'T_diff': 1.0, 'N0': 2087.372420613219, 'h_N': 16.75573414316971, 'r0': 1.787753566436725, 'a0': 0.0018484354610263523, 'h0': 2.2240431210974725, 'alpha0': 0.000593285255851424, 'eta0': 4.664465142523446, 'delta': 0.058056984550244176, 'n': 1.083061985070234, 'nu': 1.2642138105992893, 'a_scale': 1.1160258813879205, 'id': 222200}	3	[1,1,1]	[[[ 513.262065 ,3650.31160468,1166.655 , 146.413667 ], [ 503.251381 ,3791.33756 ,1139.49055 , 140.437679 ], [2087.37172 , 0. , 0. , 0. ]]]	[[[3649.83781,1166.655 , 0. ], [3791.33756,1139.49055, 0. ], [ 0. , 0. , 0. ]]]	[[[1.20369622,1.069567 ,0.78886294,0.80151601], [1.22914673,1.03568223,0.81422909,0.73425026], [0.00000033,0. ,0. ,0. ]]]	[[[1.06957814,0.78886294,0. ], [1.03568223,0.81422909,0. ], [0. ,0. ,0. ]]]	[[[1.00765047,0. ,0.80151601], [0. ,0. ,0.73425026], [0. ,0. ,0. ]]]	[0.935,0.055,0.01 ]
{'B_diff': 0.5, 'T_diff': 1.0, 'N0': 2131.4867780992518, 'h_N': 5.735286271610188, 'r0': 1.9937168530825555, 'a0': 0.0019310831352677069, 'h0': 2.2122546374862937, 'alpha0': 0.0004898861167459546, 'eta0': 4.888604858543104, 'delta': 0.0333279523502451, 'n': 1.3160356641180153, 'nu': 1.5786005519450135, 'a_scale': 4.473171825161913, 'id': 235000}	1	[1]	[[[ 206.061682,6493.758823, 518.630041, 226.884103]]]	[[[6327.76494 , 518.630041, 0. ]]]	[[[2.01587234,0.61343369,1.54612473,0.78706226]]]	[[[0.61535667,1.54612473,0. ]]]	[[[0.57107545,0. ,0.78706226]]]	[1.]
{'B_diff': 0.75, 'T_diff': 0.75, 'N0': 845.6539564811351, 'h_N': 19.849656836726872, 'r0': 1.8133859177795097, 'a0': 0.0017185961486044737, 'h0': 0.6789502774651707, 'alpha0': 0.0006853921173308217, 'eta0': 3.8728512737304475, 'delta': 0.038993745845719074, 'n': 1.4042734571648592, 'nu': 1.4883085366688542, 'a_scale': 3.0975397974119416, 'id': 222800}	1	[1]	[[[ 22.8378076,1580.4342064, 122.869998 , 329.580922 ]]]	[[[1510.6513 , 122.869998, 0. ]]]	[[[2.10892861,0.65454646,1.41464331,0.25920743]]]	[[[0.66028527,1.41464331,0. ]]]	[[[0.54559384,0. ,0.25920743]]]	[1.]
{'B_diff': 0.25, 'T_diff': 0.5, 'N0': 1477.730024280927, 'h_N': 11.722491471868693, 'r0': 1.2432199574557496, 'a0': 0.0007003130094540298, 'h0': 1.3793491972384193, 'alpha0': 0.0006636883844702917, 'eta0': 4.690126788418626, 'delta': 0.043862294818019586, 'n': 1.2134783502587059, 'nu': 1.5590047586894444, 'a_scale': 3.3768971046036853, 'id': 230600}	1	[1]	[[[ 187.998912,3743.722908, 580.690998, 204.186429]]]	[[[3312.9209 , 580.690998, 0. ]]]	[[[1.56153908,0.82048552,1.15100267,0.72510812]]]	[[[0.82563542,1.15100267,0. ]]]	[[[0.78359641,0. ,0.72510812]]]	[1.]
{'B_diff': 0.5, 'T_diff': 0.5, 'N0': 1189.8622275623893, 'h_N': 10.586153690156017, 'r0': 0.908439881033784, 'a0': 0.0009247734800958339, 'h0': 1.0968731959773441, 'alpha0': 0.00047074638307041195, 'eta0': 1.3995383493250797, 'delta': 0.033537753499001254, 'n': 1.3943178179211413, 'nu': 1.7775635804730872, 'a_scale': 4.076824836789271, 'id': 250600}	1	[1]	[[[ 0.44733743,5427.50638 , 19.7756327 , 74.5787899 ]]]	[[[4104.11797 , 19.7756327, 0. ]]]	[[[0.00000033,0.00000033,0.00000033,0.00000033]]]	[[[0.00000033,0.00000033,0. ]]]	[[[0.00000033,0. ,0.00000033]]]	[1.]
{'B_diff': 0.5, 'T_diff': 0.25, 'N0': 1241.7060908182953, 'h_N': 15.796526084294037, 'r0': 1.8144774240247528, 'a0': 0.0010518424223478517, 'h0': 1.0246202081534312, 'alpha0': 0.000809376708698064, 'eta0': 3.255710679082319, 'delta': 0.057764571315404425, 'n': 1.9208781583509584, 'nu': 1.3093707548756073, 'a_scale': 1.3212976862005048, 'id': 221600}	2	[1,1]	[[[ 149.497952,2913.269271, 325.609486, 216.318132], [ 153.900141,3103.495413, 324.85821 , 187.005956]]]	[[[2573.747 , 325.609486, 0. ], [2715.5929 , 324.85821 , 0. ]]]	[[[1.67573975,0.7361351 ,1.24797906,0.42150195], [1.64103564,0.71215836,1.30644774,0.25819115]]]	[[[0.75446259,1.24797906,0. ], [0.72197809,1.30644774,0. ]]]	[[[0.69436178,0. ,0.42150195], [0.67398346,0. ,0.25819115]]]	[0.805,0.195]
{'B_diff': 0.25, 'T_diff': 0.25, 'N0': 1718.135843686094, 'h_N': 5.727771516710197, 'r0': 1.5211296677309574, 'a0': 0.0020263965808271604, 'h0': 0.8787262711493624, 'alpha0': 0.00035813225829350686, 'eta0': 3.7359873160668937, 'delta': 0.03791111468239455, 'n': 1.2012327013083548, 'nu': 1.7546136185374719, 'a_scale': 1.67897286733563, 'id': 249600}	1	[1]	[[[ 0.16527392,8160.07681 , 34.5132714 , 121.095432 ]]]	[[[6228.22929 , 34.5132714, 0. ]]]	[[[0. ,0. ,0.00000001,0. ]]]	[[[0. ,0.00000001,0. ]]]	[[[0.,0.,0.]]]	[1.]
{'B_diff': 0.5, 'T_diff': 0.5, 'N0': 700.6097320491654, 'h_N': 5.332249771634386, 'r0': 1.159858042850101, 'a0': 0.0017049075020386828, 'h0': 1.206927462157092, 'alpha0': 0.000427256829928207, 'eta0': 4.646873056501985, 'delta': 0.038149344946612755, 'n': 1.3124362472853206, 'nu': 1.3021554362580439, 'a_scale': 3.9714202240034004, 'id': 231400}	1	[1]	[[[ 21.7959663,1017.897146 , 168.343436 , 292.332327 ]]]	[[[904.750001,168.343436, 0. ]]]	[[[2.23771664,0.71560192,0.85309807,0.20675517]]]	[[[0.72292002,0.85309807,0. ]]]	[[[0.67326244,0. ,0.20675517]]]	[1.]
{'B_diff': 0.5, 'T_diff': 0.5, 'N0': 1487.4182481026278, 'h_N': 10.871247159699394, 'r0': 0.9165774628042118, 'a0': 0.0020443013143517, 'h0': 2.202271062152006, 'alpha0': 0.0005239879040172284, 'eta0': 4.3133412521140855, 'delta': 0.052631601949598886, 'n': 1.5630267256294312, 'nu': 1.7933975597029839, 'a_scale': 1.8573652960462343, 'id': 237800}	1	[1]	[[[ 310.653222 ,4281.550154 , 379.672338 , 45.0098292]]]	[[[4041.38329 , 379.672338, 0. ]]]	[[[1.55607099,0.73396445,1.47912381,0.45463491]]]	[[[0.73850873,1.47912381,0. ]]]	[[[0.68615589,0. ,0.45463491]]]	[1.]
{'B_diff': 0.25, 'T_diff': 0.25, 'N0': 2175.346567100514, 'h_N': 13.7549695881992, 'r0': 1.6914890903423896, 'a0': 0.0015605705148922756, 'h0': 1.9857967061627526, 'alpha0': 0.0007646265909672896, 'eta0': 3.1137389250854506, 'delta': 0.05550516858633051, 'n': 1.3174762984294488, 'nu': 1.692230635540952, 'a_scale': 2.663499797276681, 'id': 236800}	1	[1]	[[[ 217.999835 ,8244.990004 , 501.361697 , 74.9960383]]]	[[[7303.9909 , 501.361697, 0. ]]]	[[[2.22624895,0.52991856,1.71948959,0.91846761]]]	[[[0.53383887,1.71948959,0. ]]]	[[[0.50555299,0. ,0.91846761]]]	[1.]
{'B_diff': 0.25, 'T_diff': 0.75, 'N0': 1025.1673232314565, 'h_N': 11.409035176301169, 'r0': 0.5970193381721338, 'a0': 0.001952039245761623, 'h0': 1.3096602516660578, 'alpha0': 0.0008854863190538541, 'eta0': 1.554227415393038, 'delta': 0.03639566760182725, 'n': 1.4238137791244665, 'nu': 1.2025973669036478, 'a_scale': 1.7690797994228498, 'id': 243600}	1	[1]	[[[ 1.45399567,3944.98268 , 78.6522914 , 219.8136 ]]]	[[[2699.35138 , 78.6522914, 0. ]]]	[[[0.83444551,0.32950343,1.7328501 ,0.6308727 ]]]	[[[0.34812731,1.7328501 ,0. ]]]	[[[0.28963742,0. ,0.6308727 ]]]	[1.]
{'B_diff': 0.75, 'T_diff': 1.0, 'N0': 1481.7527698086978, 'h_N': 14.300979872232906, 'r0': 1.6261227227264492, 'a0': 0.0016743741559823047, 'h0': 2.24194018861884, 'alpha0': 0.0004054023414345174, 'eta0': 1.3186910699963865, 'delta': 0.032617952737526615, 'n': 1.790800472269364, 'nu': 1.5637476512529196, 'a_scale': 4.2817109420810855, 'id': 251800}	1	[1]	[[[ 0.30974228,6817.2213 , 28.3579452 , 60.3842308 ]]]	[[[4711.56934 , 28.3579452, 0. ]]]	[[[0.00000033,0.00000033,0.00000033,0.00000033]]]	[[[0.00000033,0.00000033,0. ]]]	[[[0.00000033,0. ,0.00000033]]]	[1.]
{'B_diff': 0.75, 'T_diff': 0.25, 'N0': 729.8369733766511, 'h_N': 7.354949943501126, 'r0': 0.8046862393604801, 'a0': 0.0017056764627427507, 'h0': 1.1073067045501905, 'alpha0': 0.0005975746999642061, 'eta0': 1.7930095644215258, 'delta': 0.05883057268961203, 'n': 1.0110856112996527, 'nu': 1.5165420932944653, 'a_scale': 3.0822364324206197, 'id': 251200}	2	[1,1]	[[[ 0.74260558,2415.54551 , 51.093671 , 84.539646 ], [ 729.83673 , 0. , 0. , 0. ]]]	[[[2415.54551 , 51.093671, 0. ], [ 0. , 0. , 0. ]]]	[[[0. ,0. ,0. ,0. ], [0.00000033,0. ,0. ,0. ]]]	[[[0.,0.,0.], [0.,0.,0.]]]	[[[0.,0.,0.], [0.,0.,0.]]]	[0.95,0.05]
{'B_diff': 1.0, 'T_diff': 0.75, 'N0': 1507.4565109314535, 'h_N': 14.507980253628551, 'r0': 0.9243055567171952, 'a0': 0.0008014449196160336, 'h0': 0.7513278309239155, 'alpha0': 0.000788826393583018, 'eta0': 1.7306338570937314, 'delta': 0.05586980337393014, 'n': 1.4175913273496974, 'nu': 1.5324118983585482, 'a_scale': 2.367043147426225, 'id': 252400}	1	[1]	[[[ 1.08188176,5372.771901 , 33.8523321 , 150.895068 ]]]	[[[4698.82889 , 33.8523321, 0. ]]]	[[[0.00000033,0.00000033,0.00000033,0.00000033]]]	[[[0.00000033,0.00000033,0. ]]]	[[[0.00000033,0. ,0.00000033]]]	[1.]
{'B_diff': 1.0, 'T_diff': 0.5, 'N0': 878.2137387971022, 'h_N': 12.259839195916008, 'r0': 1.1176907949994637, 'a0': 0.0009048539287139716, 'h0': 1.5722436120048573, 'alpha0': 0.00045309689355582476, 'eta0': 3.9754841981772464, 'delta': 0.03198585132441536, 'n': 1.8776082583262665, 'nu': 1.9994300693643172, 'a_scale': 3.650013457053712, 'id': 252200}	1	[1]	[[[ 0.39519774,3638.92793 , 16.6993314 , 50.1950678 ]]]	[[[2604.96699 , 16.6993314, 0. ]]]	[[[0.00000033,0.00000033,0.00000033,0.00000033]]]	[[[0.00000033,0.00000033,0. ]]]	[[[0.00000033,0. ,0.00000033]]]	[1.]
{'B_diff': 1.0, 'T_diff': 0.75, 'N0': 1736.7449946637607, 'h_N': 15.476438754169077, 'r0': 1.7494678700654454, 'a0': 0.0005269909838625526, 'h0': 2.004912458891729, 'alpha0': 0.000823328344290601, 'eta0': 3.451748172208119, 'delta': 0.05973278364833452, 'n': 1.7796617151987764, 'nu': 1.7125169135753353, 'a_scale': 2.40303150744246, 'id': 233200}	1	[1]	[[[ 274.621839,4125.406035, 486.418465, 122.594081]]]	[[[3973.91343 , 486.418465, 0. ]]]	[[[1.65114065,0.70570536,1.32247918,0.80284943]]]	[[[0.70985715,1.32247918,0. ]]]	[[[0.64188286,0. ,0.80284943]]]	[1.]
{'B_diff': 0.5, 'T_diff': 0.75, 'N0': 1097.1870692701527, 'h_N': 14.198719494222644, 'r0': 1.5583424768864977, 'a0': 0.0014536246873782111, 'h0': 1.0309040890306491, 'alpha0': 0.000717248393937939, 'eta0': 3.68388001638606, 'delta': 0.0406924149913973, 'n': 1.0420044099549544, 'nu': 1.6383664653124783, 'a_scale': 1.6550464723209295, 'id': 238000}	3	[1,1,1]	[[[ 20.044461 ,2972.10870398, 269.34849 , 243.127387 ], [1097.1867 , 0. , 0. , 0. ], [ 20.0271751 ,2973.01221 , 269.115639 , 243.117108 ]]]	[[[2972.08569 , 269.34849 , 0. ], [ 0. , 0. , 0. ], [2973.01221 , 269.115639, 0. ]]]	[[[2.71348355,0.63017496,1.49962482,0.66703979], [0.00000033,0. ,0. ,0. ], [2.71644916,0.6301297 ,1.50164988,0.66701445]]]	[[[0.63017573,1.49962482,0. ], [0. ,0. ,0. ], [0.6301297 ,1.50164988,0. ]]]	[[[0.5328627 ,0. ,0.66703979], [0. ,0. ,0. ], [0. ,0. ,0.66701445]]]	[0.795,0.1 ,0.105]
{'B_diff': 0.5, 'T_diff': 0.5, 'N0': 886.5837653092543, 'h_N': 7.38773314579173, 'r0': 0.6819608248296316, 'a0': 0.0019051794566224368, 'h0': 2.2583711354284848, 'alpha0': 0.00027702127742695106, 'eta0': 4.113673128975757, 'delta': 0.03376223383267743, 'n': 1.7288101371190567, 'nu': 1.1895695407555211, 'a_scale': 2.935742828250847, 'id': 234600}	2	[1,1]	[[[ 151.065241 ,1505.987363 , 276.788146 , 211.233977 ], [ 829.51938 , 14.91758231, 102.231783 , 0. ]]]	[[[1350.97867 , 276.788146 , 0. ], [ 9.67370529, 102.231783 , 0. ]]]	[[[1.28598797,0.93795262,0.93527099,0.18373174], [0.00000033,0.00000033,0.00000033,0. ]]]	[[[0.95653642,0.93527099,0. ], [0.00000033,0.00000033,0. ]]]	[[[0.84192103,0. ,0.18373174], [0.00000033,0. ,0. ]]]	[0.955,0.045]
{'B_diff': 0.25, 'T_diff': 0.75, 'N0': 831.8239386347996, 'h_N': 9.36716764148456, 'r0': 0.7551648997693449, 'a0': 0.0006924489271545768, 'h0': 1.2900222912873587, 'alpha0': 0.0008625835809388547, 'eta0': 3.6782227665322376, 'delta': 0.05522885953079543, 'n': 1.0404969473409134, 'nu': 1.2947281118585594, 'a_scale': 2.429620856445424, 'id': 240400}	1	[1]	[[[ 34.6346272 ,1901.93639394, 475.237978 , 146.236153 ]]]	[[[1898.14156 , 475.237978, 0. ]]]	[[[1.86007597,0.82501137,0.91345859,0.72992032]]]	[[[0.82522662,0.91345859,0. ]]]	[[[0.71838972,0. ,0.72992032]]]	[1.]
{'B_diff': 0.25, 'T_diff': 1.0, 'N0': 1500.1393954841483, 'h_N': 16.906819144525713, 'r0': 1.5750398709751439, 'a0': 0.0012391164071668599, 'h0': 2.1426517070072233, 'alpha0': 0.0003312986892751539, 'eta0': 2.740696691683244, 'delta': 0.03642153900954586, 'n': 1.663757912592767, 'nu': 1.7229139855665028, 'a_scale': 3.2187507105874484, 'id': 253400}	1	[1]	[[[ 0.41889718,7975.65265 , 28.3635003 , 46.961627 ]]]	[[[4688.12628 , 28.3635003, 0. ]]]	[[[0.00000033,0.00000033,0.00000033,0.00000033]]]	[[[0.00000033,0.00000033,0. ]]]	[[[0.00000033,0. ,0.00000033]]]	[1.]
{'B_diff': 0.5, 'T_diff': 0.75, 'N0': 1912.2148902837362, 'h_N': 7.372055548451797, 'r0': 0.8211355999548823, 'a0': 0.0019300557189030547, 'h0': 0.9253107260715092, 'alpha0': 0.00034087976108735735, 'eta0': 2.619580152952482, 'delta': 0.05513385506561401, 'n': 1.828293247665682, 'nu': 1.030161899051302, 'a_scale': 3.0572117410596236, 'id': 254000}	1	[1]	[[[1865.45753 , 16.61180587, 82.2263963 , 0. ]]]	[[[10.4909199,82.2263963, 0. ]]]	[[[0.00000033,0.00000033,0.00000033,0. ]]]	[[[0.00000033,0.00000033,0. ]]]	[[[0.00000033,0. ,0. ]]]	[1.]
{'B_diff': 0.5, 'T_diff': 0.75, 'N0': 1829.56315793627, 'h_N': 17.338109650452964, 'r0': 1.4683651716175348, 'a0': 0.0010862455121860497, 'h0': 0.6142585898113168, 'alpha0': 0.0007576668399412017, 'eta0': 3.8489093574511886, 'delta': 0.03917725357085648, 'n': 1.8020982734390458, 'nu': 1.540862940596611, 'a_scale': 2.8805844428740306, 'id': 231600}	1	[1]	[[[ 181.424691,5143.828464, 343.547028, 314.253008]]]	[[[4805.28565 , 343.547028, 0. ]]]	[[[1.77968007,0.64740114,1.77060828,0.31334664]]]	[[[0.6500154 ,1.77060828,0. ]]]	[[[0.62391139,0. ,0.31334664]]]	[1.]
{'B_diff': 0.75, 'T_diff': 0.25, 'N0': 1577.1255107131065, 'h_N': 17.197977342989354, 'r0': 0.8937562748853052, 'a0': 0.0006036921246097932, 'h0': 1.113406824296551, 'alpha0': 0.0008684604605281762, 'eta0': 2.9883384618257347, 'delta': 0.043872020743113894, 'n': 1.2488210674133153, 'nu': 1.2066210899488432, 'a_scale': 4.329692507348808, 'id': 235200}	1	[1]	[[[ 98.3872941,4001.7537963, 302.309039 , 250.988711 ]]]	[[[3975.34614 , 302.309039, 0. ]]]	[[[2.01874314,0.57538791,1.55277871,0.38510663]]]	[[[0.57606127,1.55277871,0. ]]]	[[[0.48964268,0. ,0.38510663]]]	[1.]
{'B_diff': 0.5, 'T_diff': 1.0, 'N0': 1852.6366667441728, 'h_N': 7.680993031982213, 'r0': 1.8371888124111269, 'a0': 0.002048505920536994, 'h0': 1.1433030610997181, 'alpha0': 0.0004277781390007099, 'eta0': 2.252772049495808, 'delta': 0.04179235399913425, 'n': 1.2233653696261881, 'nu': 1.4746664558343334, 'a_scale': 3.414018562949894, 'id': 254200}	1	[1]	[[[ 0.20054202,7910.908058 , 45.2262258 , 160.86046 ]]]	[[[6966.25377 , 45.2262258, 0. ]]]	[[[0.,0.,0.,0.]]]	[[[0.,0.,0.]]]	[[[0.,0.,0.]]]	[1.]
{'B_diff': 0.25, 'T_diff': 0.75, 'N0': 809.9728679799498, 'h_N': 14.632200669249313, 'r0': 1.6501038398165497, 'a0': 0.0012131670391374375, 'h0': 1.330268905845268, 'alpha0': 0.0003667377395546621, 'eta0': 1.4622110666899542, 'delta': 0.03977837554788377, 'n': 1.5254967018246557, 'nu': 1.2883713696544823, 'a_scale': 1.9498372847392058, 'id': 253200}	1	[1]	[[[ 0.5570155,2943.40169 , 81.5585218, 200.294703 ]]]	[[[1796.14785 , 81.5585218, 0. ]]]	[[[0.,0.,0.,0.]]]	[[[0.,0.,0.]]]	[[[0.,0.,0.]]]	[1.]
{'B_diff': 0.25, 'T_diff': 1.0, 'N0': 872.424771605238, 'h_N': 8.707440464114747, 'r0': 1.9320577487900201, 'a0': 0.0018711350210683126, 'h0': 0.821536022245964, 'alpha0': 0.00022415563221304529, 'eta0': 4.5645893261001165, 'delta': 0.040817385521348365, 'n': 1.3628610992202088, 'nu': 1.3123423088043016, 'a_scale': 4.153446709018089, 'id': 243800}	1	[1]	[[[ 2.8953661,524.990428 ,175.002601 ,635.273568 ]]]	[[[350.525632,175.002601, 0. ]]]	[[[0.67644213,0.3845245 ,0.22994212,0.02454359]]]	[[[0.39549281,0.22994212,0. ]]]	[[[0.36403554,0. ,0.02454359]]]	[1.]
{'B_diff': 1.0, 'T_diff': 0.5, 'N0': 830.1209477289176, 'h_N': 19.148751912421346, 'r0': 1.8784809416880612, 'a0': 0.0016718309036832415, 'h0': 1.617462401553478, 'alpha0': 0.000558347659916474, 'eta0': 4.037438082568538, 'delta': 0.033612757952210706, 'n': 1.6329171482182163, 'nu': 1.2869576129813494, 'a_scale': 2.372545808337546, 'id': 233000}	1	[1]	[[[ 26.0310409,1547.0618064, 150.887426 , 253.216612 ]]]	[[[1494.31237 , 150.887426, 0. ]]]	[[[2.23904527,0.65061244,1.22283138,0.34828411]]]	[[[0.65767276,1.22283138,0. ]]]	[[[0.49794966,0. ,0.34828411]]]	[1.]
{'B_diff': 0.75, 'T_diff': 1.0, 'N0': 977.2856514235583, 'h_N': 8.04496915761586, 'r0': 1.156323155364836, 'a0': 0.0015173998587013605, 'h0': 0.8554962484549768, 'alpha0': 0.00040290872034726323, 'eta0': 1.659584919837377, 'delta': 0.04642864864227491, 'n': 1.2342116300178443, 'nu': 1.9539604220242264, 'a_scale': 3.8046154530173975, 'id': 255000}	1	[1]	[[[ 0.37907195,3731.27662 , 18.6412375 , 88.9910753 ]]]	[[[3500.53388 , 18.6412375, 0. ]]]	[[[0.,0.,0.,0.]]]	[[[0.,0.,0.]]]	[[[0.,0.,0.]]]	[1.]
{'B_diff': 1.0, 'T_diff': 1.0, 'N0': 745.3438295568446, 'h_N': 8.734502395633411, 'r0': 0.8108647824608597, 'a0': 0.0018441180401849067, 'h0': 0.905288319786882, 'alpha0': 0.0002711437500433441, 'eta0': 2.2455844810832906, 'delta': 0.04781133512343907, 'n': 1.8974604320320383, 'nu': 1.701534357814576, 'a_scale': 2.464273018779446, 'id': 255800}	1	[1]	[[[ 0.77010478,2457.853658 , 39.8209635 , 169.52217 ]]]	[[[1749.21833 , 39.8209635, 0. ]]]	[[[0.00000033,0.00000033,0.00000033,0.00000033]]]	[[[0.00000033,0.00000033,0. ]]]	[[[0.00000033,0. ,0.00000033]]]	[1.]
{'B_diff': 1.0, 'T_diff': 0.75, 'N0': 1046.3148567428034, 'h_N': 5.507779843108008, 'r0': 1.5814267352354276, 'a0': 0.001415566322579814, 'h0': 0.6224091769678562, 'alpha0': 0.0002807971769939105, 'eta0': 3.571857943375132, 'delta': 0.04325116514275204, 'n': 1.5687867785682745, 'nu': 1.1261738896181184, 'a_scale': 2.2185701996894465, 'id': 255600}	1	[1]	[[[821.926079 , 26.37450113,309.548079 , 46.2527316 ]]]	[[[ 21.2640047,309.548079 , 0. ]]]	[[[0.00000033,0.00000033,0.00000033,0.00000033]]]	[[[0.00000033,0.00000033,0. ]]]	[[[0.00000033,0. ,0.00000033]]]	[1.]
{'B_diff': 0.25, 'T_diff': 0.75, 'N0': 1798.8283521465955, 'h_N': 17.454943383621924, 'r0': 1.795696970648008, 'a0': 0.0020050624136451417, 'h0': 0.8512264180551281, 'alpha0': 0.0007635762758453016, 'eta0': 1.8180590465754103, 'delta': 0.04183412982435759, 'n': 1.4633546242464242, 'nu': 1.5404380348757523, 'a_scale': 2.4189178690218034, 'id': 256400}	1	[1]	[[[ 0.45112938,9169.46445 , 26.6277331 , 103.800259 ]]]	[[[5725.68494 , 26.6277331, 0. ]]]	[[[0.00000033,0.00000033,0.00000033,0.00000033]]]	[[[0.00000033,0.00000033,0. ]]]	[[[0.00000033,0. ,0.00000033]]]	[1.]
{'B_diff': 0.5, 'T_diff': 0.25, 'N0': 2238.615933086741, 'h_N': 11.007219903262062, 'r0': 1.9593819493978977, 'a0': 0.0013299699132559937, 'h0': 0.7113251976493176, 'alpha0': 0.0006741470241261964, 'eta0': 3.954510195664602, 'delta': 0.05042512312882503, 'n': 1.3461163215339007, 'nu': 1.9263260385602174, 'a_scale': 2.0189185537544345, 'id': 228000}	1	[1]	[[[ 370.689272,5509.22114 , 646.515812, 235.355659]]]	[[[5301.7686 , 646.515812, 0. ]]]	[[[1.44633489,0.81806495,1.38753177,0.60960629]]]	[[[0.82049528,1.38753177,0. ]]]	[[[0.77680487,0. ,0.60960629]]]	[1.]
{'B_diff': 1.0, 'T_diff': 1.0, 'N0': 775.0089465479865, 'h_N': 9.066552401379258, 'r0': 1.288458068311698, 'a0': 0.0013492415470876666, 'h0': 0.9506853916417288, 'alpha0': 0.0008188042829857014, 'eta0': 2.573268353721563, 'delta': 0.04623862913756208, 'n': 1.8984517199196793, 'nu': 1.3727173254957945, 'a_scale': 1.9788553278326293, 'id': 233400}	1	[1]	[[[ 26.8341279,1729.667519 , 91.5968303, 236.292333 ]]]	[[[1677.62521 , 91.5968303, 0. ]]]	[[[2.31966355,0.50718141,1.50226401,0.22510379]]]	[[[0.51152116,1.50226401,0. ]]]	[[[0.43464745,0. ,0.22510379]]]	[1.]
{'B_diff': 0.75, 'T_diff': 0.5, 'N0': 564.0657413859943, 'h_N': 17.345584994427526, 'r0': 1.2492727138404285, 'a0': 0.0014310044569743044, 'h0': 1.0652399905416543, 'alpha0': 0.0006753409236602599, 'eta0': 4.99081705464948, 'delta': 0.041010628529047494, 'n': 1.971258322485007, 'nu': 1.886429523405142, 'a_scale': 3.675822381738208, 'id': 238600}	1	[1]	[[[ 58.0466639,1359.151507 , 112.034401 , 103.875646 ]]]	[[[1235.72416 , 112.034401, 0. ]]]	[[[1.7342893 ,0.64963962,1.46065885,0.24517526]]]	[[[0.65592786,1.46065885,0. ]]]	[[[0.61242178,0. ,0.24517526]]]	[1.]
{'B_diff': 0.25, 'T_diff': 1.0, 'N0': 976.4800622134997, 'h_N': 8.93295435472429, 'r0': 1.102564622654054, 'a0': 0.001618958503945045, 'h0': 2.0190393532173325, 'alpha0': 0.000857532223168859, 'eta0': 2.3811461485691954, 'delta': 0.040820257107943056, 'n': 1.7275427464835027, 'nu': 1.4983085621497574, 'a_scale': 3.896095205751863, 'id': 256600}	1	[1]	[[[ 0.36598323,5114.52106 , 26.5851581 , 40.8849443 ]]]	[[[2967.68015 , 26.5851581, 0. ]]]	[[[0.,0.,0.,0.]]]	[[[0.,0.,0.]]]	[[[0.,0.,0.]]]	[1.]
{'B_diff': 0.25, 'T_diff': 0.25, 'N0': 1829.8830080906416, 'h_N': 12.269281850887928, 'r0': 0.9574257721626466, 'a0': 0.0010948538620418752, 'h0': 1.3162840777221931, 'alpha0': 0.0007171795815756699, 'eta0': 3.766071064608787, 'delta': 0.03827064275523871, 'n': 1.5324398448809189, 'nu': 1.4121164651798872, 'a_scale': 1.3968698959398576, 'id': 240000}	1	[1]	[[[ 206.216826,6005.886391, 418.382625, 175.276227]]]	[[[5258.70271 , 418.382625, 0. ]]]	[[[1.82969205,0.63354917,1.70992715,0.56741702]]]	[[[0.63814001,1.70992715,0. ]]]	[[[0.60990929,0. ,0.56741702]]]	[1.]
{'B_diff': 0.5, 'T_diff': 0.25, 'N0': 2136.8233105792788, 'h_N': 8.822927387138755, 'r0': 0.5260415460366201, 'a0': 0.0010113952268925802, 'h0': 2.205682265750377, 'alpha0': 0.0007031572875327211, 'eta0': 4.793109619545364, 'delta': 0.05564647414141571, 'n': 1.1607002691020418, 'nu': 1.3835551753820243, 'a_scale': 3.02659418075599, 'id': 240800}	1	[1]	[[[ 786.699736 ,4049.89223813, 729.1726 , 54.532414 ]]]	[[[4045.96513, 729.1726 , 0. ]]]	[[[1.04131773,1.10885664,1.15879595,0.20604858]]]	[[[1.10899586,1.15879595,0. ]]]	[[[1.00293148,0. ,0.20604858]]]	[1.]
{'B_diff': 0.75, 'T_diff': 1.0, 'N0': 1486.0401008079925, 'h_N': 16.44464618394189, 'r0': 0.9530392069120837, 'a0': 0.0011140741250074643, 'h0': 0.5986200776648309, 'alpha0': 0.0004265796341509448, 'eta0': 3.1138914447248585, 'delta': 0.030253359499884183, 'n': 1.552153987333139, 'nu': 1.175096757459937, 'a_scale': 3.181367120428011, 'id': 223000}	1	[1]	[[[ 45.6300277,1712.3236332, 128.214684 , 904.181367 ]]]	[[[1639.61164 , 128.214684, 0. ]]]	[[[1.70775395,0.63689848,1.15380653,0.07234215]]]	[[[0.64384542,1.15380653,0. ]]]	[[[0.53104703,0. ,0.07234215]]]	[1.]
{'B_diff': 0.5, 'T_diff': 0.5, 'N0': 2153.098832386475, 'h_N': 17.324465587600354, 'r0': 0.600211355313264, 'a0': 0.0013859767508801178, 'h0': 1.0900655614256238, 'alpha0': 0.0008131551635933534, 'eta0': 5.172417262125352, 'delta': 0.057033088337683883, 'n': 1.0348441662486203, 'nu': 1.9181878771731866, 'a_scale': 1.9641017621538874, 'id': 257000}	9	[1,1,1,1,1,1,1,1,1]	[[[2153.09811 , 0. , 0. , 0. ], [1362.15466 ,1833.35722 , 696.669682 , 15.9233068 ], [2142.16125 , 24.9777819 , 9.67115903, 0.25377077], [1479.81421 ,1560.3799 , 592.970357 , 13.6062605 ], [1362.56845 ,1832.84767 , 696.23775 , 15.8942312 ], [1847.37095 , 708.023212 , 269.45179 , 6.18166143], [2120.78873 , 74.5731222 , 28.4854078 , 0.68373743], [1362.25765 ,1833.90197 , 696.25292 , 15.9422807 ], [2150.364 , 6.22704891, 2.39112285, 0.07932663]]]	[[[ 0. , 0. , 0. ], [1833.35722 , 696.669682 , 0. ], [ 24.9777819 , 9.67115903, 0. ], [1560.3799 , 592.970357 , 0. ], [1832.84767 , 696.23775 , 0. ], [ 708.023212 , 269.45179 , 0. ], [ 74.5731222 , 28.4854078 , 0. ], [1833.90197 , 696.25292 , 0. ], [ 6.22704891, 2.39112285, 0. ]]]	[[[0.00000033,0. ,0. ,0. ], [0.58075253,1.0321797 ,1.00568396,0.98859 ], [0.00510586,1. ,1. ,1. ], [0.45497916,1. ,1. ,1. ], [0.59157709,2.05026656,1.26086857,0.12556042], [0.1654935 ,1. ,1. ,1. ], [0.01523495,1. ,1. ,1. ], [0.5860138 ,1.61177322,1.13765553,0.71153797], [0.0012718 ,1. ,1. ,1. ]]]	[[[0. ,0. ,0. ], [1.0321797 ,1.00568396,0. ], [1. ,1. ,0. ], [1. ,1. ,0. ], [2.05026656,1.26086857,0. ], [1. ,1. ,0. ], [1. ,1. ,0. ], [1.61177322,1.13765553,0. ], [1. ,1. ,0. ]]]	[[[0. ,0. ,0. ], [0. ,0. ,0.98859 ], [0. ,0. ,1. ], [0. ,0. ,1. ], [0. ,0. ,0.12556042], [0. ,0. ,1. ], [0. ,0. ,1. ], [0. ,0. ,0.71153797], [0. ,0. ,1. ]]]	[0.945,0.01 ,0.01 ,0.01 ,0.005,0.005,0.005,0.005,0.005]
{'B_diff': 1.0, 'T_diff': 0.5, 'N0': 1079.0108298307869, 'h_N': 16.621685796898618, 'r0': 0.6122922416120495, 'a0': 0.002036743981163905, 'h0': 0.9464161697056656, 'alpha0': 0.0003567383181808389, 'eta0': 4.553929693395081, 'delta': 0.035175887795544696, 'n': 1.3906563954380835, 'nu': 1.8535242528852152, 'a_scale': 2.517170254595995, 'id': 239400}	1	[1]	[[[ 85.3033707 ,2537.22743395, 128.267344 , 202.427777 ]]]	[[[2533.36473 , 128.267344, 0. ]]]	[[[1.8769299 ,0.59323523,1.79473917,0.27348572]]]	[[[0.59340975,1.79473917,0. ]]]	[[[0.51666371,0. ,0.27348572]]]	[1.]
{'B_diff': 1.0, 'T_diff': 1.0, 'N0': 1841.9126213045413, 'h_N': 16.091404488996655, 'r0': 0.6589956828404433, 'a0': 0.0017158750975985323, 'h0': 1.932277391412624, 'alpha0': 0.00036872929414957746, 'eta0': 3.179670076856868, 'delta': 0.05795599004092261, 'n': 1.189483972603656, 'nu': 1.945702546366734, 'a_scale': 3.566584797243537, 'id': 243000}	1	[1]	[[[ 290.860877 ,4907.35576145, 322.095683 , 85.95232 ]]]	[[[4907.22465 , 322.095683, 0. ]]]	[[[1.76848395,0.64018856,1.71761582,0.55134998]]]	[[[0.64019162,1.71761582,0. ]]]	[[[0.56355318,0. ,0.55134998]]]	[1.]
{'B_diff': 1.0, 'T_diff': 0.75, 'N0': 1079.8654530718645, 'h_N': 15.672704204147323, 'r0': 0.7775796590551123, 'a0': 0.0010506002848451315, 'h0': 1.0546092008465995, 'alpha0': 0.0003000741080510284, 'eta0': 4.910377351562654, 'delta': 0.038688731628424726, 'n': 1.4469442133474941, 'nu': 1.569836843234234, 'a_scale': 1.7630613436579652, 'id': 236400}	1	[1]	[[[ 94.5944571,2088.8519153, 192.7425 , 288.53511 ]]]	[[[2072.40358, 192.7425 , 0. ]]]	[[[1.65058468,0.68545378,1.33020155,0.13993497]]]	[[[0.68659838,1.33020155,0. ]]]	[[[0.58050285,0. ,0.13993497]]]	[1.]
{'B_diff': 1.0, 'T_diff': 0.25, 'N0': 1559.8044041151436, 'h_N': 9.75968776961732, 'r0': 1.753845517397857, 'a0': 0.0019232203801416439, 'h0': 0.6542427742160475, 'alpha0': 0.000527138385885464, 'eta0': 2.139920050626867, 'delta': 0.032024997870563336, 'n': 1.4308774940827667, 'nu': 1.5907885917904392, 'a_scale': 2.2635506451246337, 'id': 258400}	1	[1]	[[[ 0.23121939,5059.076455 , 28.5264465 , 219.779383 ]]]	[[[4390.49764 , 28.5264465, 0. ]]]	[[[0.00000033,0.00000033,0.00000033,0.00000033]]]	[[[0.00000033,0.00000033,0. ]]]	[[[0.00000033,0. ,0.00000033]]]	[1.]
{'B_diff': 0.75, 'T_diff': 0.75, 'N0': 900.3699251260015, 'h_N': 12.259925315740924, 'r0': 0.5718505311023862, 'a0': 0.002052688450399848, 'h0': 1.3327614390455134, 'alpha0': 0.0007169142076692883, 'eta0': 2.054009900257551, 'delta': 0.05421762387602025, 'n': 1.132950940080434, 'nu': 1.5324644397027423, 'a_scale': 2.7409169501422133, 'id': 258000}	1	[1]	[[[ 1.49797322,3265.5176823 , 36.8576553 , 82.6644322 ]]]	[[[3238.61153 , 36.8576553, 0. ]]]	[[[0. ,0. ,0.00000001,0.00000001]]]	[[[0. ,0.00000001,0. ]]]	[[[0. ,0. ,0.00000001]]]	[1.]
{'B_diff': 0.25, 'T_diff': 0.25, 'N0': 1945.6043861287044, 'h_N': 19.862801779725473, 'r0': 1.1353440599684712, 'a0': 0.0008878931232171314, 'h0': 0.8432129610192369, 'alpha0': 0.0002999500410354601, 'eta0': 4.950738437417488, 'delta': 0.054993671955734943, 'n': 1.359118955922791, 'nu': 1.2725746506526834, 'a_scale': 3.979214000053375, 'id': 220800}	2	[1,1]	[[[ 677.846136 ,1428.964387 , 970.09426 , 337.316359 ], [1715.27828 , 61.7519022, 413.04645 , 0. ]]]	[[[1190.46908 , 970.09426 , 0. ], [ 40.6544435, 413.04645 , 0. ]]]	[[[0.7341851 ,1.73903237,0.75650334,0.04450192], [0.00000033,0.00000033,0.00000033,0. ]]]	[[[1.76180921,0.75650334,0. ], [0.00000033,0.00000033,0. ]]]	[[[1.64038743,0. ,0.04450192], [0.00000033,0. ,0. ]]]	[0.945,0.055]
{'B_diff': 1.0, 'T_diff': 0.25, 'N0': 1052.5106727896773, 'h_N': 15.413956311376408, 'r0': 0.7093665863486809, 'a0': 0.001184277155782238, 'h0': 0.7875897379889315, 'alpha0': 0.0004588636503401938, 'eta0': 5.2227206927090375, 'delta': 0.05354673609375384, 'n': 1.83799893435353, 'nu': 1.6568623584404478, 'a_scale': 1.6911718224922883, 'id': 226400}	2	[1,1]	[[[427.233431 ,709.551419 ,417.360219 ,154.191556 ], [995.87478 , 19.52515587, 98.6125726 , 0.00000001]]]	[[[691.703026 ,417.360219 , 0. ], [ 14.1491092, 98.6125726, 0. ]]]	[[[0.65854193,1.93013355,0.93359591,0.06303945], [0. ,0. ,0. ,0.98929008]]]	[[[1.94230326,0.93359591,0. ], [0. ,0. ,0. ]]]	[[[1.55936016,0. ,0.06303945], [0. ,0. ,0.98929008]]]	[0.915,0.085]
{'B_diff': 1.0, 'T_diff': 0.25, 'N0': 1111.1024741637134, 'h_N': 5.438796515461785, 'r0': 1.619264729889569, 'a0': 0.001005306243382706, 'h0': 1.9476795246250374, 'alpha0': 0.0006603277952661973, 'eta0': 1.723883491647958, 'delta': 0.04627200475810195, 'n': 1.191369499268332, 'nu': 1.086057502780655, 'a_scale': 2.143350113847948, 'id': 242400}	1	[1]	[[[ 1.6915009,2420.9702302, 253.789087 , 238.534372 ]]]	[[[2410.83751 , 253.789087, 0. ]]]	[[[2.31098436,0.56227493,1.29651292,0.56611668]]]	[[[0.56320597,1.29651292,0. ]]]	[[[0.34977696,0. ,0.56611668]]]	[1.]
{'B_diff': 1.0, 'T_diff': 0.25, 'N0': 2160.866347299575, 'h_N': 9.865354001356732, 'r0': 1.2984187360029762, 'a0': 0.0019772773961512355, 'h0': 2.0501486813535594, 'alpha0': 0.0006121616758905539, 'eta0': 3.5655845708972635, 'delta': 0.05806340871157005, 'n': 1.5977265057963344, 'nu': 1.4533065617603462, 'a_scale': 3.4679453362460344, 'id': 239200}	1	[1]	[[[ 387.634233 ,5250.3076102, 511.676251 , 91.7921547]]]	[[[5200.55779 , 511.676251, 0. ]]]	[[[1.61037391,0.73128518,1.41173185,0.44177772]]]	[[[0.73247661,1.41173185,0. ]]]	[[[0.66293537,0. ,0.44177772]]]	[1.]
{'B_diff': 0.25, 'T_diff': 0.5, 'N0': 615.4319565068945, 'h_N': 5.675954743584509, 'r0': 0.5105875221145693, 'a0': 0.0019376953340572763, 'h0': 1.8535338943702855, 'alpha0': 0.00021968852222355325, 'eta0': 1.4575873578202014, 'delta': 0.05102272102501696, 'n': 1.2344047946745713, 'nu': 1.7482733022354184, 'a_scale': 1.9311156232610225, 'id': 259400}	1	[1]	[[[ 0.74231991,2858.408069 , 43.3231706 , 47.1498982 ]]]	[[[2092.44477 , 43.3231706, 0. ]]]	[[[0.00000033,0.00000033,0.00000033,0.00000033]]]	[[[0.00000033,0.00000033,0. ]]]	[[[0.00000033,0. ,0.00000033]]]	[1.]
{'B_diff': 0.5, 'T_diff': 1.0, 'N0': 1179.49394239536, 'h_N': 7.454145002851787, 'r0': 0.721268026532479, 'a0': 0.0013375883721991047, 'h0': 1.7508163838584607, 'alpha0': 0.0006897254167856911, 'eta0': 2.8868658914828345, 'delta': 0.048354675446739825, 'n': 1.2631929515737994, 'nu': 1.0083345328091746, 'a_scale': 1.49260552099543, 'id': 238200}	2	[1,1]	[[[ 198.848486 ,2362.7565502 , 371.703431 , 251.642524 ], [ 0.53564496,5392.24504394, 0. , 0. ]]]	[[[2326.0107 , 371.703431, 0. ], [5384.68062 , 0. , 0. ]]]	[[[1.37881029,0.86012947,1.00761504,0.17781106], [0.00000033,0.00000033,0. ,0. ]]]	[[[0.86234962,1.00761504,0. ], [0.00000033,0. ,0. ]]]	[[[0.75761017,0. ,0.17781106], [0.00000033,0. ,0. ]]]	[0.985,0.015]
{'B_diff': 1.0, 'T_diff': 1.0, 'N0': 1267.8263124088699, 'h_N': 6.023794114961492, 'r0': 1.6641415925731198, 'a0': 0.0014153520717905968, 'h0': 1.7291879656604365, 'alpha0': 0.0005715990503783002, 'eta0': 1.4034843507470995, 'delta': 0.030644431275411464, 'n': 1.2157937136452355, 'nu': 1.609161736099503, 'a_scale': 3.791529720235138, 'id': 259000}	1	[1]	[[[ 0.12244686,4521.141794 , 20.049652 , 79.6261879 ]]]	[[[4418.0562 , 20.049652, 0. ]]]	[[[0.,0.,0.,0.]]]	[[[0.,0.,0.]]]	[[[0.,0.,0.]]]	[1.]
{'B_diff': 0.75, 'T_diff': 0.25, 'N0': 2052.9171699870076, 'h_N': 10.727557000234441, 'r0': 1.7623540273444982, 'a0': 0.0010420717906659677, 'h0': 0.5775651142402376, 'alpha0': 0.00043052494285306353, 'eta0': 2.3935921085556746, 'delta': 0.05113046779980752, 'n': 1.222106992207387, 'nu': 1.0001708602169868, 'a_scale': 2.277570398351891, 'id': 260800}	1	[1]	[[[ 10.0252539, 523.1388409, 507.935715 ,1155.70606 ]]]	[[[495.004356,507.935715, 0. ]]]	[[[0.00000033,0.00000033,0.00000033,0.00000033]]]	[[[0.00000033,0.00000033,0. ]]]	[[[0.00000033,0. ,0.00000033]]]	[1.]
{'B_diff': 0.5, 'T_diff': 0.75, 'N0': 1633.9351855097646, 'h_N': 7.117885969793248, 'r0': 1.672142838333198, 'a0': 0.0020393467886021125, 'h0': 1.8159864721577075, 'alpha0': 0.0005152485562618703, 'eta0': 3.2472445161599683, 'delta': 0.04587372929803206, 'n': 1.4898911790277243, 'nu': 1.2164753412950298, 'a_scale': 1.7235967208048844, 'id': 241200}	1	[1]	[[[ 153.631043,4874.825046, 388.506382, 196.17356 ]]]	[[[4602.36138 , 388.506382, 0. ]]]	[[[2.02664687,0.59135405,1.46138223,0.40847307]]]	[[[0.5952637 ,1.46138223,0. ]]]	[[[0.54989087,0. ,0.40847307]]]	[1.]
{'B_diff': 0.25, 'T_diff': 0.5, 'N0': 1656.2599685191653, 'h_N': 5.03218938824676, 'r0': 1.2511546027796017, 'a0': 0.0009670783211736202, 'h0': 1.3685638365708317, 'alpha0': 0.000277115681610274, 'eta0': 5.096935243156331, 'delta': 0.03608786001392966, 'n': 1.1645264621285287, 'nu': 1.2679467459318738, 'a_scale': 4.064143039288899, 'id': 237000}	1	[1]	[[[ 147.762679,3790.855671, 527.152534, 384.086991]]]	[[[3521.1161 , 527.152534, 0. ]]]	[[[1.73921908,0.75725168,1.14634216,0.3640666 ]]]	[[[0.75980197,1.14634216,0. ]]]	[[[0.72704603,0. ,0.3640666 ]]]	[1.]
{'B_diff': 0.5, 'T_diff': 0.5, 'N0': 963.3453915917507, 'h_N': 14.256986413833236, 'r0': 1.440624698203936, 'a0': 0.001237809308970425, 'h0': 1.0328395655310822, 'alpha0': 0.0004294695311434108, 'eta0': 1.9506547422228246, 'delta': 0.04772932217035339, 'n': 1.0670849125241457, 'nu': 1.4713471661610047, 'a_scale': 1.7319504904878575, 'id': 260200}	1	[1]	[[[ 0.63426123,3424.88947746, 56.1924665 , 143.176172 ]]]	[[[3420.47467 , 56.1924665, 0. ]]]	[[[0.00000033,0.00000033,0.00000033,0.00000033]]]	[[[0.00000033,0.00000033,0. ]]]	[[[0.00000033,0. ,0.00000033]]]	[1.]
{'B_diff': 0.75, 'T_diff': 0.5, 'N0': 738.2672022315552, 'h_N': 8.087444960589087, 'r0': 1.4149272921541276, 'a0': 0.0008830080670309317, 'h0': 0.6017284358760135, 'alpha0': 0.00027473411334065934, 'eta0': 1.419656624545627, 'delta': 0.05955247165436412, 'n': 1.8268522821235504, 'nu': 1.573312732696787, 'a_scale': 3.8801931709236395, 'id': 261000}	1	[1]	[[[ 0.742159 ,1803.620066 , 64.6985469, 259.73343 ]]]	[[[1232.92109 , 64.6985469, 0. ]]]	[[[0.00000033,0.00000033,0.00000033,0.00000033]]]	[[[0.00000033,0.00000033,0. ]]]	[[[0.00000033,0. ,0.00000033]]]	[1.]
{'B_diff': 1.0, 'T_diff': 0.75, 'N0': 1796.0539134606277, 'h_N': 8.052008354252624, 'r0': 0.739914516013684, 'a0': 0.001348064692326214, 'h0': 0.9200878200534885, 'alpha0': 0.00048109514578163705, 'eta0': 3.769691775128817, 'delta': 0.04611754757458859, 'n': 1.7729391825592895, 'nu': 1.2005691301437837, 'a_scale': 3.6566209190176275, 'id': 226800}	2	[1,1]	[[[ 382.319859 ,2436.2466124, 437.731588 , 466.518132 ], [1731.10611 , 18.1014945, 114.803967 , 0. ]]]	[[[2415.18398 , 437.731588 , 0. ], [ 13.4061824, 114.803967 , 0. ]]]	[[[1.04552666,1.14301684,1.18755509,0.13387994], [0. ,0. ,0. ,0. ]]]	[[[1.14506714,1.18755509,0. ], [0. ,0. ,0. ]]]	[[[0.98083233,0. ,0.13387994], [0. ,0. ,0. ]]]	[0.925,0.075]
{'B_diff': 0.25, 'T_diff': 0.5, 'N0': 2202.492297794692, 'h_N': 12.650081491058037, 'r0': 0.6686358193594795, 'a0': 0.0020701667363945226, 'h0': 0.5941554481384405, 'alpha0': 0.0005796395454820337, 'eta0': 3.9819799527102653, 'delta': 0.038927841445240675, 'n': 1.3009698980566444, 'nu': 1.33285772550885, 'a_scale': 1.3123892730606384, 'id': 233800}	1	[1]	[[[ 558.131746,4097.678939, 564.813025, 422.299733]]]	[[[3980.94223 , 564.813025, 0. ]]]	[[[1.04300556,1.11874987,1.51258337,0.27450001]]]	[[[1.1203227 ,1.51258337,0. ]]]	[[[1.07598739,0. ,0.27450001]]]	[1.]
{'B_diff': 0.5, 'T_diff': 1.0, 'N0': 889.4828636428335, 'h_N': 19.625613207256386, 'r0': 0.9426630155129094, 'a0': 0.0013280255949713062, 'h0': 1.0156165772549643, 'alpha0': 0.0007816360750166354, 'eta0': 4.142279421107469, 'delta': 0.05475595679289698, 'n': 1.812068603925827, 'nu': 1.1438654512361708, 'a_scale': 1.5830156860522102, 'id': 247800}	2	[1,1]	[[[336.885152 ,662.812764 ,388.864259 ,195.637483 ], [822.748991 , 20.89599141,118.35647 , 0. ]]]	[[[558.723738 ,388.864259 , 0. ], [ 13.2487985,118.35647 , 0. ]]]	[[[0.70771657,1.74245813,0.8490627 ,0.06803286], [0.00000033,0.00000033,0.00000033,0. ]]]	[[[1.78331036,0.8490627 ,0. ], [0.00000033,0.00000033,0. ]]]	[[[1.57498996,0. ,0.06803286], [0.00000033,0. ,0. ]]]	[0.415,0.585]
{'B_diff': 0.25, 'T_diff': 0.25, 'N0': 1333.6439040158787, 'h_N': 16.877689240990087, 'r0': 0.9806491811495448, 'a0': 0.000817466151809664, 'h0': 1.4834844422153668, 'alpha0': 0.0004549969031825984, 'eta0': 5.054019164536664, 'delta': 0.05576712196029256, 'n': 1.892843640222564, 'nu': 1.1874895406676056, 'a_scale': 4.574994087505026, 'id': 262400}	1	[1]	[[[1250.76444 , 26.6968046, 147.278603 , 0. ]]]	[[[ 15.0991659,147.278603 , 0. ]]]	[[[0.00000033,0.00000033,0.00000033,0. ]]]	[[[0.00000033,0.00000033,0. ]]]	[[[0.00000033,0. ,0. ]]]	[1.]
{'B_diff': 1.0, 'T_diff': 0.25, 'N0': 582.9547962265892, 'h_N': 16.5466938766074, 'r0': 0.6172017842446416, 'a0': 0.0013181068430205372, 'h0': 1.98612374111131, 'alpha0': 0.00025200778649551645, 'eta0': 2.7790229618843902, 'delta': 0.039045438541330656, 'n': 1.0848172018272737, 'nu': 1.8019279582573668, 'a_scale': 3.1376632827411584, 'id': 261600}	1	[1]	[[[ 1.37820259,1822.97758998, 35.5111748 , 58.9684276 ]]]	[[[1822.84921 , 35.5111748, 0. ]]]	[[[0.,0.,0.,0.]]]	[[[0.,0.,0.]]]	[[[0.,0.,0.]]]	[1.]
{'B_diff': 0.25, 'T_diff': 0.5, 'N0': 1804.405567283752, 'h_N': 15.683521138158467, 'r0': 0.9667913975250695, 'a0': 0.0011062393878921105, 'h0': 1.5629186067334122, 'alpha0': 0.0005586858899983619, 'eta0': 1.786420044881772, 'delta': 0.0419867922831897, 'n': 1.8398458201170147, 'nu': 1.5068845877724102, 'a_scale': 2.5933843989099277, 'id': 262600}	1	[1]	[[[ 0.75698699,9498.99744 , 37.5356255 , 64.1972791 ]]]	[[[5411.25287 , 37.5356255, 0. ]]]	[[[0.00000033,0.00000033,0.00000033,0.00000033]]]	[[[0.00000033,0.00000033,0. ]]]	[[[0.00000033,0. ,0.00000033]]]	[1.]
{'B_diff': 0.5, 'T_diff': 0.5, 'N0': 1264.3924968974381, 'h_N': 5.837536909559565, 'r0': 1.0083462415985265, 'a0': 0.0017634824439367999, 'h0': 1.6232190798983763, 'alpha0': 0.0005596961368921336, 'eta0': 3.852425046562361, 'delta': 0.03762622306330479, 'n': 1.4030571769508309, 'nu': 1.1455108769519553, 'a_scale': 1.6297966032068048, 'id': 241000}	1	[1]	[[[ 118.88523 ,3007.390962, 299.454157, 262.287041]]]	[[[2901.04987 , 299.454157, 0. ]]]	[[[1.79284909,0.67700309,1.26277968,0.29938339]]]	[[[0.68103248,1.26277968,0. ]]]	[[[0.62491165,0. ,0.29938339]]]	[1.]
{'B_diff': 0.75, 'T_diff': 0.5, 'N0': 1810.9809543790593, 'h_N': 17.26101756627737, 'r0': 0.9811154479238431, 'a0': 0.0007866603363218302, 'h0': 1.7647024378081329, 'alpha0': 0.00030933993678855336, 'eta0': 4.091834392577795, 'delta': 0.03002645427975592, 'n': 1.5600657912812173, 'nu': 1.0994732071734314, 'a_scale': 3.6834173474030947, 'id': 241800}	1	[1]	[[[ 105.655432,3466.221473, 342.211233, 545.667708]]]	[[[3362.82956 , 342.211233, 0. ]]]	[[[1.92370968,0.6307099 ,1.12278095,0.19144268]]]	[[[0.63530424,1.12278095,0. ]]]	[[[0.56016843,0. ,0.19144268]]]	[1.]
{'B_diff': 0.5, 'T_diff': 0.25, 'N0': 2227.0371333228304, 'h_N': 9.877847111837092, 'r0': 1.1023291031784195, 'a0': 0.0020084483095603265, 'h0': 2.0755284044605378, 'alpha0': 0.0002908871218383815, 'eta0': 1.773761680240536, 'delta': 0.032281013746933734, 'n': 1.6918028439106254, 'nu': 1.4741393551111175, 'a_scale': 3.7158061698669838, 'id': 263200}	1	[1]	[[[ 0.32110108,10806.85101 , 54.3833977 , 88.7085923 ]]]	[[[7088.28999 , 54.3833977, 0. ]]]	[[[0.00000033,0.00000033,0.00000033,0.00000033]]]	[[[0.00000033,0.00000033,0. ]]]	[[[0.00000033,0. ,0.00000033]]]	[1.]
{'B_diff': 1.0, 'T_diff': 1.0, 'N0': 1862.3337829765633, 'h_N': 10.112223878255591, 'r0': 1.0037885167875045, 'a0': 0.001375052276378746, 'h0': 2.2530847088308508, 'alpha0': 0.00031233842234000986, 'eta0': 1.3990699728327722, 'delta': 0.039789301009771474, 'n': 1.5607170592680073, 'nu': 1.5957906902737413, 'a_scale': 3.7441228489088374, 'id': 262200}	1	[1]	[[[ 0.44085456,7527.25234 , 36.3780476 , 70.8498832 ]]]	[[[6092.69922 , 36.3780476, 0. ]]]	[[[0.00000033,0.00000033,0.00000033,0.00000033]]]	[[[0.00000033,0.00000033,0. ]]]	[[[0.00000033,0. ,0.00000033]]]	[1.]
{'B_diff': 0.25, 'T_diff': 0.5, 'N0': 654.8409405000709, 'h_N': 8.515860000055008, 'r0': 0.5394724966054795, 'a0': 0.0016439153434758091, 'h0': 2.2530882061842847, 'alpha0': 0.0008353143048049163, 'eta0': 3.220173384805287, 'delta': 0.03709037346301869, 'n': 1.575901466146035, 'nu': 1.185491412367076, 'a_scale': 2.0849352276920143, 'id': 249800}	1	[1]	[[[ 80.0694071,1956.569681 , 166.452882 , 88.7425482]]]	[[[1647.65468 , 166.452882, 0. ]]]	[[[1.72134533,0.66519381,1.3865554 ,0.47407202]]]	[[[0.67680847,1.3865554 ,0. ]]]	[[[0.6220135 ,0. ,0.47407202]]]	[1.]
{'B_diff': 1.0, 'T_diff': 0.75, 'N0': 718.122182029402, 'h_N': 12.07932380220498, 'r0': 1.777760720945403, 'a0': 0.0007787026637795002, 'h0': 1.760854790329322, 'alpha0': 0.0008070473968901572, 'eta0': 4.149194135087904, 'delta': 0.0322169208129444, 'n': 1.5818448539811731, 'nu': 1.7106188319368723, 'a_scale': 3.4907858491647543, 'id': 262000}	1	[1]	[[[ 0.24990223,2748.685446 , 18.5562948 , 56.6405954 ]]]	[[[2202.20786 , 18.5562948, 0. ]]]	[[[0.,0.,0.,0.]]]	[[[0.,0.,0.]]]	[[[0.,0.,0.]]]	[1.]
{'B_diff': 0.5, 'T_diff': 0.75, 'N0': 1761.9810164942219, 'h_N': 7.9207543003183, 'r0': 0.9836455933218551, 'a0': 0.002034486321498717, 'h0': 2.239313124065033, 'alpha0': 0.00035796776543435766, 'eta0': 2.293417167798171, 'delta': 0.044915984542098705, 'n': 1.5223673265624023, 'nu': 1.0302720260194784, 'a_scale': 2.522287349248491, 'id': 250800}	2	[1,1]	[[[ 236.717238 ,4162.580869 , 502.582943 , 311.826201 ], [1660.98122 , 23.73417345, 181.717441 , 0. ]]]	[[[3956.87353 , 502.582943 , 0. ], [ 16.6490454, 181.717441 , 0. ]]]	[[[1.63410513,0.74705221,1.1040875 ,0.30575295], [0.00000033,0.00000033,0.00000033,0. ]]]	[[[0.75467415,1.1040875 ,0. ], [0.00000033,0.00000033,0. ]]]	[[[0.66618233,0. ,0.30575295], [0.00000033,0. ,0. ]]]	[0.615,0.385]
{'B_diff': 0.75, 'T_diff': 1.0, 'N0': 1052.6840096469818, 'h_N': 15.431776494723582, 'r0': 1.821369233468527, 'a0': 0.0012612553093966502, 'h0': 1.5018101755811915, 'alpha0': 0.00024350642444056556, 'eta0': 1.6436964093490083, 'delta': 0.05422403218020761, 'n': 1.9055752793542666, 'nu': 1.870650693028959, 'a_scale': 3.307952354356039, 'id': 264600}	1	[1]	[[[ 0.51231219,4800.01231 , 30.9994839 , 56.8137836 ]]]	[[[3210.83874 , 30.9994839, 0. ]]]	[[[0.00000033,0.00000033,0.00000033,0.00000033]]]	[[[0.00000033,0.00000033,0. ]]]	[[[0.00000033,0. ,0.00000033]]]	[1.]
{'B_diff': 1.0, 'T_diff': 0.5, 'N0': 1329.3319549108592, 'h_N': 18.87878856514676, 'r0': 1.821798510866767, 'a0': 0.0005701112565513775, 'h0': 1.1830026836415737, 'alpha0': 0.000725755142211349, 'eta0': 4.015465181560983, 'delta': 0.03535614183585965, 'n': 1.0242124669131405, 'nu': 1.1337624678344016, 'a_scale': 1.9639395173479999, 'id': 255400}	1	[1]	[[[ 2.45119328,2652.46202 , 437.232493 , 310.123672 ]]]	[[[2652.46202 , 437.232493, 0. ]]]	[[[1.16143996,0.68776607,1.23321899,0.54554759]]]	[[[0.68776607,1.23321899,0. ]]]	[[[0. ,0. ,0.54554759]]]	[1.]
{'B_diff': 0.5, 'T_diff': 1.0, 'N0': 1130.8821742120037, 'h_N': 16.53311070552227, 'r0': 1.0566548447149116, 'a0': 0.001024515034999728, 'h0': 1.3027864901597594, 'alpha0': 0.0007075189167441297, 'eta0': 4.479013157735773, 'delta': 0.05407301748951077, 'n': 1.4414258012860928, 'nu': 1.8009531746067877, 'a_scale': 3.9068607797566273, 'id': 241400}	1	[1]	[[[ 281.11666 ,2327.04248 , 426.969391, 117.666216]]]	[[[2178.08429 , 426.969391, 0. ]]]	[[[1.17039508,0.99474524,1.11247345,0.51243934]]]	[[[1.00309984,1.11247345,0. ]]]	[[[0.91481003,0. ,0.51243934]]]	[1.]
{'B_diff': 0.75, 'T_diff': 0.25, 'N0': 2230.698519897056, 'h_N': 7.236299985809811, 'r0': 0.9286818253745006, 'a0': 0.0017576102950954417, 'h0': 1.453614792012972, 'alpha0': 0.000868871295828513, 'eta0': 2.5505564120814506, 'delta': 0.041467386690878086, 'n': 1.9405858143750674, 'nu': 1.3982354873014669, 'a_scale': 1.735701725941198, 'id': 244800}	1	[1]	[[[ 113.027659 ,6879.9187539, 264.240069 , 230.315806 ]]]	[[[6818.35121 , 264.240069, 0. ]]]	[[[2.47495268,0.475423 ,2.11314399,0.72785022]]]	[[[0.47634174,2.11314399,0. ]]]	[[[0.42872358,0. ,0.72785022]]]	[1.]
{'B_diff': 0.75, 'T_diff': 0.25, 'N0': 2239.811157618472, 'h_N': 17.791430944401565, 'r0': 0.850608148517775, 'a0': 0.0006709197840008538, 'h0': 2.2286765112467117, 'alpha0': 0.00026095624044644434, 'eta0': 2.202232269034619, 'delta': 0.052682734548925636, 'n': 1.5425341911307235, 'nu': 1.7968732983006461, 'a_scale': 3.438643222263736, 'id': 264000}	1	[1]	[[[ 1.2194538,10107.07746 , 42.3676237, 38.2567481]]]	[[[7720.37269 , 42.3676237, 0. ]]]	[[[0.,0.,0.,0.]]]	[[[0.,0.,0.]]]	[[[0.,0.,0.]]]	[1.]
{'B_diff': 0.75, 'T_diff': 1.0, 'N0': 1348.4083766150684, 'h_N': 8.839466636050773, 'r0': 1.951182533367223, 'a0': 0.0017963135178824146, 'h0': 2.1820465506409485, 'alpha0': 0.0005974322454487538, 'eta0': 3.6208819424536247, 'delta': 0.045741993864224124, 'n': 1.9615749477484088, 'nu': 1.2411747134249072, 'a_scale': 4.2348619621199095, 'id': 248600}	2	[1,1]	[[[ 139.326553,3758.767957, 310.046651, 152.874142], [ 156.636612,3420.95936 , 350.766264, 187.510638]]]	[[[3550.60087 , 310.046651, 0. ], [3258.5711 , 350.766264, 0. ]]]	[[[2.00992902,0.59385312,1.4304409 ,0.36526355], [1.88498483,0.67555666,1.28833842,0.62998706]]]	[[[0.59972531,1.4304409 ,0. ], [0.6850729 ,1.28833842,0. ]]]	[[[0.55014487,0. ,0.36526355], [0.62833301,0. ,0.62998706]]]	[0.88,0.12]
{'B_diff': 1.0, 'T_diff': 0.5, 'N0': 1273.596649703175, 'h_N': 10.167411671026603, 'r0': 0.9567876499361629, 'a0': 0.001035055581304101, 'h0': 1.548393632238933, 'alpha0': 0.0008445130029370651, 'eta0': 3.45717669079745, 'delta': 0.03278723629969277, 'n': 1.037166499216872, 'nu': 1.8305866170404816, 'a_scale': 4.256416646475172, 'id': 265000}	5	[1,1,1,1,1]	[[[ 0.38183515,4592.05600166, 15.0660948 , 46.5240394 ], [1273.59623 , 0. , 0. , 0. ], [ 0.38183502,4592.05447 , 15.0660898 , 46.5240239 ], [ 0.38183515,4592.05600157, 15.0660948 , 46.5240394 ], [ 0.38183515,4592.05600162, 15.0660948 , 46.5240394 ]]]	[[[4592.056 , 15.0660948, 0. ], [ 0. , 0. , 0. ], [4592.05447 , 15.0660898, 0. ], [4592.056 , 15.0660948, 0. ], [4592.056 , 15.0660948, 0. ]]]	[[[0. ,0. ,0. ,0. ], [0.00000033,0. ,0. ,0. ], [0.00000033,0.00000033,0.00000033,0.00000033], [0. ,0. ,0. ,0. ], [0. ,0. ,0. ,0. ]]]	[[[0. ,0. ,0. ], [0. ,0. ,0. ], [0.00000033,0.00000033,0. ], [0. ,0. ,0. ], [0. ,0. ,0. ]]]	[[[0.05780625,0. ,0. ], [0. ,0. ,0. ], [0. ,0. ,0.00000033], [0.0184547 ,0. ,0. ], [0.04057452,0. ,0. ]]]	[0.47 ,0.07 ,0.145,0.225,0.09 ]
{'B_diff': 0.25, 'T_diff': 1.0, 'N0': 2025.4176395228321, 'h_N': 9.19552575924916, 'r0': 0.6294202439553175, 'a0': 0.0014568746594241044, 'h0': 1.1090664114817668, 'alpha0': 0.0002523132161019098, 'eta0': 3.483354424623687, 'delta': 0.0526770851223865, 'n': 1.6726460026771344, 'nu': 1.8170666194915928, 'a_scale': 2.137678023487177, 'id': 247000}	1	[1]	[[[ 442.300733,6001.671549, 474.581531, 165.108689]]]	[[[5346.0541 , 474.581531, 0. ]]]	[[[1.42006973,0.7846362 ,1.64870728,0.41791487]]]	[[[0.79017 ,1.64870728,0. ]]]	[[[0.75451373,0. ,0.41791487]]]	[1.]
{'B_diff': 0.25, 'T_diff': 0.5, 'N0': 817.9869598486722, 'h_N': 5.0750430364924535, 'r0': 1.152671525775637, 'a0': 0.0010202789617366397, 'h0': 1.7102531778089376, 'alpha0': 0.00047737823589638975, 'eta0': 4.650250981038524, 'delta': 0.03387133126952956, 'n': 1.3369348049844105, 'nu': 1.2343057157021424, 'a_scale': 1.5418745217028365, 'id': 246600}	1	[1]	[[[ 45.605125,1949.816708, 251.620695, 211.084277]]]	[[[1556.56287 , 251.620695, 0. ]]]	[[[2.0431849 ,0.7069461 ,1.13598261,0.42788267]]]	[[[0.71735401,1.13598261,0. ]]]	[[[0.66908417,0. ,0.42788267]]]	[1.]
{'B_diff': 0.75, 'T_diff': 1.0, 'N0': 1418.5502135463512, 'h_N': 16.585040410318207, 'r0': 1.6887380553576783, 'a0': 0.0013082588387204447, 'h0': 1.9691153305973672, 'alpha0': 0.0007229590535691165, 'eta0': 4.951411708586585, 'delta': 0.03696311650161418, 'n': 1.3232881467818358, 'nu': 1.2977368491102643, 'a_scale': 1.9075632257439346, 'id': 242200}	1	[1]	[[[ 157.494766 ,2983.4151901, 488.572107 , 269.855588 ]]]	[[[2940.43847 , 488.572107, 0. ]]]	[[[1.62063217,0.82828076,1.14339759,0.7114712 ]]]	[[[0.83067595,1.14339759,0. ]]]	[[[0.70578954,0. ,0.7114712 ]]]	[1.]
{'B_diff': 0.25, 'T_diff': 0.75, 'N0': 2208.7872241803293, 'h_N': 9.537149393742137, 'r0': 1.078700342302434, 'a0': 0.0017702225525428952, 'h0': 1.724342158632098, 'alpha0': 0.0007904775471146933, 'eta0': 3.6881983057925916, 'delta': 0.03296529954567056, 'n': 1.7202352853535121, 'nu': 1.7594201685297959, 'a_scale': 1.1402356270835103, 'id': 266000}	1	[1]	[[[ 0.30835938,12000.82427 , 16.956762 , 38.1360555 ]]]	[[[6973.02924 , 16.956762, 0. ]]]	[[[0.,0.,0.,0.]]]	[[[0.,0.,0.]]]	[[[0.,0.,0.]]]	[1.]
{'B_diff': 1.0, 'T_diff': 0.5, 'N0': 1249.3000317913045, 'h_N': 18.354630335177987, 'r0': 0.7113444340932995, 'a0': 0.001136410183650497, 'h0': 0.8963089132792808, 'alpha0': 0.0005392864920659837, 'eta0': 3.44868949957663, 'delta': 0.051127203683554445, 'n': 1.8779179872606568, 'nu': 1.8983300950813744, 'a_scale': 1.2304992064622693, 'id': 242600}	1	[1]	[[[ 168.966807 ,3002.7538989, 202.376391 , 146.702026 ]]]	[[[2976.08891 , 202.376391, 0. ]]]	[[[1.60793195,0.69198851,1.6858977 ,0.33187554]]]	[[[0.69299892,1.6858977 ,0. ]]]	[[[0.61749945,0. ,0.33187554]]]	[1.]
{'B_diff': 0.75, 'T_diff': 1.0, 'N0': 1513.1874044656643, 'h_N': 16.494999550317235, 'r0': 0.6538534029983423, 'a0': 0.0009477197357088997, 'h0': 0.9275449330825748, 'alpha0': 0.0003663000377506115, 'eta0': 3.416703939885407, 'delta': 0.059763175802574384, 'n': 1.7635549682936174, 'nu': 1.3914604702791489, 'a_scale': 4.563333416327002, 'id': 235800}	2	[1,1]	[[[1452.12626 , 27.35961598, 104.499142 , 0. ], [ 460.812546 ,2171.2361684 , 445.421015 , 279.051023 ]]]	[[[ 19.0759017, 104.499142 , 0. ], [2124.47221 , 445.421015 , 0. ]]]	[[[0.00000033,0.00000033,0.00000033,0. ], [0.93656563,1.23670568,1.16313137,0.15057446]]]	[[[0.00000033,0.00000033,0. ], [1.24163447,1.16313137,0. ]]]	[[[0.00000033,0. ,0. ], [1.08201477,0. ,0.15057446]]]	[0.04,0.96]
{'B_diff': 0.25, 'T_diff': 1.0, 'N0': 1786.1778255027743, 'h_N': 6.557226247161037, 'r0': 1.6817739404649155, 'a0': 0.0018860085479268367, 'h0': 2.246342336476324, 'alpha0': 0.00023784107518751474, 'eta0': 2.4199120997757833, 'delta': 0.056378335690132494, 'n': 1.908904757383787, 'nu': 1.3303377526529245, 'a_scale': 2.594412397832618, 'id': 250200}	1	[1]	[[[ 153.730813,6478.10236 , 464.970154, 154.756663]]]	[[[5140.24677 , 464.970154, 0. ]]]	[[[2.2987337 ,0.53909947,1.48341471,0.66802217]]]	[[[0.55749935,1.48341471,0. ]]]	[[[0.49728888,0. ,0.66802217]]]	[1.]
{'B_diff': 0.25, 'T_diff': 1.0, 'N0': 2237.109265483744, 'h_N': 9.260000752884174, 'r0': 1.443509973514326, 'a0': 0.0019553923447698505, 'h0': 2.021119078030548, 'alpha0': 0.0008423433956309139, 'eta0': 1.8032424982216293, 'delta': 0.036003072410411625, 'n': 1.6434517949513727, 'nu': 1.7425317037277936, 'a_scale': 1.5158800528278487, 'id': 266200}	1	[1]	[[[ 0.24086462,12228.85037 , 14.6476165 , 26.5596542 ]]]	[[[7221.32756 , 14.6476165, 0. ]]]	[[[0.,0.,0.,0.]]]	[[[0.,0.,0.]]]	[[[0.,0.,0.]]]	[1.]
{'B_diff': 0.5, 'T_diff': 1.0, 'N0': 1126.8991800636318, 'h_N': 19.940556881141553, 'r0': 1.113952533082001, 'a0': 0.0016416033995781637, 'h0': 1.420436346687901, 'alpha0': 0.0005532966914057789, 'eta0': 2.2080812645367303, 'delta': 0.03654707098745867, 'n': 1.2169000963523207, 'nu': 1.1440704180026988, 'a_scale': 1.2578183545884758, 'id': 251000}	1	[1]	[[[ 33.5237327,3150.3069446, 164.323797 , 299.77626 ]]]	[[[3098.5289 , 164.323797, 0. ]]]	[[[2.56644462,0.48354183,1.54644239,0.33981704]]]	[[[0.48488872,1.54644239,0. ]]]	[[[0.41723792,0. ,0.33981704]]]	[1.]
{'B_diff': 0.25, 'T_diff': 0.5, 'N0': 1132.8543209394331, 'h_N': 17.650450820041616, 'r0': 1.2001819664184727, 'a0': 0.0014000927164714556, 'h0': 2.257572281989051, 'alpha0': 0.0008365064269373479, 'eta0': 1.9270268931512462, 'delta': 0.04253960802849897, 'n': 1.5317682537685218, 'nu': 1.355617771838773, 'a_scale': 1.27989093698636, 'id': 265800}	1	[1]	[[[ 0.70051101,5816.93988 , 43.0409065 , 45.1966741 ]]]	[[[3542.34412 , 43.0409065, 0. ]]]	[[[0.,0.,0.,0.]]]	[[[0.,0.,0.]]]	[[[0.,0.,0.]]]	[1.]
{'B_diff': 0.5, 'T_diff': 0.75, 'N0': 1605.0450010994252, 'h_N': 7.281932660059831, 'r0': 0.7448005114303105, 'a0': 0.0011783683453320901, 'h0': 2.1076583219453555, 'alpha0': 0.0007638625526231437, 'eta0': 2.719071878594807, 'delta': 0.043163537919023075, 'n': 1.3556635976070197, 'nu': 1.7305006017149798, 'a_scale': 2.1199673134535955, 'id': 266800}	1	[1]	[[[ 0.4620978,7742.41879 , 20.945934 , 30.0320015]]]	[[[6024.60727 , 20.945934, 0. ]]]	[[[0.,0.,0.,0.]]]	[[[0.,0.,0.]]]	[[[0.,0.,0.]]]	[1.]
{'B_diff': 0.25, 'T_diff': 0.5, 'N0': 1468.4613226720103, 'h_N': 13.937093934769578, 'r0': 1.7684391410190394, 'a0': 0.0006394792737851372, 'h0': 1.0513430116629787, 'alpha0': 0.0003802831377429867, 'eta0': 1.7307647576987075, 'delta': 0.0570558240516401, 'n': 1.632047383809791, 'nu': 1.1161275125471675, 'a_scale': 2.121579205483817, 'id': 240200}	1	[1]	[[[ 52.7401939,3344.998029 , 339.739146 , 477.635317 ]]]	[[[2448.8199 , 339.739146, 0. ]]]	[[[2.30565062,0.53631267,0.91188501,0.21164821]]]	[[[0.55153506,0.91188501,0. ]]]	[[[0.51224826,0. ,0.21164821]]]	[1.]
{'B_diff': 0.25, 'T_diff': 0.5, 'N0': 939.577496649712, 'h_N': 11.411773441184602, 'r0': 1.8322454551523348, 'a0': 0.0011712958544515743, 'h0': 1.773830130831579, 'alpha0': 0.0006728995531014171, 'eta0': 2.185570570109318, 'delta': 0.03357797825359426, 'n': 1.9078846566215233, 'nu': 1.2301497363325922, 'a_scale': 1.1680978321723967, 'id': 253000}	1	[1]	[[[ 10.862699,3371.970131, 123.063506, 179.988366]]]	[[[2601.11549 , 123.063506, 0. ]]]	[[[3.61949969,0.41232883,1.7762932 ,0.6446228 ]]]	[[[0.43025636,1.7762932 ,0. ]]]	[[[0.36881073,0. ,0.6446228 ]]]	[1.]
{'B_diff': 1.0, 'T_diff': 0.5, 'N0': 2139.274900191588, 'h_N': 13.179589259504054, 'r0': 1.3279908799436757, 'a0': 0.0009626273792918995, 'h0': 1.0375541506505026, 'alpha0': 0.00033763285420017287, 'eta0': 2.1612337909023105, 'delta': 0.041161186494969, 'n': 1.6253844209919472, 'nu': 1.6583194121876046, 'a_scale': 1.2487360253563184, 'id': 268200}	1	[1]	[[[ 0.46708229,8377.90643 , 37.3335059 , 141.688081 ]]]	[[[6578.98159 , 37.3335059, 0. ]]]	[[[0.00000033,0.00000033,0.00000033,0.00000033]]]	[[[0.00000033,0.00000033,0. ]]]	[[[0.00000033,0. ,0.00000033]]]	[1.]
{'B_diff': 0.25, 'T_diff': 0.25, 'N0': 1616.1838670781785, 'h_N': 14.903743750730518, 'r0': 1.0890704615746147, 'a0': 0.0014066258515010983, 'h0': 1.50997952616058, 'alpha0': 0.0006021012828018049, 'eta0': 3.816194459992092, 'delta': 0.03862326272625715, 'n': 1.6588329336190717, 'nu': 1.5247746845297387, 'a_scale': 2.916301233584925, 'id': 252800}	1	[1]	[[[ 157.878743,5568.692709, 352.187267, 146.45634 ]]]	[[[4745.59104 , 352.187267, 0. ]]]	[[[1.98498302,0.58698703,1.73967525,0.6172032 ]]]	[[[0.59322816,1.73967525,0. ]]]	[[[0.56238158,0. ,0.6172032 ]]]	[1.]
{'B_diff': 0.75, 'T_diff': 1.0, 'N0': 2057.9759443545336, 'h_N': 11.488735966594126, 'r0': 0.6554700712177821, 'a0': 0.000762158757811544, 'h0': 2.092389459118979, 'alpha0': 0.0006952732588842186, 'eta0': 1.9954934757030884, 'delta': 0.04414373545333922, 'n': 1.5220843990019308, 'nu': 1.9773912552372668, 'a_scale': 4.662925886850166, 'id': 267800}	1	[1]	[[[ 0.84351548,9430.19638 , 13.6240282 , 22.8021842 ]]]	[[[7280.59803 , 13.6240282, 0. ]]]	[[[0.,0.,0.,0.]]]	[[[0.,0.,0.]]]	[[[0.,0.,0.]]]	[1.]
{'B_diff': 0.75, 'T_diff': 0.25, 'N0': 570.9870986017693, 'h_N': 13.695282021224488, 'r0': 0.6736986692856923, 'a0': 0.0016401181393219482, 'h0': 1.4597833560318714, 'alpha0': 0.0003500205849481848, 'eta0': 5.183749158981524, 'delta': 0.055745372495751996, 'n': 1.241573929745745, 'nu': 1.0311942891633392, 'a_scale': 1.7453804227788066, 'id': 267200}	1	[1]	[[[431.038489 , 51.26802163,241.372549 , 0. ]]]	[[[ 47.8419574,241.372549 , 0. ]]]	[[[0.,0.,0.,0.]]]	[[[0.,0.,0.]]]	[[[0.,0.,0.]]]	[1.]
{'B_diff': 1.0, 'T_diff': 0.75, 'N0': 1481.9263067101024, 'h_N': 19.499887125944532, 'r0': 1.2535606162977555, 'a0': 0.0018252396264907373, 'h0': 1.1937515518954633, 'alpha0': 0.0003425029305291399, 'eta0': 3.994465270168916, 'delta': 0.04933017238870532, 'n': 1.3689960884063588, 'nu': 1.7768189581134783, 'a_scale': 1.8366039457204413, 'id': 242800}	1	[1]	[[[ 189.688346 ,3230.30908328, 341.274945 , 226.353754 ]]]	[[[3221.43333 , 341.274945, 0. ]]]	[[[1.58810496,0.74442619,1.34717512,0.4531405 ]]]	[[[0.74491478,1.34717512,0. ]]]	[[[0.70873691,0. ,0.4531405 ]]]	[1.]
{'B_diff': 0.25, 'T_diff': 0.75, 'N0': 1924.1568437993405, 'h_N': 16.324172747710342, 'r0': 1.0611697421455717, 'a0': 0.0010982859609458657, 'h0': 1.326344722552955, 'alpha0': 0.0004099693260795295, 'eta0': 1.8666368121434587, 'delta': 0.0487909869496842, 'n': 1.998109161905484, 'nu': 1.1303397510833713, 'a_scale': 1.7622107004630352, 'id': 246800}	1	[1]	[[[ 182.163862,5967.01822 , 394.445909, 348.947766]]]	[[[4763.00095 , 394.445909, 0. ]]]	[[[1.88190738,0.6245453 ,1.5767328 ,0.46359739]]]	[[[0.63883036,1.5767328 ,0. ]]]	[[[0.59032016,0. ,0.46359739]]]	[1.]
{'B_diff': 1.0, 'T_diff': 0.75, 'N0': 2077.431156709211, 'h_N': 11.04499936258808, 'r0': 0.604505310724009, 'a0': 0.0009595584965774136, 'h0': 1.7318636459891081, 'alpha0': 0.0004228785962629931, 'eta0': 1.847513773279378, 'delta': 0.039808017519703226, 'n': 1.5657705766550818, 'nu': 1.7133779109306069, 'a_scale': 3.1373320647394363, 'id': 268400}	1	[1]	[[[ 0.81586838,8480.80723 , 26.0720206 , 63.9675605 ]]]	[[[6847.55696 , 26.0720206, 0. ]]]	[[[0.,0.,0.,0.]]]	[[[0.,0.,0.]]]	[[[0.,0.,0.]]]	[1.]
{'B_diff': 0.25, 'T_diff': 0.75, 'N0': 1029.521065523004, 'h_N': 11.252828780894252, 'r0': 1.250661810712665, 'a0': 0.0007250406475794878, 'h0': 1.2336051282428309, 'alpha0': 0.00030456256968806915, 'eta0': 2.258808535798024, 'delta': 0.03546525584521035, 'n': 1.3252658243217654, 'nu': 1.5201959757900427, 'a_scale': 2.290708124250422, 'id': 269200}	1	[1]	[[[ 0.40529469,4577.40518 , 46.1644225 , 141.355196 ]]]	[[[3083.05176 , 46.1644225, 0. ]]]	[[[0.00000033,0.00000033,0.00000033,0.00000033]]]	[[[0.00000033,0.00000033,0. ]]]	[[[0.00000033,0. ,0.00000033]]]	[1.]
{'B_diff': 1.0, 'T_diff': 1.0, 'N0': 614.1332755360131, 'h_N': 19.15257661105793, 'r0': 0.8915440726973345, 'a0': 0.0010458842400638112, 'h0': 1.7917965290338687, 'alpha0': 0.00028537567618336677, 'eta0': 2.37812461247744, 'delta': 0.056982949171702865, 'n': 1.1670317877702558, 'nu': 1.2262993437515997, 'a_scale': 4.535778029406781, 'id': 268600}	1	[1]	[[[ 4.30203895,813.02732194,205.170482 ,269.317756 ]]]	[[[806.742989,205.170482, 0. ]]]	[[[0.00000033,0.00000033,0.00000033,0.00000033]]]	[[[0.00000033,0.00000033,0. ]]]	[[[0.00000033,0. ,0.00000033]]]	[1.]
{'B_diff': 0.75, 'T_diff': 1.0, 'N0': 1843.4196224933498, 'h_N': 6.840971848457507, 'r0': 1.4024026402671512, 'a0': 0.0012874280210610494, 'h0': 0.8550972074881662, 'alpha0': 0.0007775657968359001, 'eta0': 3.0954617921963505, 'delta': 0.05574120050267227, 'n': 1.6071127443760416, 'nu': 1.6915258012329377, 'a_scale': 1.8634628068163803, 'id': 245400}	1	[1]	[[[ 246.989549,5132.262155, 350.452462, 177.105342]]]	[[[5007.22246 , 350.452462, 0. ]]]	[[[1.74051343,0.65766657,1.70611476,0.37978206]]]	[[[0.65906215,1.70611476,0. ]]]	[[[0.61991008,0. ,0.37978206]]]	[1.]
{'B_diff': 0.75, 'T_diff': 0.75, 'N0': 901.7783579205475, 'h_N': 9.751470762263011, 'r0': 0.8617881603656935, 'a0': 0.0018997551337736219, 'h0': 1.945335057691707, 'alpha0': 0.000603767309830216, 'eta0': 3.2707013186637233, 'delta': 0.04413560513194256, 'n': 1.1710888561865807, 'nu': 1.2420830877633724, 'a_scale': 1.2385604964075891, 'id': 254800}	1	[1]	[[[ 64.5388772,2288.4958651, 199.7945 , 154.786152 ]]]	[[[2285.52378, 199.7945 , 0. ]]]	[[[2.07789792,0.5730879 ,1.28059979,0.30622137]]]	[[[0.57323749,1.28059979,0. ]]]	[[[0.48348741,0. ,0.30622137]]]	[1.]
{'B_diff': 1.0, 'T_diff': 0.75, 'N0': 2103.639246280509, 'h_N': 15.716819237900378, 'r0': 1.0196996585888685, 'a0': 0.001125537325987715, 'h0': 1.0324830234383653, 'alpha0': 0.0002951534875857615, 'eta0': 4.446717429008554, 'delta': 0.03294991723210007, 'n': 1.072072413418784, 'nu': 1.7827432301627177, 'a_scale': 4.500930488086427, 'id': 258800}	3	[1,1,1]	[[[2103.63855 , 0. , 0. , 0. ], [ 70.3307004 ,5987.89681628, 210.655463 , 299.044186 ], [ 70.3307389 ,5987.48727 , 210.64277 , 299.206528 ]]]	[[[ 0. , 0. , 0. ], [5987.89498 , 210.655463, 0. ], [5987.48727 , 210.64277 , 0. ]]]	[[[0.00000033,0. ,0. ,0. ], [2.84921361,0.41740634,2.15015106,0.46406024], [2.8497363 ,0.41781437,2.15428832,0.46375051]]]	[[[0. ,0. ,0. ], [0.41740636,2.15015106,0. ], [0.41781437,2.15428832,0. ]]]	[[[0. ,0. ,0. ], [0.35923186,0. ,0.46406024], [0. ,0. ,0.46375051]]]	[0.115,0.725,0.16 ]
{'B_diff': 0.25, 'T_diff': 0.25, 'N0': 1591.7005262102475, 'h_N': 14.12410681649154, 'r0': 1.201628352070324, 'a0': 0.000821583403631377, 'h0': 1.495824174995073, 'alpha0': 0.0008403180107440833, 'eta0': 1.9129511951694909, 'delta': 0.05329567941002909, 'n': 1.1367883697646617, 'nu': 1.895491770875343, 'a_scale': 1.9703133719399755, 'id': 268800}	1	[1]	[[[ 0.67429443,8124.86848 , 18.302311 , 22.8438777 ]]]	[[[6893.15292 , 18.302311, 0. ]]]	[[[0.,0.,0.,0.]]]	[[[0.,0.,0.]]]	[[[0.00000001,0. ,0. ]]]	[1.]
{'B_diff': 0.5, 'T_diff': 0.25, 'N0': 2100.4895048094186, 'h_N': 5.748119344860209, 'r0': 0.6005606514993274, 'a0': 0.0010391090901314434, 'h0': 1.7880328825451597, 'alpha0': 0.0006703743261100641, 'eta0': 2.9834583008579028, 'delta': 0.035524794785572446, 'n': 1.2485921686047643, 'nu': 1.077348179640965, 'a_scale': 3.433834339569051, 'id': 253600}	1	[1]	[[[ 293.149666,5701.457817, 462.074644, 221.712674]]]	[[[5682.18761 , 462.074644, 0. ]]]	[[[1.60945451,0.72036128,1.6180761 ,0.54737226]]]	[[[0.72063243,1.6180761 ,0. ]]]	[[[0.66283207,0. ,0.54737226]]]	[1.]
{'B_diff': 0.25, 'T_diff': 0.25, 'N0': 1700.1474962608036, 'h_N': 19.644600423074824, 'r0': 0.5745882546870086, 'a0': 0.000774142523668303, 'h0': 1.9878476560158103, 'alpha0': 0.0006971811435204114, 'eta0': 4.851913157595213, 'delta': 0.0516904817847947, 'n': 1.6189224594131435, 'nu': 1.3071826765579597, 'a_scale': 4.529495527471322, 'id': 259200}	2	[1,1]	[[[ 576.345646 ,3595.993913 , 627.87808 , 77.5939606], [1615.48421 , 42.8037002, 145.112816 , 0. ]]]	[[[2919.86376 , 627.87808 , 0. ], [ 25.4262299, 145.112816 , 0. ]]]	[[[1.07284315,1.0612581 ,1.14382938,0.22035398], [0.00000033,0.00000033,0.00000033,0. ]]]	[[[1.07785276,1.14382938,0. ], [0.00000033,0.00000033,0. ]]]	[[[1.00811843,0. ,0.22035398], [0.00000033,0. ,0. ]]]	[0.735,0.265]
{'B_diff': 1.0, 'T_diff': 1.0, 'N0': 1281.9455344987437, 'h_N': 18.660864074350705, 'r0': 0.9684883219593969, 'a0': 0.001925031678659468, 'h0': 1.0132273368316418, 'alpha0': 0.0008592726658361735, 'eta0': 2.777849231209888, 'delta': 0.05862036474620634, 'n': 1.7239126634438788, 'nu': 1.726850192770971, 'a_scale': 2.4730504622184935, 'id': 249400}	1	[1]	[[[ 152.475128 ,3358.8598852, 201.76177 , 134.863636 ]]]	[[[3334.30546, 201.76177, 0. ]]]	[[[1.806889 ,0.62357796,1.75713017,0.3867005 ]]]	[[[0.62429706,1.75713017,0. ]]]	[[[0.56299611,0. ,0.3867005 ]]]	[1.]
{'B_diff': 1.0, 'T_diff': 0.75, 'N0': 1601.1745666850436, 'h_N': 16.97139755808848, 'r0': 1.8600003920600146, 'a0': 0.0013034866588464626, 'h0': 1.9862358662420934, 'alpha0': 0.0004234055037235382, 'eta0': 2.1672355403982966, 'delta': 0.03613863061139731, 'n': 1.4507408251910254, 'nu': 1.556829054073959, 'a_scale': 4.60781830057892, 'id': 271600}	1	[1]	[[[ 0.36301947,6142.234411 , 34.3952462 , 83.3351012 ]]]	[[[5270.28276 , 34.3952462, 0. ]]]	[[[0.,0.,0.,0.]]]	[[[0.,0.,0.]]]	[[[0.,0.,0.]]]	[1.]
{'B_diff': 0.5, 'T_diff': 0.75, 'N0': 940.8027926742143, 'h_N': 17.016282896267807, 'r0': 0.7256080043017639, 'a0': 0.0018177898490200036, 'h0': 1.1531891854864638, 'alpha0': 0.00025943673161348923, 'eta0': 4.003595120234645, 'delta': 0.0382008880529649, 'n': 1.7754187646122241, 'nu': 1.3320847826850908, 'a_scale': 4.373954899879324, 'id': 244400}	2	[1,1]	[[[ 152.997123 ,1384.08592 , 221.582624 , 322.781135 ], [ 888.709242 , 14.67963604, 92.9622949 , 0. ]]]	[[[1261.02359 , 221.582624 , 0. ], [ 9.39557311, 92.9622949 , 0. ]]]	[[[1.16116514,0.99047912,1.0799642 ,0.13345926], [0.00000033,0.00000033,0.00000033,0. ]]]	[[[1.00503455,1.0799642 ,0. ], [0.00000033,0.00000033,0. ]]]	[[[0.89934342,0. ,0.13345926], [0.00000033,0. ,0. ]]]	[0.985,0.015]
{'B_diff': 0.5, 'T_diff': 0.5, 'N0': 1119.6628708486485, 'h_N': 19.975644596915018, 'r0': 1.4935096062353326, 'a0': 0.0012661690533412563, 'h0': 2.2453727315102294, 'alpha0': 0.0006803867362495924, 'eta0': 4.918464076685355, 'delta': 0.040716396353985204, 'n': 1.9790092111579005, 'nu': 1.2490000374814283, 'a_scale': 1.431447832230777, 'id': 253800}	1	[1]	[[[ 198.508407,2669.225069, 382.936392, 123.582341]]]	[[[2354.86707 , 382.936392, 0. ]]]	[[[1.47426041,0.82565041,1.1392813 ,0.50555254]]]	[[[0.84152504,1.1392813 ,0. ]]]	[[[0.7631469 ,0. ,0.50555254]]]	[1.]
{'B_diff': 0.5, 'T_diff': 0.5, 'N0': 1858.1214032308128, 'h_N': 16.119625384205655, 'r0': 1.2066179944795679, 'a0': 0.0016085615772421958, 'h0': 1.368185690639525, 'alpha0': 0.00033229321707680493, 'eta0': 3.1242978044243372, 'delta': 0.04957935239134176, 'n': 1.2412869223992509, 'nu': 1.1435369924466712, 'a_scale': 4.12450243880565, 'id': 244200}	1	[1]	[[[ 211.751489,3791.315831, 509.987823, 427.726355]]]	[[[3750.4161 , 509.987823, 0. ]]]	[[[1.58079275,0.76005955,1.04299185,0.17884483]]]	[[[0.761294 ,1.04299185,0. ]]]	[[[0.68180445,0. ,0.17884483]]]	[1.]
{'B_diff': 0.25, 'T_diff': 0.25, 'N0': 1476.3848996558897, 'h_N': 17.3748510362483, 'r0': 1.9667857769584867, 'a0': 0.0016568546684390983, 'h0': 0.97648062712423, 'alpha0': 0.0004505130110520847, 'eta0': 2.6763525998822764, 'delta': 0.035180726225155105, 'n': 1.0998258271865167, 'nu': 1.5454039317770636, 'a_scale': 2.7130950113648917, 'id': 272000}	1	[1]	[[[ 0.37102413,6532.514107 , 39.584411 , 134.571527 ]]]	[[[5968.80867 , 39.584411, 0. ]]]	[[[0.,0.,0.,0.]]]	[[[0.,0.,0.]]]	[[[0.,0.,0.]]]	[1.]
{'B_diff': 1.0, 'T_diff': 1.0, 'N0': 1682.7801385243395, 'h_N': 15.6691489102374, 'r0': 1.3640469308327423, 'a0': 0.002071133324945953, 'h0': 1.5276795156551444, 'alpha0': 0.0008912222812954816, 'eta0': 2.361284754348354, 'delta': 0.05211715557487149, 'n': 1.0677194223953617, 'nu': 1.0222897470906902, 'a_scale': 3.246777181607026, 'id': 252600}	9	[1,1,1,1,1,1,1,1,1]	[[[ 0.62246563, 6408.96387612, 0. , 0. ], [ 136.474557 , 3847.98548509, 388.702104 , 308.363296 ], [ 0.62246563, 7508.08669 , 0. , 0. ], [ 1682.77958 , 0. , 0. , 0. ], [ 142.897249 , 3823.91675 , 398.938241 , 302.785394 ], [ 0.62246563,11771.22591 , 0. , 0. ], [ 0.62246563,10662.42958 , 0. , 0. ], [ 145.520732 , 3815.85865041, 403.043457 , 300.230209 ], [ 0.62246563, 9433.98939 , 0. , 0. ]]]	[[[6407.62053 , 0. , 0. ], [3847.98502 , 388.702104, 0. ], [5528.32228 , 0. , 0. ], [ 0. , 0. , 0. ], [3823.91675 , 398.938241, 0. ], [2117.81089 , 0. , 0. ], [3004.84795 , 0. , 0. ], [3815.85821 , 403.043457, 0. ], [3987.60012 , 0. , 0. ]]]	[[[0.00000033,0.00000033,0. ,0. ], [2.05514721,0.63717036,1.32373214,0.53161484], [0.00000033,0.00000033,0. ,0. ], [0.00000033,0. ,0. ,0. ], [1.97324229,0.64557548,1.29780498,0.5396833 ], [0.00000033,0.00000033,0. ,0. ], [0.00000033,0.00000033,0. ,0. ], [1.94458179,0.64117587,1.27679228,0.57672033], [0.00000033,0.00000033,0. ,0. ]]]	[[[0.00000033,0. ,0. ], [0.63717037,1.32373214,0. ], [0.00000033,0. ,0. ], [0. ,0. ,0. ], [0.64557548,1.29780498,0. ], [0.00000033,0. ,0. ], [0.00000033,0. ,0. ], [0.64117588,1.27679228,0. ], [0.00000033,0. ,0. ]]]	[[[0.00000033,0. ,0. ], [0.73369264,0. ,0.53161484], [0.00000033,0. ,0. ], [0. ,0. ,0. ], [0. ,0. ,0.5396833 ], [0.00000033,0. ,0. ], [0.00000033,0. ,0. ], [0.82648425,0. ,0.57672033], [0.00000033,0. ,0. ]]]	[0.065,0.745,0.01 ,0.055,0.095,0.015,0.005,0.005,0.005]
{'B_diff': 0.25, 'T_diff': 0.75, 'N0': 1496.5207239221709, 'h_N': 19.2009991924542, 'r0': 1.836841411907482, 'a0': 0.0009138131668014485, 'h0': 1.6948271657746576, 'alpha0': 0.0005776616647875414, 'eta0': 2.0476281255620847, 'delta': 0.05486074039260161, 'n': 1.6271762627075952, 'nu': 1.853073087542781, 'a_scale': 3.530196195886936, 'id': 272400}	1	[1]	[[[ 0.60931961,8067.67962 , 22.3829541 , 26.913851 ]]]	[[[4782.60863 , 22.3829541, 0. ]]]	[[[0.,0.,0.,0.]]]	[[[0.,0.,0.]]]	[[[0.,0.,0.]]]	[1.]
{'B_diff': 1.0, 'T_diff': 0.5, 'N0': 2143.5528372240387, 'h_N': 6.053838169841521, 'r0': 0.944578098359554, 'a0': 0.0007619520628999652, 'h0': 1.056957379728422, 'alpha0': 0.0003348029972370907, 'eta0': 3.619189330965164, 'delta': 0.051245515445399986, 'n': 1.6664886973339472, 'nu': 1.6457581534688326, 'a_scale': 4.579967648164631, 'id': 245800}	1	[1]	[[[ 320.317543 ,4951.5058705, 435.705372 , 232.255905 ]]]	[[[4908.9685 , 435.705372, 0. ]]]	[[[1.54570098,0.74823553,1.50558166,0.30857469]]]	[[[0.74919303,1.50558166,0. ]]]	[[[0.67505261,0. ,0.30857469]]]	[1.]
{'B_diff': 1.0, 'T_diff': 1.0, 'N0': 1036.7317615846937, 'h_N': 7.040611589670167, 'r0': 1.5096398180425739, 'a0': 0.001130177538526395, 'h0': 2.282614319262572, 'alpha0': 0.0005098246003168826, 'eta0': 2.4390288774128033, 'delta': 0.05959490012989489, 'n': 1.7902185019139516, 'nu': 1.9897489487060684, 'a_scale': 2.081328887251825, 'id': 271800}	1	[1]	[[[ 0.29970268,4473.02749 , 20.8660877 , 21.7403132 ]]]	[[[3292.95556 , 20.8660877, 0. ]]]	[[[0.,0.,0.,0.]]]	[[[0.,0.,0.]]]	[[[0.,0.,0.]]]	[1.]
{'B_diff': 0.75, 'T_diff': 0.75, 'N0': 1914.6931935482903, 'h_N': 7.344147290513406, 'r0': 1.7693712286467673, 'a0': 0.0018316330100201922, 'h0': 0.9937430631070042, 'alpha0': 0.0004445450938732386, 'eta0': 1.3527496240576582, 'delta': 0.03190533515568906, 'n': 1.5112149939838662, 'nu': 1.1443650866821216, 'a_scale': 4.660985332074362, 'id': 270800}	1	[1]	[[[ 0.20444107,5920.38745 , 94.3840413 , 504.637104 ]]]	[[[4597.67895 , 94.3840413, 0. ]]]	[[[0.,0.,0.,0.]]]	[[[0.,0.,0.]]]	[[[0.,0.,0.]]]	[1.]
{'B_diff': 0.25, 'T_diff': 1.0, 'N0': 1237.6735131432674, 'h_N': 6.635153587630233, 'r0': 0.8470140244613695, 'a0': 0.0010131973832148548, 'h0': 1.801062606176707, 'alpha0': 0.0007137122495368723, 'eta0': 1.6479518752472888, 'delta': 0.042972212812878705, 'n': 1.9807039557421993, 'nu': 1.2149660028657614, 'a_scale': 4.2718624741256495, 'id': 259800}	1	[1]	[[[ 40.9407813,4806.511881 , 160.514386 , 184.632615 ]]]	[[[4023.26432 , 160.514386, 0. ]]]	[[[2.94549699,0.42651726,1.99696087,0.77869789]]]	[[[0.44094528,1.99696087,0. ]]]	[[[0.38178494,0. ,0.77869789]]]	[1.]
{'B_diff': 1.0, 'T_diff': 0.25, 'N0': 1409.030162477747, 'h_N': 17.624552170898507, 'r0': 1.2404187529198731, 'a0': 0.0007576265136387206, 'h0': 0.8610292104082389, 'alpha0': 0.0008114212401035875, 'eta0': 1.414517768140544, 'delta': 0.037639392485222106, 'n': 1.8511347799247242, 'nu': 1.675598714858224, 'a_scale': 2.8871054829208944, 'id': 274400}	1	[1]	[[[ 0.61234384,5735.66295 , 19.8123053 , 87.5846397 ]]]	[[[4139.25941 , 19.8123053, 0. ]]]	[[[0.00000033,0.00000033,0.00000033,0.00000033]]]	[[[0.00000033,0.00000033,0. ]]]	[[[0.00000033,0. ,0.00000033]]]	[1.]
{'B_diff': 0.25, 'T_diff': 0.5, 'N0': 1290.5541281236651, 'h_N': 6.220891790159477, 'r0': 0.9804895345148055, 'a0': 0.0010795879554688238, 'h0': 1.9846986664543118, 'alpha0': 0.00030436017421178903, 'eta0': 4.226703259858456, 'delta': 0.048337098046009566, 'n': 1.1171908522050475, 'nu': 1.3394080136631952, 'a_scale': 3.3718403435771345, 'id': 256200}	1	[1]	[[[ 170.946307,3344.966799, 497.360784, 157.111346]]]	[[[3231.77966 , 497.360784, 0. ]]]	[[[1.67516626,0.75137837,1.05405786,0.4977546 ]]]	[[[0.75260234,1.05405786,0. ]]]	[[[0.72266844,0. ,0.4977546 ]]]	[1.]
{'B_diff': 1.0, 'T_diff': 0.25, 'N0': 1881.1848665462953, 'h_N': 7.009381139892354, 'r0': 1.3996100591760385, 'a0': 0.0020659985047767337, 'h0': 0.9900248652349362, 'alpha0': 0.0008478199133289704, 'eta0': 4.69056881378081, 'delta': 0.03209045223362759, 'n': 1.446977792600241, 'nu': 1.545470391569733, 'a_scale': 3.7813038067678395, 'id': 255200}	1	[1]	[[[ 153.332725 ,4704.1390021, 304.811739 , 234.215415 ]]]	[[[4681.51911 , 304.811739, 0. ]]]	[[[1.92410107,0.60624963,1.76536261,0.38626675]]]	[[[0.60652569,1.76536261,0. ]]]	[[[0.56662351,0. ,0.38626675]]]	[1.]
{'B_diff': 0.75, 'T_diff': 0.5, 'N0': 1500.8295205107336, 'h_N': 10.175506181044446, 'r0': 1.1278609121101035, 'a0': 0.0010348315436945143, 'h0': 1.5494338784823916, 'alpha0': 0.0008649886608516951, 'eta0': 4.116974922630338, 'delta': 0.031750597093592445, 'n': 1.0984044522783942, 'nu': 1.0782514015438482, 'a_scale': 3.0059073170982993, 'id': 257800}	1	[1]	[[[ 89.1779369 ,3264.66137482, 417.108329 , 314.741952 ]]]	[[[3263.9669 , 417.108329, 0. ]]]	[[[2.10292349,0.75400806,1.32204261,0.71757053]]]	[[[0.75402974,1.32204261,0. ]]]	[[[0.66587008,0. ,0.71757053]]]	[1.]
{'B_diff': 1.0, 'T_diff': 1.0, 'N0': 1358.3314782434825, 'h_N': 10.629957918628946, 'r0': 1.8492847242684909, 'a0': 0.001652574024653612, 'h0': 2.225484807074006, 'alpha0': 0.0008188950466613276, 'eta0': 1.488024806434036, 'delta': 0.04329050875700549, 'n': 1.6776428851898846, 'nu': 1.9876341900504244, 'a_scale': 1.6916318752446218, 'id': 275000}	1	[1]	[[[ 0.26025077,5817.95723 , 11.6960802 , 20.1156359 ]]]	[[[4467.81817 , 11.6960802, 0. ]]]	[[[0.,0.,0.,0.]]]	[[[0.,0.,0.]]]	[[[0.,0.,0.]]]	[1.]
{'B_diff': 0.75, 'T_diff': 0.5, 'N0': 690.8761233673558, 'h_N': 8.311663981887094, 'r0': 1.186249503124931, 'a0': 0.0012729406193910052, 'h0': 1.0320096943324086, 'alpha0': 0.0006773640708617712, 'eta0': 4.8772503202039275, 'delta': 0.03916318007628637, 'n': 1.6373668826934096, 'nu': 1.7121959165558398, 'a_scale': 4.049500480600886, 'id': 251400}	1	[1]	[[[ 60.0640394,1423.3936957, 153.370867 , 167.129358 ]]]	[[[1353.45427 , 153.370867, 0. ]]]	[[[1.63496544,0.74373902,1.29432108,0.35348981]]]	[[[0.75117545,1.29432108,0. ]]]	[[[0.64615706,0. ,0.35348981]]]	[1.]
{'B_diff': 0.5, 'T_diff': 0.25, 'N0': 1418.6957284600999, 'h_N': 11.312046131130037, 'r0': 1.577092240698449, 'a0': 0.0006989434275191354, 'h0': 0.951524809600143, 'alpha0': 0.0003078925899073744, 'eta0': 4.5681577649901985, 'delta': 0.039560837557838784, 'n': 1.8792114506814313, 'nu': 1.515678206617896, 'a_scale': 4.158600162858428, 'id': 250400}	1	[1]	[[[ 130.476115,3387.310342, 315.034275, 288.640043]]]	[[[2980.07354 , 315.034275, 0. ]]]	[[[1.72495343,0.68292472,1.41586455,0.2384645 ]]]	[[[0.69049946,1.41586455,0. ]]]	[[[0.65121895,0. ,0.2384645 ]]]	[1.]
{'B_diff': 0.25, 'T_diff': 0.75, 'N0': 1091.0233240042003, 'h_N': 5.100036376829564, 'r0': 1.5583536426099562, 'a0': 0.0019034251301780361, 'h0': 1.3797812826860603, 'alpha0': 0.0002840586257635849, 'eta0': 3.7760197074770385, 'delta': 0.03133876408445041, 'n': 1.2423200798233138, 'nu': 1.4124943996305213, 'a_scale': 3.7577244605162994, 'id': 259600}	1	[1]	[[[ 24.9359017,3374.967346 , 169.816893 , 278.744416 ]]]	[[[3030.94549 , 169.816893, 0. ]]]	[[[2.92614879,0.46518309,1.61897314,0.3705477 ]]]	[[[0.4695527 ,1.61897314,0. ]]]	[[[0.4325221,0. ,0.3705477]]]	[1.]
{'B_diff': 0.25, 'T_diff': 0.25, 'N0': 749.1680028046101, 'h_N': 6.831571243083601, 'r0': 1.092031155312435, 'a0': 0.0006125368079050889, 'h0': 0.840376458604357, 'alpha0': 0.0004445635727998781, 'eta0': 1.371455084800152, 'delta': 0.05832154800814521, 'n': 1.7723037272734876, 'nu': 1.095219905239243, 'a_scale': 2.4793194966158802, 'id': 243200}	2	[1,1]	[[[630.245568 , 35.7978907,212.146863 , 0. ], [169.862612 ,387.269935 ,296.305691 ,246.201393 ]]]	[[[ 20.6077216,212.146863 , 0. ], [248.139438 ,296.305691 , 0. ]]]	[[[0.00000033,0.00000033,0.00000033,0. ], [0.7256111 ,1.40801919,0.60142998,0.08538978]]]	[[[0.00000033,0.00000033,0. ], [1.44890629,0.60142998,0. ]]]	[[[0.00000033,0. ,0. ], [1.3431371 ,0. ,0.08538978]]]	[0.245,0.755]
{'B_diff': 1.0, 'T_diff': 0.25, 'N0': 1139.0127697705707, 'h_N': 14.298573228699489, 'r0': 1.5112251261704865, 'a0': 0.0013986949538186365, 'h0': 1.3975462037291413, 'alpha0': 0.000717971734785872, 'eta0': 3.064626421793441, 'delta': 0.041169027757807355, 'n': 1.280600295587834, 'nu': 1.0735213867533901, 'a_scale': 4.370620699744904, 'id': 252000}	1	[1]	[[[ 29.8366772,1645.4819216, 263.743218 , 378.778968 ]]]	[[[1619.47782 , 263.743218, 0. ]]]	[[[2.27933202,0.77070532,0.97811083,0.33152526]]]	[[[0.77361578,0.97811083,0. ]]]	[[[0.61497895,0. ,0.33152526]]]	[1.]
{'B_diff': 0.75, 'T_diff': 0.75, 'N0': 2236.7924078109268, 'h_N': 19.237937709496464, 'r0': 1.2570714744174754, 'a0': 0.000804163743387566, 'h0': 1.0505841122668993, 'alpha0': 0.0006897032910815948, 'eta0': 4.735110088046319, 'delta': 0.041104876344136496, 'n': 1.1196440393112685, 'nu': 1.0391044497981439, 'a_scale': 3.743630652416091, 'id': 248400}	1	[1]	[[[ 299.818683 ,3178.83781922, 920.528832 , 585.6618 ]]]	[[[3175.21967 , 920.528832, 0. ]]]	[[[1.38220966,1.13650611,0.94039041,0.6434203 ]]]	[[[1.13659623,0.94039041,0. ]]]	[[[1.09274395,0. ,0.6434203 ]]]	[1.]
{'B_diff': 0.75, 'T_diff': 0.75, 'N0': 1631.9642507073154, 'h_N': 7.339975733491863, 'r0': 0.547463351936468, 'a0': 0.002030730580140712, 'h0': 1.352980615192123, 'alpha0': 0.0005107049649851189, 'eta0': 1.9072681772020874, 'delta': 0.04892869192669118, 'n': 1.2452309168066316, 'nu': 1.011521553881885, 'a_scale': 2.1897328328172314, 'id': 251600}	2	[1,1]	[[[ 506.940932 ,2295.90477559, 451.182934 , 285.352784 ], [1535.4008 , 37.25357645, 165.738231 , 0. ]]]	[[[2294.61678 , 451.182934 , 0. ], [ 34.6711402, 165.738231 , 0. ]]]	[[[0.93996991,1.26824418,1.21979034,0.26279251], [0.00000033,0.00000033,0.00000033,0. ]]]	[[[1.26838164,1.21979034,0. ], [0.00000033,0.00000033,0. ]]]	[[[1.08655549,0. ,0.26279251], [0.00000033,0. ,0. ]]]	[0.94,0.06]
{'B_diff': 0.5, 'T_diff': 1.0, 'N0': 1586.1368384004763, 'h_N': 18.846891046827615, 'r0': 0.8583706944492429, 'a0': 0.0012637367646056697, 'h0': 2.231813642824675, 'alpha0': 0.0004841724767928106, 'eta0': 3.1907400024398918, 'delta': 0.05513359619167767, 'n': 1.9848054409508724, 'nu': 1.6237310331093167, 'a_scale': 2.2698145772524665, 'id': 263800}	1	[1]	[[[ 243.993201 ,5014.978289 , 359.055951 , 75.0018051]]]	[[[4688.32149 , 359.055951, 0. ]]]	[[[1.81558558,0.63172908,1.60904486,0.62113167]]]	[[[0.63921339,1.60904486,0. ]]]	[[[0.58336371,0. ,0.62113167]]]	[1.]
{'B_diff': 0.5, 'T_diff': 1.0, 'N0': 1666.502826232028, 'h_N': 16.781703186849242, 'r0': 1.3943866822051483, 'a0': 0.0005775770156457039, 'h0': 0.8328520440570785, 'alpha0': 0.0007142918380360863, 'eta0': 3.3383683079596964, 'delta': 0.03106247458441841, 'n': 1.429299854509832, 'nu': 1.1377154768382416, 'a_scale': 2.386136061848315, 'id': 257400}	1	[1]	[[[ 53.2328167,4009.621311 , 250.488795 , 593.851793 ]]]	[[[3592.09915 , 250.488795, 0. ]]]	[[[2.53082462,0.65692205,1.77401085,0.40574756]]]	[[[0.66638527,1.77401085,0. ]]]	[[[0.58373537,0. ,0.40574756]]]	[1.]
{'B_diff': 0.5, 'T_diff': 0.25, 'N0': 568.885929876115, 'h_N': 13.075301084455456, 'r0': 0.8270082283772808, 'a0': 0.0009215015664457969, 'h0': 2.28869900342326, 'alpha0': 0.00031195490368755353, 'eta0': 2.0420898880714167, 'delta': 0.035320792198733346, 'n': 1.337355832710485, 'nu': 1.9821941176291626, 'a_scale': 4.36699980471788, 'id': 276000}	1	[1]	[[[ 0.64222537,2563.849549 , 20.2922514 , 27.3785403 ]]]	[[[2024.57797 , 20.2922514, 0. ]]]	[[[0.,0.,0.,0.]]]	[[[0.,0.,0.]]]	[[[0.,0.,0.]]]	[1.]
{'B_diff': 0.5, 'T_diff': 0.5, 'N0': 627.3769973995832, 'h_N': 10.868236759437202, 'r0': 1.5507490752083564, 'a0': 0.0016097126224908455, 'h0': 1.829464955048764, 'alpha0': 0.00039045683759055395, 'eta0': 4.751939248487892, 'delta': 0.03467509200088045, 'n': 1.7797386113371574, 'nu': 1.4116259702274716, 'a_scale': 2.0739724626421294, 'id': 263400}	1	[1]	[[[ 28.5888181,1581.138433 , 141.697185 , 155.827751 ]]]	[[[1294.24381 , 141.697185, 0. ]]]	[[[2.35153807,0.52911449,1.19131976,0.2770806 ]]]	[[[0.53812524,1.19131976,0. ]]]	[[[0.51317967,0. ,0.2770806 ]]]	[1.]
{'B_diff': 0.25, 'T_diff': 0.25, 'N0': 1831.5121303842227, 'h_N': 9.442722942330064, 'r0': 0.8524244939248691, 'a0': 0.0005741000667781743, 'h0': 1.4810484833563327, 'alpha0': 0.0002593153615968166, 'eta0': 5.146135230246079, 'delta': 0.04076109008430731, 'n': 1.3677492227543033, 'nu': 1.2471154249615464, 'a_scale': 3.806341786206067, 'id': 256000}	1	[1]	[[[ 288.327833,3760.578459, 625.058334, 345.918702]]]	[[[3208.47146 , 625.058334, 0. ]]]	[[[1.38158579,0.86271279,1.02347735,0.20395433]]]	[[[0.87324632,1.02347735,0. ]]]	[[[0.81599645,0. ,0.20395433]]]	[1.]
{'B_diff': 0.25, 'T_diff': 1.0, 'N0': 1720.0094096381747, 'h_N': 10.385231815518704, 'r0': 0.7771283710907275, 'a0': 0.0011370221198538377, 'h0': 2.2780528278187897, 'alpha0': 0.00046907545193275164, 'eta0': 2.870856365922369, 'delta': 0.04062420703590636, 'n': 1.645534112510659, 'nu': 1.7406252670114464, 'a_scale': 3.338792208697124, 'id': 275800}	1	[1]	[[[ 0.59041673,9285.58231 , 24.9676201 , 32.9482478 ]]]	[[[5480.62985 , 24.9676201, 0. ]]]	[[[0.,0.,0.,0.]]]	[[[0.,0.,0.]]]	[[[0.,0.,0.]]]	[1.]
{'B_diff': 0.75, 'T_diff': 0.25, 'N0': 993.3554862805987, 'h_N': 7.729599719433882, 'r0': 0.7154936644464616, 'a0': 0.0017967045849349949, 'h0': 0.9306715402073367, 'alpha0': 0.00026222024056680955, 'eta0': 3.1040631720470344, 'delta': 0.052387680575964615, 'n': 1.6414522002629064, 'nu': 1.8571713686527547, 'a_scale': 1.0705037548709255, 'id': 254400}	1	[1]	[[[ 90.2499559,2422.0631404, 141.67481 , 174.144 ]]]	[[[2390.71313, 141.67481, 0. ]]]	[[[1.80232658,0.62321827,1.57852109,0.33436122]]]	[[[0.62501082,1.57852109,0. ]]]	[[[0.55359079,0. ,0.33436122]]]	[1.]
{'B_diff': 0.5, 'T_diff': 0.25, 'N0': 1076.0026490247806, 'h_N': 18.65403391746839, 'r0': 1.2138196893162991, 'a0': 0.0009046681709951011, 'h0': 1.4168481967349678, 'alpha0': 0.0008046537016907475, 'eta0': 4.501856712767164, 'delta': 0.031320754975657415, 'n': 1.33118327110048, 'nu': 1.7041856849307448, 'a_scale': 2.4081768473919904, 'id': 266400}	1	[1]	[[[ 31.0387306,3465.588541 , 145.077289 , 157.627078 ]]]	[[[3273.63036 , 145.077289, 0. ]]]	[[[2.93853564,0.44861369,1.96219109,0.67821692]]]	[[[0.45189398,1.96219109,0. ]]]	[[[0.40182564,0. ,0.67821692]]]	[1.]
{'B_diff': 1.0, 'T_diff': 0.75, 'N0': 2169.3198749752164, 'h_N': 9.156419425023937, 'r0': 1.060495643087814, 'a0': 0.0013575929302072271, 'h0': 0.8272449733076963, 'alpha0': 0.00021830131017216753, 'eta0': 4.7590419538809225, 'delta': 0.03979272971462651, 'n': 1.129098412231968, 'nu': 1.3631393176362545, 'a_scale': 1.3279150831537492, 'id': 249200}	2	[1,1]	[[[ 151.797521 ,3675.25848052, 393.662341 , 722.195404 ], [ 151.796098 ,3674.79801 , 393.743329 , 722.209052 ]]]	[[[3675.02411 , 393.662341, 0. ], [3674.79801 , 393.743329, 0. ]]]	[[[1.71436778,0.6947124 ,1.24037552,0.1028178 ], [1.71432752,0.69481833,1.24015002,0.10280767]]]	[[[0.69472139,1.24037552,0. ], [0.69481833,1.24015002,0. ]]]	[[[0.5740929 ,0. ,0.1028178 ], [0. ,0. ,0.10280767]]]	[0.995,0.005]
{'B_diff': 0.5, 'T_diff': 1.0, 'N0': 1486.9036055580718, 'h_N': 14.339284813399207, 'r0': 0.6407815937836598, 'a0': 0.0008874058503616526, 'h0': 1.6651133873572717, 'alpha0': 0.0003116264962174513, 'eta0': 3.6129250769089514, 'delta': 0.05222435753378492, 'n': 1.7351141928415879, 'nu': 1.4561209150499328, 'a_scale': 2.9634598166672808, 'id': 260600}	1	[1]	[[[ 316.764224,3717.454294, 396.003331, 153.03679 ]]]	[[[3501.15811 , 396.003331, 0. ]]]	[[[1.38114754,0.82325679,1.35386963,0.30845916]]]	[[[0.83025038,1.35386963,0. ]]]	[[[0.75703459,0. ,0.30845916]]]	[1.]
{'B_diff': 0.25, 'T_diff': 0.75, 'N0': 1093.6366322719625, 'h_N': 14.224161606150432, 'r0': 1.401161499288681, 'a0': 0.0006550355050787363, 'h0': 1.2446870876373408, 'alpha0': 0.0007505451416929635, 'eta0': 1.400341052743967, 'delta': 0.03893921862595508, 'n': 1.3767975676512827, 'nu': 1.2091790940851093, 'a_scale': 1.0958835345492703, 'id': 275600}	1	[1]	[[[ 0.51101958,4800.578 , 58.4802433 , 159.276006 ]]]	[[[3127.07539 , 58.4802433, 0. ]]]	[[[0.,0.,0.,0.]]]	[[[0.,0.,0.]]]	[[[0.,0.,0.]]]	[1.]
{'B_diff': 0.75, 'T_diff': 1.0, 'N0': 1308.347161639137, 'h_N': 9.67536463897067, 'r0': 1.8457674700749482, 'a0': 0.0011036213670395183, 'h0': 2.041890262326886, 'alpha0': 0.0005490296950971959, 'eta0': 1.5241049386675831, 'delta': 0.055084617025368994, 'n': 1.9759695339678767, 'nu': 1.842675740038397, 'a_scale': 1.1142871056626515, 'id': 277400}	1	[1]	[[[ 0.30671444,6295.25046 , 20.9451368 , 24.7103448 ]]]	[[[4139.71743 , 20.9451368, 0. ]]]	[[[0.00000033,0.00000033,0.00000033,0.00000033]]]	[[[0.00000033,0.00000033,0. ]]]	[[[0.00000033,0. ,0.00000033]]]	[1.]
{'B_diff': 0.75, 'T_diff': 0.5, 'N0': 803.1577107206689, 'h_N': 10.53044074862556, 'r0': 1.4122925515695646, 'a0': 0.0016074787453886164, 'h0': 1.0073977747647904, 'alpha0': 0.0005851738985681985, 'eta0': 2.553398128343771, 'delta': 0.0402414813408235, 'n': 1.049986916100372, 'nu': 1.5489319402686634, 'a_scale': 4.103897467621646, 'id': 277000}	1	[1]	[[[ 0.39411161,2635.00376301, 34.6028703 , 116.963801 ]]]	[[[2634.99605 , 34.6028703, 0. ]]]	[[[0.,0.,0.,0.]]]	[[[0.,0.,0.]]]	[[[0.,0.,0.]]]	[1.]
{'B_diff': 0.5, 'T_diff': 1.0, 'N0': 1909.7141212323538, 'h_N': 17.871757588198577, 'r0': 1.0010097351537635, 'a0': 0.000808246634725748, 'h0': 1.7290074951293817, 'alpha0': 0.0003845823415277178, 'eta0': 3.237104212677867, 'delta': 0.046691196619942255, 'n': 1.7950061054084272, 'nu': 1.8916736884984175, 'a_scale': 2.9906385584330617, 'id': 276600}	1	[1]	[[[ 0.90404946,9724.78166 , 25.3433165 , 43.1685034 ]]]	[[[6192.4286 , 25.3433165, 0. ]]]	[[[0.,0.,0.,0.]]]	[[[0.,0.,0.]]]	[[[0.,0.,0.]]]	[1.]
{'B_diff': 0.25, 'T_diff': 0.75, 'N0': 1103.7187055255151, 'h_N': 14.162618075517278, 'r0': 1.091723134029064, 'a0': 0.001964816993845186, 'h0': 1.7469893868091964, 'alpha0': 0.00023932034169007416, 'eta0': 3.5342411113135426, 'delta': 0.05572293710382867, 'n': 1.6522091063349729, 'nu': 1.5363301098087305, 'a_scale': 3.4569706301801326, 'id': 262800}	1	[1]	[[[ 172.84476 ,3290.304973, 334.552668, 113.618916]]]	[[[2633.0464 , 334.552668, 0. ]]]	[[[1.65482361,0.70349559,1.2718333 ,0.33326936]]]	[[[0.71697211,1.2718333 ,0. ]]]	[[[0.66695731,0. ,0.33326936]]]	[1.]
{'B_diff': 0.5, 'T_diff': 0.25, 'N0': 1744.9923516239742, 'h_N': 17.342047954597042, 'r0': 1.3875195674913998, 'a0': 0.0013826885589464039, 'h0': 1.2482862052098955, 'alpha0': 0.0007808359322912375, 'eta0': 5.000245359672978, 'delta': 0.04887502474408764, 'n': 1.9282856295344188, 'nu': 1.5023812782371186, 'a_scale': 1.755008939837841, 'id': 256800}	1	[1]	[[[ 501.13719 ,3480.798127, 601.566485, 131.367031]]]	[[[3172.93024 , 601.566485, 0. ]]]	[[[1.11797953,1.06695227,1.1830097 ,0.40270415]]]	[[[1.0771897,1.1830097,0. ]]]	[[[1.01785565,0. ,0.40270415]]]	[1.]
{'B_diff': 0.25, 'T_diff': 1.0, 'N0': 1266.2472434108236, 'h_N': 19.948936710370386, 'r0': 0.5423111786343964, 'a0': 0.0008213179555345725, 'h0': 1.9616523144477382, 'alpha0': 0.0006819394416360018, 'eta0': 2.8337679924043915, 'delta': 0.03115506183082689, 'n': 1.7282109507414414, 'nu': 1.5619967519161584, 'a_scale': 3.491600674489315, 'id': 279000}	1	[1]	[[[ 1.28593884,6684.27797 , 22.1147879 , 49.6758287 ]]]	[[[3878.04154 , 22.1147879, 0. ]]]	[[[0.,0.,0.,0.]]]	[[[0.,0.,0.]]]	[[[0.,0.,0.]]]	[1.]
{'B_diff': 0.5, 'T_diff': 0.75, 'N0': 1912.890719613254, 'h_N': 14.610227469343789, 'r0': 1.1010488920347736, 'a0': 0.0015781794883784996, 'h0': 0.5952595269617962, 'alpha0': 0.000237907740539241, 'eta0': 4.656110171491488, 'delta': 0.04048313067759974, 'n': 1.198167546528476, 'nu': 1.7556684557398734, 'a_scale': 1.351501078588473, 'id': 257200}	1	[1]	[[[ 245.304964 ,4616.7332315, 410.295913 , 377.734781 ]]]	[[[4600.79563 , 410.295913, 0. ]]]	[[[1.54133772,0.75163532,1.54214557,0.20045122]]]	[[[0.75179661,1.54214557,0. ]]]	[[[0.71486491,0. ,0.20045122]]]	[1.]
{'B_diff': 1.0, 'T_diff': 0.25, 'N0': 1920.7766121246304, 'h_N': 10.191382296663441, 'r0': 1.5526999446830294, 'a0': 0.002029280042789786, 'h0': 1.8607143399204389, 'alpha0': 0.0006401005322335574, 'eta0': 3.9405545659999253, 'delta': 0.03133835723275056, 'n': 1.2174838125980059, 'nu': 1.9386929785829417, 'a_scale': 1.3679344492087346, 'id': 277600}	1	[1]	[[[ 0.21799707,7144.285437 , 15.7982627 , 42.8785621 ]]]	[[[6976.67617 , 15.7982627, 0. ]]]	[[[0.,0.,0.,0.]]]	[[[0.,0.,0.]]]	[[[0.00000011,0. ,0. ]]]	[1.]
{'B_diff': 0.75, 'T_diff': 0.25, 'N0': 1765.9302750679751, 'h_N': 11.720934238789555, 'r0': 1.4780862462083695, 'a0': 0.001169439768935054, 'h0': 1.013684954561513, 'alpha0': 0.0008847101038711989, 'eta0': 2.558530874501815, 'delta': 0.03189052755133041, 'n': 1.8314787245436686, 'nu': 1.1814284603057859, 'a_scale': 2.8145814655008534, 'id': 257600}	1	[1]	[[[ 52.3813302,4634.573097 , 197.256417 , 355.248692 ]]]	[[[4513.5717 , 197.256417, 0. ]]]	[[[2.50224407,0.49636795,2.01228134,0.41890886]]]	[[[0.49885713,2.01228134,0. ]]]	[[[0.43992444,0. ,0.41890886]]]	[1.]
{'B_diff': 0.75, 'T_diff': 1.0, 'N0': 1623.9292556540881, 'h_N': 8.118771626041688, 'r0': 1.6350688926762609, 'a0': 0.0013324491571575314, 'h0': 1.4967159761128044, 'alpha0': 0.000563078228222246, 'eta0': 3.162782354213896, 'delta': 0.033124340159844494, 'n': 1.6534847705072733, 'nu': 1.0745360182944428, 'a_scale': 3.1473922683423305, 'id': 261400}	2	[1,1]	[[[ 74.9771019,4067.129131 , 261.109297 , 420.869158 ], [ 87.3605013,3808.583332 , 282.486174 , 452.672148 ]]]	[[[3898.95681 , 261.109297, 0. ], [3678.44223 , 282.486174, 0. ]]]	[[[2.31503988,0.53096195,1.54849534,0.27079214], [2.29551326,0.63144576,1.50957308,0.4621484 ]]]	[[[0.53423467,1.54849534,0. ], [0.63983255,1.50957308,0. ]]]	[[[0.48775199,0. ,0.27079214], [0.52973189,0. ,0.4621484 ]]]	[0.99,0.01]
{'B_diff': 0.25, 'T_diff': 1.0, 'N0': 1470.8568749813423, 'h_N': 16.60020855862816, 'r0': 1.0473544653018547, 'a0': 0.0017448394471226817, 'h0': 1.4222423944314095, 'alpha0': 0.0005413831581686572, 'eta0': 2.2892296014199944, 'delta': 0.0455940399434406, 'n': 1.988055973839061, 'nu': 1.1821385408297742, 'a_scale': 3.293465711686904, 'id': 263000}	2	[1,1]	[[[ 140.616138 ,4827.063574 , 302.184624 , 241.270868 ], [1413.7753 , 14.07126925, 102.897817 , 0. ]]]	[[[3886.95275 , 302.184624 , 0. ], [ 7.87038019, 102.897817 , 0. ]]]	[[[1.93759568,0.60401614,1.65750332,0.47483271], [0.00000033,0.00000033,0.00000033,0. ]]]	[[[0.61628527,1.65750332,0. ], [0.00000033,0.00000033,0. ]]]	[[[0.57292951,0. ,0.47483271], [0.00000033,0. ,0. ]]]	[0.995,0.005]
{'B_diff': 0.5, 'T_diff': 0.5, 'N0': 2230.5746307625636, 'h_N': 17.248144474740492, 'r0': 0.7699206151817142, 'a0': 0.0017710358305363255, 'h0': 0.9023060326340795, 'alpha0': 0.0008647386623328819, 'eta0': 1.3484654229574813, 'delta': 0.05317900660689125, 'n': 1.054475272992108, 'nu': 1.038216927528864, 'a_scale': 3.742824699462033, 'id': 266600}	6	[1,1,1,1,1,1]	[[[ 566.166853 , 5026.73419467, 425.670636 , 263.73481 ], [ 1.27973439,10191.59152285, 0. , 0. ], [ 2230.57389 , 0. , 0. , 0. ], [ 566.031464 , 5027.79488 , 425.669919 , 263.705412 ], [ 1.27973439,12784.34808 , 0. , 0. ], [ 1.27973439,15675.799894 , 0. , 0. ]]]	[[[ 5026.7257 , 425.670636, 0. ], [10190.1122 , 0. , 0. ], [ 0. , 0. , 0. ], [ 5027.79488 , 425.669919, 0. ], [ 5580.76725 , 0. , 0. ], [ 440.408494, 0. , 0. ]]]	[[[1.19683524,0.96540858,1.83315383,0.57832492], [0.00000033,0.00000033,0. ,0. ], [0.00000033,0. ,0. ,0. ], [1.19685605,0.96524778,1.83315543,0.57839347], [0.00000033,0.00000033,0. ,0. ], [0.00000033,0.00000033,0. ,0. ]]]	[[[0.96540869,1.83315383,0. ], [0.00000033,0. ,0. ], [0. ,0. ,0. ], [0.96524778,1.83315543,0. ], [0.00000033,0. ,0. ], [0.00000033,0. ,0. ]]]	[[[0.91035706,0. ,0.57832492], [0.00000033,0. ,0. ], [0. ,0. ,0. ], [0. ,0. ,0.57839347], [0.00000033,0. ,0. ], [0.00000033,0. ,0. ]]]	[0.53 ,0.175,0.165,0.095,0.025,0.01 ]
{'B_diff': 0.75, 'T_diff': 1.0, 'N0': 938.4282717453143, 'h_N': 11.490313428391637, 'r0': 1.4318000706222314, 'a0': 0.0007792463321235968, 'h0': 2.198108830997724, 'alpha0': 0.0007242733797095487, 'eta0': 3.5417597636704823, 'delta': 0.0543560821820087, 'n': 1.2842049149703683, 'nu': 1.2192796818779383, 'a_scale': 4.104667481263862, 'id': 258200}	1	[1]	[[[ 70.4171998,1769.7967689, 500.863804 , 172.131697 ]]]	[[[1702.42609 , 500.863804, 0. ]]]	[[[1.69713286,0.91437877,0.9200811 ,0.85095626]]]	[[[0.91940581,0.9200811 ,0. ]]]	[[[0.80137579,0. ,0.85095626]]]	[1.]
{'B_diff': 0.75, 'T_diff': 0.25, 'N0': 1245.174777439931, 'h_N': 8.911778835570644, 'r0': 0.7943393223667363, 'a0': 0.0017371545085180505, 'h0': 0.8973053131164137, 'alpha0': 0.0003550350469859766, 'eta0': 2.932504200253137, 'delta': 0.03445431703816703, 'n': 1.5519972188908886, 'nu': 1.2501769719153903, 'a_scale': 3.301312853042698, 'id': 248000}	2	[1,1]	[[[ 76.6547774,1670.0494763, 160.939734 , 480.343581 ], [1022.1763 , 45.7113952, 114.961508 , 106.604639 ]]]	[[[1627.67923 , 160.939734 , 0. ], [ 34.7501973, 114.961508 , 0. ]]]	[[[1.5284238 ,0.74497177,1.09598965,0.13463979], [0.00000033,0.00000033,0.00000033,0.00000033]]]	[[[0.74990944,1.09598965,0. ], [0.00000033,0.00000033,0. ]]]	[[[0.62775226,0. ,0.13463979], [0.00000033,0. ,0.00000033]]]	[0.995,0.005]
{'B_diff': 0.75, 'T_diff': 1.0, 'N0': 2139.675825023111, 'h_N': 10.162089609988488, 'r0': 0.657723102101776, 'a0': 0.000640987459095235, 'h0': 2.1677323483277133, 'alpha0': 0.000577507161498141, 'eta0': 4.652761100815216, 'delta': 0.03281216513777596, 'n': 1.5767454761125062, 'nu': 1.7833510466059397, 'a_scale': 1.0253111537173323, 'id': 271000}	1	[1]	[[[ 209.025806 ,6807.8736277, 312.58351 , 127.93603 ]]]	[[[6716.79258, 312.58351, 0. ]]]	[[[2.17040376,0.52309424,2.03086867,0.65972511]]]	[[[0.52391175,2.03086867,0. ]]]	[[[0.48705567,0. ,0.65972511]]]	[1.]
{'B_diff': 0.5, 'T_diff': 0.25, 'N0': 642.5572485169357, 'h_N': 12.93670621273326, 'r0': 1.6809112279542882, 'a0': 0.0013021690296023416, 'h0': 1.8277727122024987, 'alpha0': 0.00030113196285235855, 'eta0': 1.3818618697174472, 'delta': 0.04929844326214745, 'n': 1.3462509371250349, 'nu': 1.289979266920854, 'a_scale': 3.854555566013198, 'id': 279200}	1	[1]	[[[ 0.73829213,1728.280623 , 134.216985 , 155.405343 ]]]	[[[1354.90812 , 134.216985, 0. ]]]	[[[0. ,0. ,0.00000001,0. ]]]	[[[0. ,0.00000001,0. ]]]	[[[0.,0.,0.]]]	[1.]
{'B_diff': 0.75, 'T_diff': 0.75, 'N0': 572.4477833534846, 'h_N': 16.80162827085425, 'r0': 0.9658977296254213, 'a0': 0.000748893835491617, 'h0': 1.4854275206372332, 'alpha0': 0.0004261421172819705, 'eta0': 4.43351980666106, 'delta': 0.048293963065045645, 'n': 1.5384884576172522, 'nu': 1.8178753024080136, 'a_scale': 4.114978832996407, 'id': 261200}	1	[1]	[[[ 60.3153752,1139.0291941, 181.072862 , 128.130921 ]]]	[[[1070.94879 , 181.072862, 0. ]]]	[[[1.4765659 ,0.80552755,1.04864144,0.46241934]]]	[[[0.81772633,1.04864144,0. ]]]	[[[0.64998164,0. ,0.46241934]]]	[1.]
{'B_diff': 0.25, 'T_diff': 0.5, 'N0': 1873.4897641365574, 'h_N': 7.612242067276478, 'r0': 1.4568607024272429, 'a0': 0.0008444054096415709, 'h0': 2.2491669076696787, 'alpha0': 0.0005162967169570462, 'eta0': 3.58538544386478, 'delta': 0.039399341313665785, 'n': 1.6841788792718204, 'nu': 1.6081756438231483, 'a_scale': 4.71469394153386, 'id': 269000}	1	[1]	[[[ 108.842169,7447.07502 , 350.394702, 130.129458]]]	[[[6128.77924 , 350.394702, 0. ]]]	[[[2.66037798,0.45880183,1.91400878,0.87440316]]]	[[[0.46735527,1.91400878,0. ]]]	[[[0.43146411,0. ,0.87440316]]]	[1.]
{'B_diff': 0.75, 'T_diff': 1.0, 'N0': 1381.6035283028805, 'h_N': 18.081250913331726, 'r0': 1.237651272709754, 'a0': 0.0007019740567706509, 'h0': 0.8138235560906131, 'alpha0': 0.0008031526336924139, 'eta0': 2.5638760198336445, 'delta': 0.035097967772810865, 'n': 1.455270130470284, 'nu': 1.634294470533165, 'a_scale': 3.7301717930232137, 'id': 280600}	1	[1]	[[[ 0.59050481,5675.72425 , 18.8479623 , 123.836628 ]]]	[[[4552.04304 , 18.8479623, 0. ]]]	[[[0.,0.,0.,0.]]]	[[[0.,0.,0.]]]	[[[0.,0.,0.]]]	[1.]
{'B_diff': 0.5, 'T_diff': 0.25, 'N0': 1706.1367683888172, 'h_N': 5.489142277545766, 'r0': 1.7446207043152602, 'a0': 0.0015106563768435975, 'h0': 1.024465827519325, 'alpha0': 0.0007180405192214784, 'eta0': 5.185883028254329, 'delta': 0.058272785892506035, 'n': 1.5488397667755596, 'nu': 1.7481734576976788, 'a_scale': 1.881132502010193, 'id': 260000}	1	[1]	[[[ 932.762068,1358.711396, 523.108461, 145.636795]]]	[[[1240.88121 , 523.108461, 0. ]]]	[[[0.61127466,1.95284348,1.06426283,0.50412483]]]	[[[1.97940864,1.06426283,0. ]]]	[[[1.72681948,0. ,0.50412483]]]	[1.]
{'B_diff': 1.0, 'T_diff': 0.25, 'N0': 2018.3355873862065, 'h_N': 14.112902324564288, 'r0': 1.3502296356836574, 'a0': 0.0016568062552863522, 'h0': 2.280571319207708, 'alpha0': 0.0007307602117618094, 'eta0': 2.4307057295243277, 'delta': 0.046285617219762584, 'n': 1.5190146114916832, 'nu': 1.31025446034208, 'a_scale': 2.004443248566083, 'id': 264800}	1	[1]	[[[ 108.636011 ,5830.4248888, 319.985853 , 148.930486 ]]]	[[[5807.95333 , 319.985853, 0. ]]]	[[[2.53042126,0.47716597,1.81628155,0.79592346]]]	[[[0.47763041,1.81628155,0. ]]]	[[[0.41600649,0. ,0.79592346]]]	[1.]
{'B_diff': 0.75, 'T_diff': 0.75, 'N0': 1744.3111833522257, 'h_N': 11.26876024844654, 'r0': 1.1196042406097255, 'a0': 0.0018532655125496973, 'h0': 0.7274253745205732, 'alpha0': 0.0008957894388583664, 'eta0': 4.999637131232796, 'delta': 0.05651379746929627, 'n': 1.0371085069632615, 'nu': 1.9118409101821996, 'a_scale': 2.730124793079551, 'id': 274000}	2	[1,1]	[[[1744.3106 , 0. , 0. , 0. ], [ 653.57084 ,2358.56368 , 713.312374, 123.848402]]]	[[[ 0. , 0. , 0. ], [2358.56368 , 713.312374, 0. ]]]	[[[0.00000033,0. ,0. ,0. ], [0.88049007,1.4064626 ,1.03118201,0.26579502]]]	[[[0. ,0. ,0. ], [1.4064626 ,1.03118201,0. ]]]	[[[0. ,0. ,0. ], [0. ,0. ,0.26579502]]]	[0.68,0.32]
{'B_diff': 0.25, 'T_diff': 1.0, 'N0': 1823.2560752561367, 'h_N': 8.941730288950417, 'r0': 0.535054892079918, 'a0': 0.000669767790128513, 'h0': 1.6829583554272474, 'alpha0': 0.00042798455773044274, 'eta0': 4.373644407584971, 'delta': 0.033383889041344296, 'n': 1.2810392988387578, 'nu': 1.414451820421148, 'a_scale': 4.1341406890053225, 'id': 269400}	1	[1]	[[[ 257.811069,5876.450325, 403.364538, 194.332001]]]	[[[5549.36858 , 403.364538, 0. ]]]	[[[1.70470769,0.66680612,1.70769975,0.47702623]]]	[[[0.66884683,1.70769975,0. ]]]	[[[0.63913893,0. ,0.47702623]]]	[1.]
{'B_diff': 0.5, 'T_diff': 0.25, 'N0': 581.0047959559872, 'h_N': 10.134311197128467, 'r0': 1.231979174394407, 'a0': 0.0016587264507961544, 'h0': 0.6184307898315173, 'alpha0': 0.0004422389597030208, 'eta0': 2.8317469886648796, 'delta': 0.038792595572689825, 'n': 1.889886963282954, 'nu': 1.6852416341432774, 'a_scale': 1.6410873854853643, 'id': 282400}	1	[1]	[[[ 0.60541775,1714.910298 , 32.5592557 , 167.271521 ]]]	[[[1068.0703 , 32.5592557, 0. ]]]	[[[0.00000033,0.00000033,0.00000033,0.00000033]]]	[[[0.00000033,0.00000033,0. ]]]	[[[0.00000033,0. ,0.00000033]]]	[1.]
{'B_diff': 0.25, 'T_diff': 0.75, 'N0': 1036.1885687683864, 'h_N': 18.554226478181782, 'r0': 1.8994199611490703, 'a0': 0.0016790112238875994, 'h0': 0.6782947480122621, 'alpha0': 0.000893524309768237, 'eta0': 1.7012631540720986, 'delta': 0.055277143400774165, 'n': 1.9887259691244994, 'nu': 1.803910018094856, 'a_scale': 2.440093849871568, 'id': 282000}	1	[1]	[[[ 0.60918249,5306.32733 , 18.3690734 , 66.5552261 ]]]	[[[2967.73798 , 18.3690734, 0. ]]]	[[[0.00000033,0.00000033,0.00000033,0.00000033]]]	[[[0.00000033,0.00000033,0. ]]]	[[[0.00000033,0. ,0.00000033]]]	[1.]
{'B_diff': 0.5, 'T_diff': 1.0, 'N0': 1058.2288197511618, 'h_N': 6.099708621422976, 'r0': 1.7698927230563029, 'a0': 0.0009404801844137137, 'h0': 0.6120780070598363, 'alpha0': 0.0007303241137545681, 'eta0': 1.328870533349559, 'delta': 0.03603639361965296, 'n': 1.4118660998109256, 'nu': 1.4334400044468008, 'a_scale': 2.529781260166813, 'id': 283000}	1	[1]	[[[ 0.16592243,4091.31011 , 27.6557175 , 214.578561 ]]]	[[[3056.90253 , 27.6557175, 0. ]]]	[[[0.00000033,0.00000033,0.00000033,0.00000033]]]	[[[0.00000033,0.00000033,0. ]]]	[[[0.00000033,0. ,0.00000033]]]	[1.]
{'B_diff': 0.75, 'T_diff': 0.25, 'N0': 987.3373098705165, 'h_N': 19.237531628964106, 'r0': 0.5591861224637862, 'a0': 0.0007027573842490527, 'h0': 1.2022503929576116, 'alpha0': 0.00026664416668940985, 'eta0': 2.264468884456052, 'delta': 0.052888951848907934, 'n': 1.3826993833338004, 'nu': 1.0838982900120628, 'a_scale': 2.045954499479838, 'id': 283200}	1	[1]	[[[841.395801 , 63.4333631,248.578949 , 0. ]]]	[[[ 53.3352598,248.578949 , 0. ]]]	[[[0.00000033,0.00000033,0.00000033,0. ]]]	[[[0.00000033,0.00000033,0. ]]]	[[[0.00000033,0. ,0. ]]]	[1.]
{'B_diff': 0.25, 'T_diff': 0.5, 'N0': 1345.7891879124556, 'h_N': 8.122609937619194, 'r0': 1.8039338368597315, 'a0': 0.0006221023428960413, 'h0': 1.2704482204803815, 'alpha0': 0.0006474256194259302, 'eta0': 2.3206723271328626, 'delta': 0.04577167561841676, 'n': 1.2496877242523832, 'nu': 1.9066353920489252, 'a_scale': 3.8249558732843036, 'id': 281800}	1	[1]	[[[ 0.22100532,6956.08562 , 18.2039788 , 36.5377384 ]]]	[[[5006.95252 , 18.2039788, 0. ]]]	[[[0.,0.,0.,0.]]]	[[[0.,0.,0.]]]	[[[0.,0.,0.]]]	[1.]
{'B_diff': 0.5, 'T_diff': 0.75, 'N0': 1574.0231867085636, 'h_N': 15.108666239576854, 'r0': 1.8405656018152714, 'a0': 0.0007341779041813561, 'h0': 2.1981102684428153, 'alpha0': 0.0008067007923067437, 'eta0': 2.8711671345022793, 'delta': 0.04497194974077573, 'n': 1.5208916789469216, 'nu': 1.2694233071634446, 'a_scale': 1.9487180610952684, 'id': 270000}	1	[1]	[[[ 87.9178247,5359.200359 , 334.584548 , 158.256147 ]]]	[[[4740.24883 , 334.584548, 0. ]]]	[[[2.68539501,0.47370017,1.6556948 ,0.89328198]]]	[[[0.47934955,1.6556948 ,0. ]]]	[[[0.44225576,0. ,0.89328198]]]	[1.]
{'B_diff': 0.75, 'T_diff': 0.75, 'N0': 949.4485091349134, 'h_N': 18.47621034137131, 'r0': 1.8924119524041534, 'a0': 0.0012678431019259528, 'h0': 1.1826019148978535, 'alpha0': 0.0008791294164667835, 'eta0': 1.4823020583084037, 'delta': 0.038779419011835736, 'n': 1.7048798438048767, 'nu': 1.9704978780566826, 'a_scale': 4.123548824160268, 'id': 283600}	1	[1]	[[[ 0.40894902,4318.92823 , 11.244192 , 38.4898193 ]]]	[[[3073.70498 , 11.244192, 0. ]]]	[[[0.,0.,0.,0.]]]	[[[0.,0.,0.]]]	[[[0.,0.,0.]]]	[1.]
{'B_diff': 0.75, 'T_diff': 0.5, 'N0': 660.4878113578088, 'h_N': 7.914359822120947, 'r0': 1.2893318103706206, 'a0': 0.0010942173946869443, 'h0': 1.1399423591582196, 'alpha0': 0.0008534744120289134, 'eta0': 1.4675440980268935, 'delta': 0.04959234552878178, 'n': 1.19712246631624, 'nu': 1.7188884761205185, 'a_scale': 3.8382889616879643, 'id': 283400}	1	[1]	[[[ 0.36118494,2461.7907908 , 20.5618547 , 52.4759624 ]]]	[[[2368.20637 , 20.5618547, 0. ]]]	[[[0.,0.,0.,0.]]]	[[[0.,0.,0.]]]	[[[0.,0.,0.]]]	[1.]
{'B_diff': 0.5, 'T_diff': 0.5, 'N0': 810.2896724929417, 'h_N': 15.149634029157205, 'r0': 1.3059207825204489, 'a0': 0.002013802831505462, 'h0': 1.5866009973577553, 'alpha0': 0.0005640548612782495, 'eta0': 1.3247424450860026, 'delta': 0.037488975019086025, 'n': 1.9578652173927913, 'nu': 1.177313691957692, 'a_scale': 1.341582453628462, 'id': 282600}	1	[1]	[[[ 0.68533697,2850.52938 , 86.0808806 , 176.540421 ]]]	[[[1751.41445 , 86.0808806, 0. ]]]	[[[0.,0.,0.,0.]]]	[[[0.,0.,0.]]]	[[[0.,0.,0.]]]	[1.]
{'B_diff': 1.0, 'T_diff': 1.0, 'N0': 916.8258185907591, 'h_N': 5.178857181516458, 'r0': 1.4619542660380485, 'a0': 0.0018610805200937619, 'h0': 0.6344073609986318, 'alpha0': 0.0003416238928309099, 'eta0': 4.723661328217844, 'delta': 0.05752375162456902, 'n': 1.7411992392262727, 'nu': 1.5373483600208533, 'a_scale': 2.112196385509929, 'id': 230200}	2	[1,1]	[[[155.65748 ,654.4065969 ,266.617444 ,421.713327 ], [741.169572 , 30.80711781,136.96401 , 89.6688337 ]]]	[[[628.539882 ,266.617444 , 0. ], [ 23.0791205,136.96401 , 0. ]]]	[[[0.91646644,1.33804142,0.77386515,0.0209219 ], [0. ,0. ,0. ,0. ]]]	[[[1.35176066,0.77386515,0. ], [0. ,0. ,0. ]]]	[[[1.08694084,0. ,0.0209219 ], [0. ,0. ,0. ]]]	[0.86,0.14]
{'B_diff': 1.0, 'T_diff': 1.0, 'N0': 636.8716782209225, 'h_N': 14.019474195446875, 'r0': 1.6840483599000506, 'a0': 0.0009708132913579296, 'h0': 1.6926221209071217, 'alpha0': 0.0008327552457364099, 'eta0': 2.009383582526219, 'delta': 0.057301390328434225, 'n': 1.400231131840742, 'nu': 1.8521323993855126, 'a_scale': 4.02517451194957, 'id': 284600}	1	[1]	[[[ 0.53285912,2408.492031 , 18.1003301 , 33.0664117 ]]]	[[[2127.94107 , 18.1003301, 0. ]]]	[[[0.,0.,0.,0.]]]	[[[0.,0.,0.]]]	[[[0.,0.,0.]]]	[1.]
{'B_diff': 1.0, 'T_diff': 0.5, 'N0': 1462.03567079002, 'h_N': 5.501845042426207, 'r0': 0.9788833727368553, 'a0': 0.0006331280658385038, 'h0': 1.79434754593999, 'alpha0': 0.0006875681096575229, 'eta0': 3.1153630781798416, 'delta': 0.0372393794124391, 'n': 1.7337829856353209, 'nu': 1.9586238170801442, 'a_scale': 1.803500193730227, 'id': 284200}	1	[1]	[[[ 0.22575943,6236.7548 , 15.0507148 , 33.4095622 ]]]	[[[4685.18278 , 15.0507148, 0. ]]]	[[[0.00000033,0.00000033,0.00000033,0.00000033]]]	[[[0.00000033,0.00000033,0. ]]]	[[[0.00000033,0. ,0.00000033]]]	[1.]
{'B_diff': 1.0, 'T_diff': 1.0, 'N0': 790.4240837816517, 'h_N': 12.974102529559069, 'r0': 0.5372699140724368, 'a0': 0.0005334302064670956, 'h0': 0.7577524305525483, 'alpha0': 0.0005621983910636993, 'eta0': 4.489123180064942, 'delta': 0.04165478363623137, 'n': 1.4426295361716752, 'nu': 1.7017912357930625, 'a_scale': 2.725994507990488, 'id': 265400}	1	[1]	[[[ 69.3241952,1604.1574063, 131.409355 , 218.359951 ]]]	[[[1579.55085 , 131.409355, 0. ]]]	[[[1.59974678,0.6675827 ,1.44610927,0.148869 ]]]	[[[0.67035632,1.44610927,0. ]]]	[[[0.51490399,0. ,0.148869 ]]]	[1.]
{'B_diff': 0.75, 'T_diff': 1.0, 'N0': 2023.8000940451423, 'h_N': 13.807429568755005, 'r0': 1.8907782038219887, 'a0': 0.0016051767506461297, 'h0': 1.0922363907754224, 'alpha0': 0.0008286195118331815, 'eta0': 5.158813440159277, 'delta': 0.058865619300505385, 'n': 1.1749610113936724, 'nu': 1.4887890169450544, 'a_scale': 3.1064980988670086, 'id': 239000}	1	[1]	[[[ 600.159374 ,1480.93380423,1261.80494 , 371.961221 ]]]	[[[1477.32949,1261.80494, 0. ]]]	[[[0.85061484,1.72385441,0.63597703,0.68565988]]]	[[[1.72429457,0.63597703,0. ]]]	[[[1.59624133,0. ,0.68565988]]]	[1.]
{'B_diff': 0.25, 'T_diff': 0.25, 'N0': 962.6587340312377, 'h_N': 19.64847577967187, 'r0': 1.8002718085968685, 'a0': 0.0005253569171129429, 'h0': 2.078780042890826, 'alpha0': 0.00021888613183530562, 'eta0': 2.809425911371155, 'delta': 0.03597119505962498, 'n': 1.032442717294657, 'nu': 1.4544563867227485, 'a_scale': 1.271782661111959, 'id': 284800}	1	[1]	[[[ 0.49910126,3942.49810025, 84.8123162 , 98.7929849 ]]]	[[[3939.73077 , 84.8123162, 0. ]]]	[[[0.,0.,0.,0.]]]	[[[0.,0.,0.]]]	[[[0.,0.,0.]]]	[1.]
{'B_diff': 1.0, 'T_diff': 0.25, 'N0': 1276.5190457597532, 'h_N': 6.9410250628900325, 'r0': 1.5762440580473958, 'a0': 0.000949915203178201, 'h0': 1.7361158420690437, 'alpha0': 0.0008900749621178905, 'eta0': 4.522486202956652, 'delta': 0.05854000962293234, 'n': 1.8908470155807526, 'nu': 1.2280601318545954, 'a_scale': 4.188086776823239, 'id': 280800}	9	[1,1,1,1,1,1,1,1,1]	[[[1135.99664 , 23.79619112, 253.480064 , 0.59535653], [ 195.144527 ,2075.221806 , 429.230484 , 225.872743 ], [1136.06713 , 23.78425025, 253.534397 , 0.52767977], [1136.17535 , 23.76591486, 253.617988 , 0.42371141], [1136.31874 , 23.74161842, 253.729052 , 0.28585063], [1136.04299 , 23.78833941, 253.515781 , 0.55085865], [1136.21405 , 23.75935876, 253.647924 , 0.3865218 ], [1136.15571 , 23.7692435 , 253.602798 , 0.44259071], [1136.42685 , 23.72329585, 253.813029 , 0.18181831]]]	[[[ 16.9681061, 253.480064 , 0. ], [1981.6587 , 429.230484 , 0. ], [ 16.9595916, 253.534397 , 0. ], [ 16.9465174, 253.617988 , 0. ], [ 16.9291926, 253.729052 , 0. ], [ 16.9625074, 253.515781 , 0. ], [ 16.9418425, 253.647924 , 0. ], [ 16.9488909, 253.602798 , 0. ], [ 16.9161275, 253.813029 , 0. ]]]	[[[0.00002271,0.00018368,0.00007842,0.04160494], [1.42352586,0.86534882,0.82696446,0.07778702], [0.00000857,0.00006933,0.00002961,0.01771321], [0.00004832,0.00039142,0.00016731,0.12450908], [0.00008029,0.00065116,0.00027867,0.30690955], [0.00000172,0.00001389,0.00000593,0.00340049], [0.00005961,0.00048298,0.00020651,0.16839658], [0.00004196,0.00033979,0.00014522,0.10347973], [0.00008171,0.00066336,0.00028421,0.49145067]]]	[[[0.00018368,0.00007842,0. ], [0.8763291 ,0.82696446,0. ], [0.00006933,0.00002961,0. ], [0.00039142,0.00016731,0. ], [0.00065116,0.00027867,0. ], [0.00001389,0.00000593,0. ], [0.00048298,0.00020651,0. ], [0.00033979,0.00014522,0. ], [0.00066336,0.00028421,0. ]]]	[[[0.00018368,0. ,0.04160494], [0.75495095,0. ,0.07778702], [0.00006933,0. ,0.01771321], [0.00039142,0. ,0.12450908], [0.00065116,0. ,0.30690955], [0.00001389,0. ,0.00340049], [0.00048298,0. ,0.16839658], [0.00033979,0. ,0.10347973], [0.00066336,0. ,0.49145067]]]	[0.805,0.095,0.055,0.01 ,0.005,0.015,0.005,0.005,0.005]
{'B_diff': 1.0, 'T_diff': 0.5, 'N0': 1193.873212388091, 'h_N': 18.08684283529483, 'r0': 0.8468732944768742, 'a0': 0.0009710592792716217, 'h0': 1.3247240381835517, 'alpha0': 0.0002375904232460935, 'eta0': 2.9612509095902517, 'delta': 0.04569371710878736, 'n': 1.8147817105804058, 'nu': 1.3413189352088544, 'a_scale': 1.2029097789168965, 'id': 258600}	2	[1,1]	[[[ 107.33488 ,1971.734618 , 219.084868 , 357.2093 ], [1098.44172 , 23.45513636, 144.674616 , 10.4825876 ]]]	[[[1927.55944 , 219.084868 , 0. ], [ 17.1252559, 144.674616 , 0. ]]]	[[[1.55169183,0.73962256,1.0249836 ,0.16233476], [0. ,0. ,0. ,0. ]]]	[[[0.74495793,1.0249836 ,0. ], [0. ,0. ,0. ]]]	[[[0.61910197,0. ,0.16233476], [0. ,0. ,0. ]]]	[0.985,0.015]
{'B_diff': 0.25, 'T_diff': 1.0, 'N0': 602.1205514281272, 'h_N': 9.179861073367253, 'r0': 1.3284247727034548, 'a0': 0.000792862670529798, 'h0': 2.0204122297650207, 'alpha0': 0.0007231887147923698, 'eta0': 1.7865092019140523, 'delta': 0.033842724127826435, 'n': 1.1382600391203095, 'nu': 1.8174470495155517, 'a_scale': 1.18413541316062, 'id': 285400}	1	[1]	[[[ 0.2553165,2974.227355 , 13.6578925, 26.1298547]]]	[[[2516.28284 , 13.6578925, 0. ]]]	[[[0.,0.,0.,0.]]]	[[[0.,0.,0.]]]	[[[0.,0.,0.]]]	[1.]
{'B_diff': 0.5, 'T_diff': 0.75, 'N0': 1046.552967478835, 'h_N': 6.354792559918554, 'r0': 1.0865618444188203, 'a0': 0.0009887337020712459, 'h0': 1.58468902283583, 'alpha0': 0.0006574780405930582, 'eta0': 3.8603992179362194, 'delta': 0.03693601778996081, 'n': 1.731369479766768, 'nu': 1.6815648766200977, 'a_scale': 3.0964012733296835, 'id': 273200}	1	[1]	[[[ 58.3511938,3556.694659 , 158.497565 , 126.072756 ]]]	[[[3287.8911 , 158.497565, 0. ]]]	[[[2.47909368,0.47546206,1.92668773,0.56046754]]]	[[[0.48043738,1.92668773,0. ]]]	[[[0.44119331,0. ,0.56046754]]]	[1.]
{'B_diff': 0.75, 'T_diff': 0.5, 'N0': 2074.256837853873, 'h_N': 6.136103225021379, 'r0': 0.6394749075111028, 'a0': 0.0006260315126644169, 'h0': 1.9781130486666714, 'alpha0': 0.0002420429043144056, 'eta0': 5.1751100494511935, 'delta': 0.05323801781363504, 'n': 1.0423940369823859, 'nu': 1.1609779828647961, 'a_scale': 2.091348725881488, 'id': 264200}	3	[1,1,1]	[[[1024.5227 ,1340.90834685,1370.94656 , 0. ], [1024.03864 ,1342.0905 ,1371.38399 , 0. ], [2074.25615 , 0. , 0. , 0. ]]]	[[[1340.90834,1370.94656, 0. ], [1342.0905 ,1371.38399, 0. ], [ 0. , 0. , 0. ]]]	[[[0.67278026,1.97380916,0.65723192,0. ], [0.67295459,1.97207289,0.65691876,0. ], [0.00000033,0. ,0. ,0. ]]]	[[[1.97380916,0.65723192,0. ], [1.97207289,0.65691876,0. ], [0. ,0. ,0. ]]]	[[[1.57411563,0. ,0. ], [0. ,0. ,0. ], [0. ,0. ,0. ]]]	[0.87,0.08,0.05]
{'B_diff': 0.25, 'T_diff': 0.5, 'N0': 2075.695173265082, 'h_N': 19.900629110616354, 'r0': 1.165922947128184, 'a0': 0.0007943630961704327, 'h0': 1.5356190787552302, 'alpha0': 0.0007109426584719131, 'eta0': 3.920589749861997, 'delta': 0.0427247083084751, 'n': 1.6703650555529177, 'nu': 1.482475709053939, 'a_scale': 1.5005829806664654, 'id': 272200}	1	[1]	[[[ 304.469705,7026.50324 , 520.757856, 127.523665]]]	[[[5764.79775 , 520.757856, 0. ]]]	[[[1.74409361,0.65847332,1.6375671 ,0.58622357]]]	[[[0.66468227,1.6375671 ,0. ]]]	[[[0.63748311,0. ,0.58622357]]]	[1.]
{'B_diff': 1.0, 'T_diff': 0.25, 'N0': 1013.7171114174552, 'h_N': 15.417304633652735, 'r0': 0.694359061397184, 'a0': 0.001556530679707505, 'h0': 0.9283262093047996, 'alpha0': 0.0005903466560043785, 'eta0': 4.437024263482359, 'delta': 0.04547772628955612, 'n': 1.1258935748771854, 'nu': 1.8449519306963795, 'a_scale': 1.9880635964713878, 'id': 268000}	1	[1]	[[[ 130.415673 ,2263.70755757, 212.544319 , 123.50629 ]]]	[[[2263.61043 , 212.544319, 0. ]]]	[[[1.56986715,0.72612857,1.43461253,0.26308837]]]	[[[0.7261344 ,1.43461253,0. ]]]	[[[0.60734413,0. ,0.26308837]]]	[1.]
{'B_diff': 0.75, 'T_diff': 0.75, 'N0': 2040.7729921405655, 'h_N': 18.956404276981605, 'r0': 1.901447084103351, 'a0': 0.0006182461459110564, 'h0': 1.7820508617601474, 'alpha0': 0.0005256807656375091, 'eta0': 3.2474317448745484, 'delta': 0.05972552163165889, 'n': 1.132044217159003, 'nu': 1.998258632301664, 'a_scale': 1.9356550028078083, 'id': 264400}	1	[1]	[[[ 85.1690598,4773.4742795, 931.448643 , 268.94415 ]]]	[[[4762.15875 , 931.448643, 0. ]]]	[[[2.0996079 ,0.76240129,1.17984571,1.0975931 ]]]	[[[0.76267323,1.17984571,0. ]]]	[[[0.6557209,0. ,1.0975931]]]	[1.]
{'B_diff': 1.0, 'T_diff': 0.25, 'N0': 745.4215423040949, 'h_N': 19.23986264926569, 'r0': 1.8451870576830476, 'a0': 0.0010216230403303547, 'h0': 0.588207965078874, 'alpha0': 0.00031819754310514234, 'eta0': 4.191555654720283, 'delta': 0.042801863482668, 'n': 1.5968174327188762, 'nu': 1.2367513466272992, 'a_scale': 2.2036818784622256, 'id': 287200}	1	[1]	[[[ 54.7408733, 93.0544173,221.154893 ,386.263639 ]]]	[[[ 74.0301581,221.154893 , 0. ]]]	[[[0.00000033,0.00000033,0.00000033,0.00000033]]]	[[[0.00000033,0.00000033,0. ]]]	[[[0.00000033,0. ,0.00000033]]]	[1.]
{'B_diff': 0.5, 'T_diff': 0.75, 'N0': 769.3153042649529, 'h_N': 10.037393603342931, 'r0': 1.4096289753581714, 'a0': 0.0015007400821455124, 'h0': 2.2331310034049743, 'alpha0': 0.0008002789526254402, 'eta0': 2.907560479552467, 'delta': 0.03346030672503767, 'n': 1.176762012664735, 'nu': 1.4032252307739503, 'a_scale': 3.6705998198056493, 'id': 279600}	1	[1]	[[[ 0.5473432,2620.783977 , 80.4307985, 138.406104 ]]]	[[[2508.11449 , 80.4307985, 0. ]]]	[[[1.29234242,0.36519611,1.66349761,0.75940937]]]	[[[0.36955203,1.66349761,0. ]]]	[[[0.27034493,0. ,0.75940937]]]	[1.]
{'B_diff': 0.25, 'T_diff': 0.5, 'N0': 2160.520655531648, 'h_N': 9.669059800320952, 'r0': 1.095241640363106, 'a0': 0.002078347320745726, 'h0': 0.9943607198678674, 'alpha0': 0.0004887551512458929, 'eta0': 3.0301641390980163, 'delta': 0.036023546059559354, 'n': 1.7173765048847849, 'nu': 1.7407752521696298, 'a_scale': 1.2869863218043198, 'id': 288200}	1	[1]	[[[ 0.34961993,11337.76874 , 24.7696665 , 86.3659589 ]]]	[[[6591.36049 , 24.7696665, 0. ]]]	[[[0.00000033,0.00000033,0.00000033,0.00000033]]]	[[[0.00000033,0.00000033,0. ]]]	[[[0.00000033,0. ,0.00000033]]]	[1.]
{'B_diff': 1.0, 'T_diff': 0.5, 'N0': 1957.1258009464398, 'h_N': 10.93490167403054, 'r0': 1.4548731214008082, 'a0': 0.0009349947226927857, 'h0': 1.5814845566731213, 'alpha0': 0.0006359828974319903, 'eta0': 4.13739668186963, 'delta': 0.04747781274135201, 'n': 1.6710381190456374, 'nu': 1.1836412917140824, 'a_scale': 4.3833644742081415, 'id': 261800}	1	[1]	[[[ 330.023522 ,3721.5055293, 570.44858 , 278.479802 ]]]	[[[3649.93299, 570.44858, 0. ]]]	[[[1.39236135,0.86689049,1.14649864,0.37904459]]]	[[[0.87002666,1.14649864,0. ]]]	[[[0.78959894,0. ,0.37904459]]]	[1.]
{'B_diff': 0.5, 'T_diff': 0.25, 'N0': 1251.0959579640903, 'h_N': 13.057917802877611, 'r0': 1.6044814448341553, 'a0': 0.0017000371136415447, 'h0': 2.119341868695516, 'alpha0': 0.0008051161090560956, 'eta0': 5.040074599849038, 'delta': 0.05238216168418881, 'n': 1.847998763832742, 'nu': 1.795520012604109, 'a_scale': 2.564448660689076, 'id': 269600}	1	[1]	[[[ 363.144867 ,2590.651611 , 499.717509 , 54.7018433]]]	[[[2313.71991 , 499.717509, 0. ]]]	[[[1.17808501,1.01946521,1.07468318,0.67254051]]]	[[[1.0351357 ,1.07468318,0. ]]]	[[[0.94969771,0. ,0.67254051]]]	[1.]
{'B_diff': 0.5, 'T_diff': 0.75, 'N0': 1392.4586745165404, 'h_N': 12.362653244762726, 'r0': 1.6009634654081732, 'a0': 0.002052177601236478, 'h0': 1.1299832647090353, 'alpha0': 0.0005952566873307948, 'eta0': 3.1060284781697085, 'delta': 0.05409966499139065, 'n': 1.3314627084507613, 'nu': 1.2315932991943546, 'a_scale': 4.456251714782965, 'id': 260400}	1	[1]	[[[ 147.916258 ,3235.1038804, 371.655852 , 296.796867 ]]]	[[[3145.3156 , 371.655852, 0. ]]]	[[[1.70144727,0.73629715,1.22214893,0.3994743 ]]]	[[[0.7400777 ,1.22214893,0. ]]]	[[[0.66066526,0. ,0.3994743 ]]]	[1.]
{'B_diff': 0.25, 'T_diff': 1.0, 'N0': 1263.2877097461426, 'h_N': 19.98902953625307, 'r0': 0.6339870823090417, 'a0': 0.0011146328821635423, 'h0': 1.2980275339289054, 'alpha0': 0.0006852985617228889, 'eta0': 4.8179177008643865, 'delta': 0.04301764038457033, 'n': 1.559365202752614, 'nu': 1.2953313323613298, 'a_scale': 4.248525659400943, 'id': 272600}	1	[1]	[[[ 323.422047,2909.313138, 399.642347, 162.729899]]]	[[[2446.52653 , 399.642347, 0. ]]]	[[[1.17974131,0.96333645,1.28214589,0.20516337]]]	[[[0.97252851,1.28214589,0. ]]]	[[[0.9261433 ,0. ,0.20516337]]]	[1.]
{'B_diff': 0.5, 'T_diff': 1.0, 'N0': 1252.063556436782, 'h_N': 8.958149310653795, 'r0': 1.2856125449852054, 'a0': 0.0015292137857918463, 'h0': 1.5356195776609052, 'alpha0': 0.000483623481618739, 'eta0': 5.063146350398515, 'delta': 0.04350145043081753, 'n': 1.3594226904070519, 'nu': 1.512228796597236, 'a_scale': 3.03728651626519, 'id': 267000}	1	[1]	[[[ 222.676619,2679.976451, 450.207071, 198.496419]]]	[[[2574.94506 , 450.207071, 0. ]]]	[[[1.35644136,0.90620963,1.10342948,0.50026491]]]	[[[0.91164983,1.10342948,0. ]]]	[[[0.82891581,0. ,0.50026491]]]	[1.]
{'B_diff': 0.75, 'T_diff': 0.25, 'N0': 1492.7293566929607, 'h_N': 18.354051435839523, 'r0': 0.5259795199525679, 'a0': 0.0011387856369507253, 'h0': 2.236831756875273, 'alpha0': 0.000607683978228862, 'eta0': 4.955894781041536, 'delta': 0.03501273052855269, 'n': 1.6878627092499987, 'nu': 1.6343862634615036, 'a_scale': 1.821369720598232, 'id': 276800}	1	[1]	[[[ 238.413921 ,4002.1612063, 312.562217 , 91.76828 ]]]	[[[3953.95486 , 312.562217, 0. ]]]	[[[1.61824448,0.70166149,1.59522857,0.54215841]]]	[[[0.70291796,1.59522857,0. ]]]	[[[0.6418383 ,0. ,0.54215841]]]	[1.]
{'B_diff': 0.75, 'T_diff': 0.25, 'N0': 2185.2027068267635, 'h_N': 18.466512468963508, 'r0': 0.7123157044377991, 'a0': 0.00158675811472892, 'h0': 1.491078877712733, 'alpha0': 0.0008536170420688066, 'eta0': 2.6231834552214313, 'delta': 0.055162175605212915, 'n': 1.560649485862624, 'nu': 1.8957100653312982, 'a_scale': 1.7183618853041192, 'id': 289600}	1	[1]	[[[ 1.59229579,9997.55957 , 20.6160259 , 29.7201563 ]]]	[[[7567.62915 , 20.6160259, 0. ]]]	[[[0.,0.,0.,0.]]]	[[[0.,0.,0.]]]	[[[0.,0.,0.]]]	[1.]
{'B_diff': 0.5, 'T_diff': 0.25, 'N0': 765.4939425444572, 'h_N': 13.936715301074354, 'r0': 1.107839265740463, 'a0': 0.0007780005012789218, 'h0': 2.2865962303422274, 'alpha0': 0.0004934419777528063, 'eta0': 3.860201666597106, 'delta': 0.05991637941287244, 'n': 1.3682252759030344, 'nu': 1.5813410735624698, 'a_scale': 1.7923283246460553, 'id': 272800}	1	[1]	[[[ 89.6851985,1677.345459 , 382.225254 , 84.9931165]]]	[[[1483.67562 , 382.225254, 0. ]]]	[[[1.68097933,0.81024433,0.87405073,0.91182004]]]	[[[0.81926859,0.87405073,0. ]]]	[[[0.7977981 ,0. ,0.91182004]]]	[1.]
{'B_diff': 0.5, 'T_diff': 0.5, 'N0': 1751.7603863204752, 'h_N': 17.0307240329632, 'r0': 1.3372472093135093, 'a0': 0.0020111207616204615, 'h0': 1.7814185391147102, 'alpha0': 0.00044404135747261867, 'eta0': 3.9601438937307334, 'delta': 0.040186337402742946, 'n': 1.7960609495782904, 'nu': 1.2176397870579365, 'a_scale': 1.1286724432235733, 'id': 273000}	1	[1]	[[[ 232.850824,4659.610123, 450.339072, 224.319164]]]	[[[4308.05792 , 450.339072, 0. ]]]	[[[1.66870518,0.71204278,1.3764391 ,0.34167014]]]	[[[0.71906371,1.3764391 ,0. ]]]	[[[0.66503363,0. ,0.34167014]]]	[1.]
{'B_diff': 1.0, 'T_diff': 0.75, 'N0': 1846.5710429906862, 'h_N': 7.643638544766073, 'r0': 0.731684275623762, 'a0': 0.001998365803073293, 'h0': 0.8629235768104313, 'alpha0': 0.0006129648714745969, 'eta0': 3.4329733579290695, 'delta': 0.05327714015719581, 'n': 1.397560571687885, 'nu': 1.5556240528914995, 'a_scale': 2.2755072631295596, 'id': 265200}	1	[1]	[[[ 358.519433 ,3869.26597567, 384.314889 , 230.212352 ]]]	[[[3866.6964 , 384.314889, 0. ]]]	[[[1.32581532,0.86638987,1.48645851,0.26332761]]]	[[[0.86648111,1.48645851,0. ]]]	[[[0.76714448,0. ,0.26332761]]]	[1.]
{'B_diff': 0.5, 'T_diff': 0.75, 'N0': 1771.9798760772937, 'h_N': 19.23112064684648, 'r0': 1.8315115406915703, 'a0': 0.0020482195671525476, 'h0': 0.9603442376305968, 'alpha0': 0.0004620753972780043, 'eta0': 2.0868090825232626, 'delta': 0.0514328913889885, 'n': 1.8454094485438466, 'nu': 1.2052056152056219, 'a_scale': 2.36218836124282, 'id': 263600}	1	[1]	[[[ 112.465809,4722.823465, 304.994357, 421.99136 ]]]	[[[4359.91084 , 304.994357, 0. ]]]	[[[2.03910587,0.58778173,1.54372445,0.31586695]]]	[[[0.59502942,1.54372445,0. ]]]	[[[0.5443033 ,0. ,0.31586695]]]	[1.]
{'B_diff': 0.75, 'T_diff': 0.25, 'N0': 1462.951391478468, 'h_N': 19.831577788085646, 'r0': 0.6364737352068722, 'a0': 0.0018308464971449616, 'h0': 1.0715658049586998, 'alpha0': 0.0003178120995868157, 'eta0': 3.7481199924832507, 'delta': 0.05046461042147666, 'n': 1.9637832721043025, 'nu': 1.9354525138762897, 'a_scale': 2.6164445417185833, 'id': 270400}	1	[1]	[[[ 279.633577,3486.984708, 294.975718, 135.600625]]]	[[[3435.96426 , 294.975718, 0. ]]]	[[[1.39858402,0.80116757,1.57237218,0.37339776]]]	[[[0.80283415,1.57237218,0. ]]]	[[[0.73438849,0. ,0.37339776]]]	[1.]
{'B_diff': 1.0, 'T_diff': 0.75, 'N0': 1416.2343864707136, 'h_N': 6.23862246015683, 'r0': 1.4524417815949577, 'a0': 0.0009017154758056114, 'h0': 1.9762451354158013, 'alpha0': 0.0005298737253147986, 'eta0': 1.8807661995518001, 'delta': 0.035829144655013336, 'n': 1.32111134518555, 'nu': 1.0206020591662441, 'a_scale': 3.096800644252393, 'id': 274800}	5	[1,1,1,1,1]	[[[ 22.222755 ,3039.8175204 , 262.044949 , 397.891801 ], [ 0.15778797,5895.637692 , 0. , 0. ], [ 0.15778797,7009.41229 , 0. , 0. ], [ 0.15778797,8072.38769 , 0. , 0. ], [ 0.15778797,9656.6039 , 0. , 0. ]]]	[[[2985.35417 , 262.044949, 0. ], [4993.72615 , 0. , 0. ], [4102.70646 , 0. , 0. ], [3252.32614 , 0. , 0. ], [1984.95318 , 0. , 0. ]]]	[[[3.27444054,0.61776145,1.36455746,0.50543816], [0.00000033,0.00000033,0. ,0. ], [0.00000033,0.00000033,0. ,0. ], [0.00000033,0.00000033,0. ,0. ], [0.00000033,0.00000033,0. ,0. ]]]	[[[0.62057366,1.36455746,0. ], [0.00000033,0. ,0. ], [0.00000033,0. ,0. ], [0.00000033,0. ,0. ], [0.00000033,0. ,0. ]]]	[[[0.48629294,0. ,0.50543816], [0.00000033,0. ,0. ], [0.00000033,0. ,0. ], [0.00000033,0. ,0. ], [0.00000033,0. ,0. ]]]	[0.98 ,0.005,0.005,0.005,0.005]
{'B_diff': 0.5, 'T_diff': 1.0, 'N0': 1915.973096214835, 'h_N': 13.158127005020773, 'r0': 1.152793566515131, 'a0': 0.0012186248934477131, 'h0': 0.7250805760455167, 'alpha0': 0.00023691309512924367, 'eta0': 3.7556903307450322, 'delta': 0.0466686916163115, 'n': 1.9957713649080533, 'nu': 1.8301676995244445, 'a_scale': 3.766886449106145, 'id': 270200}	1	[1]	[[[ 256.66947 ,5385.70473 , 371.774788, 289.51538 ]]]	[[[5054.39369 , 371.774788, 0. ]]]	[[[1.65817831,0.68824698,1.71023188,0.2867771 ]]]	[[[0.69158195,1.71023188,0. ]]]	[[[0.66089323,0. ,0.2867771 ]]]	[1.]
{'B_diff': 0.75, 'T_diff': 1.0, 'N0': 1214.8653520351563, 'h_N': 9.176637297241523, 'r0': 1.7491537912386417, 'a0': 0.0006504025069237585, 'h0': 2.2691154625155363, 'alpha0': 0.0002752020886565699, 'eta0': 2.6719373670354525, 'delta': 0.04844000691121892, 'n': 1.1655699210686077, 'nu': 1.671364435364397, 'a_scale': 1.7612526574274665, 'id': 290200}	1	[1]	[[[ 0.28384612,4705.329412 , 45.2531374 , 64.8848033 ]]]	[[[4606.97586 , 45.2531374, 0. ]]]	[[[0.,0.,0.,0.]]]	[[[0.,0.,0.]]]	[[[0.,0.,0.]]]	[1.]
{'B_diff': 1.0, 'T_diff': 0.75, 'N0': 1988.6188448062915, 'h_N': 11.895240588747985, 'r0': 0.6042845005157629, 'a0': 0.0016802911253471938, 'h0': 1.365688688713985, 'alpha0': 0.0003345376488571637, 'eta0': 3.8020834415411238, 'delta': 0.03085211603149884, 'n': 1.8295413066777035, 'nu': 1.9707966968661208, 'a_scale': 2.1294135669147467, 'id': 290800}	1	[1]	[[[ 0.67502949,8489.46605 , 18.5310785 , 75.3679151 ]]]	[[[6168.65583 , 18.5310785, 0. ]]]	[[[0.,0.,0.,0.]]]	[[[0.,0.,0.]]]	[[[0.,0.,0.]]]	[1.]
{'B_diff': 0.75, 'T_diff': 0.5, 'N0': 1392.4680076590112, 'h_N': 8.743952103589178, 'r0': 1.9400436242791426, 'a0': 0.0012356962864008237, 'h0': 0.9255080459824706, 'alpha0': 0.0008374217469257768, 'eta0': 3.4293515994998702, 'delta': 0.03675277657476215, 'n': 1.1753481626751654, 'nu': 1.5510620634738883, 'a_scale': 4.206579924982757, 'id': 273800}	1	[1]	[[[ 15.4494746,3605.8258128, 213.300153 , 309.935362 ]]]	[[[3584.96671 , 213.300153, 0. ]]]	[[[3.10396748,0.56477589,1.77732183,0.62124838]]]	[[[0.56544951,1.77732183,0. ]]]	[[[0.45722076,0. ,0.62124838]]]	[1.]
{'B_diff': 1.0, 'T_diff': 1.0, 'N0': 2182.949617731082, 'h_N': 9.736176369148634, 'r0': 0.8125197521528549, 'a0': 0.0009941657951771437, 'h0': 1.3003203133222807, 'alpha0': 0.0004977669807879059, 'eta0': 3.7127935479635426, 'delta': 0.050995300905498454, 'n': 1.830393844123774, 'nu': 1.0946889420905974, 'a_scale': 1.0686574951167214, 'id': 281400}	2	[1,1]	[[[2105.67517 , 21.88764997, 136.528442 , 0. ], [ 623.428897 ,2910.026109 , 660.811221 , 421.864634 ]]]	[[[ 15.8997428, 136.528442 , 0. ], [2863.27631 , 660.811221 , 0. ]]]	[[[0.00000033,0.00000033,0.00000033,0. ], [0.97543533,1.25549365,1.07122667,0.12848457]]]	[[[0.00000033,0.00000033,0. ], [1.25972916,1.07122667,0. ]]]	[[[0.00000033,0. ,0. ], [1.08579413,0. ,0.12848457]]]	[0.66,0.34]
{'B_diff': 0.5, 'T_diff': 0.5, 'N0': 1044.7364340857687, 'h_N': 13.223597027241091, 'r0': 1.1696856116633703, 'a0': 0.0012162056525645928, 'h0': 2.187276842759595, 'alpha0': 0.0003176358482913631, 'eta0': 2.6628375594161104, 'delta': 0.05617281025518108, 'n': 1.425609778728015, 'nu': 1.403757773497318, 'a_scale': 1.681036618199823, 'id': 276200}	1	[1]	[[[ 71.0486923,3193.039905 , 267.899121 , 113.314625 ]]]	[[[3033.88788 , 267.899121, 0. ]]]	[[[2.30206998,0.52777765,1.29928538,0.5231224 ]]]	[[[0.53367619,1.29928538,0. ]]]	[[[0.45892663,0. ,0.5231224 ]]]	[1.]
{'B_diff': 0.25, 'T_diff': 0.5, 'N0': 606.0197021136419, 'h_N': 17.83862507587559, 'r0': 1.1538685154120112, 'a0': 0.0015761281855491995, 'h0': 2.1794722540306357, 'alpha0': 0.00037796082227317635, 'eta0': 2.876591814234282, 'delta': 0.054024784559174144, 'n': 1.981591940356475, 'nu': 1.4597503711638713, 'a_scale': 2.314356190632968, 'id': 278600}	1	[1]	[[[ 50.904761 ,1976.359915 , 177.755785 , 72.7074806]]]	[[[1450.72588 , 177.755785, 0. ]]]	[[[2.11255108,0.56235009,1.19204866,0.50432504]]]	[[[0.58636629,1.19204866,0. ]]]	[[[0.52281432,0. ,0.50432504]]]	[1.]
{'B_diff': 0.5, 'T_diff': 0.75, 'N0': 1954.6581830646396, 'h_N': 5.839223166445527, 'r0': 0.9680685089995389, 'a0': 0.0013923140673531794, 'h0': 2.2621818559258635, 'alpha0': 0.0006826282392868579, 'eta0': 2.526253508934386, 'delta': 0.05915520503089583, 'n': 1.638427962254172, 'nu': 1.1914698658111416, 'a_scale': 4.09076364946036, 'id': 276400}	2	[1,1]	[[[ 290.159021,5940.438717, 500.958256, 105.069336], [ 256.984684,5911.796332, 462.676533, 154.199743]]]	[[[5642.15563 , 500.958256, 0. ], [5643.26413 , 462.676533, 0. ]]]	[[[1.8101631 ,0.64904028,1.47931189,0.62945392], [2.02420204,0.61606108,1.43434112,1.11119284]]]	[[[0.65513344,1.47931189,0. ], [0.62872778,1.43434112,0. ]]]	[[[0.58881552,0. ,0.62945392], [0.80549173,0. ,1.11119284]]]	[0.775,0.225]
{'B_diff': 0.25, 'T_diff': 1.0, 'N0': 925.101661103597, 'h_N': 19.08841914839749, 'r0': 1.4505611562833423, 'a0': 0.0011557643829312896, 'h0': 1.0966053020991544, 'alpha0': 0.0004798437713757073, 'eta0': 2.844523822775891, 'delta': 0.04439620850248879, 'n': 1.2323022669808767, 'nu': 1.820381405051335, 'a_scale': 1.0760470083114904, 'id': 291800}	1	[1]	[[[ 0.66623969,4513.3732 , 23.0661275 , 68.3961884 ]]]	[[[3311.96722 , 23.0661275, 0. ]]]	[[[0.00000033,0.00000033,0.00000033,0.00000033]]]	[[[0.00000033,0.00000033,0. ]]]	[[[0.00000033,0. ,0.00000033]]]	[1.]
{'B_diff': 1.0, 'T_diff': 0.75, 'N0': 1389.3852976968492, 'h_N': 12.039704239081196, 'r0': 1.8552700043684631, 'a0': 0.0005924116899513612, 'h0': 2.1211399255589685, 'alpha0': 0.0005196304265816793, 'eta0': 2.7997085289845014, 'delta': 0.05074502841933601, 'n': 1.125238973832274, 'nu': 1.4344258583802132, 'a_scale': 1.2523325370139615, 'id': 284400}	1	[1]	[[[ 2.58021364,3428.47161137, 427.461812 , 222.67888 ]]]	[[[3427.00288 , 427.461812, 0. ]]]	[[[1.58709614,0.57860368,1.43991599,0.8713886 ]]]	[[[0.57869491,1.43991599,0. ]]]	[[[0.37138231,0. ,0.8713886 ]]]	[1.]
{'B_diff': 1.0, 'T_diff': 0.75, 'N0': 1689.8784367414692, 'h_N': 18.910936433544244, 'r0': 0.697197248234763, 'a0': 0.0012245406681393172, 'h0': 1.5801973606990054, 'alpha0': 0.0006623233178827956, 'eta0': 2.9164792121226935, 'delta': 0.03212103908943906, 'n': 1.740852846998973, 'nu': 1.3228471813389406, 'a_scale': 4.033181172265909, 'id': 278000}	1	[1]	[[[ 71.2806544,4650.1450104, 162.394447 , 269.293383 ]]]	[[[4630.94761 , 162.394447, 0. ]]]	[[[2.46318528,0.47040119,2.06631527,0.49684291]]]	[[[0.47089215,2.06631527,0. ]]]	[[[0.40524028,0. ,0.49684291]]]	[1.]
{'B_diff': 1.0, 'T_diff': 0.25, 'N0': 709.1724334708947, 'h_N': 11.898945461837645, 'r0': 1.0330760414031517, 'a0': 0.0010806908900441712, 'h0': 1.425316160125791, 'alpha0': 0.00029928636612063604, 'eta0': 4.227487626997328, 'delta': 0.03389685782858863, 'n': 1.261847138563525, 'nu': 1.5934186141661328, 'a_scale': 1.1997720150728413, 'id': 284000}	1	[1]	[[[ 3.3033252,1373.6332441, 102.377549 , 205.888931 ]]]	[[[1352.24455 , 102.377549, 0. ]]]	[[[2.11414003,0.51698401,1.19451912,0.32986534]]]	[[[0.52037217,1.19451912,0. ]]]	[[[0.31369733,0. ,0.32986534]]]	[1.]
{'B_diff': 0.25, 'T_diff': 0.5, 'N0': 1871.4410651708467, 'h_N': 6.359340715518595, 'r0': 0.6048351014425508, 'a0': 0.0017614371419162843, 'h0': 1.2157699496856935, 'alpha0': 0.0008609991946919615, 'eta0': 4.205553526218543, 'delta': 0.056463231587477444, 'n': 1.5776449263329653, 'nu': 1.6557072436210378, 'a_scale': 2.6880124204256095, 'id': 275400}	1	[1]	[[[ 684.280318 ,4130.27461 , 583.351564 , 66.7161467]]]	[[[3618.102 , 583.351564, 0. ]]]	[[[1.03360041,1.09041852,1.36737161,0.31314047]]]	[[[1.09831505,1.36737161,0. ]]]	[[[1.04828735,0. ,0.31314047]]]	[1.]
{'B_diff': 1.0, 'T_diff': 0.5, 'N0': 1061.226845256824, 'h_N': 5.304668495298887, 'r0': 1.1632939938187423, 'a0': 0.0017474522893229907, 'h0': 0.9743336028601585, 'alpha0': 0.0007435732639393858, 'eta0': 4.298807559435283, 'delta': 0.03400199645672202, 'n': 1.9959039707631279, 'nu': 1.7828671535253386, 'a_scale': 2.751737316631278, 'id': 277800}	2	[1,1]	[[[ 45.8383293 ,2846.4676064 , 105.075951 , 170.939798 ], [ 0.18605294,4205.18458 , 21.9629661 , 103.232885 ]]]	[[[2796.49827 , 105.075951 , 0. ], [2921.67869 , 21.9629661, 0. ]]]	[[[2.49079763,0.46837034,2.05792585,0.38102209], [0.04064348,0.03514922,0.53445121,0.15966533]]]	[[[0.46980456,2.05792585,0. ], [0.04227981,0.53445121,0. ]]]	[[[0.43130852,0. ,0.38102209], [0.01894574,0. ,0.15966533]]]	[0.995,0.005]
{'B_diff': 1.0, 'T_diff': 0.25, 'N0': 1922.6358326647849, 'h_N': 17.174578245621547, 'r0': 0.7696140788847174, 'a0': 0.001226109141608851, 'h0': 0.6064258486986076, 'alpha0': 0.000747736217093478, 'eta0': 2.5475459139247443, 'delta': 0.05018187244125244, 'n': 1.8686180711319684, 'nu': 1.935349507434359, 'a_scale': 3.565921455725326, 'id': 293600}	1	[1]	[[[ 1.29718169,8059.58973 , 18.8899295 , 89.1619621 ]]]	[[[5785.19259 , 18.8899295, 0. ]]]	[[[0.00000033,0.00000033,0.00000033,0.00000033]]]	[[[0.00000033,0.00000033,0. ]]]	[[[0.00000033,0. ,0.00000033]]]	[1.]
{'B_diff': 0.75, 'T_diff': 0.75, 'N0': 1710.5827432966337, 'h_N': 11.648850528863347, 'r0': 1.7615441210406444, 'a0': 0.0006693843813229794, 'h0': 1.4147355274719926, 'alpha0': 0.0002762349618348606, 'eta0': 3.977155368281451, 'delta': 0.031442180177012474, 'n': 1.2533991751057387, 'nu': 1.9920638926813328, 'a_scale': 1.2711631106980983, 'id': 293200}	1	[1]	[[[ 0.22564146,6920.952837 , 20.3391919 , 79.5681867 ]]]	[[[6402.43304 , 20.3391919, 0. ]]]	[[[0.,0.,0.,0.]]]	[[[0.,0.,0.]]]	[[[0.,0.,0.]]]	[1.]
{'B_diff': 0.5, 'T_diff': 0.5, 'N0': 883.6986303537249, 'h_N': 7.7435215587843205, 'r0': 1.2602417706888327, 'a0': 0.0020495207728406647, 'h0': 1.9064261782944067, 'alpha0': 0.0008603736528975365, 'eta0': 1.7013761613424514, 'delta': 0.04216270396243453, 'n': 1.2326777309457424, 'nu': 1.0920394501623292, 'a_scale': 3.556123698952759, 'id': 279400}	1	[1]	[[[ 23.031931 ,2643.8584393, 160.643494 , 156.634488 ]]]	[[[2590.77732 , 160.643494, 0. ]]]	[[[2.86329983,0.461336 ,1.47946311,0.51849889]]]	[[[0.46318703,1.47946311,0. ]]]	[[[0.38799217,0. ,0.51849889]]]	[1.]
{'B_diff': 0.75, 'T_diff': 1.0, 'N0': 1894.4061609127973, 'h_N': 11.26310864752746, 'r0': 1.4754856203155053, 'a0': 0.0015680882013069783, 'h0': 1.663504462636095, 'alpha0': 0.000434035139784661, 'eta0': 1.7903426110574365, 'delta': 0.056038277080807594, 'n': 1.3595268795808986, 'nu': 1.6183252913695765, 'a_scale': 3.8698590837395344, 'id': 293400}	1	[1]	[[[ 0.46867407,8032.89521 , 38.9390054 , 67.8828478 ]]]	[[[6865.28212 , 38.9390054, 0. ]]]	[[[0.,0.,0.,0.]]]	[[[0.,0.,0.]]]	[[[0.,0.,0.]]]	[1.]
{'B_diff': 0.25, 'T_diff': 0.25, 'N0': 996.6764991970522, 'h_N': 7.86770650794703, 'r0': 0.5140605679105414, 'a0': 0.00108003792980088, 'h0': 1.4378924963047197, 'alpha0': 0.0005428035623285549, 'eta0': 2.7390312928545955, 'delta': 0.04026830183264258, 'n': 1.2891796392619148, 'nu': 1.8686308563296539, 'a_scale': 2.7124736782141943, 'id': 294400}	1	[1]	[[[ 0.72087032,5046.36002 , 21.1712324 , 38.6585351 ]]]	[[[3497.57721 , 21.1712324, 0. ]]]	[[[0.00000033,0.00000033,0.00000033,0.00000033]]]	[[[0.00000033,0.00000033,0. ]]]	[[[0.00000033,0. ,0.00000033]]]	[1.]
{'B_diff': 0.75, 'T_diff': 0.5, 'N0': 763.9311252747833, 'h_N': 17.285701018501868, 'r0': 1.4782604620284865, 'a0': 0.0008649636850125582, 'h0': 1.186566258111225, 'alpha0': 0.0008849085713311569, 'eta0': 5.185566928391677, 'delta': 0.05411604910463298, 'n': 1.138585588415749, 'nu': 1.2287400336216758, 'a_scale': 2.7918217312130102, 'id': 289800}	1	[1]	[[[ 16.20001 ,613.73949623,565.466786 ,233.928878 ]]]	[[[609.43332 ,565.466786, 0. ]]]	[[[0.79963897,1.17130847,0.54123874,0.36387472]]]	[[[1.17397839,0.54123874,0. ]]]	[[[0.80616549,0. ,0.36387472]]]	[1.]
{'B_diff': 0.75, 'T_diff': 0.5, 'N0': 749.5181017587355, 'h_N': 9.981584243015444, 'r0': 0.6264529058499286, 'a0': 0.0016153747651368833, 'h0': 1.2205073854977377, 'alpha0': 0.0004443186147589118, 'eta0': 2.8943416446796615, 'delta': 0.0527628085899353, 'n': 1.4893543951254307, 'nu': 1.899588528770126, 'a_scale': 4.148776060633907, 'id': 293000}	1	[1]	[[[ 1.0592072,3036.781858 , 27.3307879, 59.7958143]]]	[[[2387.18899 , 27.3307879, 0. ]]]	[[[0.,0.,0.,0.]]]	[[[0.,0.,0.]]]	[[[0.,0.,0.]]]	[1.]
{'B_diff': 0.75, 'T_diff': 0.75, 'N0': 1823.3228067410025, 'h_N': 7.482957958667656, 'r0': 1.4029637771407626, 'a0': 0.0018311210830454516, 'h0': 2.12097072878106, 'alpha0': 0.0002545723035449375, 'eta0': 3.9609808366689183, 'delta': 0.05168650590102195, 'n': 1.0406984488544682, 'nu': 1.686539817671161, 'a_scale': 1.9654231521227783, 'id': 280400}	3	[1,1,1]	[[[ 239.089162 ,4628.21217473, 548.801906 , 153.665699 ], [1823.3222 , 0. , 0. , 0. ], [ 238.938867 ,4629.91584 , 548.417135 , 153.726927 ]]]	[[[4628.21217 , 548.801906, 0. ], [ 0. , 0. , 0. ], [4629.91584 , 548.417135, 0. ]]]	[[[1.77548661,0.70162864,1.2608024 ,0.66786437], [0.00000033,0. ,0. ,0. ], [1.77673358,0.70147777,1.2619659 ,0.66758848]]]	[[[0.70162864,1.2608024 ,0. ], [0. ,0. ,0. ], [0.70147777,1.2619659 ,0. ]]]	[[[0.66869055,0. ,0.66786437], [0. ,0. ,0. ], [0. ,0. ,0.66758848]]]	[0.66 ,0.215,0.125]
{'B_diff': 0.25, 'T_diff': 0.25, 'N0': 2030.2252690489513, 'h_N': 13.548227403905015, 'r0': 1.0146575769301216, 'a0': 0.0015952659570213175, 'h0': 0.6415956916160074, 'alpha0': 0.00046472494332473865, 'eta0': 2.866663088059936, 'delta': 0.05228317231203704, 'n': 1.4012632584312876, 'nu': 1.3930581112697902, 'a_scale': 2.564321128513191, 'id': 265600}	1	[1]	[[[ 301.013462,4964.990566, 461.491015, 365.191235]]]	[[[4610.83627 , 461.491015, 0. ]]]	[[[1.41813273,0.80999229,1.54820112,0.32686113]]]	[[[0.81349958,1.54820112,0. ]]]	[[[0.77648636,0. ,0.32686113]]]	[1.]
{'B_diff': 0.25, 'T_diff': 0.5, 'N0': 1261.503866329006, 'h_N': 18.94345712166878, 'r0': 1.4521348840310013, 'a0': 0.0005875477563178915, 'h0': 0.5996030833344604, 'alpha0': 0.0007849420695421213, 'eta0': 1.5062745205804444, 'delta': 0.05636420542165708, 'n': 1.4586969846341478, 'nu': 1.4236741556818417, 'a_scale': 3.8334356528197184, 'id': 294600}	1	[1]	[[[ 0.9585579,5599.90209 , 46.2003467, 171.273065 ]]]	[[[3503.51966 , 46.2003467, 0. ]]]	[[[0.,0.,0.,0.]]]	[[[0.,0.,0.]]]	[[[0.,0.,0.]]]	[1.]
{'B_diff': 1.0, 'T_diff': 1.0, 'N0': 818.0489720859757, 'h_N': 17.930475844089507, 'r0': 1.9622301832908973, 'a0': 0.001974517972091709, 'h0': 1.9188407151215598, 'alpha0': 0.0006115202820271528, 'eta0': 1.3646356715958836, 'delta': 0.03173248987229649, 'n': 1.4247191330334368, 'nu': 1.1249511192538293, 'a_scale': 2.5009971388938093, 'id': 287800}	1	[1]	[[[ 0.83926943,1942.834873 , 82.3140734 , 261.962672 ]]]	[[[1825.97459 , 82.3140734, 0. ]]]	[[[1.12180973,0.42925495,1.22747901,0.36715701]]]	[[[0.44212191,1.22747901,0. ]]]	[[[0.23808503,0. ,0.36715701]]]	[1.]
{'B_diff': 0.75, 'T_diff': 0.5, 'N0': 1411.0498755173085, 'h_N': 19.5026561559324, 'r0': 1.9461116310126696, 'a0': 0.0007889027495792686, 'h0': 1.138422136433536, 'alpha0': 0.0003797380437683919, 'eta0': 3.7320247394354524, 'delta': 0.05503197013420131, 'n': 1.7765978943887668, 'nu': 1.568281164122463, 'a_scale': 2.3538620065592424, 'id': 267400}	1	[1]	[[[ 191.303938,2995.860816, 404.488642, 236.232418]]]	[[[2825.04024 , 404.488642, 0. ]]]	[[[1.49968978,0.80665207,1.19002974,0.4218704 ]]]	[[[0.81459343,1.19002974,0. ]]]	[[[0.73015985,0. ,0.4218704 ]]]	[1.]
{'B_diff': 1.0, 'T_diff': 0.75, 'N0': 805.4091822052897, 'h_N': 19.926454550539816, 'r0': 0.5105522223863035, 'a0': 0.0006363748960635624, 'h0': 1.9939840836564857, 'alpha0': 0.00045552893077792215, 'eta0': 1.7259929599765467, 'delta': 0.04242260458798361, 'n': 1.8782051467562413, 'nu': 1.3161691717465087, 'a_scale': 4.720987137805764, 'id': 294000}	1	[1]	[[[ 2.3922985,2816.156496 , 69.1187477, 123.098982 ]]]	[[[2015.61712 , 69.1187477, 0. ]]]	[[[0.,0.,0.,0.]]]	[[[0.,0.,0.]]]	[[[0.,0.,0.]]]	[1.]
{'B_diff': 1.0, 'T_diff': 0.5, 'N0': 862.8462126386074, 'h_N': 7.935085343108823, 'r0': 1.2307545473265373, 'a0': 0.0012320145911534218, 'h0': 1.5553668958317788, 'alpha0': 0.0007452254323104545, 'eta0': 1.9500564660945958, 'delta': 0.04941936372577928, 'n': 1.8020797326950149, 'nu': 1.1700802342599816, 'a_scale': 3.7087164973253133, 'id': 274600}	1	[1]	[[[ 31.9045962,1865.6230811, 146.211843 , 211.693752 ]]]	[[[1807.70187 , 146.211843, 0. ]]]	[[[2.34226643,0.52092251,1.14092906,0.27847638]]]	[[[0.52718167,1.14092906,0. ]]]	[[[0.43264669,0. ,0.27847638]]]	[1.]
{'B_diff': 0.75, 'T_diff': 0.75, 'N0': 1444.8188874303953, 'h_N': 16.200058870881094, 'r0': 1.7384929567628244, 'a0': 0.0010687291179970963, 'h0': 1.8170192448417226, 'alpha0': 0.000833939385364567, 'eta0': 5.034548342576877, 'delta': 0.04383755364206412, 'n': 1.2072453081449874, 'nu': 1.1114117789627347, 'a_scale': 4.284764627677964, 'id': 267600}	1	[1]	[[[ 198.390339 ,1971.6249207, 841.859454 , 281.400738 ]]]	[[[1944.12663 , 841.859454, 0. ]]]	[[[1.30478417,1.21556917,0.79201465,0.85477119]]]	[[[1.21701436,0.79201465,0. ]]]	[[[1.1329434 ,0. ,0.85477119]]]	[1.]
{'B_diff': 0.75, 'T_diff': 0.25, 'N0': 1464.5632808651644, 'h_N': 18.20622077622519, 'r0': 0.6111052086973262, 'a0': 0.0008221140603992198, 'h0': 1.253548750898653, 'alpha0': 0.0008513505126427176, 'eta0': 4.279538878619094, 'delta': 0.04088064533529004, 'n': 1.8124575530537403, 'nu': 1.7958005843545033, 'a_scale': 3.384327590158877, 'id': 280000}	1	[1]	[[[ 230.400061 ,3883.0867377, 285.175639 , 109.198825 ]]]	[[[3816.43522 , 285.175639, 0. ]]]	[[[1.57862661,0.71106442,1.67190677,0.47020391]]]	[[[0.7125275 ,1.67190677,0. ]]]	[[[0.65700637,0. ,0.47020391]]]	[1.]
{'B_diff': 0.25, 'T_diff': 1.0, 'N0': 1063.9393054773493, 'h_N': 8.309925030615293, 'r0': 1.2258678399980312, 'a0': 0.0017926243010225004, 'h0': 0.930998244993654, 'alpha0': 0.00029734502490677116, 'eta0': 4.573043015096106, 'delta': 0.045787751623320355, 'n': 1.6973035685494424, 'nu': 1.1757258064055738, 'a_scale': 1.2834418099863103, 'id': 282200}	2	[1,1]	[[[975.80273 , 18.47830517,159.939091 , 0. ], [395.087742 ,526.049212 ,495.182852 ,288.717651 ]]]	[[[ 10.785083,159.939091, 0. ], [366.010808,495.182852, 0. ]]]	[[[0.00000033,0.00000033,0.00000033,0. ], [0.65292101,2.03333729,0.786002 ,0.0613358 ]]]	[[[0.00000033,0.00000033,0. ], [2.08103663,0.786002 ,0. ]]]	[[[0.00000033,0. ,0. ], [1.93875258,0. ,0.0613358 ]]]	[0.56,0.44]
{'B_diff': 0.25, 'T_diff': 0.5, 'N0': 972.5083504250758, 'h_N': 12.209279482503725, 'r0': 1.0648035252157388, 'a0': 0.0013589578574171235, 'h0': 2.0757096893256777, 'alpha0': 0.0006916447480904795, 'eta0': 4.981340389959516, 'delta': 0.031519792737163654, 'n': 1.9357849929098814, 'nu': 1.2338774238917822, 'a_scale': 2.2737852258286564, 'id': 285000}	1	[1]	[[[ 116.687003,2983.759781, 263.888001, 122.93317 ]]]	[[[2267.93867 , 263.888001, 0. ]]]	[[[1.76883165,0.66508815,1.4353723 ,0.3928105 ]]]	[[[0.67624532,1.4353723 ,0. ]]]	[[[0.64170849,0. ,0.3928105 ]]]	[1.]
{'B_diff': 0.25, 'T_diff': 0.25, 'N0': 2102.2815636466353, 'h_N': 17.713802038483927, 'r0': 0.6452303182990773, 'a0': 0.001166176437436846, 'h0': 1.0062392857912967, 'alpha0': 0.0008906980607966482, 'eta0': 5.138440539983465, 'delta': 0.05553441937102467, 'n': 1.7502349333910137, 'nu': 1.8457735147491818, 'a_scale': 1.1327881756963032, 'id': 278400}	1	[1]	[[[ 955.209372 ,3640.837995 , 704.577562 , 58.7703194]]]	[[[2981.08204 , 704.577562, 0. ]]]	[[[0.85087339,1.33828118,1.29166451,0.14931111]]]	[[[1.35067534,1.29166451,0. ]]]	[[[1.29455135,0. ,0.14931111]]]	[1.]
{'B_diff': 0.75, 'T_diff': 0.5, 'N0': 663.5761613995166, 'h_N': 17.743864195173487, 'r0': 1.070640836911363, 'a0': 0.0007883581916597226, 'h0': 0.6381369847879391, 'alpha0': 0.0003579876034001903, 'eta0': 4.499059869782021, 'delta': 0.03202038365411382, 'n': 1.7523581843578628, 'nu': 1.1652855464380325, 'a_scale': 1.9520870725221116, 'id': 296200}	1	[1]	[[[395.573151 , 40.5363933,165.416985 ,133.718919 ]]]	[[[ 28.3690927,165.416985 , 0. ]]]	[[[0.00000033,0.00000033,0.00000033,0.00000033]]]	[[[0.00000033,0.00000033,0. ]]]	[[[0.00000033,0. ,0.00000033]]]	[1.]
{'B_diff': 0.75, 'T_diff': 1.0, 'N0': 636.5486324900581, 'h_N': 16.830392911078114, 'r0': 1.55823437707032, 'a0': 0.0015426866971701184, 'h0': 1.8404480871494742, 'alpha0': 0.0005898098441089342, 'eta0': 1.89896289661839, 'delta': 0.05943086797299678, 'n': 1.6917376113173577, 'nu': 1.9049944442256423, 'a_scale': 3.6542544201476574, 'id': 296600}	1	[1]	[[[ 0.7123431,2866.532866 , 20.2923957, 26.0030752]]]	[[[2050.12129 , 20.2923957, 0. ]]]	[[[0.00000033,0.00000033,0.00000033,0.00000033]]]	[[[0.00000033,0.00000033,0. ]]]	[[[0.00000033,0. ,0.00000033]]]	[1.]
{'B_diff': 0.5, 'T_diff': 0.5, 'N0': 2207.8406140908805, 'h_N': 18.924252619745232, 'r0': 1.9143288808531347, 'a0': 0.0007164025179933713, 'h0': 1.105714469855691, 'alpha0': 0.00044047482824510477, 'eta0': 4.883614802910653, 'delta': 0.046531733497857664, 'n': 1.6013624357720526, 'nu': 1.4906175672458977, 'a_scale': 2.3936483685454473, 'id': 269800}	1	[1]	[[[ 463.822779,4255.458362, 806.686238, 322.082714]]]	[[[3891.03098 , 806.686238, 0. ]]]	[[[1.22088414,1.01623711,1.09891104,0.52070892]]]	[[[1.02677581,1.09891104,0. ]]]	[[[0.94535521,0. ,0.52070892]]]	[1.]
{'B_diff': 0.25, 'T_diff': 0.25, 'N0': 1762.4258100802995, 'h_N': 10.388299314868977, 'r0': 1.0163315318884243, 'a0': 0.0017412940091346184, 'h0': 1.7468391567570358, 'alpha0': 0.0005528166597222133, 'eta0': 3.2092988023194637, 'delta': 0.039336241454121554, 'n': 1.6970070342882453, 'nu': 1.307863969601995, 'a_scale': 1.4595962580600172, 'id': 281600}	1	[1]	[[[ 167.200756,5989.520639, 393.860993, 169.511254]]]	[[[5142.62499 , 393.860993, 0. ]]]	[[[1.99694048,0.59025813,1.69893751,0.66005477]]]	[[[0.59800532,1.69893751,0. ]]]	[[[0.55927142,0. ,0.66005477]]]	[1.]
{'B_diff': 0.75, 'T_diff': 0.75, 'N0': 2021.7272265024792, 'h_N': 7.607436416240768, 'r0': 1.722374068081701, 'a0': 0.0018022063405526722, 'h0': 1.3055125662896272, 'alpha0': 0.0008456161358846366, 'eta0': 1.8698459566540802, 'delta': 0.03970657551707787, 'n': 1.9739179152499073, 'nu': 1.6430989880295686, 'a_scale': 2.5842855604365127, 'id': 296400}	1	[1]	[[[ 0.18675542,9635.88227 , 19.6621118 , 56.5867889 ]]]	[[[6339.47809 , 19.6621118, 0. ]]]	[[[0.00000033,0.00000033,0.00000033,0.00000033]]]	[[[0.00000033,0.00000033,0. ]]]	[[[0.00000033,0. ,0.00000033]]]	[1.]
{'B_diff': 0.75, 'T_diff': 0.5, 'N0': 1052.7667833956427, 'h_N': 16.961764388619876, 'r0': 1.1392340568297883, 'a0': 0.0016173161396891233, 'h0': 0.6486655943287828, 'alpha0': 0.0003552692604480659, 'eta0': 1.7871020712246444, 'delta': 0.05228813250488215, 'n': 1.9708884240845375, 'nu': 1.2229913479580317, 'a_scale': 2.372530424879934, 'id': 254600}	2	[1,1]	[[[165.887507 ,747.4028408 ,198.482615 ,474.505189 ], [990.410822 , 14.41799948,112.095573 , 0. ]]]	[[[674.862308 ,198.482615 , 0. ], [ 9.49226803,112.095573 , 0. ]]]	[[[0.8990518 ,1.26080218,0.9144682 ,0.09198961], [0.00000033,0.00000033,0.00000033,0. ]]]	[[[1.29015748,0.9144682 ,0. ], [0.00000033,0.00000033,0. ]]]	[[[1.07419827,0. ,0.09198961], [0.00000033,0. ,0. ]]]	[0.785,0.215]
{'B_diff': 0.75, 'T_diff': 0.5, 'N0': 1097.3112516353121, 'h_N': 14.482398554149295, 'r0': 1.8522818644682486, 'a0': 0.0007056811970282845, 'h0': 1.3248751750972962, 'alpha0': 0.0003138858760981489, 'eta0': 3.348882429591276, 'delta': 0.050862523540314765, 'n': 1.8234143015225965, 'nu': 1.218398318331475, 'a_scale': 4.66087040270696, 'id': 270600}	1	[1]	[[[ 37.6897527,1387.870529 , 282.974088 , 464.859368 ]]]	[[[1193.95049 , 282.974088, 0. ]]]	[[[2.0705202 ,0.59536773,0.55223802,0.08898219]]]	[[[0.62403045,0.55223802,0. ]]]	[[[0.5433795 ,0. ,0.08898219]]]	[1.]
{'B_diff': 0.5, 'T_diff': 1.0, 'N0': 885.29595070238, 'h_N': 10.056629403510549, 'r0': 1.1400215403308587, 'a0': 0.0008034919487332875, 'h0': 1.4014787405505684, 'alpha0': 0.0002932423476080249, 'eta0': 2.4302151629597093, 'delta': 0.053119335211991414, 'n': 1.8932780671962282, 'nu': 1.1789586862396233, 'a_scale': 2.1982187876793837, 'id': 273400}	2	[1,1]	[[[ 98.564478 ,1339.622844 , 276.107776 , 341.814044 ], [ 784.64787 , 25.12966581, 180.836215 , 0. ]]]	[[[1099.70608 , 276.107776 , 0. ], [ 15.6398682, 180.836215 , 0. ]]]	[[[1.43954306,0.82387551,0.71301487,0.10731556], [0.00000033,0.00000033,0.00000033,0. ]]]	[[[0.85909672,0.71301487,0. ], [0.00000033,0.00000033,0. ]]]	[[[0.73455187,0. ,0.10731556], [0.00000033,0. ,0. ]]]	[0.865,0.135]
{'B_diff': 0.25, 'T_diff': 0.5, 'N0': 1119.2863012720354, 'h_N': 19.02161551639044, 'r0': 1.8496584776055247, 'a0': 0.001627843060420118, 'h0': 1.1049221561074591, 'alpha0': 0.0002731816418145788, 'eta0': 1.719207604032202, 'delta': 0.031813778737184065, 'n': 1.6482777648760445, 'nu': 1.514750045794673, 'a_scale': 4.020312159931477, 'id': 297800}	1	[1]	[[[ 0.4254251,4889.12271 , 46.759725 , 166.751671 ]]]	[[[2883.88074 , 46.759725, 0. ]]]	[[[0.00000033,0.00000033,0.00000033,0.00000033]]]	[[[0.00000033,0.00000033,0. ]]]	[[[0.00000033,0. ,0.00000033]]]	[1.]
{'B_diff': 1.0, 'T_diff': 0.25, 'N0': 1962.4136246457247, 'h_N': 14.597578979678245, 'r0': 1.503462411534621, 'a0': 0.0013731708176394893, 'h0': 1.648964254810702, 'alpha0': 0.0008504221004006444, 'eta0': 3.7238941284457083, 'delta': 0.05399438624475055, 'n': 1.1650593010880783, 'nu': 1.5144196059011108, 'a_scale': 3.8821976681821964, 'id': 271200}	1	[1]	[[[ 263.127631 ,4051.68318729, 678.401749 , 193.284374 ]]]	[[[4050.96347 , 678.401749, 0. ]]]	[[[1.55416605,0.79800554,1.15123298,0.79166229]]]	[[[0.79803005,1.15123298,0. ]]]	[[[0.69078762,0. ,0.79166229]]]	[1.]
{'B_diff': 1.0, 'T_diff': 1.0, 'N0': 1265.5032164522813, 'h_N': 6.591111233078568, 'r0': 1.092752092257443, 'a0': 0.0009574957671308324, 'h0': 1.5457353120411907, 'alpha0': 0.0005182926702263219, 'eta0': 1.7833893514591275, 'delta': 0.040150032342379675, 'n': 1.9103802705835773, 'nu': 1.185608065862663, 'a_scale': 4.2442929418141, 'id': 278200}	1	[1]	[[[ 31.8520021,3147.9007282, 138.408363 , 320.357896 ]]]	[[[3083.66701 , 138.408363, 0. ]]]	[[[2.73414481,0.46437271,1.53036542,0.35495982]]]	[[[0.46826403,1.53036542,0. ]]]	[[[0.37712849,0. ,0.35495982]]]	[1.]
{'B_diff': 1.0, 'T_diff': 0.5, 'N0': 647.673197343185, 'h_N': 19.83146983086602, 'r0': 1.7223059867908774, 'a0': 0.0007738892343390929, 'h0': 2.1785210101279966, 'alpha0': 0.0007329041849691371, 'eta0': 3.7314368206963295, 'delta': 0.03693467018094745, 'n': 1.2343842397269182, 'nu': 1.8483458156099286, 'a_scale': 1.08417634191335, 'id': 297000}	1	[1]	[[[ 0.47543012,2297.2319042 , 18.0356834 , 34.8637115 ]]]	[[[2227.21921 , 18.0356834, 0. ]]]	[[[0.,0.,0.,0.]]]	[[[0.,0.,0.]]]	[[[0.,0.,0.]]]	[1.]
{'B_diff': 0.75, 'T_diff': 0.75, 'N0': 1430.3059875272247, 'h_N': 18.716521147152108, 'r0': 0.9379732037879841, 'a0': 0.0006908193222951561, 'h0': 1.4911935627216797, 'alpha0': 0.0004981323040966581, 'eta0': 1.9405635635915366, 'delta': 0.03821658298843089, 'n': 1.8446931387971564, 'nu': 1.0101133115699168, 'a_scale': 3.144816013834055, 'id': 286800}	3	[1,1,1]	[[[1317.3671 , 22.8370385 , 204.169973 , 0. ], [ 99.4374973 ,2612.39325 , 263.108441 , 495.462943 ], [ 0.79497192,5958.2566697 , 0. , 0. ]]]	[[[ 15.5303721, 204.169973 , 0. ], [2468.67003 , 263.108441 , 0. ], [5921.24839 , 0. , 0. ]]]	[[[0. ,0. ,0. ,0. ], [1.73823799,0.67500952,1.03682544,0.17014506], [0.00000033,0.00000033,0. ,0. ]]]	[[[0. ,0. ,0. ], [0.68535541,1.03682544,0. ], [0.00000033,0. ,0. ]]]	[[[0. ,0. ,0. ], [0.59233678,0. ,0.17014506], [0.00000033,0. ,0. ]]]	[0.415,0.58 ,0.005]
{'B_diff': 0.75, 'T_diff': 0.25, 'N0': 1496.814355895489, 'h_N': 11.67082388928771, 'r0': 1.5879320142689055, 'a0': 0.0016702555335842534, 'h0': 0.9822565439186733, 'alpha0': 0.0005076083972035333, 'eta0': 2.4524180776399973, 'delta': 0.04459673946671786, 'n': 1.4047672423129356, 'nu': 1.3350145565225686, 'a_scale': 2.0951355944913628, 'id': 273600}	1	[1]	[[[ 43.1804942,3704.1400574, 193.545302 , 325.306314 ]]]	[[[3660.88906 , 193.545302, 0. ]]]	[[[2.5219769 ,0.4941747 ,1.61761148,0.35327701]]]	[[[0.49550749,1.61761148,0. ]]]	[[[0.41997461,0. ,0.35327701]]]	[1.]
{'B_diff': 0.25, 'T_diff': 0.25, 'N0': 1549.8567880041587, 'h_N': 15.282687293987617, 'r0': 1.3665076745270732, 'a0': 0.0018968468972340017, 'h0': 1.6158523787434917, 'alpha0': 0.0007898745726958531, 'eta0': 2.2783437294751305, 'delta': 0.03387625546115817, 'n': 1.0913899785639076, 'nu': 1.4951016607024983, 'a_scale': 3.974643453821684, 'id': 297600}	2	[1,1]	[[[ 0.41582605,7476.482735 , 28.6423624 , 58.8953671 ], [1549.85627 , 0. , 0. , 0. ]]]	[[[6948.6837 , 28.6423624, 0. ], [ 0. , 0. , 0. ]]]	[[[0. ,0. ,0. ,0. ], [0.00000033,0. ,0. ,0. ]]]	[[[0.,0.,0.], [0.,0.,0.]]]	[[[0.,0.,0.], [0.,0.,0.]]]	[0.99,0.01]
{'B_diff': 0.75, 'T_diff': 1.0, 'N0': 1057.503026970101, 'h_N': 5.359358915288181, 'r0': 0.8502378855473883, 'a0': 0.0016036938470616491, 'h0': 1.788673657909423, 'alpha0': 0.0005855186884823696, 'eta0': 2.5562466484149224, 'delta': 0.0328458439209782, 'n': 1.927857921079387, 'nu': 1.1823799893008706, 'a_scale': 2.3154825554700995, 'id': 283800}	1	[1]	[[[ 48.8688029,2854.2468544, 141.152913 , 240.485715 ]]]	[[[2760.88471 , 141.152913, 0. ]]]	[[[2.32373675,0.52012172,1.65971251,0.37268264]]]	[[[0.52455906,1.65971251,0. ]]]	[[[0.45797511,0. ,0.37268264]]]	[1.]
{'B_diff': 0.5, 'T_diff': 0.25, 'N0': 1633.7439399386233, 'h_N': 11.864693824180883, 'r0': 1.0348820653331674, 'a0': 0.0007123321012637489, 'h0': 2.035080870919586, 'alpha0': 0.00031638716563588484, 'eta0': 3.9065076149788887, 'delta': 0.055993977755047095, 'n': 1.0204355809747585, 'nu': 1.1415605732483058, 'a_scale': 3.6341490121605586, 'id': 285600}	3	[1,1,1]	[[[ 80.0763766,2561.6108204,1102.82305 , 286.025496 ], [ 80.3274784,2558.24158 ,1104.03005 , 285.809336 ], [1633.7434 , 0. , 0. , 0. ]]]	[[[2561.61082,1102.82305, 0. ], [2558.24158,1104.03005, 0. ], [ 0. , 0. , 0. ]]]	[[[2.14528538,0.93577837,0.68016364,0.60930766], [2.1385839 ,0.93734767,0.67943195,0.60934681], [0.00000033,0. ,0. ,0. ]]]	[[[0.93577837,0.68016364,0. ], [0.93734767,0.67943195,0. ], [0. ,0. ,0. ]]]	[[[0.70937573,0. ,0.60930766], [0. ,0. ,0.60934681], [0. ,0. ,0. ]]]	[0.92,0.04,0.04]
{'B_diff': 1.0, 'T_diff': 0.75, 'N0': 628.3726527838411, 'h_N': 19.73581111671591, 'r0': 0.5205161800296592, 'a0': 0.001896583375523492, 'h0': 2.066665183211172, 'alpha0': 0.00027317194811748703, 'eta0': 3.8278403775595784, 'delta': 0.03631178761217162, 'n': 1.7531879784554503, 'nu': 1.3014185208964884, 'a_scale': 2.5420056479476973, 'id': 281200}	2	[1,1]	[[[126.801249 ,767.9855128,167.775453 ,182.82165 ], [584.576378 , 14.010093 , 76.6310058, 0. ]]]	[[[749.433406 ,167.775453 , 0. ], [ 10.4495976, 76.6310058, 0. ]]]	[[[1.04570401,1.09218082,0.88817343,0.132089 ], [0.00000033,0.00000033,0.00000033,0. ]]]	[[[1.10003815,0.88817343,0. ], [0.00000033,0.00000033,0. ]]]	[[[0.88576821,0. ,0.132089 ], [0.00000033,0. ,0. ]]]	[0.835,0.165]
{'B_diff': 0.75, 'T_diff': 1.0, 'N0': 739.1711236690019, 'h_N': 14.0525631569123, 'r0': 0.8191081200490458, 'a0': 0.0010190029746351154, 'h0': 2.0487170406097803, 'alpha0': 0.00039518710419740637, 'eta0': 4.303577938369882, 'delta': 0.05009316905962845, 'n': 1.3501937009956118, 'nu': 1.8263190298602607, 'a_scale': 2.5358019100302793, 'id': 287000}	1	[1]	[[[ 75.1625661,1753.0948955, 216.041655 , 125.909617 ]]]	[[[1689.51487 , 216.041655, 0. ]]]	[[[1.91539469,0.65393001,1.15817489,0.66911766]]]	[[[0.65595099,1.15817489,0. ]]]	[[[0.67199739,0. ,0.66911766]]]	[1.]
{'B_diff': 0.25, 'T_diff': 0.75, 'N0': 2001.2440271333924, 'h_N': 5.514833275644752, 'r0': 0.7602017903911762, 'a0': 0.0018871515767454466, 'h0': 2.185866195131827, 'alpha0': 0.0003017509915406501, 'eta0': 4.894183759455039, 'delta': 0.03767931703159236, 'n': 1.2569441810734538, 'nu': 1.1949115535680117, 'a_scale': 4.302805963224916, 'id': 285200}	1	[1]	[[[ 436.47446 ,4994.389641, 649.770413, 211.693038]]]	[[[4738.67929 , 649.770413, 0. ]]]	[[[1.35822048,0.87198357,1.23555851,0.28412051]]]	[[[0.87519375,1.23555851,0. ]]]	[[[0.82643951,0. ,0.28412051]]]	[1.]
{'B_diff': 0.5, 'T_diff': 0.25, 'N0': 1742.7029352068487, 'h_N': 10.016039268742642, 'r0': 0.6454966970459447, 'a0': 0.00130821265867411, 'h0': 0.7886961041980768, 'alpha0': 0.000574547425882801, 'eta0': 1.324861692635097, 'delta': 0.046170730203833846, 'n': 1.0460230931498282, 'nu': 1.5165242476973386, 'a_scale': 4.434836401013255, 'id': 298400}	2	[1,1]	[[[ 0.8891267 ,6985.61465183, 39.6882936 , 134.902079 ], [1742.70235 , 0. , 0. , 0. ]]]	[[[6985.1853 , 39.6882936, 0. ], [ 0. , 0. , 0. ]]]	[[[0. ,0. ,0. ,0. ], [0.00000033,0. ,0. ,0. ]]]	[[[0.,0.,0.], [0.,0.,0.]]]	[[[0.,0.,0.], [0.,0.,0.]]]	[0.93,0.07]
{'B_diff': 0.5, 'T_diff': 0.75, 'N0': 2229.7093671960033, 'h_N': 11.693357862420488, 'r0': 1.1106692922668056, 'a0': 0.0014681590889083058, 'h0': 1.1196363787303194, 'alpha0': 0.00023182498887281626, 'eta0': 3.4380138661384323, 'delta': 0.05197543015958022, 'n': 1.9772711976756434, 'nu': 1.9717710227213125, 'a_scale': 3.2193617466247475, 'id': 282800}	1	[1]	[[[ 320.531049,6926.066563, 431.177925, 164.756889]]]	[[[6581.62508 , 431.177925, 0. ]]]	[[[1.76637421,0.64349898,1.77662452,0.47975069]]]	[[[0.64661178,1.77662452,0. ]]]	[[[0.61262791,0. ,0.47975069]]]	[1.]
{'B_diff': 0.75, 'T_diff': 0.25, 'N0': 1928.8833579538596, 'h_N': 14.793242327420616, 'r0': 1.543073417025368, 'a0': 0.001627397320855576, 'h0': 1.2146842075605448, 'alpha0': 0.0004130028520208227, 'eta0': 5.1471455717668615, 'delta': 0.050418358488793794, 'n': 1.0339153923010405, 'nu': 1.8438917719035417, 'a_scale': 2.3488974487217162, 'id': 286400}	2	[1,1]	[[[1928.88272 , 0. , 0. , 0. ], [ 379.116542,3160.06764 , 817.016342, 249.404193]]]	[[[ 0. , 0. , 0. ], [3160.06764 , 817.016342, 0. ]]]	[[[0.00000033,0. ,0. ,0. ], [1.28708647,1.00530174,0.97384079,0.68924671]]]	[[[0. ,0. ,0. ], [1.00530174,0.97384079,0. ]]]	[[[0. ,0. ,0. ], [0. ,0. ,0.68924671]]]	[0.445,0.555]
{'B_diff': 1.0, 'T_diff': 0.5, 'N0': 851.8821085545893, 'h_N': 14.616758688851666, 'r0': 1.0317686849249985, 'a0': 0.0019040001314571343, 'h0': 1.4435229234254792, 'alpha0': 0.0004331844550779113, 'eta0': 3.650902891507422, 'delta': 0.05792543042634837, 'n': 1.9666265514636079, 'nu': 1.9841110237412543, 'a_scale': 2.937230624251929, 'id': 281000}	1	[1]	[[[ 138.261981 ,2019.2531659, 183.141431 , 72.6017483]]]	[[[1971.63315 , 183.141431, 0. ]]]	[[[1.5698402 ,0.73040303,1.42199926,0.31151404]]]	[[[0.7335613 ,1.42199926,0. ]]]	[[[0.65493715,0. ,0.31151404]]]	[1.]
{'B_diff': 0.25, 'T_diff': 0.25, 'N0': 1391.4523664553317, 'h_N': 10.101905782199427, 'r0': 1.7710180138281473, 'a0': 0.0014341698064365917, 'h0': 2.130029103895346, 'alpha0': 0.0003675192577948053, 'eta0': 4.017309350137523, 'delta': 0.04392661827144474, 'n': 1.7320450794015585, 'nu': 1.126313457840781, 'a_scale': 1.1935519620155222, 'id': 291200}	2	[1,1]	[[[1234.27583 , 21.89476419, 288.977643 , 0. ], [ 154.668793 ,3290.710853 , 520.511256 , 243.618871 ]]]	[[[ 12.6937272, 288.977643 , 0. ], [2441.30257 , 520.511256 , 0. ]]]	[[[0.00000033,0.00000033,0.00000033,0. ], [1.75923223,0.71861663,0.90413425,0.279694 ]]]	[[[0.00000033,0.00000033,0. ], [0.74097778,0.90413425,0. ]]]	[[[0.00000033,0. ,0. ], [0.67743738,0. ,0.279694 ]]]	[0.555,0.445]
{'B_diff': 0.75, 'T_diff': 0.5, 'N0': 1807.0616817605153, 'h_N': 15.821021123367787, 'r0': 0.8556951007590622, 'a0': 0.0005585685474910667, 'h0': 1.9271405741279124, 'alpha0': 0.00024535044252063914, 'eta0': 3.2998942936912536, 'delta': 0.05808236752928202, 'n': 1.500230817620664, 'nu': 1.1696709892113415, 'a_scale': 3.1672508342336156, 'id': 280200}	2	[1,1]	[[[ 375.350118 ,2773.4876134, 702.593979 , 311.62562 ], [1596.29186 , 66.9414683, 370.205241 , 0. ]]]	[[[2694.71386 , 702.593979 , 0. ], [ 52.3010133, 370.205241 , 0. ]]]	[[[1.20280774,1.00206371,0.78545559,0.12712463], [0.00000033,0.00000033,0.00000033,0. ]]]	[[[1.00948405,0.78545559,0. ], [0.00000033,0.00000033,0. ]]]	[[[0.84371931,0. ,0.12712463], [0.00000033,0. ,0. ]]]	[0.78,0.22]
{'B_diff': 0.5, 'T_diff': 1.0, 'N0': 1313.5881615879184, 'h_N': 16.15134396294785, 'r0': 1.6906689015010026, 'a0': 0.0005304102655286308, 'h0': 2.2161112411051755, 'alpha0': 0.00029045515600986053, 'eta0': 4.868230042929671, 'delta': 0.049733601932877444, 'n': 1.4165167831142367, 'nu': 1.080243539901512, 'a_scale': 3.134470489103428, 'id': 302200}	1	[1]	[[[ 8.4074557,564.54151 ,762.567896 ,736.136219 ]]]	[[[420.51411 ,762.567896, 0. ]]]	[[[0.00000033,0.00000033,0.00000033,0.00000033]]]	[[[0.00000033,0.00000033,0. ]]]	[[[0.00000033,0. ,0.00000033]]]	[1.]
{'B_diff': 1.0, 'T_diff': 0.75, 'N0': 1421.4073627818389, 'h_N': 5.134319461969695, 'r0': 0.647873511958442, 'a0': 0.001726740147957121, 'h0': 1.941721699267923, 'alpha0': 0.0003966274533934153, 'eta0': 4.8417564607284955, 'delta': 0.05816663684044732, 'n': 1.0460236006293422, 'nu': 1.2134938458623385, 'a_scale': 4.575407081606457, 'id': 287600}	2	[1,1]	[[[ 803.217072, 949.67069 , 695.433825, 0. ], [1421.40689 , 0. , 0. , 0. ]]]	[[[949.67069 ,695.433825, 0. ], [ 0. , 0. , 0. ]]]	[[[0.62925561,2.08381874,0.84172496,0. ], [0.00000033,0. ,0. ,0. ]]]	[[[2.08381874,0.84172496,0. ], [0. ,0. ,0. ]]]	[[[0.,0.,0.], [0.,0.,0.]]]	[0.7,0.3]
{'B_diff': 1.0, 'T_diff': 0.5, 'N0': 760.2673629824942, 'h_N': 19.49436785786875, 'r0': 1.1424941697530553, 'a0': 0.0012083363560699515, 'h0': 0.8306942855918943, 'alpha0': 0.0008382443951565665, 'eta0': 3.991327842844732, 'delta': 0.05869970338368142, 'n': 1.3523100879974101, 'nu': 1.6468062870368878, 'a_scale': 3.3331411824540824, 'id': 271400}	1	[1]	[[[ 97.5936764,1059.6905804, 253.455694 , 196.544973 ]]]	[[[1042.18117 , 253.455694, 0. ]]]	[[[1.19829625,0.99489276,0.93476282,0.37898401]]]	[[[0.99903479,0.93476282,0. ]]]	[[[0.77147047,0. ,0.37898401]]]	[1.]
{'B_diff': 0.25, 'T_diff': 1.0, 'N0': 1966.3013912706188, 'h_N': 9.650045145064862, 'r0': 1.288703692562151, 'a0': 0.0006712712254418954, 'h0': 0.9864615599705844, 'alpha0': 0.0002719799055697648, 'eta0': 2.1076110267997277, 'delta': 0.04538250743337809, 'n': 1.0887301245324568, 'nu': 1.5931084309273533, 'a_scale': 1.8254048830373835, 'id': 301400}	1	[1]	[[[ 0.39182184,9138.257683 , 47.8609913 , 155.171328 ]]]	[[[8537.96473 , 47.8609913, 0. ]]]	[[[0.,0.,0.,0.]]]	[[[0.,0.,0.]]]	[[[0.,0.,0.]]]	[1.]
{'B_diff': 0.25, 'T_diff': 0.75, 'N0': 764.3610035121687, 'h_N': 17.93754734202405, 'r0': 1.4520409692489542, 'a0': 0.0012685216912028817, 'h0': 2.1516754261089, 'alpha0': 0.00079673677468413, 'eta0': 2.5795905158689907, 'delta': 0.04876326038486202, 'n': 1.0458227076231066, 'nu': 1.7194575961112446, 'a_scale': 2.5903833383366033, 'id': 301200}	1	[1]	[[[ 0.6589112,3681.131671 , 22.906659 , 23.7157787]]]	[[[3659.71104 , 22.906659, 0. ]]]	[[[0. ,0.00000004,0. ,0.00000005]]]	[[[0.00000013,0. ,0. ]]]	[[[0.00002899,0. ,0.00000005]]]	[1.]
{'B_diff': 0.25, 'T_diff': 0.5, 'N0': 595.5167651133634, 'h_N': 16.725109057095395, 'r0': 0.9869286745868877, 'a0': 0.0005467911090013092, 'h0': 1.3027128787199467, 'alpha0': 0.0004788183001601525, 'eta0': 1.7734674427145678, 'delta': 0.04777498510479698, 'n': 1.0443393105161185, 'nu': 1.2040001540555079, 'a_scale': 4.6555679910735215, 'id': 301000}	1	[1]	[[[ 1.46727007,1812.89857217, 122.115122 , 134.370475 ]]]	[[[1804.00826 , 122.115122, 0. ]]]	[[[0.,0.,0.,0.]]]	[[[0.,0.,0.]]]	[[[0.,0.,0.]]]	[1.]
{'B_diff': 0.25, 'T_diff': 0.25, 'N0': 1857.9522489239162, 'h_N': 9.245265363699648, 'r0': 1.1042863639280718, 'a0': 0.0005861585428681285, 'h0': 0.838641415933586, 'alpha0': 0.0008409011233653062, 'eta0': 4.44888155995141, 'delta': 0.055848518840384026, 'n': 1.294810055854236, 'nu': 1.6124941225022988, 'a_scale': 3.7545736647809473, 'id': 275200}	1	[1]	[[[ 491.419489,3559.782083, 808.027091, 179.396107]]]	[[[3098.82245 , 808.027091, 0. ]]]	[[[1.06081826,1.12454911,1.04266446,0.52299636]]]	[[[1.13520495,1.04266446,0. ]]]	[[[1.0631444 ,0. ,0.52299636]]]	[1.]
{'B_diff': 0.25, 'T_diff': 0.25, 'N0': 840.2908285473852, 'h_N': 15.336216041518432, 'r0': 1.3815419664773456, 'a0': 0.0020683835948854773, 'h0': 2.033980776911227, 'alpha0': 0.00021711584391927616, 'eta0': 2.8657689209846655, 'delta': 0.048491752365723034, 'n': 1.4727054203582817, 'nu': 1.519753422960925, 'a_scale': 1.14116907420691, 'id': 288000}	1	[1]	[[[ 37.3291568,2774.509844 , 204.301099 , 117.331174 ]]]	[[[2310.38029 , 204.301099, 0. ]]]	[[[2.56171518,0.49374872,1.28368142,0.56906843]]]	[[[0.50719274,1.28368142,0. ]]]	[[[0.4467448 ,0. ,0.56906843]]]	[1.]
{'B_diff': 0.25, 'T_diff': 0.75, 'N0': 1861.4578144056659, 'h_N': 14.855516215191212, 'r0': 1.9817309778989496, 'a0': 0.0020793640614270737, 'h0': 2.1311583512432035, 'alpha0': 0.00025777411504970317, 'eta0': 3.0464572582207623, 'delta': 0.053334617683066604, 'n': 1.5462594641290703, 'nu': 1.033907236277419, 'a_scale': 4.56437480189749, 'id': 278800}	2	[1,1]	[[[ 373.606382 ,3281.132212 , 932.254292 , 323.239112 ], [1679.19431 , 27.4009198, 334.363949 , 0. ]]]	[[[2548.57213 , 932.254292 , 0. ], [ 16.6095739, 334.363949 , 0. ]]]	[[[1.30889806,0.97365136,0.71548206,0.13539417], [0.00000033,0.00000033,0.00000033,0. ]]]	[[[1.00037398,0.71548206,0. ], [0.00000033,0.00000033,0. ]]]	[[[0.90612515,0. ,0.13539417], [0.00000033,0. ,0. ]]]	[0.875,0.125]
{'B_diff': 0.25, 'T_diff': 0.75, 'N0': 1797.7652594264232, 'h_N': 18.527838621785286, 'r0': 0.9062501036927684, 'a0': 0.0007852224810813606, 'h0': 1.1579608505015142, 'alpha0': 0.0007992673994595219, 'eta0': 2.9626089677360197, 'delta': 0.049560473931708066, 'n': 1.356277504648815, 'nu': 1.671371752004062, 'a_scale': 1.0497138535085746, 'id': 288400}	1	[1]	[[[ 176.121887,6620.831019, 326.460188, 145.298034]]]	[[[6022.42678 , 326.460188, 0. ]]]	[[[2.07787673,0.54257865,1.95106964,0.64985628]]]	[[[0.54529508,1.95106964,0. ]]]	[[[0.52122697,0. ,0.64985628]]]	[1.]
{'B_diff': 1.0, 'T_diff': 0.75, 'N0': 1515.4697043409597, 'h_N': 10.462163070170927, 'r0': 1.7765094208962133, 'a0': 0.0020601140737493955, 'h0': 0.5985350064639119, 'alpha0': 0.00032209981527578434, 'eta0': 4.903923090673197, 'delta': 0.053908048383957456, 'n': 1.134099361824635, 'nu': 1.3163393200252775, 'a_scale': 4.722283326989235, 'id': 303600}	1	[1]	[[[ 4.12312594, 618.84023111, 303.943455 ,1016.44489 ]]]	[[[617.380501,303.943455, 0. ]]]	[[[0.00000033,0.00000033,0.00000033,0.00000033]]]	[[[0.00000033,0.00000033,0. ]]]	[[[0.00000033,0. ,0.00000033]]]	[1.]
{'B_diff': 1.0, 'T_diff': 0.5, 'N0': 1697.2629878399923, 'h_N': 12.065705530676995, 'r0': 1.088104332109085, 'a0': 0.0012709441268700878, 'h0': 2.1447729888476736, 'alpha0': 0.0005706432377835502, 'eta0': 2.0337897341574407, 'delta': 0.04983986889608227, 'n': 1.8736745017863647, 'nu': 1.8561019420572542, 'a_scale': 4.2377404694393555, 'id': 303400}	1	[1]	[[[ 0.59580811,7466.6117 , 21.8228714 , 26.1212758 ]]]	[[[5351.3699 , 21.8228714, 0. ]]]	[[[0.00000033,0.00000033,0.00000033,0.00000033]]]	[[[0.00000033,0.00000033,0. ]]]	[[[0.00000033,0. ,0.00000033]]]	[1.]
{'B_diff': 0.5, 'T_diff': 1.0, 'N0': 1021.6991455419683, 'h_N': 17.540664055919052, 'r0': 1.377760900711528, 'a0': 0.0011248850951798765, 'h0': 1.8657227522163253, 'alpha0': 0.0008264147352050713, 'eta0': 3.9031424507367145, 'delta': 0.05534580390436461, 'n': 1.1697502031565814, 'nu': 1.1429361643545652, 'a_scale': 1.746769748414368, 'id': 279800}	1	[1]	[[[ 131.272922 ,1741.5786104, 593.354218 , 185.729679 ]]]	[[[1688.39889 , 593.354218, 0. ]]]	[[[1.46244984,1.04655759,0.78911753,0.85699054]]]	[[[1.04777205,0.78911753,0. ]]]	[[[1.03201943,0. ,0.85699054]]]	[1.]
{'B_diff': 1.0, 'T_diff': 0.5, 'N0': 1722.2955590180004, 'h_N': 7.7875932582046845, 'r0': 0.5704176193552719, 'a0': 0.0013396575527650102, 'h0': 1.886826664204374, 'alpha0': 0.0007675669150536404, 'eta0': 3.877995875865821, 'delta': 0.03084160119508443, 'n': 1.0446572601084902, 'nu': 1.3798672033322572, 'a_scale': 1.9208871014547868, 'id': 293800}	3	[1,1,1]	[[[1722.29498 , 0. , 0. , 0. ], [ 172.559488 ,4507.94453019, 251.383593 , 181.060908 ], [ 172.15177 ,4513.68139 , 250.509987 , 180.911858 ]]]	[[[ 0. , 0. , 0. ], [4507.94453 , 251.383593, 0. ], [4513.68139 , 250.509987, 0. ]]]	[[[0.00000033,0. ,0. ,0. ], [1.90870534,0.61427461,1.88291267,0.57271984], [1.9110255 ,0.61324544,1.8894097 ,0.57299685]]]	[[[0. ,0. ,0. ], [0.61427461,1.88291267,0. ], [0.61324544,1.8894097 ,0. ]]]	[[[0. ,0. ,0. ], [0.5475043 ,0. ,0.57271984], [0. ,0. ,0.57299685]]]	[0.34 ,0.535,0.125]
{'B_diff': 0.25, 'T_diff': 0.5, 'N0': 727.5347180988483, 'h_N': 15.600668250713634, 'r0': 1.4062627174098092, 'a0': 0.0008526238450888182, 'h0': 0.8007824073471661, 'alpha0': 0.0004845581895366117, 'eta0': 3.6021593013179123, 'delta': 0.04211626970987298, 'n': 1.1666795383944142, 'nu': 1.022204342883935, 'a_scale': 2.973380214214452, 'id': 304200}	1	[1]	[[[ 8.00010675,336.7368954 ,342.596127 ,368.92417 ]]]	[[[270.832069,342.596127, 0. ]]]	[[[0.00000033,0.00000033,0.00000033,0.00000033]]]	[[[0.00000033,0.00000033,0. ]]]	[[[0.00000033,0. ,0.00000033]]]	[1.]
{'B_diff': 0.5, 'T_diff': 1.0, 'N0': 1099.8875964547, 'h_N': 16.612875520782787, 'r0': 1.7533891705757498, 'a0': 0.001592377972339076, 'h0': 2.1617403443699077, 'alpha0': 0.0008189581260375358, 'eta0': 2.760484363154828, 'delta': 0.047365877776458204, 'n': 1.0760007522847643, 'nu': 1.1640270093158094, 'a_scale': 1.64181893562165, 'id': 289400}	1	[1]	[[[ 47.5862312 ,3063.56519124, 369.598183 , 173.927154 ]]]	[[[3061.43 , 369.598183, 0. ]]]	[[[2.57066534,0.64298807,1.31728622,0.96954187]]]	[[[0.64303194,1.31728622,0. ]]]	[[[0.58683901,0. ,0.96954187]]]	[1.]
{'B_diff': 1.0, 'T_diff': 0.5, 'N0': 1756.9713132827455, 'h_N': 7.524808492319048, 'r0': 1.1740453738018997, 'a0': 0.0012523492635671742, 'h0': 1.8814470204413638, 'alpha0': 0.0004713465411286292, 'eta0': 5.067067271689509, 'delta': 0.032086943529204916, 'n': 1.823952850234349, 'nu': 1.9285271512123574, 'a_scale': 3.7092871447404083, 'id': 290600}	1	[1]	[[[ 140.401897 ,5088.7033377, 241.336962 , 126.920517 ]]]	[[[5015.05923 , 241.336962, 0. ]]]	[[[2.24707782,0.51447567,1.97183104,0.58960526]]]	[[[0.5154371 ,1.97183104,0. ]]]	[[[0.47894188,0. ,0.58960526]]]	[1.]
{'B_diff': 0.5, 'T_diff': 0.75, 'N0': 1104.4445361282878, 'h_N': 18.324976644022744, 'r0': 1.9777335340780595, 'a0': 0.0005277819608981142, 'h0': 0.893370062184768, 'alpha0': 0.0003249660730124729, 'eta0': 4.441579380849829, 'delta': 0.04550595215203579, 'n': 1.669507270254258, 'nu': 1.9263372425627732, 'a_scale': 1.2034110120542003, 'id': 286000}	1	[1]	[[[ 150.171232,2332.151073, 278.985632, 275.881564]]]	[[[1996.64629 , 278.985632, 0. ]]]	[[[1.33287644,0.90401587,1.19340886,0.55220064]]]	[[[0.91804463,1.19340886,0. ]]]	[[[0.82924885,0. ,0.55220064]]]	[1.]
{'B_diff': 0.5, 'T_diff': 0.75, 'N0': 914.4786076352907, 'h_N': 16.17674668841673, 'r0': 0.8898285248761237, 'a0': 0.0015474645931383437, 'h0': 1.9867136541034136, 'alpha0': 0.00042619507587396193, 'eta0': 3.8227301147470905, 'delta': 0.03724948911035872, 'n': 1.2461761011770247, 'nu': 1.711788206653718, 'a_scale': 2.6556438343622952, 'id': 292400}	1	[1]	[[[ 35.4349781,3092.6324457, 128.749008 , 117.759965 ]]]	[[[3048.88043 , 128.749008, 0. ]]]	[[[2.78727094,0.42832466,1.79174273,0.60301249]]]	[[[0.42943174,1.79174273,0. ]]]	[[[0.37295694,0. ,0.60301249]]]	[1.]
{'B_diff': 0.75, 'T_diff': 0.75, 'N0': 1135.349776469861, 'h_N': 6.027530839850028, 'r0': 0.9169708124598523, 'a0': 0.001535924947110974, 'h0': 1.0051973111886883, 'alpha0': 0.000276412402679892, 'eta0': 4.107521131813032, 'delta': 0.03846566904853904, 'n': 1.3640455642356568, 'nu': 1.3605205369621138, 'a_scale': 4.50356231735681, 'id': 277200}	1	[1]	[[[ 67.6885513,1895.047144 , 195.02244 , 437.65656 ]]]	[[[1866.58815, 195.02244, 0. ]]]	[[[1.7460106 ,0.66799347,1.11893631,0.1133653 ]]]	[[[0.67021226,1.11893631,0. ]]]	[[[0.56717289,0. ,0.1133653 ]]]	[1.]
{'B_diff': 0.25, 'T_diff': 0.5, 'N0': 1679.0071472048128, 'h_N': 17.07906315149495, 'r0': 1.4277094682107827, 'a0': 0.0014848468555868815, 'h0': 1.4180918598227255, 'alpha0': 0.00042774034104969133, 'eta0': 4.372587535560323, 'delta': 0.03321532282165634, 'n': 1.144931520885145, 'nu': 1.6943899188806593, 'a_scale': 1.309111329114266, 'id': 291400}	1	[1]	[[[ 95.3682252,6142.033021 , 287.059513 , 178.777325 ]]]	[[[5956.44612 , 287.059513, 0. ]]]	[[[2.48160905,0.48139188,1.95721027,0.60575621]]]	[[[0.48204795,1.95721027,0. ]]]	[[[0.46321732,0. ,0.60575621]]]	[1.]
{'B_diff': 0.25, 'T_diff': 0.5, 'N0': 847.8642819885499, 'h_N': 7.785310372794733, 'r0': 1.726591847032384, 'a0': 0.001704354190318131, 'h0': 1.000185206437639, 'alpha0': 0.0008258269920794712, 'eta0': 1.841184931059661, 'delta': 0.04663328784848651, 'n': 1.7380356819741043, 'nu': 1.5396986068255454, 'a_scale': 3.944511213187106, 'id': 307400}	1	[1]	[[[ 0.25083392,4086.37611 , 29.6848074 , 76.5642542 ]]]	[[[2366.5199 , 29.6848074, 0. ]]]	[[[0.,0.,0.,0.]]]	[[[0.,0.,0.]]]	[[[0.,0.,0.]]]	[1.]
{'B_diff': 0.75, 'T_diff': 1.0, 'N0': 1163.6105419897945, 'h_N': 7.03931541855679, 'r0': 1.3955806566025468, 'a0': 0.0012094525540885534, 'h0': 0.641832372958419, 'alpha0': 0.0008757812065825371, 'eta0': 3.9123114026593226, 'delta': 0.04832468759710401, 'n': 1.3594963081901041, 'nu': 1.585891648611765, 'a_scale': 3.0134829932732647, 'id': 274200}	1	[1]	[[[ 117.565442,2256.222035, 290.646342, 330.441522]]]	[[[2210.43468 , 290.646342, 0. ]]]	[[[1.49128478,0.84493822,1.26504531,0.40217851]]]	[[[0.84802091,1.26504531,0. ]]]	[[[0.71969882,0. ,0.40217851]]]	[1.]
{'B_diff': 1.0, 'T_diff': 0.25, 'N0': 1615.965304299229, 'h_N': 7.594559671434888, 'r0': 0.6572333101750016, 'a0': 0.0014880275173390191, 'h0': 1.860747801949754, 'alpha0': 0.0008437608354536229, 'eta0': 2.26556434308345, 'delta': 0.03756785629257439, 'n': 1.8274057815001814, 'nu': 1.395998280407261, 'a_scale': 2.872059878212659, 'id': 306400}	1	[1]	[[[ 0.50040287,6707.4564 , 38.1949592 , 71.001545 ]]]	[[[4877.16336 , 38.1949592, 0. ]]]	[[[0.,0.,0.,0.]]]	[[[0.,0.,0.]]]	[[[0.,0.,0.]]]	[1.]
{'B_diff': 0.5, 'T_diff': 0.5, 'N0': 2186.318339281937, 'h_N': 7.542888659661421, 'r0': 1.0327965187198633, 'a0': 0.0009293418786083001, 'h0': 0.9540470123649373, 'alpha0': 0.0002776389730893004, 'eta0': 2.6511904467336294, 'delta': 0.055050256733121916, 'n': 1.572315616013075, 'nu': 1.7017837819536186, 'a_scale': 1.3626582697502065, 'id': 285800}	1	[1]	[[[ 176.189821,6890.189726, 336.501813, 263.532132]]]	[[[6708.19133 , 336.501813, 0. ]]]	[[[2.10333922,0.54620331,1.88025975,0.52073614]]]	[[[0.54813896,1.88025975,0. ]]]	[[[0.50730288,0. ,0.52073614]]]	[1.]
{'B_diff': 1.0, 'T_diff': 0.25, 'N0': 1126.9828342424012, 'h_N': 10.088974363076417, 'r0': 1.3073866425645781, 'a0': 0.0016113691316225844, 'h0': 2.0779154848306716, 'alpha0': 0.0005259676047715732, 'eta0': 4.102201312406635, 'delta': 0.042074517997128094, 'n': 1.6466099039231237, 'nu': 1.7431629765165502, 'a_scale': 4.543681606386054, 'id': 290400}	1	[1]	[[[ 94.8593842,3038.3982961, 209.230499 , 91.9685538]]]	[[[2985.04457 , 209.230499, 0. ]]]	[[[2.11061218,0.55669485,1.60163173,0.53738084]]]	[[[0.55843027,1.60163173,0. ]]]	[[[0.50074426,0. ,0.53738084]]]	[1.]
{'B_diff': 0.25, 'T_diff': 0.75, 'N0': 1442.2870715355134, 'h_N': 13.626098510281276, 'r0': 1.495053026443374, 'a0': 0.0018197177538640816, 'h0': 1.8182456728279508, 'alpha0': 0.0002933093734247805, 'eta0': 5.016959271708375, 'delta': 0.05247147900188097, 'n': 1.0307202235566981, 'nu': 1.0328912154149479, 'a_scale': 3.9007942997445935, 'id': 291600}	3	[1,1,1]	[[[1442.28659 , 0. , 0. , 0. ], [ 657.54963 ,1064.60198481,1084.55451 , 0. ], [ 657.549282 ,1064.71092 ,1084.51751 , 0. ]]]	[[[ 0. , 0. , 0. ], [1064.57587,1084.55451, 0. ], [1064.71092,1084.51751, 0. ]]]	[[[0.00000033,0. ,0. ,0. ], [0.72178567,1.9204545 ,0.59831732,0. ], [0.72178623,1.9203912 ,0.59833528,0. ]]]	[[[0. ,0. ,0. ], [1.92045751,0.59831732,0. ], [1.9203912 ,0.59833528,0. ]]]	[[[0. ,0. ,0. ], [1.80734558,0. ,0. ], [0. ,0. ,0. ]]]	[0.41,0.52,0.07]
{'B_diff': 0.75, 'T_diff': 0.25, 'N0': 780.8681749201676, 'h_N': 11.714132255813714, 'r0': 0.5962931416797732, 'a0': 0.0016248449627603717, 'h0': 0.8737754997072905, 'alpha0': 0.0003992576680133447, 'eta0': 4.022468321895392, 'delta': 0.03390485887380278, 'n': 1.2988439648903647, 'nu': 1.6703782473187871, 'a_scale': 2.5825348926348184, 'id': 292800}	1	[1]	[[[ 16.5059529,1721.3483968, 65.4299036, 224.429532 ]]]	[[[1676.68102 , 65.4299036, 0. ]]]	[[[2.41235036,0.45705047,1.32617408,0.2652775 ]]]	[[[0.46070006,1.32617408,0. ]]]	[[[0.34549816,0. ,0.2652775 ]]]	[1.]
{'B_diff': 0.5, 'T_diff': 0.5, 'N0': 1475.4791021938777, 'h_N': 10.045995714367063, 'r0': 0.9870454620275781, 'a0': 0.0006788670380137882, 'h0': 1.6713024399697234, 'alpha0': 0.0006350708837666438, 'eta0': 2.6873527925864478, 'delta': 0.05442515185039816, 'n': 1.9479927964769965, 'nu': 1.2049272824925825, 'a_scale': 1.461773686872394, 'id': 289000}	1	[1]	[[[ 201.499643,4085.963322, 381.687594, 161.677731]]]	[[[3704.84121 , 381.687594, 0. ]]]	[[[1.68907972,0.69321326,1.38256897,0.43233926]]]	[[[0.70432161,1.38256897,0. ]]]	[[[0.63550382,0. ,0.43233926]]]	[1.]
{'B_diff': 0.5, 'T_diff': 1.0, 'N0': 1855.9233680336347, 'h_N': 16.981870101304715, 'r0': 1.0626102690035437, 'a0': 0.0008486188780879625, 'h0': 1.0512931977930275, 'alpha0': 0.0007601714389690696, 'eta0': 3.3611207461653505, 'delta': 0.05914640391630334, 'n': 1.9047347029307147, 'nu': 1.326771060588246, 'a_scale': 4.084219198931155, 'id': 286200}	1	[1]	[[[ 421.406821,4523.152706, 508.193788, 190.899718]]]	[[[4154.71324 , 508.193788, 0. ]]]	[[[1.31371678,0.87495961,1.38295388,0.25716134]]]	[[[0.88210964,1.38295388,0. ]]]	[[[0.82439829,0. ,0.25716134]]]	[1.]
{'B_diff': 0.5, 'T_diff': 0.5, 'N0': 1625.0996297985905, 'h_N': 18.13345262328574, 'r0': 0.6676334995858855, 'a0': 0.0013678130274064138, 'h0': 2.1405997963097985, 'alpha0': 0.0005493554629230149, 'eta0': 1.396868858570024, 'delta': 0.05738555949998782, 'n': 1.519780722049549, 'nu': 1.2201722661290015, 'a_scale': 3.3330992079645534, 'id': 292200}	1	[1]	[[[ 127.252714 ,5369.0863133, 267.722682 , 146.921291 ]]]	[[[5274.1244 , 267.722682, 0. ]]]	[[[2.23271738,0.51670522,1.76576815,0.93107193]]]	[[[0.51939672,1.76576815,0. ]]]	[[[0.4462496 ,0. ,0.93107193]]]	[1.]
{'B_diff': 0.25, 'T_diff': 1.0, 'N0': 1189.7594048042545, 'h_N': 5.154243317480549, 'r0': 1.2621557881959813, 'a0': 0.001423691927771678, 'h0': 1.7855681389068214, 'alpha0': 0.0008805981636668113, 'eta0': 4.854421992100222, 'delta': 0.05331404757580903, 'n': 1.5926351758427146, 'nu': 1.7927994390336564, 'a_scale': 2.1297541037357086, 'id': 288600}	1	[1]	[[[ 339.956799 ,2639.799766 , 504.627779 , 79.5922108]]]	[[[2089.67208 , 504.627779, 0. ]]]	[[[1.16793843,1.03030613,1.06290255,0.69660056]]]	[[[1.05010452,1.06290255,0. ]]]	[[[0.97676104,0. ,0.69660056]]]	[1.]
{'B_diff': 0.5, 'T_diff': 0.75, 'N0': 1277.134080765055, 'h_N': 18.5699784220068, 'r0': 0.9989750367354293, 'a0': 0.002065332675972049, 'h0': 1.1568769392161307, 'alpha0': 0.0006784664404765252, 'eta0': 5.091943985254902, 'delta': 0.03944374009259507, 'n': 1.6477387873102989, 'nu': 1.1032066070550792, 'a_scale': 2.8663820583364004, 'id': 289200}	2	[1,1]	[[[ 275.65661 ,1795.783584 , 407.769028 , 345.216961 ], [1199.60219 , 16.15497548, 140.340149 , 0. ]]]	[[[1655.37983 , 407.769028 , 0. ], [ 10.7550577, 140.340149 , 0. ]]]	[[[1.06133667,1.14203182,1.00825693,0.09437681], [0.00000033,0.00000033,0.00000033,0. ]]]	[[[1.15319506,1.00825693,0. ], [0.00000033,0.00000033,0. ]]]	[[[1.05352187,0. ,0.09437681], [0.00000033,0. ,0. ]]]	[0.73,0.27]
{'B_diff': 0.75, 'T_diff': 0.5, 'N0': 2070.3599552146584, 'h_N': 18.0328509071215, 'r0': 0.5507422662970317, 'a0': 0.0020434464021686248, 'h0': 0.9857327542251266, 'alpha0': 0.0006793106848570138, 'eta0': 5.030412890216201, 'delta': 0.041470518736492185, 'n': 1.5237599265496133, 'nu': 1.3935995072880756, 'a_scale': 3.276891941269513, 'id': 286600}	1	[1]	[[[ 655.648574 ,3382.0632817, 596.345514 , 222.509009 ]]]	[[[3370.65213 , 596.345514, 0. ]]]	[[[0.96817377,1.21050102,1.28176259,0.22240223]]]	[[[1.2110242 ,1.28176259,0. ]]]	[[[1.10017636,0. ,0.22240223]]]	[1.]
{'B_diff': 0.25, 'T_diff': 0.75, 'N0': 1695.998729403356, 'h_N': 5.330945122790529, 'r0': 1.1335165140094916, 'a0': 0.000589375147573581, 'h0': 2.281594233779318, 'alpha0': 0.0005594214725411345, 'eta0': 3.2550601680429017, 'delta': 0.053101645782172566, 'n': 1.869272829432565, 'nu': 1.6344287065393739, 'a_scale': 3.001350420122993, 'id': 294800}	1	[1]	[[[ 200.200472,6368.19828 , 410.185306, 67.931619]]]	[[[5039.56069 , 410.185306, 0. ]]]	[[[2.09507432,0.56029955,1.65969955,0.79624021]]]	[[[0.57254279,1.65969955,0. ]]]	[[[0.52962287,0. ,0.79624021]]]	[1.]
{'B_diff': 0.75, 'T_diff': 0.75, 'N0': 731.4014300782728, 'h_N': 7.597653478068899, 'r0': 0.5538732447772804, 'a0': 0.0013459240721589035, 'h0': 1.674081752313517, 'alpha0': 0.0008112164375175465, 'eta0': 5.231836304611534, 'delta': 0.04051818917096928, 'n': 1.3573816890689197, 'nu': 1.008551806289102, 'a_scale': 3.2743933884250387, 'id': 302800}	2	[1,1]	[[[626.306428 , 34.69221515,183.505202 , 0. ], [323.422799 ,293.548562 ,408.740749 ,103.930333 ]]]	[[[ 29.6952191,183.505202 , 0. ], [285.844231 ,408.740749 , 0. ]]]	[[[0.00000033,0.00000033,0.00000033,0. ], [0.58114499,2.12462974,0.69016534,0.05843248]]]	[[[0.00000033,0.00000033,0. ], [2.13755174,0.69016534,0. ]]]	[[[0.00000033,0. ,0. ], [1.72399572,0. ,0.05843248]]]	[0.655,0.345]
{'B_diff': 0.25, 'T_diff': 1.0, 'N0': 1200.3274151163773, 'h_N': 9.942515748942078, 'r0': 0.7422037495513059, 'a0': 0.0014217470553062666, 'h0': 1.7666976732727242, 'alpha0': 0.0003404890293713565, 'eta0': 2.4967047694166924, 'delta': 0.049006020112385425, 'n': 1.7116004301700518, 'nu': 1.5609300473823047, 'a_scale': 1.051530045942676, 'id': 295000}	1	[1]	[[[ 54.4948705,4535.387421 , 168.799744 , 175.225193 ]]]	[[[3946.07365 , 168.799744, 0. ]]]	[[[2.74285436,0.44513152,1.70636563,0.73337138]]]	[[[0.46026726,1.70636563,0. ]]]	[[[0.39152699,0. ,0.73337138]]]	[1.]
{'B_diff': 1.0, 'T_diff': 0.5, 'N0': 966.9240100865867, 'h_N': 8.812454703249337, 'r0': 1.4772150748128836, 'a0': 0.0012849028795435557, 'h0': 1.8855327673974076, 'alpha0': 0.0003476994527830475, 'eta0': 3.137521657639632, 'delta': 0.049174030045640325, 'n': 1.8873959532413014, 'nu': 1.1410123219714363, 'a_scale': 2.54358596559027, 'id': 287400}	2	[1,1]	[[[ 113.259046 ,1063.0584409 , 339.973565 , 314.149269 ], [ 847.369285 , 18.21504764, 217.862695 , 0. ]]]	[[[997.597047,339.973565, 0. ], [ 13.001601,217.862695, 0. ]]]	[[[1.3337958 ,0.94501648,0.5875804 ,0.07306898], [0.00000033,0.00000033,0.00000033,0. ]]]	[[[0.96618456,0.5875804 ,0. ], [0.00000033,0.00000033,0. ]]]	[[[0.77616652,0. ,0.07306898], [0.00000033,0. ,0. ]]]	[0.64,0.36]
{'B_diff': 0.5, 'T_diff': 0.25, 'N0': 1093.9475375746783, 'h_N': 14.789992095830566, 'r0': 0.6661514368578918, 'a0': 0.0016591253609387516, 'h0': 1.2502661170814997, 'alpha0': 0.0007648519424464564, 'eta0': 1.7795164498417404, 'delta': 0.046656417527345284, 'n': 1.8903126382106339, 'nu': 1.2018253487899642, 'a_scale': 2.2161451054836907, 'id': 288800}	1	[1]	[[[ 100.991419,2848.968935, 168.2498 , 203.895875]]]	[[[2713.33091, 168.2498 , 0. ]]]	[[[1.73498094,0.64897127,1.58276859,0.46720052]]]	[[[0.65573209,1.58276859,0. ]]]	[[[0.58096151,0. ,0.46720052]]]	[1.]
{'B_diff': 0.75, 'T_diff': 0.75, 'N0': 1175.5716940962143, 'h_N': 15.42465874535596, 'r0': 1.64101213469954, 'a0': 0.0016991705303897255, 'h0': 1.171972170591183, 'alpha0': 0.0008283855778656612, 'eta0': 4.374900777126996, 'delta': 0.0394496308906829, 'n': 1.9642919080284673, 'nu': 1.4742950432898434, 'a_scale': 4.36920770517167, 'id': 290000}	1	[1]	[[[ 137.332951,3027.80556 , 244.055678, 169.451371]]]	[[[2871.43498 , 244.055678, 0. ]]]	[[[1.71872126,0.67719581,1.55361033,0.30433717]]]	[[[0.68076861,1.55361033,0. ]]]	[[[0.63876882,0. ,0.30433717]]]	[1.]
{'B_diff': 1.0, 'T_diff': 1.0, 'N0': 1225.8847824905888, 'h_N': 18.303737640293846, 'r0': 0.8355953084874403, 'a0': 0.0016227488657268032, 'h0': 0.6334169930236628, 'alpha0': 0.000257384086696977, 'eta0': 1.70791146717267, 'delta': 0.030132706137859174, 'n': 1.2066743604098882, 'nu': 1.2388808988126483, 'a_scale': 3.2282156127226833, 'id': 310200}	1	[1]	[[[ 3.65476909,1019.7899165 , 94.5279179 , 846.889616 ]]]	[[[1000.02186 , 94.5279179, 0. ]]]	[[[0.00000033,0.00000033,0.00000033,0.00000033]]]	[[[0.00000033,0.00000033,0. ]]]	[[[0.00000033,0. ,0.00000033]]]	[1.]
{'B_diff': 1.0, 'T_diff': 0.5, 'N0': 860.8950640519492, 'h_N': 16.023339321693193, 'r0': 1.1846408912000341, 'a0': 0.0010148421902577021, 'h0': 2.027904137720384, 'alpha0': 0.0007814489719615749, 'eta0': 2.004898944624689, 'delta': 0.0585275118118621, 'n': 1.768290476799908, 'nu': 1.9940984061898401, 'a_scale': 3.522767240623134, 'id': 309800}	1	[1]	[[[ 0.86676231,3682.348432 , 16.926169 , 17.9493975 ]]]	[[[2731.6749 , 16.926169, 0. ]]]	[[[0.00000033,0.00000033,0.00000033,0.00000033]]]	[[[0.00000033,0.00000033,0. ]]]	[[[0.00000033,0. ,0.00000033]]]	[1.]
{'B_diff': 0.5, 'T_diff': 0.25, 'N0': 1217.9955268947863, 'h_N': 10.054342935324783, 'r0': 0.5366571265677051, 'a0': 0.0013592278609809647, 'h0': 0.7744927041461102, 'alpha0': 0.00022218123791187255, 'eta0': 2.658673588572529, 'delta': 0.04616101117012908, 'n': 1.1850607937648865, 'nu': 1.577576808786563, 'a_scale': 3.8254619155615646, 'id': 304800}	1	[1]	[[[ 1.59619627,3650.497126 , 79.9034911 , 279.158218 ]]]	[[[3354.93118 , 79.9034911, 0. ]]]	[[[0.13564697,0.10961666,0.49124264,0.15206069]]]	[[[0.11284761,0.49124264,0. ]]]	[[[0.07296516,0. ,0.15206069]]]	[1.]
{'B_diff': 0.25, 'T_diff': 1.0, 'N0': 842.6556647081985, 'h_N': 12.689211014356328, 'r0': 0.9332100335421251, 'a0': 0.0007785328292571557, 'h0': 1.273825346159093, 'alpha0': 0.0004526817640727051, 'eta0': 3.769083764725986, 'delta': 0.03449494569163332, 'n': 1.8287296891804368, 'nu': 1.8044774514514113, 'a_scale': 2.90198545593672, 'id': 311000}	1	[1]	[[[ 0.54607619,4211.64555 , 21.5141938 , 71.1836105 ]]]	[[[2403.11339 , 21.5141938, 0. ]]]	[[[0.,0.,0.,0.]]]	[[[0.,0.,0.]]]	[[[0.,0.,0.]]]	[1.]
{'B_diff': 0.5, 'T_diff': 0.75, 'N0': 1830.8273093655744, 'h_N': 14.2246197570366, 'r0': 0.6684219598334747, 'a0': 0.001990294963377966, 'h0': 0.8516686897669941, 'alpha0': 0.00029884832704014333, 'eta0': 1.7731399800176753, 'delta': 0.05914314659076582, 'n': 1.962272925629922, 'nu': 1.7084380499424936, 'a_scale': 1.14855395260187, 'id': 311600}	1	[1]	[[[ 1.53149133,8841.30856 , 43.8802792 , 120.478265 ]]]	[[[5427.78135 , 43.8802792, 0. ]]]	[[[0.00000033,0.00000033,0.00000033,0.00000033]]]	[[[0.00000033,0.00000033,0. ]]]	[[[0.00000033,0. ,0.00000033]]]	[1.]
{'B_diff': 0.5, 'T_diff': 1.0, 'N0': 573.9553899242047, 'h_N': 15.885009668341002, 'r0': 1.088920371979066, 'a0': 0.002013193175625108, 'h0': 2.2539738107586778, 'alpha0': 0.00025281902445776247, 'eta0': 5.141405931896584, 'delta': 0.05044816340635806, 'n': 1.7165138965819735, 'nu': 1.9124219884256992, 'a_scale': 1.950786880345357, 'id': 292600}	1	[1]	[[[ 118.706947,1251.926592, 229.223265, 66.643903]]]	[[[1104.67899 , 229.223265, 0. ]]]	[[[1.34797462,0.88382815,0.97437233,0.43086566]]]	[[[0.90299051,0.97437233,0. ]]]	[[[0.79942058,0. ,0.43086566]]]	[1.]
{'B_diff': 1.0, 'T_diff': 1.0, 'N0': 1708.7598184810568, 'h_N': 12.109301839070861, 'r0': 1.6604759963133626, 'a0': 0.0009848269658959926, 'h0': 1.5569281783871645, 'alpha0': 0.0008631771030245031, 'eta0': 4.7287126290243835, 'delta': 0.05764549891624347, 'n': 1.8593404276561174, 'nu': 1.520198237025915, 'a_scale': 2.089785859134511, 'id': 291000}	1	[1]	[[[ 798.441355,1994.729749, 451.294821, 146.642185]]]	[[[1928.14144 , 451.294821, 0. ]]]	[[[0.79985626,1.42976325,1.19334941,0.50938459]]]	[[[1.43914012,1.19334941,0. ]]]	[[[1.23247127,0. ,0.50938459]]]	[1.]
{'B_diff': 0.25, 'T_diff': 0.75, 'N0': 2213.560850669922, 'h_N': 12.250339239031646, 'r0': 1.524788999993174, 'a0': 0.0014283592765988518, 'h0': 1.2947516347794095, 'alpha0': 0.0007309118644120426, 'eta0': 2.53084770855358, 'delta': 0.031319632806824246, 'n': 1.606999069186449, 'nu': 1.9107444131769555, 'a_scale': 2.495698324961074, 'id': 310800}	1	[1]	[[[ 0.26364343,11976.5513 , 12.4777214 , 41.7643001 ]]]	[[[7135.88264 , 12.4777214, 0. ]]]	[[[0.,0.,0.,0.]]]	[[[0.,0.,0.]]]	[[[0.,0.,0.]]]	[1.]
{'B_diff': 0.5, 'T_diff': 1.0, 'N0': 1486.1401597897725, 'h_N': 16.08713162013496, 'r0': 0.5108011805239472, 'a0': 0.0011643792092714755, 'h0': 1.2944059680730358, 'alpha0': 0.0005067665022912764, 'eta0': 4.209201021603159, 'delta': 0.05161806571087448, 'n': 1.7356561698140476, 'nu': 1.1360063988085187, 'a_scale': 2.629984578706694, 'id': 311800}	1	[1]	[[[1440.09487 , 24.63773663, 77.9551413 , 0. ]]]	[[[15.9449677,77.9551413, 0. ]]]	[[[0.00000033,0.00000033,0.00000033,0. ]]]	[[[0.00000033,0.00000033,0. ]]]	[[[0.00000033,0. ,0. ]]]	[1.]
{'B_diff': 1.0, 'T_diff': 1.0, 'N0': 1143.7903672878056, 'h_N': 17.710651666632934, 'r0': 1.3587453623036347, 'a0': 0.001175460408993356, 'h0': 1.7008789747721005, 'alpha0': 0.000330027499129656, 'eta0': 2.992888349782044, 'delta': 0.04678556420660349, 'n': 1.5559109211743964, 'nu': 1.5066696868849525, 'a_scale': 2.286649347871535, 'id': 294200}	1	[1]	[[[ 50.7033996,3024.9124703, 176.821269 , 198.0106 ]]]	[[[2978.47831 , 176.821269, 0. ]]]	[[[2.49625777,0.4776613 ,1.55147124,0.38592305]]]	[[[0.4795794 ,1.55147124,0. ]]]	[[[0.40735591,0. ,0.38592305]]]	[1.]
{'B_diff': 1.0, 'T_diff': 1.0, 'N0': 1462.5776807093362, 'h_N': 9.69815905161693, 'r0': 1.597367824919644, 'a0': 0.0009033563921005776, 'h0': 2.1038088388172964, 'alpha0': 0.0005462482377061765, 'eta0': 2.305958234793783, 'delta': 0.05311996797710018, 'n': 1.631068281460393, 'nu': 1.5827799939337897, 'a_scale': 1.8585734552983144, 'id': 300600}	2	[1,1]	[[[ 16.9194904 ,4507.2882437 , 148.311582 , 179.553032 ], [ 0.35556338,5954.20131 , 41.8010726 , 59.912213 ]]]	[[[4448.93349 , 148.311582 , 0. ], [4671.21571 , 41.8010726, 0. ]]]	[[[4.25079927,0.33806668,1.81760699,0.82763399], [0.0270454 ,0.02416424,0.57443768,0.28030554]]]	[[[0.34109501,1.81760699,0. ], [0.02744739,0.57443768,0. ]]]	[[[0.25630733,0. ,0.82763399], [0.01221472,0. ,0.28030554]]]	[0.91,0.09]
{'B_diff': 1.0, 'T_diff': 0.5, 'N0': 1441.5445743224743, 'h_N': 6.159522571566729, 'r0': 1.5699188485650428, 'a0': 0.0013827862833139355, 'h0': 1.0790588663542517, 'alpha0': 0.0005282886171910489, 'eta0': 2.1665772975962345, 'delta': 0.05672009676944388, 'n': 1.796931465892226, 'nu': 1.7375596926342962, 'a_scale': 4.020097564972474, 'id': 313000}	1	[1]	[[[ 0.25218499,5916.20023 , 32.1046266 , 78.0452205 ]]]	[[[4345.43829 , 32.1046266, 0. ]]]	[[[0.00000033,0.00000033,0.00000033,0.00000033]]]	[[[0.00000033,0.00000033,0. ]]]	[[[0.00000033,0. ,0.00000033]]]	[1.]
{'B_diff': 0.5, 'T_diff': 0.25, 'N0': 2221.823414327667, 'h_N': 17.19279678605448, 'r0': 1.1275742749705528, 'a0': 0.0015738226763755074, 'h0': 1.3254171969838242, 'alpha0': 0.000659217661491222, 'eta0': 4.30765777284868, 'delta': 0.03340121266134838, 'n': 1.6562462413632346, 'nu': 1.4350068276770398, 'a_scale': 1.3752629837963686, 'id': 295200}	1	[1]	[[[ 236.664819,6642.594917, 451.594498, 218.188424]]]	[[[6399.4353 , 451.594498, 0. ]]]	[[[1.83842355,0.63168107,1.73938028,0.51914189]]]	[[[0.63362979,1.73938028,0. ]]]	[[[0.60048619,0. ,0.51914189]]]	[1.]
{'B_diff': 0.25, 'T_diff': 0.75, 'N0': 1949.2916504076786, 'h_N': 6.422356309526682, 'r0': 1.251077150988911, 'a0': 0.0018107683699022643, 'h0': 1.5603235858031865, 'alpha0': 0.000891386925902055, 'eta0': 3.851864807046885, 'delta': 0.04657579095036282, 'n': 1.0017717652170637, 'nu': 1.0854832441237359, 'a_scale': 1.7094197619607931, 'id': 314000}	1	[1]	[[[1949.291, 0. , 0. , 0. ]]]	[[[0.,0.,0.]]]	[[[0.00000033,0. ,0. ,0. ]]]	[[[0.,0.,0.]]]	[[[0.,0.,0.]]]	[1.]
{'B_diff': 0.75, 'T_diff': 0.25, 'N0': 660.5202404285858, 'h_N': 14.730007271842313, 'r0': 1.1326034755088736, 'a0': 0.0009099190003102663, 'h0': 1.160037800931204, 'alpha0': 0.0007740045987710676, 'eta0': 3.896282376264039, 'delta': 0.04120934622943566, 'n': 1.3381803664081646, 'nu': 1.2274514865961015, 'a_scale': 1.3009472830443538, 'id': 296000}	1	[1]	[[[ 13.6816829,963.259777 ,163.451633 ,235.017366 ]]]	[[[898.443261,163.451633, 0. ]]]	[[[1.89477933,0.72478132,0.9150885 ,0.25741629]]]	[[[0.7377444,0.9150885,0. ]]]	[[[0.55639607,0. ,0.25741629]]]	[1.]
{'B_diff': 1.0, 'T_diff': 1.0, 'N0': 905.486065188586, 'h_N': 19.91377537642041, 'r0': 1.6562213576808307, 'a0': 0.0017788114844871738, 'h0': 1.6391218897400777, 'alpha0': 0.0008325660058403804, 'eta0': 3.484689432188108, 'delta': 0.03330628402401465, 'n': 1.864315071134552, 'nu': 1.2214597065865198, 'a_scale': 3.39339628487138, 'id': 297400}	1	[1]	[[[ 39.2271974,2223.1087481, 132.378559 , 208.712861 ]]]	[[[2146.72938 , 132.378559, 0. ]]]	[[[2.34994879,0.51203417,1.60351806,0.3090631 ]]]	[[[0.51553719,1.60351806,0. ]]]	[[[0.45592569,0. ,0.3090631 ]]]	[1.]
{'B_diff': 1.0, 'T_diff': 1.0, 'N0': 1706.147709251401, 'h_N': 17.567108537502968, 'r0': 1.5889245965784102, 'a0': 0.0008146271114355119, 'h0': 1.794260124802704, 'alpha0': 0.00032712886353980237, 'eta0': 2.26667506191146, 'delta': 0.04968607447711118, 'n': 1.1985541191190097, 'nu': 1.949308209960475, 'a_scale': 4.416367254143633, 'id': 313400}	1	[1]	[[[ 0.5907643,6302.786597 , 23.377501 , 50.3098159]]]	[[[6198.42382 , 23.377501, 0. ]]]	[[[0.,0.,0.,0.]]]	[[[0.,0.,0.]]]	[[[0.,0.,0.]]]	[1.]
{'B_diff': 0.25, 'T_diff': 0.25, 'N0': 995.7648457486007, 'h_N': 12.781723865143421, 'r0': 1.0963138549007774, 'a0': 0.001811929815559626, 'h0': 1.6423725420096682, 'alpha0': 0.0008209344694784705, 'eta0': 4.758717271190618, 'delta': 0.047450538380332086, 'n': 1.951420866255567, 'nu': 1.9433109067077035, 'a_scale': 3.837849387566253, 'id': 300800}	1	[1]	[[[ 214.793272 ,3053.156957 , 282.991506 , 41.1763752]]]	[[[2351.62987 , 282.991506, 0. ]]]	[[[1.47560246,0.77269705,1.4694923 ,0.4474875 ]]]	[[[0.78262063,1.4694923 ,0. ]]]	[[[0.74917127,0. ,0.4474875 ]]]	[1.]
{'B_diff': 0.25, 'T_diff': 0.5, 'N0': 2226.070442617013, 'h_N': 9.472135155764693, 'r0': 1.0743868466761306, 'a0': 0.0011342823632308977, 'h0': 0.7558016565613068, 'alpha0': 0.0008925409137170232, 'eta0': 1.592510532078388, 'delta': 0.031031049882015084, 'n': 1.0690853481133509, 'nu': 1.206809372954086, 'a_scale': 3.3195869053333427, 'id': 313800}	2	[1,1]	[[[ 0.33623595,9589.523454 , 45.0932574 , 254.016751 ], [2226.0697 , 0. , 0. , 0. ]]]	[[[9282.744 , 45.0932574, 0. ], [ 0. , 0. , 0. ]]]	[[[0. ,0. ,0. ,0. ], [0.00000033,0. ,0. ,0. ]]]	[[[0.,0.,0.], [0.,0.,0.]]]	[[[0.,0.,0.], [0.,0.,0.]]]	[0.925,0.075]
{'B_diff': 0.75, 'T_diff': 1.0, 'N0': 941.3653044111536, 'h_N': 9.048249686951188, 'r0': 1.525431739007279, 'a0': 0.0007305330999214999, 'h0': 1.6405842464891702, 'alpha0': 0.0008222550427101867, 'eta0': 5.225578548217392, 'delta': 0.03212614864763899, 'n': 1.4894767550419055, 'nu': 1.476627634695388, 'a_scale': 2.419355233938762, 'id': 299800}	1	[1]	[[[ 70.6503644,2022.959293 , 250.151534 , 249.314711 ]]]	[[[1882.71115 , 250.151534, 0. ]]]	[[[1.66390571,0.82073719,1.22663531,0.64019715]]]	[[[0.82987301,1.22663531,0. ]]]	[[[0.70968076,0. ,0.64019715]]]	[1.]
{'B_diff': 0.5, 'T_diff': 0.25, 'N0': 1710.2997272537784, 'h_N': 7.673737392597187, 'r0': 0.8102219059838953, 'a0': 0.001203617801254197, 'h0': 2.2586740046784897, 'alpha0': 0.0008279725258945491, 'eta0': 1.651519003514906, 'delta': 0.040025405449454265, 'n': 1.6084095866626351, 'nu': 1.7046215319899654, 'a_scale': 3.0807731649911756, 'id': 314400}	1	[1]	[[[ 0.40946404,8630.90354 , 19.8377197 , 22.3066334 ]]]	[[[5830.86218 , 19.8377197, 0. ]]]	[[[0.,0.,0.,0.]]]	[[[0.,0.,0.]]]	[[[0.,0.,0.]]]	[1.]
{'B_diff': 0.25, 'T_diff': 0.25, 'N0': 1926.049716697982, 'h_N': 12.091829999378445, 'r0': 0.704691000969726, 'a0': 0.0018903127006315897, 'h0': 2.2123422784771014, 'alpha0': 0.0008714392256632623, 'eta0': 3.8824437218630576, 'delta': 0.03673747929553364, 'n': 1.6687625695726243, 'nu': 1.3180583006761086, 'a_scale': 1.2348648705834886, 'id': 304000}	1	[1]	[[[ 279.549574,6532.136124, 464.515522, 101.679081]]]	[[[5780.97042 , 464.515522, 0. ]]]	[[[1.76593016,0.6487295 ,1.69126145,0.77928347]]]	[[[0.65499184,1.69126145,0. ]]]	[[[0.61701845,0. ,0.77928347]]]	[1.]
{'B_diff': 0.5, 'T_diff': 0.5, 'N0': 1002.8030987377736, 'h_N': 9.907896237603588, 'r0': 0.9807100010184546, 'a0': 0.0005868517774836811, 'h0': 1.4722342103641726, 'alpha0': 0.0004877544142248624, 'eta0': 4.534821492563162, 'delta': 0.032089359296727765, 'n': 1.8359316354763333, 'nu': 1.5726541382700159, 'a_scale': 4.228674636483245, 'id': 301800}	1	[1]	[[[ 62.3675353,3027.409552 , 175.351778 , 162.43466 ]]]	[[[2727.70343 , 175.351778, 0. ]]]	[[[2.16568393,0.54152064,1.71341804,0.41487482]]]	[[[0.54833182,1.71341804,0. ]]]	[[[0.50544232,0. ,0.41487482]]]	[1.]
{'B_diff': 0.75, 'T_diff': 0.5, 'N0': 1762.5386980512872, 'h_N': 8.608304958321682, 'r0': 0.9968138077667801, 'a0': 0.001644971357435304, 'h0': 2.283178960710155, 'alpha0': 0.0008648437592997303, 'eta0': 2.3515501784209505, 'delta': 0.05059223164474806, 'n': 1.3161304978872224, 'nu': 1.3488611600282159, 'a_scale': 3.4632319967135676, 'id': 302600}	1	[1]	[[[ 120.488039 ,5559.4514382, 301.367365 , 113.46848 ]]]	[[[5548.9656 , 301.367365, 0. ]]]	[[[2.43462919,0.49015494,1.83327652,0.85822163]]]	[[[0.49036177,1.83327652,0. ]]]	[[[0.42809351,0. ,0.85822163]]]	[1.]
{'B_diff': 0.75, 'T_diff': 0.25, 'N0': 1218.5896868667705, 'h_N': 10.57636296639317, 'r0': 1.9641539072378205, 'a0': 0.0009778364815935343, 'h0': 1.7887752574041673, 'alpha0': 0.000429541084519278, 'eta0': 3.7169489222980783, 'delta': 0.041265069324200175, 'n': 1.7515132798138504, 'nu': 1.5530073910419375, 'a_scale': 2.7855539728496397, 'id': 299200}	1	[1]	[[[ 65.5500927,3477.586891 , 233.908995 , 150.602396 ]]]	[[[3275.29821 , 233.908995, 0. ]]]	[[[2.37788881,0.51317959,1.58096094,0.53382228]]]	[[[0.51837356,1.58096094,0. ]]]	[[[0.46382174,0. ,0.53382228]]]	[1.]
{'B_diff': 0.25, 'T_diff': 0.75, 'N0': 1101.3642944381704, 'h_N': 9.406024043427303, 'r0': 1.237881680420401, 'a0': 0.0012355421832515806, 'h0': 1.9423978973399694, 'alpha0': 0.0005453230988492452, 'eta0': 3.638720225104473, 'delta': 0.05237390923781914, 'n': 1.602083772190704, 'nu': 1.2527852477283465, 'a_scale': 2.596487975413333, 'id': 298000}	1	[1]	[[[ 169.934542,3029.632749, 395.461537, 129.883127]]]	[[[2388.59812 , 395.461537, 0. ]]]	[[[1.62472924,0.75469255,1.12208392,0.53962718]]]	[[[0.7737236 ,1.12208392,0. ]]]	[[[0.70533147,0. ,0.53962718]]]	[1.]
{'B_diff': 0.5, 'T_diff': 1.0, 'N0': 2017.2601525139037, 'h_N': 9.080584470074962, 'r0': 1.9148675337477492, 'a0': 0.0012477001750804877, 'h0': 1.9733327674372099, 'alpha0': 0.0004815475539864029, 'eta0': 1.4518697985073983, 'delta': 0.049249072224108126, 'n': 1.105652110585698, 'nu': 1.3559748988889007, 'a_scale': 3.8827495430916215, 'id': 315000}	1	[1]	[[[ 0.25720535,8654.527722 , 61.0362723 , 94.546933 ]]]	[[[8529.66853 , 61.0362723, 0. ]]]	[[[0.,0.,0.,0.]]]	[[[0.,0.,0.]]]	[[[0.,0.,0.]]]	[1.]
{'B_diff': 0.5, 'T_diff': 1.0, 'N0': 1939.13933411033, 'h_N': 16.614691814574705, 'r0': 1.9789690821154986, 'a0': 0.0018419856144393173, 'h0': 1.2471785644532956, 'alpha0': 0.00040371382791656754, 'eta0': 4.898096184166166, 'delta': 0.041549047726153046, 'n': 1.812756908816473, 'nu': 1.7502757090912873, 'a_scale': 4.3539552662324486, 'id': 295800}	1	[1]	[[[ 342.710899,5044.049348, 520.627583, 229.739223]]]	[[[4672.67149 , 520.627583, 0. ]]]	[[[1.49544878,0.79540747,1.41240419,0.5299877 ]]]	[[[0.80136842,1.41240419,0. ]]]	[[[0.76546599,0. ,0.5299877 ]]]	[1.]
{'B_diff': 1.0, 'T_diff': 0.75, 'N0': 703.326197484617, 'h_N': 9.479245053445911, 'r0': 0.6175950747024616, 'a0': 0.0008608847241554198, 'h0': 1.6730492263342704, 'alpha0': 0.0005029770880392401, 'eta0': 4.487385689573163, 'delta': 0.058091673860423826, 'n': 1.5561783492776127, 'nu': 1.0673039516176743, 'a_scale': 1.8627215713543337, 'id': 316400}	1	[1]	[[[601.434935 , 41.43072133,173.779871 , 0. ]]]	[[[ 33.6099558,173.779871 , 0. ]]]	[[[0.00000033,0.00000033,0.00000033,0. ]]]	[[[0.00000033,0.00000033,0. ]]]	[[[0.00000033,0. ,0. ]]]	[1.]
{'B_diff': 0.75, 'T_diff': 0.25, 'N0': 1871.1179267406312, 'h_N': 17.038342943763418, 'r0': 1.6024202968614505, 'a0': 0.001722351761257422, 'h0': 2.2500441357247265, 'alpha0': 0.0006133358969180801, 'eta0': 1.7208169906604807, 'delta': 0.05043510738757283, 'n': 1.9132356474857939, 'nu': 1.5373565534243139, 'a_scale': 4.006575486805067, 'id': 315200}	1	[1]	[[[ 0.57699704,8856.36464 , 40.9065241 , 36.0276513 ]]]	[[[5912.64346 , 40.9065241, 0. ]]]	[[[0.,0.,0.,0.]]]	[[[0.,0.,0.]]]	[[[0.,0.,0.]]]	[1.]
{'B_diff': 0.75, 'T_diff': 0.75, 'N0': 2209.3984888520677, 'h_N': 12.882644840289128, 'r0': 0.5930041051586648, 'a0': 0.0013125277854671201, 'h0': 1.7324898858386, 'alpha0': 0.0004390735232108514, 'eta0': 3.256792693458484, 'delta': 0.033984879389462805, 'n': 1.539057218822221, 'nu': 1.969588231438472, 'a_scale': 3.6109862032791686, 'id': 315600}	1	[1]	[[[ 0.80672398,10036.05956 , 16.7219384 , 44.3941752 ]]]	[[[7679.8054 , 16.7219384, 0. ]]]	[[[0.,0.,0.,0.]]]	[[[0.,0.,0.]]]	[[[0.,0.,0.]]]	[1.]
{'B_diff': 1.0, 'T_diff': 1.0, 'N0': 611.9041127826977, 'h_N': 13.121757481868038, 'r0': 0.8988074662432227, 'a0': 0.002064666395539821, 'h0': 0.8441402815114278, 'alpha0': 0.000454930933539427, 'eta0': 1.3951927795488628, 'delta': 0.04196545201413875, 'n': 1.6132170085057105, 'nu': 1.3342747972934363, 'a_scale': 3.0143320820913653, 'id': 316600}	1	[1]	[[[ 1.8154639,1011.020177 , 58.227397 , 321.884734 ]]]	[[[798.285345, 58.227397, 0. ]]]	[[[0.00000033,0.00000033,0.00000033,0.00000033]]]	[[[0.00000033,0.00000033,0. ]]]	[[[0.00000033,0. ,0.00000033]]]	[1.]
{'B_diff': 0.5, 'T_diff': 1.0, 'N0': 1243.2561844810243, 'h_N': 8.924026405638568, 'r0': 1.4484729820218902, 'a0': 0.0011743037287321356, 'h0': 2.0358805598509777, 'alpha0': 0.000820200461831342, 'eta0': 1.6229572365342089, 'delta': 0.03835404406390821, 'n': 1.8480987708756624, 'nu': 1.1854555413315035, 'a_scale': 2.5822596939477895, 'id': 305400}	1	[1]	[[[ 17.6948736,4483.060357 , 134.115497 , 184.128549 ]]]	[[[4186.38581 , 134.115497, 0. ]]]	[[[3.76383406,0.37140694,2.0968766 ,0.7738947 ]]]	[[[0.37985104,2.0968766 ,0. ]]]	[[[0.30316955,0. ,0.7738947 ]]]	[1.]
{'B_diff': 0.75, 'T_diff': 0.25, 'N0': 2206.780844364379, 'h_N': 19.7217011012969, 'r0': 0.6275759319406966, 'a0': 0.0007247311172693547, 'h0': 0.9444826307956211, 'alpha0': 0.0006218738721644186, 'eta0': 3.6105127725613584, 'delta': 0.04421042181956605, 'n': 1.7882543946449767, 'nu': 1.9296148233919328, 'a_scale': 1.5612695917969135, 'id': 302400}	1	[1]	[[[ 232.812253 ,6571.1585784, 286.983441 , 173.146059 ]]]	[[[6510.79639 , 286.983441, 0. ]]]	[[[1.93858608,0.56848687,2.09379409,0.59830165]]]	[[[0.56911528,2.09379409,0. ]]]	[[[0.52820819,0. ,0.59830165]]]	[1.]
{'B_diff': 1.0, 'T_diff': 0.25, 'N0': 1597.3215607162101, 'h_N': 15.887862504525433, 'r0': 0.9242511097228334, 'a0': 0.000841964270294208, 'h0': 2.0743138893631956, 'alpha0': 0.000469244428282578, 'eta0': 3.3462966508218366, 'delta': 0.055092870944272246, 'n': 1.667151433174824, 'nu': 1.0783724709838545, 'a_scale': 4.677613253019469, 'id': 309600}	2	[1,1]	[[[ 428.759517 ,1956.2537401 , 641.904783 , 225.186776 ], [1465.90442 , 34.55643921, 232.882338 , 0. ]]]	[[[1908.12123 , 641.904783 , 0. ], [ 26.6524377, 232.882338 , 0. ]]]	[[[1.01833291,1.22051732,0.78059764,0.13093081], [0.00000033,0.00000033,0.00000033,0. ]]]	[[[1.22882313,0.78059764,0. ], [0.00000033,0.00000033,0. ]]]	[[[1.01315413,0. ,0.13093081], [0.00000033,0. ,0. ]]]	[0.275,0.725]
{'B_diff': 0.25, 'T_diff': 0.75, 'N0': 1735.0924182440558, 'h_N': 11.503905417646873, 'r0': 1.6347575542956865, 'a0': 0.0013221219178967064, 'h0': 2.1404834522536587, 'alpha0': 0.00030568659675129324, 'eta0': 3.2673315949996615, 'delta': 0.048831040262733244, 'n': 1.2499652702177753, 'nu': 1.169881957486667, 'a_scale': 2.8598945268920195, 'id': 304400}	1	[1]	[[[ 110.81797 ,5574.81437 , 492.522642, 249.268829]]]	[[[4949.32938 , 492.522642, 0. ]]]	[[[2.44843839,0.50529482,1.19916108,0.35410397]]]	[[[0.50974381,1.19916108,0. ]]]	[[[0.48264155,0. ,0.35410397]]]	[1.]
{'B_diff': 0.25, 'T_diff': 0.25, 'N0': 876.1936864812297, 'h_N': 7.733902169111234, 'r0': 0.81467811287365, 'a0': 0.0016236929333648192, 'h0': 1.650797126861335, 'alpha0': 0.0002989478957590072, 'eta0': 4.938367866817249, 'delta': 0.057655186468254474, 'n': 1.5695401753474043, 'nu': 1.4772687855357147, 'a_scale': 3.4485058911279696, 'id': 316800}	1	[1]	[[[798.260169 , 30.8644593,136.458613 , 0. ]]]	[[[ 18.5789405,136.458613 , 0. ]]]	[[[0.00000033,0.00000033,0.00000033,0. ]]]	[[[0.00000033,0.00000033,0. ]]]	[[[0.00000033,0. ,0. ]]]	[1.]
{'B_diff': 0.5, 'T_diff': 0.75, 'N0': 2217.1145406569776, 'h_N': 14.525967514602344, 'r0': 0.8948192418551992, 'a0': 0.0007743348081508395, 'h0': 0.6194371350515733, 'alpha0': 0.0005302945882552769, 'eta0': 5.197678922874161, 'delta': 0.03153019140214121, 'n': 1.595943164565364, 'nu': 1.7744864268010003, 'a_scale': 1.267017763830581, 'id': 302000}	1	[1]	[[[ 279.441362,6296.551547, 426.923129, 303.032596]]]	[[[6038.55732 , 426.923129, 0. ]]]	[[[1.67036467,0.68089425,1.78860672,0.31926746]]]	[[[0.68217462,1.78860672,0. ]]]	[[[0.65969387,0. ,0.31926746]]]	[1.]
{'B_diff': 0.5, 'T_diff': 0.25, 'N0': 2117.657552423472, 'h_N': 16.20844711667422, 'r0': 0.8674972045424216, 'a0': 0.0011795316713493252, 'h0': 1.0852361524385095, 'alpha0': 0.00028271809878516527, 'eta0': 2.80285976319775, 'delta': 0.053050420764430985, 'n': 1.4625627138226986, 'nu': 1.4064073096219332, 'a_scale': 1.1045600998956082, 'id': 292000}	1	[1]	[[[ 289.745961 ,5294.2041584, 461.045393 , 302.819439 ]]]	[[[5202.25994 , 461.045393, 0. ]]]	[[[1.54881513,0.74285757,1.48071778,0.38421878]]]	[[[0.74465515,1.48071778,0. ]]]	[[[0.68037029,0. ,0.38421878]]]	[1.]
{'B_diff': 0.25, 'T_diff': 0.75, 'N0': 1846.7502941757955, 'h_N': 17.86856361088082, 'r0': 0.501245284758636, 'a0': 0.0018343847846004047, 'h0': 0.6699811722729483, 'alpha0': 0.0007328653632169436, 'eta0': 1.765353577294208, 'delta': 0.041135694750579224, 'n': 1.7806423943457284, 'nu': 1.879712796788576, 'a_scale': 4.275114745100501, 'id': 317200}	1	[1]	[[[ 1.69388218,9752.49747 , 14.8101441 , 75.7172619 ]]]	[[[5606.44286 , 14.8101441, 0. ]]]	[[[0.00000033,0.00000033,0.00000033,0.00000033]]]	[[[0.00000033,0.00000033,0. ]]]	[[[0.00000033,0. ,0.00000033]]]	[1.]
{'B_diff': 0.5, 'T_diff': 0.5, 'N0': 586.707583018789, 'h_N': 11.348775686065864, 'r0': 1.083664356710486, 'a0': 0.0019805559624234957, 'h0': 1.6039960909143904, 'alpha0': 0.0006908126975835482, 'eta0': 5.182430944943409, 'delta': 0.03180295765372543, 'n': 1.7521672549263911, 'nu': 1.8703137604680928, 'a_scale': 3.9221388673370448, 'id': 308200}	1	[1]	[[[ 37.0211982,1853.853911 , 99.1341697, 82.4249893]]]	[[[1670.58931 , 99.1341697, 0. ]]]	[[[2.25592017,0.51505956,1.74079999,0.43898514]]]	[[[0.52113386,1.74079999,0. ]]]	[[[0.48411384,0. ,0.43898514]]]	[1.]
{'B_diff': 0.25, 'T_diff': 0.75, 'N0': 2141.9794024251596, 'h_N': 6.07214720604305, 'r0': 1.2785629844505904, 'a0': 0.0017348622495697505, 'h0': 1.8969801293935666, 'alpha0': 0.0005911210387761316, 'eta0': 4.37714419255208, 'delta': 0.04948989896008177, 'n': 1.621975382560524, 'nu': 1.8910025048067127, 'a_scale': 4.621079879859443, 'id': 307600}	1	[1]	[[[ 406.345569 ,7405.28557 , 504.063689 , 58.5236846]]]	[[[6000.06628 , 504.063689, 0. ]]]	[[[1.69312644,0.66734911,1.67884352,0.58985362]]]	[[[0.6731996 ,1.67884352,0. ]]]	[[[0.64867853,0. ,0.58985362]]]	[1.]
{'B_diff': 0.5, 'T_diff': 0.5, 'N0': 1404.3097816495886, 'h_N': 11.504649159379603, 'r0': 1.381863754856431, 'a0': 0.0005416605318054284, 'h0': 1.0977540515993913, 'alpha0': 0.0008188459205123044, 'eta0': 3.0865574397252074, 'delta': 0.033226185008672755, 'n': 1.6327524898460961, 'nu': 1.4133810345764601, 'a_scale': 3.789359235658594, 'id': 305000}	1	[1]	[[[ 28.0587244,4577.30278 , 144.561721 , 252.953105 ]]]	[[[4236.03079 , 144.561721, 0. ]]]	[[[3.07617524,0.41734831,2.14025563,0.53627309]]]	[[[0.42298982,2.14025563,0. ]]]	[[[0.37029981,0. ,0.53627309]]]	[1.]
{'B_diff': 0.25, 'T_diff': 1.0, 'N0': 2139.956706754136, 'h_N': 8.419562003684582, 'r0': 0.8469474297767117, 'a0': 0.0015080906165598517, 'h0': 1.5186389563562002, 'alpha0': 0.0005503025841829624, 'eta0': 3.2984561907571353, 'delta': 0.03238290499880903, 'n': 1.6922195673533715, 'nu': 1.8814139492186674, 'a_scale': 2.874210937357616, 'id': 317400}	1	[1]	[[[ 0.34425596,11589.51109 , 15.603699 , 45.4916764 ]]]	[[[6771.34235 , 15.603699, 0. ]]]	[[[0.00000033,0.00000033,0.00000033,0.00000033]]]	[[[0.00000033,0.00000033,0. ]]]	[[[0.00000033,0. ,0.00000033]]]	[1.]
{'B_diff': 0.5, 'T_diff': 0.5, 'N0': 1690.2070511698346, 'h_N': 19.172872584762906, 'r0': 1.8380361353960701, 'a0': 0.000769289779978574, 'h0': 1.4696767890000046, 'alpha0': 0.0005072688925506116, 'eta0': 3.754751169240593, 'delta': 0.05609058323833255, 'n': 1.071470176973162, 'nu': 1.8553292439945916, 'a_scale': 3.4519663008036017, 'id': 295400}	1	[1]	[[[ 71.3564681 ,3642.74235772, 957.036507 , 244.730057 ]]]	[[[3639.97708 , 957.036507, 0. ]]]	[[[1.87573861,0.89680281,1.01123027,0.9531296 ]]]	[[[0.89689657,1.01123027,0. ]]]	[[[0.77745422,0. ,0.9531296 ]]]	[1.]
{'B_diff': 1.0, 'T_diff': 0.75, 'N0': 945.7833454231456, 'h_N': 9.802078099524378, 'r0': 1.5916218881615882, 'a0': 0.0016444100194247177, 'h0': 1.0863544951026838, 'alpha0': 0.0004083706735721522, 'eta0': 4.204325684041383, 'delta': 0.039947404300679584, 'n': 1.0982614160326736, 'nu': 1.445142200764797, 'a_scale': 4.588107998752305, 'id': 306800}	1	[1]	[[[ 5.15059946,1638.89077339, 243.567337 , 326.370715 ]]]	[[[1638.77409 , 243.567337, 0. ]]]	[[[1.74217707,0.73338736,1.17624219,0.35018825]]]	[[[0.73340715,1.17624219,0. ]]]	[[[0.4623114 ,0. ,0.35018825]]]	[1.]
{'B_diff': 0.75, 'T_diff': 0.5, 'N0': 1853.5601502479667, 'h_N': 19.58835111437123, 'r0': 1.5913347317291053, 'a0': 0.0007472624311651679, 'h0': 2.198320471523091, 'alpha0': 0.0002568064122948333, 'eta0': 2.708510068097623, 'delta': 0.04138106727360618, 'n': 1.2358324379303451, 'nu': 1.6447153438615134, 'a_scale': 3.940489416760639, 'id': 318600}	1	[1]	[[[ 0.56111121,7410.696802 , 48.4610064 , 75.4259636 ]]]	[[[6944.31672 , 48.4610064, 0. ]]]	[[[0.,0.,0.,0.]]]	[[[0.,0.,0.]]]	[[[0.,0.,0.]]]	[1.]
{'B_diff': 1.0, 'T_diff': 0.5, 'N0': 2111.6874318675045, 'h_N': 12.873458722422296, 'r0': 0.9817037464174052, 'a0': 0.0007034688250214436, 'h0': 1.7282716975625028, 'alpha0': 0.00041004377722578386, 'eta0': 2.9187174820893564, 'delta': 0.05247092417970578, 'n': 1.6703967988410207, 'nu': 1.329438530493301, 'a_scale': 1.8889776143281, 'id': 300200}	1	[1]	[[[ 244.666457,5219.735502, 433.067302, 213.664542]]]	[[[5166.86661 , 433.067302, 0. ]]]	[[[1.78855351,0.65389724,1.46988083,0.41970434]]]	[[[0.65529849,1.46988083,0. ]]]	[[[0.57670037,0. ,0.41970434]]]	[1.]
{'B_diff': 0.25, 'T_diff': 0.25, 'N0': 1174.1916718017014, 'h_N': 14.362953307966942, 'r0': 0.5688040485024446, 'a0': 0.0017389270131562312, 'h0': 1.619041922522983, 'alpha0': 0.00029314525648220096, 'eta0': 3.139817821275205, 'delta': 0.041341492816196077, 'n': 1.7971102472004241, 'nu': 1.76399895709587, 'a_scale': 3.0539392403707026, 'id': 320000}	1	[1]	[[[ 1.24359933,5968.69034 , 38.4972701 , 57.8739809 ]]]	[[[3422.138 , 38.4972701, 0. ]]]	[[[0.00000033,0.00000033,0.00000033,0.00000033]]]	[[[0.00000033,0.00000033,0. ]]]	[[[0.00000033,0. ,0.00000033]]]	[1.]
{'B_diff': 0.75, 'T_diff': 1.0, 'N0': 570.0269322397336, 'h_N': 12.309413524703018, 'r0': 0.5520302418934095, 'a0': 0.0017589390951272073, 'h0': 0.5884598911823683, 'alpha0': 0.0007757359614125047, 'eta0': 4.300410708833807, 'delta': 0.031537322416673244, 'n': 1.7255489852726111, 'nu': 1.679590063944052, 'a_scale': 3.9933286783755095, 'id': 306200}	2	[1,1]	[[[ 19.5710863 ,1143.8558528 , 34.3133486 , 245.547766 ], [ 1.26397376,1689.421803 , 19.6079954 , 193.887568 ]]]	[[[1090.45721 , 34.3133486, 0. ], [1196.59902 , 19.6079954, 0. ]]]	[[[2.09667071,0.48709485,1.50778939,0.1479587 ], [0.07457221,0.06216968,0.31808483,0.05923594]]]	[[[0.49417858,1.50778939,0. ], [0.07188115,0.31808483,0. ]]]	[[[0.44879639,0. ,0.1479587 ], [0.03871894,0. ,0.05923594]]]	[0.995,0.005]
{'B_diff': 0.5, 'T_diff': 0.75, 'N0': 2228.599604577818, 'h_N': 19.424963657793676, 'r0': 1.890755038485329, 'a0': 0.0006356301199500696, 'h0': 1.8426188232925977, 'alpha0': 0.0005783643661100506, 'eta0': 1.885847794001605, 'delta': 0.05777230943131725, 'n': 1.7453668646524703, 'nu': 1.1599160532580561, 'a_scale': 1.8649977180666206, 'id': 305200}	1	[1]	[[[ 151.466056,7528.393908, 474.35133 , 194.084951]]]	[[[6915.90888, 474.35133, 0. ]]]	[[[2.39897598,0.50596239,1.66559877,0.70673084]]]	[[[0.513398 ,1.66559877,0. ]]]	[[[0.4578686 ,0. ,0.70673084]]]	[1.]
{'B_diff': 0.25, 'T_diff': 0.5, 'N0': 931.4871435689461, 'h_N': 5.2753602871340135, 'r0': 0.9510474376315156, 'a0': 0.0006823564107976851, 'h0': 1.8860195415091396, 'alpha0': 0.0005133046377904242, 'eta0': 3.6742543247075705, 'delta': 0.03731423006580606, 'n': 1.4011168897442396, 'nu': 1.9128198646634975, 'a_scale': 4.508626106942174, 'id': 320200}	1	[1]	[[[ 0.22840084,4834.62856 , 19.7755742 , 31.364752 ]]]	[[[3107.40793 , 19.7755742, 0. ]]]	[[[0.,0.,0.,0.]]]	[[[0.,0.,0.]]]	[[[0.,0.,0.]]]	[1.]
{'B_diff': 0.25, 'T_diff': 0.75, 'N0': 1609.0899309875806, 'h_N': 5.611379378413696, 'r0': 1.1992316318126413, 'a0': 0.0013679006515458923, 'h0': 1.6899082142101853, 'alpha0': 0.0008202370251961089, 'eta0': 2.573115197787022, 'delta': 0.055523143705920194, 'n': 1.4883312031396678, 'nu': 1.99128298364852, 'a_scale': 4.0531115737859515, 'id': 320400}	1	[1]	[[[ 0.27815356,8708.52717 , 16.4186853 , 19.6429528 ]]]	[[[5384.58747 , 16.4186853, 0. ]]]	[[[0.,0.,0.,0.]]]	[[[0.,0.,0.]]]	[[[0.,0.,0.]]]	[1.]
{'B_diff': 0.25, 'T_diff': 1.0, 'N0': 697.1851688183317, 'h_N': 12.260529761328531, 'r0': 0.6652041551852894, 'a0': 0.0009148719919466709, 'h0': 1.6847306240162778, 'alpha0': 0.0006832996616677647, 'eta0': 2.41127473955399, 'delta': 0.04320924745876023, 'n': 1.0998352372320022, 'nu': 1.7562396458787406, 'a_scale': 2.794900617118655, 'id': 320600}	1	[1]	[[[ 0.91878933,3356.006108 , 19.6416354 , 34.6349543 ]]]	[[[3066.34988 , 19.6416354, 0. ]]]	[[[0.,0.,0.,0.]]]	[[[0.,0.,0.]]]	[[[0.,0.,0.]]]	[1.]
{'B_diff': 0.25, 'T_diff': 1.0, 'N0': 1490.4207620035045, 'h_N': 7.913006213146501, 'r0': 1.8215163953213978, 'a0': 0.002000357966370306, 'h0': 1.24986371249734, 'alpha0': 0.00023181501745504605, 'eta0': 5.046969799752114, 'delta': 0.051882272183783336, 'n': 1.6657118011961152, 'nu': 1.4209793186169863, 'a_scale': 1.5454214160331796, 'id': 298200}	2	[1,1]	[[[ 275.531438 ,3128.156094 , 536.554273 , 322.101834 ], [1343.52704 , 23.40293864, 224.238016 , 22.1885372 ]]]	[[[2388.34443 , 536.554273 , 0. ], [ 13.7504509, 224.238016 , 0. ]]]	[[[1.3573386 ,0.88896199,1.00400121,0.09498313], [0. ,0. ,0. ,0. ]]]	[[[0.90374974,1.00400121,0. ], [0. ,0. ,0. ]]]	[[[0.85665254,0. ,0.09498313], [0. ,0. ,0. ]]]	[0.915,0.085]
{'B_diff': 0.5, 'T_diff': 0.5, 'N0': 2230.005654480691, 'h_N': 11.86779395616863, 'r0': 0.5617705180394936, 'a0': 0.0019996576790646346, 'h0': 0.8666427086775972, 'alpha0': 0.0008687283189714246, 'eta0': 2.4086983514086113, 'delta': 0.044039807855948424, 'n': 1.2383665210939023, 'nu': 1.9930789449506727, 'a_scale': 2.363868318396706, 'id': 321000}	1	[1]	[[[ 1.04697947,10350.06741 , 13.5799556 , 51.5807543 ]]]	[[[8970.62094 , 13.5799556, 0. ]]]	[[[0.,0.,0.,0.]]]	[[[0.,0.,0.]]]	[[[0.,0.,0.]]]	[1.]
{'B_diff': 0.75, 'T_diff': 0.25, 'N0': 1949.4956356407247, 'h_N': 15.824099489254088, 'r0': 0.5544324922394976, 'a0': 0.0018474078375648032, 'h0': 1.6071077130366456, 'alpha0': 0.00035915793680895574, 'eta0': 2.321064090288446, 'delta': 0.033139039281221166, 'n': 1.2611039918481826, 'nu': 1.9410309670175345, 'a_scale': 1.2464037980343219, 'id': 321600}	1	[1]	[[[ 1.05487535,8048.47775 , 19.6542805 , 52.1860536 ]]]	[[[7402.78428 , 19.6542805, 0. ]]]	[[[0.,0.,0.,0.]]]	[[[0.,0.,0.]]]	[[[0.,0.,0.]]]	[1.]
{'B_diff': 1.0, 'T_diff': 0.75, 'N0': 644.974860569087, 'h_N': 10.349642727778049, 'r0': 1.9799964478039263, 'a0': 0.0008384184382113855, 'h0': 1.156823183825619, 'alpha0': 0.0005529123104881828, 'eta0': 3.5949403262983948, 'delta': 0.03529117531344963, 'n': 1.940001318991853, 'nu': 1.1080486208606122, 'a_scale': 1.6783201290931897, 'id': 322800}	1	[1]	[[[ 7.33114368,125.0343524 ,134.557152 ,461.086609 ]]]	[[[ 87.9269664,134.557152 , 0. ]]]	[[[0.00000033,0.00000033,0.00000033,0.00000033]]]	[[[0.00000033,0.00000033,0. ]]]	[[[0.00000033,0. ,0.00000033]]]	[1.]
{'B_diff': 1.0, 'T_diff': 0.5, 'N0': 1852.7790686766762, 'h_N': 5.743480145181002, 'r0': 0.888829051465609, 'a0': 0.0005857066540888698, 'h0': 1.4650025520566516, 'alpha0': 0.0002907962860720909, 'eta0': 2.6202116871495678, 'delta': 0.038668332966214906, 'n': 1.9635545167142356, 'nu': 1.762823364859656, 'a_scale': 1.722435298944647, 'id': 322600}	1	[1]	[[[ 0.28119668,7899.81547 , 32.6038886 , 84.3990977 ]]]	[[[5520.41226 , 32.6038886, 0. ]]]	[[[0.00000033,0.00000033,0.00000033,0.00000033]]]	[[[0.00000033,0.00000033,0. ]]]	[[[0.00000033,0. ,0.00000033]]]	[1.]
{'B_diff': 0.25, 'T_diff': 1.0, 'N0': 1966.0620573445913, 'h_N': 9.556794215325192, 'r0': 1.6253970167051517, 'a0': 0.0009264546644303549, 'h0': 1.1014699372296086, 'alpha0': 0.00038087190507595187, 'eta0': 2.5313719589219392, 'delta': 0.041911375652593626, 'n': 1.5586089193206134, 'nu': 1.2566784011721142, 'a_scale': 3.127467227603208, 'id': 304600}	1	[1]	[[[ 97.4466743,6616.39192 , 342.065835 , 402.594594 ]]]	[[[5486.26968 , 342.065835, 0. ]]]	[[[2.38046269,0.51430166,1.79724005,0.42525843]]]	[[[0.52122371,1.79724005,0. ]]]	[[[0.48950854,0. ,0.42525843]]]	[1.]
{'B_diff': 0.75, 'T_diff': 0.25, 'N0': 1539.9534359229817, 'h_N': 17.31739003582947, 'r0': 0.9367023391659237, 'a0': 0.0015378074620104342, 'h0': 1.8377515691041777, 'alpha0': 0.00041809567795330667, 'eta0': 3.4281034995048425, 'delta': 0.04346718762148633, 'n': 1.5370122811093492, 'nu': 1.5468787671021462, 'a_scale': 2.885232826773106, 'id': 308800}	1	[1]	[[[ 135.504757 ,4374.1228507, 284.452806 , 144.281809 ]]]	[[[4331.15079 , 284.452806, 0. ]]]	[[[2.02569681,0.5756594 ,1.64219314,0.55644286]]]	[[[0.57672114,1.64219314,0. ]]]	[[[0.51758231,0. ,0.55644286]]]	[1.]
{'B_diff': 0.75, 'T_diff': 0.5, 'N0': 2099.9976995302613, 'h_N': 11.938995731446232, 'r0': 1.134601676056288, 'a0': 0.0007062440295802205, 'h0': 2.136130950811748, 'alpha0': 0.0007597539673239353, 'eta0': 4.118117425095631, 'delta': 0.054002861587899006, 'n': 1.6185557767534244, 'nu': 1.2486242184920684, 'a_scale': 4.36967196127941, 'id': 305800}	2	[1,1]	[[[ 485.667662,4582.53777 , 699.524751, 123.408917], [ 500.374659,4331.010358, 727.566982, 145.067062]]]	[[[4425.19668 , 699.524751, 0. ], [4198.95682 , 727.566982, 0. ]]]	[[[1.34060206,0.88046277,1.16609411,0.53843148], [1.31297631,0.91734402,1.11192299,0.74449822]]]	[[[0.88569469,1.16609411,0. ], [0.92407938,1.11192299,0. ]]]	[[[0.81119323,0. ,0.53843148], [0.89346752,0. ,0.74449822]]]	[0.79,0.21]
{'B_diff': 0.5, 'T_diff': 1.0, 'N0': 1619.7996783742915, 'h_N': 19.897777728933317, 'r0': 0.8232293495615685, 'a0': 0.0011685247389063686, 'h0': 1.8571061896411805, 'alpha0': 0.000681884629844635, 'eta0': 5.080703371667692, 'delta': 0.04455790749656796, 'n': 1.5380416215428507, 'nu': 1.2410093727515359, 'a_scale': 3.93909675983346, 'id': 308600}	1	[1]	[[[ 406.304012,3560.435532, 525.418827, 160.367821]]]	[[[3359.69188 , 525.418827, 0. ]]]	[[[1.24330586,0.93927802,1.1879919 ,0.34131434]]]	[[[0.94610199,1.1879919 ,0. ]]]	[[[0.88597902,0. ,0.34131434]]]	[1.]
{'B_diff': 0.25, 'T_diff': 1.0, 'N0': 1328.7124449394619, 'h_N': 8.43496254341411, 'r0': 1.5723884879616417, 'a0': 0.0010408437305992335, 'h0': 0.7443748283610965, 'alpha0': 0.0006306876690476629, 'eta0': 2.3611782822614487, 'delta': 0.05764530023440573, 'n': 1.8164237127783167, 'nu': 1.6875650892097216, 'a_scale': 1.9657969839732616, 'id': 307800}	1	[1]	[[[ 56.3463999,5057.250695 , 162.550838 , 213.90779 ]]]	[[[4122.70809 , 162.550838, 0. ]]]	[[[2.73468728,0.43404961,2.11133086,0.54100754]]]	[[[0.44287679,2.11133086,0. ]]]	[[[0.41430562,0. ,0.54100754]]]	[1.]
{'B_diff': 0.25, 'T_diff': 0.5, 'N0': 1571.8107824959382, 'h_N': 5.522230348162841, 'r0': 1.9098063420107074, 'a0': 0.0008391807700935036, 'h0': 1.8076900489314247, 'alpha0': 0.0002805940608572423, 'eta0': 3.1754798481536, 'delta': 0.04899445115561609, 'n': 1.9718958915663092, 'nu': 1.0201362523266857, 'a_scale': 2.8362090369472837, 'id': 323400}	1	[1]	[[[1415.61177 , 22.51044754, 286.959929 , 0. ]]]	[[[ 12.6125938,286.959929 , 0. ]]]	[[[0.00000033,0.00000033,0.00000033,0. ]]]	[[[0.00000033,0.00000033,0. ]]]	[[[0.00000033,0. ,0. ]]]	[1.]
{'B_diff': 0.5, 'T_diff': 0.25, 'N0': 2035.9079205169382, 'h_N': 19.299186629057687, 'r0': 0.9982924586248234, 'a0': 0.0007232409158654629, 'h0': 0.8590168155489788, 'alpha0': 0.0003020586812790937, 'eta0': 3.131572865130485, 'delta': 0.04917844577470655, 'n': 1.4642425748582109, 'nu': 1.5398016789857862, 'a_scale': 1.076953651380917, 'id': 301600}	1	[1]	[[[ 200.773062,5431.305399, 393.387758, 315.219376]]]	[[[5280.56919 , 393.387758, 0. ]]]	[[[1.74775891,0.65417369,1.60874128,0.36263196]]]	[[[0.65621807,1.60874128,0. ]]]	[[[0.60661721,0. ,0.36263196]]]	[1.]
{'B_diff': 0.5, 'T_diff': 0.5, 'N0': 954.3034015403036, 'h_N': 14.707095124465424, 'r0': 1.5563808405540074, 'a0': 0.0016265971915013545, 'h0': 1.1052561153154614, 'alpha0': 0.0004662356850455055, 'eta0': 3.4910374832720947, 'delta': 0.03819780665917141, 'n': 1.1179251537987165, 'nu': 1.5765107399353888, 'a_scale': 2.360642296908308, 'id': 311400}	1	[1]	[[[ 9.32557905,2585.1513861 , 144.29638 , 236.888591 ]]]	[[[2565.04932, 144.29638, 0. ]]]	[[[3.26151131,0.52488949,1.58825008,0.52279022]]]	[[[0.52566866,1.58825008,0. ]]]	[[[0.42992473,0. ,0.52279022]]]	[1.]
{'B_diff': 0.5, 'T_diff': 0.25, 'N0': 2162.9992592294025, 'h_N': 16.856717703897857, 'r0': 1.3558196144258852, 'a0': 0.0017453132221701558, 'h0': 1.807478050211977, 'alpha0': 0.0004155661258382123, 'eta0': 4.730939883731313, 'delta': 0.05109137217036322, 'n': 1.7146972610428088, 'nu': 1.0057335142994945, 'a_scale': 3.242312624880232, 'id': 324000}	1	[1]	[[[2057.18314 , 21.0164576, 191.956813 , 0. ]]]	[[[ 13.6865093,191.956813 , 0. ]]]	[[[0.00000033,0.00000033,0.00000033,0. ]]]	[[[0.00000033,0.00000033,0. ]]]	[[[0.00000033,0. ,0. ]]]	[1.]
{'B_diff': 0.75, 'T_diff': 0.5, 'N0': 2099.272263291874, 'h_N': 15.848980706829447, 'r0': 1.9879857442099858, 'a0': 0.0010095409401514807, 'h0': 1.1758379662521539, 'alpha0': 0.0003514677931741424, 'eta0': 3.422161577855017, 'delta': 0.04265362653603138, 'n': 1.0336470891124954, 'nu': 1.6719349214985701, 'a_scale': 2.4401639794522207, 'id': 312200}	3	[1,1,1]	[[[ 15.0250834 ,5468.96484 , 500.618308 , 390.983559 ], [ 15.0250899 ,5468.83399748, 500.617499 , 391.018654 ], [2099.27156 , 0. , 0. , 0. ]]]	[[[5468.96484 , 500.618308, 0. ], [5468.83399 , 500.617499, 0. ], [ 0. , 0. , 0. ]]]	[[[2.80410427,0.60074533,1.58997452,0.76608654], [2.8041021 ,0.6007411 ,1.58997739,0.76616267], [0.00000033,0. ,0. ,0. ]]]	[[[0.60074533,1.58997452,0. ], [0.6007411 ,1.58997739,0. ], [0. ,0. ,0. ]]]	[[[0. ,0. ,0.76608654], [0.46301241,0. ,0.76616267], [0. ,0. ,0. ]]]	[0.16 ,0.665,0.175]
{'B_diff': 0.75, 'T_diff': 0.75, 'N0': 2097.764407709563, 'h_N': 16.252669687167064, 'r0': 1.5120297806020735, 'a0': 0.001050375604603851, 'h0': 2.007041242294954, 'alpha0': 0.000648055940322459, 'eta0': 4.22449045173685, 'delta': 0.046671716680722, 'n': 1.1766101344067375, 'nu': 1.0670104664929845, 'a_scale': 2.174425986459558, 'id': 299600}	1	[1]	[[[ 338.093506 ,3845.59013882, 956.820739 , 280.215335 ]]]	[[[3838.26329 , 956.820739, 0. ]]]	[[[1.39050311,0.93933521,0.94922448,0.78195546]]]	[[[0.93954957,0.94922448,0. ]]]	[[[0.84683653,0. ,0.78195546]]]	[1.]
{'B_diff': 0.25, 'T_diff': 0.25, 'N0': 751.138765300522, 'h_N': 15.32908408992061, 'r0': 1.7322677346309523, 'a0': 0.0014136542869933946, 'h0': 1.4799416518447832, 'alpha0': 0.0005037770789240529, 'eta0': 4.800607737189603, 'delta': 0.0347403161201911, 'n': 1.909838023043632, 'nu': 1.557239498237768, 'a_scale': 3.89348260763853, 'id': 310400}	1	[1]	[[[ 55.4090828,2304.849536 , 179.357982 , 120.895491 ]]]	[[[1679.08257 , 179.357982, 0. ]]]	[[[2.03367441,0.58716324,1.48262067,0.39858756]]]	[[[0.59680233,1.48262067,0. ]]]	[[[0.56985371,0. ,0.39858756]]]	[1.]
{'B_diff': 1.0, 'T_diff': 1.0, 'N0': 1958.5272559217058, 'h_N': 13.745181633700726, 'r0': 1.6190752272282383, 'a0': 0.0010170046837851819, 'h0': 1.081479403185663, 'alpha0': 0.0008642178056578785, 'eta0': 3.8002254002655342, 'delta': 0.049874426904288206, 'n': 1.9076437588702948, 'nu': 1.4343918424794386, 'a_scale': 4.317690550628371, 'id': 307000}	1	[1]	[[[ 303.28509 ,4746.772752, 386.429701, 207.876997]]]	[[[4619.58456 , 386.429701, 0. ]]]	[[[1.61734323,0.71160674,1.56255629,0.31084886]]]	[[[0.71349186,1.56255629,0. ]]]	[[[0.66833785,0. ,0.31084886]]]	[1.]
{'B_diff': 0.75, 'T_diff': 0.25, 'N0': 2192.0542817361884, 'h_N': 12.841767244977277, 'r0': 1.997906264730636, 'a0': 0.002061447949057133, 'h0': 1.7285681786788138, 'alpha0': 0.00048340111123091006, 'eta0': 1.9945641720385257, 'delta': 0.0489236598466819, 'n': 1.773048657835768, 'nu': 1.5390089465816006, 'a_scale': 3.110942950388742, 'id': 324800}	1	[1]	[[[ 0.34101964,10068.45166 , 48.0246062 , 64.0881769 ]]]	[[[6998.19377 , 48.0246062, 0. ]]]	[[[0.,0.,0.,0.]]]	[[[0.,0.,0.]]]	[[[0.,0.,0.]]]	[1.]
{'B_diff': 0.75, 'T_diff': 1.0, 'N0': 1692.996710851209, 'h_N': 19.68369126327184, 'r0': 1.4773160898214466, 'a0': 0.00165721851967906, 'h0': 1.3326762837128987, 'alpha0': 0.0004591858694873765, 'eta0': 2.9981770136922634, 'delta': 0.048129813549284806, 'n': 1.8841365830561785, 'nu': 1.8917733025577448, 'a_scale': 4.316792099938066, 'id': 325400}	1	[1]	[[[ 0.69377989,7956.69597 , 22.9844994 , 56.6956583 ]]]	[[[5352.38173 , 22.9844994, 0. ]]]	[[[0.,0.,0.,0.]]]	[[[0.,0.,0.]]]	[[[0.,0.,0.]]]	[1.]
{'B_diff': 1.0, 'T_diff': 0.25, 'N0': 1770.0749876095301, 'h_N': 6.037598225062301, 'r0': 1.6399303046207074, 'a0': 0.0009777926307280057, 'h0': 2.1118405065501786, 'alpha0': 0.0003130894034998377, 'eta0': 3.577283093049653, 'delta': 0.03251005804211288, 'n': 1.8045477856511698, 'nu': 1.0397896680875554, 'a_scale': 3.5397933613990182, 'id': 316000}	2	[1,1]	[[[ 67.1593658 ,2339.006692 , 396.643852 , 626.464879 ], [1532.68755 , 21.13812326, 342.404136 , 35.76272 ]]]	[[[2227.96476 , 396.643852 , 0. ], [ 15.4861152, 342.404136 , 0. ]]]	[[[2.09331286,0.6168651 ,0.67211308,0.09892594], [0.00000033,0.00000033,0.00000033,0.00000033]]]	[[[0.62907617,0.67211308,0. ], [0.00000033,0.00000033,0. ]]]	[[[0.54904044,0. ,0.09892594], [0.00000033,0. ,0.00000033]]]	[0.425,0.575]
{'B_diff': 0.5, 'T_diff': 0.25, 'N0': 1694.1423050780581, 'h_N': 9.631350212052912, 'r0': 1.7822044419646428, 'a0': 0.001334351728228704, 'h0': 1.8405595600622022, 'alpha0': 0.0006833570172084235, 'eta0': 4.492126190222438, 'delta': 0.04550978569444656, 'n': 1.631751969426987, 'nu': 1.4385597712174778, 'a_scale': 3.1136579993169455, 'id': 308000}	1	[1]	[[[ 296.523698,4241.809453, 564.229238, 136.960811]]]	[[[3921.38564 , 564.229238, 0. ]]]	[[[1.50141142,0.80931689,1.22682826,0.69170374]]]	[[[0.81755951,1.22682826,0. ]]]	[[[0.75569591,0. ,0.69170374]]]	[1.]
{'B_diff': 0.5, 'T_diff': 0.5, 'N0': 2126.3754583044706, 'h_N': 15.259907375235159, 'r0': 0.6931912162397844, 'a0': 0.001217819850397712, 'h0': 0.622317648551959, 'alpha0': 0.0008595825892872457, 'eta0': 3.5385832749394712, 'delta': 0.04128859680732421, 'n': 1.3237276339767206, 'nu': 1.1561620606450844, 'a_scale': 3.5986783832484694, 'id': 298600}	1	[1]	[[[ 431.625917 ,3943.1652035, 516.798321 , 435.649932 ]]]	[[[3918.09291 , 516.798321, 0. ]]]	[[[1.13323375,1.02329604,1.45595783,0.2432176 ]]]	[[[1.02390691,1.45595783,0. ]]]	[[[0.94890037,0. ,0.2432176 ]]]	[1.]
{'B_diff': 0.75, 'T_diff': 1.0, 'N0': 1968.9184469100746, 'h_N': 14.240060573682225, 'r0': 1.7233905689068216, 'a0': 0.0017140260457953638, 'h0': 1.4616526323002046, 'alpha0': 0.0002995767630996331, 'eta0': 3.445240748871876, 'delta': 0.055298131848726784, 'n': 1.1937071141529412, 'nu': 1.4269923473954256, 'a_scale': 2.975417863303437, 'id': 303000}	1	[1]	[[[ 231.035504 ,4656.50572119, 579.542932 , 289.836981 ]]]	[[[4650.8127 , 579.542932, 0. ]]]	[[[1.69214264,0.71904594,1.23196557,0.46986403]]]	[[[0.71919492,1.23196557,0. ]]]	[[[0.6409905 ,0. ,0.46986403]]]	[1.]
{'B_diff': 0.25, 'T_diff': 0.25, 'N0': 2023.962153347904, 'h_N': 13.101903078881309, 'r0': 1.2022627652637208, 'a0': 0.001352049094908499, 'h0': 1.8053172830633963, 'alpha0': 0.0008615883229834068, 'eta0': 1.6971531792740961, 'delta': 0.0470842438982931, 'n': 1.579965699145487, 'nu': 1.1750226985658558, 'a_scale': 1.2487382244375862, 'id': 313600}	1	[1]	[[[ 95.3343232,7860.766292 , 339.139366 , 165.237094 ]]]	[[[7017.29312 , 339.139366, 0. ]]]	[[[2.70034741,0.45008431,2.05096609,1.01564301]]]	[[[0.45649785,2.05096609,0. ]]]	[[[0.41372914,0. ,1.01564301]]]	[1.]
{'B_diff': 1.0, 'T_diff': 0.75, 'N0': 1596.2372224505177, 'h_N': 18.452011520764614, 'r0': 1.312505621661745, 'a0': 0.0013124627223682103, 'h0': 2.2505856542693516, 'alpha0': 0.0007151064569841991, 'eta0': 1.6146516154897128, 'delta': 0.03237893222180254, 'n': 1.0954119760479886, 'nu': 1.3489048185793235, 'a_scale': 1.5059621971379933, 'id': 326000}	1	[1]	[[[ 0.50551413,5624.57081795, 34.4771263 , 86.5615623 ]]]	[[[5623.42577 , 34.4771263, 0. ]]]	[[[0.,0.,0.,0.]]]	[[[0.,0.,0.]]]	[[[0.00000003,0. ,0. ]]]	[1.]
{'B_diff': 1.0, 'T_diff': 1.0, 'N0': 861.5816289824065, 'h_N': 11.282583363133753, 'r0': 1.5807156722534066, 'a0': 0.0014639786683324292, 'h0': 1.6142246725721037, 'alpha0': 0.0003097813783609151, 'eta0': 5.18668332036429, 'delta': 0.031926966420976303, 'n': 1.9862820198053646, 'nu': 1.1646788763388496, 'a_scale': 2.219424551981091, 'id': 303800}	2	[1,1]	[[[ 45.8036791 ,592.236008 ,199.420737 ,525.505983 ], [680.230469 , 17.08266114,178.027954 , 77.6784962 ]]]	[[[534.492917 ,199.420737 , 0. ], [ 11.8674119,178.027954 , 0. ]]]	[[[1.42758927,0.83410377,0.48034505,0.02515889], [0.00000033,0.00000033,0.00000033,0.00000033]]]	[[[0.86559256,0.48034505,0. ], [0.00000033,0.00000033,0. ]]]	[[[0.69326203,0. ,0.02515889], [0.00000033,0. ,0.00000033]]]	[0.755,0.245]
{'B_diff': 0.5, 'T_diff': 0.75, 'N0': 1109.7182214444479, 'h_N': 14.852195833926348, 'r0': 1.729081138382051, 'a0': 0.001917119829731937, 'h0': 0.7670194855661723, 'alpha0': 0.0004107918645559385, 'eta0': 4.976473636096513, 'delta': 0.052456612285337594, 'n': 1.6207666794565825, 'nu': 1.7210002686854011, 'a_scale': 3.075100580657734, 'id': 295600}	1	[1]	[[[ 258.198847,1746.433932, 405.101177, 229.916449]]]	[[[1568.49911 , 405.101177, 0. ]]]	[[[1.06905429,1.13971276,1.02842247,0.25410425]]]	[[[1.15100173,1.02842247,0. ]]]	[[[1.0686795 ,0. ,0.25410425]]]	[1.]
{'B_diff': 0.75, 'T_diff': 1.0, 'N0': 2160.6511607079237, 'h_N': 11.635680077534392, 'r0': 0.9826352304702276, 'a0': 0.0015864214258998195, 'h0': 1.5263004690841449, 'alpha0': 0.0007004371368489268, 'eta0': 4.6259726107447285, 'delta': 0.03273703310099567, 'n': 1.2465758466585533, 'nu': 1.38767080485019, 'a_scale': 1.3030399222019151, 'id': 315800}	1	[1]	[[[ 252.070602 ,6072.73331622, 415.070577 , 212.573187 ]]]	[[[6064.26596 , 415.070577, 0. ]]]	[[[1.82817372,0.63123502,1.70563058,0.4206055 ]]]	[[[0.63130745,1.70563058,0. ]]]	[[[0.5937617,0. ,0.4206055]]]	[1.]
{'B_diff': 0.75, 'T_diff': 1.0, 'N0': 2210.0056014029296, 'h_N': 16.77499335294603, 'r0': 1.0762235207992354, 'a0': 0.001570340067313411, 'h0': 1.4511729799754356, 'alpha0': 0.0006420230129244659, 'eta0': 4.05293428572379, 'delta': 0.04890927779971536, 'n': 1.1511353558134225, 'nu': 1.7852853142883438, 'a_scale': 1.1790167554744335, 'id': 312600}	1	[1]	[[[ 410.666424 ,5446.1976951, 592.245276 , 163.218446 ]]]	[[[5445.72069 , 592.245276, 0. ]]]	[[[1.48147491,0.78334699,1.4085638 ,0.63020656]]]	[[[0.78335857,1.4085638 ,0. ]]]	[[[0.79209651,0. ,0.63020656]]]	[1.]
{'B_diff': 0.5, 'T_diff': 0.75, 'N0': 2082.9943777027684, 'h_N': 11.96221787577475, 'r0': 1.3830008899330584, 'a0': 0.0005648595820874515, 'h0': 0.9536511269403661, 'alpha0': 0.0007516591352525469, 'eta0': 1.51596031367631, 'delta': 0.03351925254173005, 'n': 1.03768345039326, 'nu': 1.7590712617958468, 'a_scale': 2.3877426046729613, 'id': 327600}	6	[1,1,1,1,1,1]	[[[ 0.31034034,9125.22911 , 14.926516 , 67.2739778 ], [ 0.31034041,9125.25726895, 14.926521 , 67.2738327 ], [ 0.31034041,9125.25855503, 14.926521 , 67.2738239 ], [ 0.31034041,9125.25797981, 14.926521 , 67.2738278 ], [2082.99368 , 0. , 0. , 0. ], [ 0.31034041,9125.25946642, 14.926521 , 67.2738177 ]]]	[[[9125.22911 , 14.926516, 0. ], [9125.18999 , 14.926521, 0. ], [9125.18782 , 14.926521, 0. ], [9125.18878 , 14.926521, 0. ], [ 0. , 0. , 0. ], [9125.18629 , 14.926521, 0. ]]]	[[[0.00000033,0.00000033,0.00000033,0.00000033], [0. ,0.00000005,0. ,0.00000005], [0.00000001,0.00000016,0. ,0.00000015], [0. ,0.00000011,0. ,0.0000001 ], [0.00000033,0. ,0. ,0. ], [0.00000001,0.00000023,0. ,0.00000022]]]	[[[0.00000033,0.00000033,0. ], [0.00000009,0. ,0. ], [0.00000026,0. ,0. ], [0.00000018,0. ,0. ], [0. ,0. ,0. ], [0.00000039,0. ,0. ]]]	[[[0. ,0. ,0.00000033], [0.01854934,0. ,0.00000005], [0.05424892,0. ,0.00000015], [0.03876527,0. ,0.0000001 ], [0. ,0. ,0. ], [0.07772865,0. ,0.00000022]]]	[0.085,0.225,0.54 ,0.14 ,0.005,0.005]
{'B_diff': 1.0, 'T_diff': 0.25, 'N0': 2145.3541588567514, 'h_N': 10.63331626436107, 'r0': 1.3333884905645321, 'a0': 0.0007355087504453007, 'h0': 1.0154550232788668, 'alpha0': 0.0004222842230012382, 'eta0': 4.978003272970428, 'delta': 0.046733829591993514, 'n': 1.6180788211680424, 'nu': 1.5186285322679975, 'a_scale': 2.394930537828645, 'id': 303200}	1	[1]	[[[ 445.838873 ,3557.3035409, 654.692195 , 299.403462 ]]]	[[[3495.99272 , 654.692195, 0. ]]]	[[[1.17922187,1.01659379,1.1411528 ,0.32105684]]]	[[[1.01952372,1.1411528 ,0. ]]]	[[[0.92964675,0. ,0.32105684]]]	[1.]
{'B_diff': 1.0, 'T_diff': 0.75, 'N0': 876.3712444483174, 'h_N': 5.772379302224624, 'r0': 1.4988008906778894, 'a0': 0.0014626750268033066, 'h0': 1.13783039243802, 'alpha0': 0.0007886287959644583, 'eta0': 4.198053901653857, 'delta': 0.05857459990963268, 'n': 1.2555090401012376, 'nu': 1.5883216591862759, 'a_scale': 3.234129931419415, 'id': 297200}	1	[1]	[[[ 100.298044 ,1034.0832717, 438.076665 , 234.533116 ]]]	[[[1021.32959 , 438.076665, 0. ]]]	[[[1.28906145,1.21491583,0.77683738,0.5782858 ]]]	[[[1.21777377,0.77683738,0. ]]]	[[[1.00958081,0. ,0.5782858 ]]]	[1.]
{'B_diff': 1.0, 'T_diff': 0.5, 'N0': 1019.8818733205727, 'h_N': 18.45394959847507, 'r0': 1.1863470797442073, 'a0': 0.0012213160611035502, 'h0': 2.0505344473063833, 'alpha0': 0.0005347917233822061, 'eta0': 4.837370626251035, 'delta': 0.05468606469272108, 'n': 1.2802035167273238, 'nu': 1.001542265194242, 'a_scale': 3.351945560719487, 'id': 306600}	1	[1]	[[[476.886356 ,217.2122089,917.322465 , 0. ]]]	[[[213.94554 ,917.322465, 0. ]]]	[[[0.51888233,2.43722555,0.42461117,0. ]]]	[[[2.44860817,0.42461117,0. ]]]	[[[1.79075095,0. ,0. ]]]	[1.]
{'B_diff': 0.25, 'T_diff': 0.5, 'N0': 1533.702281827069, 'h_N': 9.155331530485553, 'r0': 1.7684745835721696, 'a0': 0.001509188804606763, 'h0': 1.7185656417946653, 'alpha0': 0.0006649314806993934, 'eta0': 3.5000099198554584, 'delta': 0.050189630336545325, 'n': 1.9605894201871812, 'nu': 1.8630375524929432, 'a_scale': 2.7394778381831513, 'id': 317000}	1	[1]	[[[ 168.737588 ,5760.83991 , 339.290723 , 77.4073642]]]	[[[4583.46384 , 339.290723, 0. ]]]	[[[2.09766279,0.55785626,1.76590967,0.73147423]]]	[[[0.56707109,1.76590967,0. ]]]	[[[0.53487236,0. ,0.73147423]]]	[1.]
{'B_diff': 0.5, 'T_diff': 1.0, 'N0': 762.7549210550985, 'h_N': 9.638996333410919, 'r0': 1.6385743149286252, 'a0': 0.0005276165822589967, 'h0': 0.8143854815692938, 'alpha0': 0.0007813879912924306, 'eta0': 3.575816481599994, 'delta': 0.051939624143128096, 'n': 1.9059176087659764, 'nu': 1.232630031517255, 'a_scale': 2.2055008018668447, 'id': 299000}	1	[1]	[[[ 56.879048,1184.932874, 195.551596, 338.805229]]]	[[[930.965535,195.551596, 0. ]]]	[[[1.56024555,0.86185658,0.97397455,0.2232359 ]]]	[[[0.88732911,0.97397455,0. ]]]	[[[0.78706138,0. ,0.2232359 ]]]	[1.]
{'B_diff': 0.5, 'T_diff': 0.5, 'N0': 2013.9108246342653, 'h_N': 5.9071608906336355, 'r0': 0.7961224785889336, 'a0': 0.0018416372279211409, 'h0': 1.8579106964996304, 'alpha0': 0.0008705274570044526, 'eta0': 4.701572372433658, 'delta': 0.05514358372287372, 'n': 1.450846101701207, 'nu': 1.5862432394522923, 'a_scale': 1.8877875128883412, 'id': 314600}	1	[1]	[[[ 682.921459 ,4184.899329 , 659.282066 , 60.0109429]]]	[[[4042.9871 , 659.282066, 0. ]]]	[[[1.10290323,1.0505082 ,1.23765955,0.46926194]]]	[[[1.05502235,1.23765955,0. ]]]	[[[1.0097366 ,0. ,0.46926194]]]	[1.]
{'B_diff': 0.75, 'T_diff': 0.25, 'N0': 1766.5320824065523, 'h_N': 5.12239136454956, 'r0': 0.5131921567178135, 'a0': 0.00153223152364667, 'h0': 1.1240662822761411, 'alpha0': 0.00036326661264521256, 'eta0': 1.4771011061011146, 'delta': 0.04132136077114981, 'n': 1.8270156638009731, 'nu': 1.153164488309263, 'a_scale': 4.338306651213185, 'id': 305600}	1	[1]	[[[ 238.319652,3110.972807, 237.042108, 461.428346]]]	[[[3064.98784 , 237.042108, 0. ]]]	[[[1.31751731,0.8671268 ,1.41836556,0.30899979]]]	[[[0.87047391,1.41836556,0. ]]]	[[[0.74153273,0. ,0.30899979]]]	[1.]
{'B_diff': 1.0, 'T_diff': 0.25, 'N0': 1263.2598233829817, 'h_N': 17.949278440708614, 'r0': 0.6118823818818435, 'a0': 0.0007525854910473292, 'h0': 1.0724849864850419, 'alpha0': 0.000311357456520456, 'eta0': 3.087564890246556, 'delta': 0.038946196995554426, 'n': 1.731021829599735, 'nu': 1.1857009224432786, 'a_scale': 2.2664856311674217, 'id': 296800}	2	[1,1]	[[[ 228.818838 ,1050.1613935 , 279.844676 , 429.806235 ], [1178.54481 , 24.18639411, 149.424764 , 0. ]]]	[[[1025.92028 , 279.844676 , 0. ], [ 18.1881817, 149.424764 , 0. ]]]	[[[0.90301837,1.25842985,0.95845817,0.1106805 ], [0.00000033,0.00000033,0.00000033,0. ]]]	[[[1.26715088,0.95845817,0. ], [0.00000033,0.00000033,0. ]]]	[[[0.98463597,0. ,0.1106805 ], [0.00000033,0. ,0. ]]]	[0.98,0.02]
{'B_diff': 1.0, 'T_diff': 1.0, 'N0': 1670.3650480117747, 'h_N': 19.264811489961303, 'r0': 1.7038890367469834, 'a0': 0.0019340511766789137, 'h0': 0.647156471323893, 'alpha0': 0.000513429461349675, 'eta0': 1.9459211034241424, 'delta': 0.04033904595920733, 'n': 1.5085270739873269, 'nu': 1.6410271192276982, 'a_scale': 1.7860608971372613, 'id': 329400}	1	[1]	[[[ 0.54590112,6030.54885 , 25.8762611 , 206.72366 ]]]	[[[5013.02275 , 25.8762611, 0. ]]]	[[[0.,0.,0.,0.]]]	[[[0.,0.,0.]]]	[[[0.,0.,0.]]]	[1.]
{'B_diff': 0.5, 'T_diff': 0.75, 'N0': 2122.2014179470975, 'h_N': 12.852579868395077, 'r0': 0.6749094386241887, 'a0': 0.001408887815587918, 'h0': 1.6771379988355775, 'alpha0': 0.0004311333420026898, 'eta0': 3.9015714508308093, 'delta': 0.054710421208409014, 'n': 1.2541055639435297, 'nu': 1.6125992457924438, 'a_scale': 2.1682895102066837, 'id': 318000}	1	[1]	[[[ 535.552262 ,5417.9334686, 556.223102 , 92.6811593]]]	[[[5395.52593 , 556.223102, 0. ]]]	[[[1.33833673,0.84726207,1.43517814,0.37877863]]]	[[[0.84761509,1.43517814,0. ]]]	[[[0.78765129,0. ,0.37877863]]]	[1.]
{'B_diff': 0.75, 'T_diff': 0.5, 'N0': 2122.553258590294, 'h_N': 7.126108842082339, 'r0': 1.2439651542181007, 'a0': 0.0012148549341732874, 'h0': 1.724096007921291, 'alpha0': 0.00031968882996946755, 'eta0': 2.3020004003885943, 'delta': 0.044541033825455725, 'n': 1.5538971596063638, 'nu': 1.37696066728598, 'a_scale': 4.625629804724889, 'id': 315400}	1	[1]	[[[ 65.782475 ,6417.4953057, 268.167254 , 293.455209 ]]]	[[[6355.31473 , 268.167254, 0. ]]]	[[[2.88626412,0.43896798,1.80138486,0.62836359]]]	[[[0.44035343,1.80138486,0. ]]]	[[[0.37111057,0. ,0.62836359]]]	[1.]
{'B_diff': 0.25, 'T_diff': 0.25, 'N0': 1444.802117421784, 'h_N': 11.640575141619404, 'r0': 1.8061169033824418, 'a0': 0.0019621675942958494, 'h0': 1.7159279422833518, 'alpha0': 0.0005644508457847544, 'eta0': 3.1025510485384133, 'delta': 0.035229982804706496, 'n': 1.278957677242478, 'nu': 1.7766188711793718, 'a_scale': 4.1677784552422334, 'id': 329600}	1	[1]	[[[ 0.24329145,7461.79488 , 22.4424444 , 39.4110673 ]]]	[[[5218.79281 , 22.4424444, 0. ]]]	[[[0.00000033,0.00000033,0.00000033,0.00000033]]]	[[[0.00000033,0.00000033,0. ]]]	[[[0.00000033,0. ,0.00000033]]]	[1.]
{'B_diff': 1.0, 'T_diff': 0.5, 'N0': 1529.8250811674477, 'h_N': 11.869153301210634, 'r0': 1.9098306761513761, 'a0': 0.0009484277850549722, 'h0': 1.5743270915771026, 'alpha0': 0.0006772679819008417, 'eta0': 1.5664840799470783, 'delta': 0.040092483042957275, 'n': 1.3195667302722471, 'nu': 1.2464571926045651, 'a_scale': 1.0174439974624214, 'id': 329000}	1	[1]	[[[ 0.3056888,5078.369026 , 63.6741473, 168.748524 ]]]	[[[4706.30511 , 63.6741473, 0. ]]]	[[[0.,0.,0.,0.]]]	[[[0.,0.,0.]]]	[[[0.,0.,0.]]]	[1.]
{'B_diff': 0.75, 'T_diff': 1.0, 'N0': 1252.8541237619697, 'h_N': 17.15441788447756, 'r0': 1.5228157744358026, 'a0': 0.0009744650887686884, 'h0': 0.9625527446135602, 'alpha0': 0.0005135414669654475, 'eta0': 3.903613734440687, 'delta': 0.04101330043868272, 'n': 1.3555376858145771, 'nu': 1.3124978099733666, 'a_scale': 3.947794555598923, 'id': 309400}	1	[1]	[[[ 58.9537028,2339.736976 , 271.612079 , 465.448849 ]]]	[[[2236.22967 , 271.612079, 0. ]]]	[[[1.96443439,0.79182562,1.24715984,0.37647252]]]	[[[0.79752505,1.24715984,0. ]]]	[[[0.68350759,0. ,0.37647252]]]	[1.]
{'B_diff': 0.75, 'T_diff': 0.5, 'N0': 2008.223638991745, 'h_N': 7.255325342993544, 'r0': 1.2121403097522925, 'a0': 0.0005600901182938577, 'h0': 1.986841846297312, 'alpha0': 0.0002777264070316991, 'eta0': 4.3570410916668045, 'delta': 0.058508728215550504, 'n': 1.4283026208888143, 'nu': 1.2808001778066536, 'a_scale': 3.4509128263277913, 'id': 309000}	1	[1]	[[[ 390.859204 ,3283.9687774, 900.439819 , 279.983924 ]]]	[[[3193.40931 , 900.439819, 0. ]]]	[[[1.29155255,0.96513945,0.80728695,0.39885101]]]	[[[0.97160369,0.80728695,0. ]]]	[[[0.8304003 ,0. ,0.39885101]]]	[1.]
{'B_diff': 0.5, 'T_diff': 1.0, 'N0': 1349.3653553716606, 'h_N': 12.890409366606406, 'r0': 1.7715397670332753, 'a0': 0.0005931039399727745, 'h0': 1.6147385216506933, 'alpha0': 0.00048478041076263786, 'eta0': 4.139616876262712, 'delta': 0.038809193969742195, 'n': 1.3493822981119206, 'nu': 1.7377730178831194, 'a_scale': 1.9412820264378952, 'id': 318200}	1	[1]	[[[ 59.8410136,3779.485629 , 376.568761 , 271.067284 ]]]	[[[3432.07199 , 376.568761, 0. ]]]	[[[2.19914103,0.68303934,1.42644545,0.83184461]]]	[[[0.68980146,1.42644545,0. ]]]	[[[0.62186289,0. ,0.83184461]]]	[1.]
{'B_diff': 0.75, 'T_diff': 0.75, 'N0': 1897.6578033118062, 'h_N': 14.72854379950187, 'r0': 0.6902222556079912, 'a0': 0.0005274790570475522, 'h0': 1.2505259386832148, 'alpha0': 0.0005943954655443878, 'eta0': 3.772741553824194, 'delta': 0.03631245253622837, 'n': 1.8659430232416785, 'nu': 1.3892877423406484, 'a_scale': 3.9805154840024626, 'id': 318800}	1	[1]	[[[ 206.871783,5083.048002, 328.066529, 261.037241]]]	[[[4982.47684 , 328.066529, 0. ]]]	[[[1.75697644,0.64780885,1.7465559 ,0.3916909 ]]]	[[[0.64951974,1.7465559 ,0. ]]]	[[[0.5962549,0. ,0.3916909]]]	[1.]
{'B_diff': 0.75, 'T_diff': 0.75, 'N0': 1001.0586647424268, 'h_N': 9.154852679081252, 'r0': 0.5354160943878276, 'a0': 0.0013877956596735882, 'h0': 1.979350863831595, 'alpha0': 0.00033890247173727205, 'eta0': 3.845085048095701, 'delta': 0.04145902715276321, 'n': 1.334088045234644, 'nu': 1.556470258317896, 'a_scale': 2.161515504354048, 'id': 322000}	1	[1]	[[[ 120.424869 ,2598.5390971, 199.83842 , 128.796396 ]]]	[[[2588.49409, 199.83842, 0. ]]]	[[[1.7455924 ,0.65583184,1.47468947,0.38342371]]]	[[[0.65635294,1.47468947,0. ]]]	[[[0.56785471,0. ,0.38342371]]]	[1.]
{'B_diff': 1.0, 'T_diff': 0.25, 'N0': 1795.6036069006518, 'h_N': 5.504630080447447, 'r0': 1.297240023341351, 'a0': 0.0010381262247388672, 'h0': 2.2562404081423733, 'alpha0': 0.0005826623234206798, 'eta0': 3.127818484932713, 'delta': 0.05101535011773105, 'n': 1.8656410878849423, 'nu': 1.5748545821295066, 'a_scale': 4.10250772723397, 'id': 319200}	1	[1]	[[[ 173.15467 ,4976.8362098, 346.966997 , 100.080664 ]]]	[[[4902.33988 , 346.966997, 0. ]]]	[[[2.09906025,0.56692307,1.64064261,0.69740638]]]	[[[0.56884455,1.64064261,0. ]]]	[[[0.50748635,0. ,0.69740638]]]	[1.]
{'B_diff': 0.75, 'T_diff': 0.25, 'N0': 2066.0188240498264, 'h_N': 10.595826754953896, 'r0': 1.952168143202373, 'a0': 0.0008861871826194191, 'h0': 0.721375572868751, 'alpha0': 0.0006087649203242965, 'eta0': 3.551096804651768, 'delta': 0.04299739740908879, 'n': 1.4612102933852826, 'nu': 1.9280748215258032, 'a_scale': 2.031940090824147, 'id': 331200}	1	[1]	[[[ 0.25734021,8808.08671 , 20.9940815 , 95.0144974 ]]]	[[[7038.92278 , 20.9940815, 0. ]]]	[[[0.,0.,0.,0.]]]	[[[0.,0.,0.]]]	[[[0.,0.,0.]]]	[1.]
{'B_diff': 0.5, 'T_diff': 0.25, 'N0': 1751.2466263704707, 'h_N': 12.390051603825949, 'r0': 1.5103670421335733, 'a0': 0.0009088637521670697, 'h0': 0.7401684122020575, 'alpha0': 0.0006105202393476751, 'eta0': 3.787366425237617, 'delta': 0.04519623169012696, 'n': 1.3274706102988096, 'nu': 1.738848071994407, 'a_scale': 4.423805253583437, 'id': 311200}	1	[1]	[[[ 160.889011,4501.775925, 404.162006, 281.737472]]]	[[[4361.85294 , 404.162006, 0. ]]]	[[[1.75590071,0.70278362,1.50250126,0.56709279]]]	[[[0.70558448,1.50250126,0. ]]]	[[[0.63978843,0. ,0.56709279]]]	[1.]
{'B_diff': 0.75, 'T_diff': 0.5, 'N0': 1040.9698529498862, 'h_N': 5.9312763464708045, 'r0': 1.4365860402148551, 'a0': 0.0009415812306868472, 'h0': 2.2578491983358933, 'alpha0': 0.000398499206361222, 'eta0': 2.487181829653408, 'delta': 0.04002850848561543, 'n': 1.4679686646227368, 'nu': 1.6149983044111158, 'a_scale': 4.05299658697326, 'id': 331400}	1	[1]	[[[ 0.18660292,4371.557176 , 37.522065 , 54.5311972 ]]]	[[[3479.4225 , 37.522065, 0. ]]]	[[[0.00000033,0.00000033,0.00000033,0.00000033]]]	[[[0.00000033,0.00000033,0. ]]]	[[[0.00000033,0. ,0.00000033]]]	[1.]
{'B_diff': 1.0, 'T_diff': 0.5, 'N0': 2187.5280912472467, 'h_N': 19.418662809022372, 'r0': 1.5628192637906564, 'a0': 0.0018958549242709037, 'h0': 2.086079647956191, 'alpha0': 0.0006552635789851099, 'eta0': 5.219817134962582, 'delta': 0.04089508333679877, 'n': 1.824696980204585, 'nu': 1.2481177487030353, 'a_scale': 2.5273723304592157, 'id': 316200}	1	[1]	[[[ 497.972293 ,4279.1237675, 647.981842 , 181.698255 ]]]	[[[4207.31493 , 647.981842, 0. ]]]	[[[1.29371328,0.9335698 ,1.19885491,0.45905813]]]	[[[0.93607581,1.19885491,0. ]]]	[[[0.87710321,0. ,0.45905813]]]	[1.]
{'B_diff': 0.5, 'T_diff': 0.25, 'N0': 1352.2212159366047, 'h_N': 7.4612963816620645, 'r0': 1.1155872428373144, 'a0': 0.001333341750805552, 'h0': 2.0234897032825128, 'alpha0': 0.0005569090152028736, 'eta0': 3.813288746622501, 'delta': 0.04236663312311181, 'n': 1.5405029021676389, 'nu': 1.201552581558877, 'a_scale': 3.07132804729708, 'id': 317600}	1	[1]	[[[ 150.412721,3441.388746, 369.710619, 188.337398]]]	[[[3238.07165 , 369.710619, 0. ]]]	[[[1.8744252 ,0.68613553,1.22842194,0.61374498]]]	[[[0.69824338,1.22842194,0. ]]]	[[[0.6610269 ,0. ,0.61374498]]]	[1.]
{'B_diff': 0.75, 'T_diff': 0.75, 'N0': 2169.8359145719737, 'h_N': 8.978639351658018, 'r0': 1.4114881319329546, 'a0': 0.0009632925006584701, 'h0': 1.8382017543972002, 'alpha0': 0.0003764800456626101, 'eta0': 1.667891801052146, 'delta': 0.0348181887819346, 'n': 1.8890290134250802, 'nu': 1.9599321165275931, 'a_scale': 1.076381139143928, 'id': 331600}	1	[1]	[[[ 0.23290461,10405.43436 , 16.6386614 , 37.698535 ]]]	[[[6990.53246 , 16.6386614, 0. ]]]	[[[0.,0.,0.,0.]]]	[[[0.,0.,0.]]]	[[[0.,0.,0.]]]	[1.]
{'B_diff': 0.5, 'T_diff': 0.75, 'N0': 1137.6697750526207, 'h_N': 6.942338656389114, 'r0': 0.6217397219969578, 'a0': 0.0005956530621919445, 'h0': 0.7567966983667461, 'alpha0': 0.0007185626667635173, 'eta0': 2.0884017634495544, 'delta': 0.05358835764213672, 'n': 1.581538768131127, 'nu': 1.4329275242847186, 'a_scale': 2.3608346763355708, 'id': 314800}	1	[1]	[[[ 82.2547896,3168.340071 , 136.064382 , 258.997549 ]]]	[[[3009.39289 , 136.064382, 0. ]]]	[[[1.9134251 ,0.57535614,1.78595752,0.37903259]]]	[[[0.58063572,1.78595752,0. ]]]	[[[0.51074531,0. ,0.37903259]]]	[1.]
{'B_diff': 1.0, 'T_diff': 0.25, 'N0': 570.9198144193657, 'h_N': 17.529201603729923, 'r0': 0.5204512791648432, 'a0': 0.0020413585318731164, 'h0': 2.0386699716215406, 'alpha0': 0.0008854172255912955, 'eta0': 2.448562073162961, 'delta': 0.05432626546487218, 'n': 1.2473404371920989, 'nu': 1.4501679240896435, 'a_scale': 2.170320616955345, 'id': 322400}	1	[1]	[[[ 53.8497988 ,1389.36699315, 107.171441 , 67.2387551 ]]]	[[[1385.94895 , 107.171441, 0. ]]]	[[[1.80942031,0.59942272,1.33216386,0.51875041]]]	[[[0.59991602,1.33216386,0. ]]]	[[[0.43993123,0. ,0.51875041]]]	[1.]
{'B_diff': 1.0, 'T_diff': 0.75, 'N0': 933.6702269328534, 'h_N': 5.100608741040751, 'r0': 1.1182848692347283, 'a0': 0.0005951944529486642, 'h0': 1.7361904054511466, 'alpha0': 0.0007811690630858351, 'eta0': 5.083255262707285, 'delta': 0.05518450426163386, 'n': 1.8950771058806564, 'nu': 1.2068239839345285, 'a_scale': 2.122319924239727, 'id': 329200}	2	[1,1]	[[[805.102788 , 28.95192457,230.401237 , 0. ], [262.411061 ,751.2401287 ,457.642189 ,204.616933 ]]]	[[[ 20.618945,230.401237, 0. ], [697.845429,457.642189, 0. ]]]	[[[0.00000033,0.00000033,0.00000033,0. ], [0.86232141,1.46966008,0.62337056,0.02427361]]]	[[[0.00000033,0.00000033,0. ], [1.49985522,0.62337056,0. ]]]	[[[0.00000033,0. ,0. ], [1.19255697,0. ,0.02427361]]]	[0.885,0.115]
{'B_diff': 1.0, 'T_diff': 0.25, 'N0': 878.0187878288291, 'h_N': 11.80319308611544, 'r0': 1.5709845199125052, 'a0': 0.0020731942772766357, 'h0': 0.8863460585668173, 'alpha0': 0.0004180820688102798, 'eta0': 3.672339015544938, 'delta': 0.03696156963461083, 'n': 1.7676224600552652, 'nu': 1.5090027669676898, 'a_scale': 2.616203127893006, 'id': 312800}	1	[1]	[[[ 18.6384514,1522.5621415, 92.3202406, 292.186753 ]]]	[[[1477.01479 , 92.3202406, 0. ]]]	[[[2.40888089,0.49880617,1.25466199,0.16878943]]]	[[[0.50334219,1.25466199,0. ]]]	[[[0.43445022,0. ,0.16878943]]]	[1.]
{'B_diff': 0.5, 'T_diff': 0.75, 'N0': 937.5218106375648, 'h_N': 5.628503061359563, 'r0': 0.9532768640111622, 'a0': 0.0006224492276600649, 'h0': 1.880998618015415, 'alpha0': 0.0006597524075077624, 'eta0': 1.9225198191544213, 'delta': 0.05830494009091181, 'n': 1.5406236641513917, 'nu': 1.1766333707685166, 'a_scale': 1.031409024097598, 'id': 321200}	1	[1]	[[[ 54.4112389,2821.502283 , 225.583753 , 140.401169 ]]]	[[[2595.78433 , 225.583753, 0. ]]]	[[[2.33144134,0.52017959,1.29577721,0.4732853 ]]]	[[[0.53008506,1.29577721,0. ]]]	[[[0.44880748,0. ,0.4732853 ]]]	[1.]
{'B_diff': 0.5, 'T_diff': 0.75, 'N0': 2011.0100860606967, 'h_N': 6.331652615793086, 'r0': 0.6587157155504925, 'a0': 0.0005653655593347861, 'h0': 0.6105679630098847, 'alpha0': 0.00029460699659188534, 'eta0': 4.964576795482105, 'delta': 0.05747295275588536, 'n': 1.646013627993143, 'nu': 1.739802544400125, 'a_scale': 2.1756937936500984, 'id': 308400}	1	[1]	[[[ 934.215443,1789.461548, 825.079657, 219.347903]]]	[[[1680.98188 , 825.079657, 0. ]]]	[[[0.66576648,1.85123477,1.03544297,0.06784926]]]	[[[1.86553205,1.03544297,0. ]]]	[[[1.6750547 ,0. ,0.06784926]]]	[1.]
{'B_diff': 0.25, 'T_diff': 0.25, 'N0': 1901.984078751694, 'h_N': 7.247518822818763, 'r0': 0.8993744898571782, 'a0': 0.0006094205408795166, 'h0': 2.217660956737105, 'alpha0': 0.0003568432496826523, 'eta0': 3.33268757124386, 'delta': 0.034921982666019896, 'n': 1.5080571570671084, 'nu': 1.2032799866036297, 'a_scale': 4.423857539142027, 'id': 323200}	1	[1]	[[[ 147.823511,6409.054128, 449.7373 , 205.654731]]]	[[[5444.26186, 449.7373 , 0. ]]]	[[[2.12981996,0.56480863,1.58775485,0.62573313]]]	[[[0.57260223,1.58775485,0. ]]]	[[[0.53238248,0. ,0.62573313]]]	[1.]
{'B_diff': 0.25, 'T_diff': 0.5, 'N0': 619.0851293212793, 'h_N': 15.043832652092574, 'r0': 1.1048968680591333, 'a0': 0.0016646918943226596, 'h0': 2.2647528786775855, 'alpha0': 0.0003345421290906886, 'eta0': 1.312724031705207, 'delta': 0.05010081879603237, 'n': 1.5327752069796148, 'nu': 1.7679365069096353, 'a_scale': 1.6100660905980955, 'id': 333000}	1	[1]	[[[ 0.78152204,3141.63333 , 31.8125714 , 26.2213211 ]]]	[[[1912.53525 , 31.8125714, 0. ]]]	[[[0.00000033,0.00000033,0.00000033,0.00000033]]]	[[[0.00000033,0.00000033,0. ]]]	[[[0.00000033,0. ,0.00000033]]]	[1.]
{'B_diff': 1.0, 'T_diff': 0.5, 'N0': 2068.8371422287064, 'h_N': 9.397918401168255, 'r0': 1.3984651178852006, 'a0': 0.0012226281487035446, 'h0': 1.420941301023181, 'alpha0': 0.0008861732152753355, 'eta0': 2.539935768620849, 'delta': 0.04299141899339747, 'n': 1.0334962082129708, 'nu': 1.693400157410121, 'a_scale': 4.53486337461411, 'id': 332200}	8	[1,1,1,1,1,1,1,1]	[[[ 0.3110851 ,7560.61770028, 21.1691136 , 56.501883 ], [ 0.3110851 ,7560.61770027, 21.1691136 , 56.501883 ], [ 0.3110851 ,7560.61770026, 21.1691136 , 56.501883 ], [ 0.3110851 ,7560.61770025, 21.1691136 , 56.501883 ], [2068.83645 , 0. , 0. , 0. ], [ 0.31108499,7560.61518 , 21.1691065 , 56.5018642 ], [ 0.3110851 ,7560.61770024, 21.1691136 , 56.501883 ], [ 0.3110851 ,7560.61770024, 21.1691136 , 56.501883 ]]]	[[[7560.6177 , 21.1691136, 0. ], [7560.6177 , 21.1691136, 0. ], [7560.6177 , 21.1691136, 0. ], [7560.6177 , 21.1691136, 0. ], [ 0. , 0. , 0. ], [7560.61518 , 21.1691065, 0. ], [7560.6177 , 21.1691136, 0. ], [7560.6177 , 21.1691136, 0. ]]]	[[[0. ,0. ,0. ,0. ], [0. ,0. ,0. ,0. ], [0. ,0. ,0. ,0. ], [0. ,0. ,0. ,0. ], [0.00000033,0. ,0. ,0. ], [0.00000033,0.00000033,0.00000033,0.00000033], [0. ,0. ,0. ,0. ], [0. ,0. ,0. ,0. ]]]	[[[0. ,0. ,0. ], [0. ,0. ,0. ], [0. ,0. ,0. ], [0. ,0. ,0. ], [0. ,0. ,0. ], [0.00000033,0.00000033,0. ], [0. ,0. ,0. ], [0. ,0. ,0. ]]]	[[[0.12491973,0. ,0. ], [0.10221416,0. ,0. ], [0.07656675,0. ,0. ], [0.04952743,0. ,0. ], [0. ,0. ,0. ], [0. ,0. ,0.00000033], [0.02448422,0. ,0. ], [0.01185164,0. ,0. ]]]	[0.26 ,0.14 ,0.11 ,0.095,0.25 ,0.075,0.065,0.005]
{'B_diff': 0.75, 'T_diff': 0.75, 'N0': 1668.4816934297241, 'h_N': 15.487025137853935, 'r0': 1.6286412257045726, 'a0': 0.0017012123212608449, 'h0': 0.8246065714615747, 'alpha0': 0.0006569291179150607, 'eta0': 1.9502495753264817, 'delta': 0.05847458562543621, 'n': 1.231722496401455, 'nu': 1.0506844098035168, 'a_scale': 1.4640247307370926, 'id': 309200}	1	[1]	[[[ 51.9639984,2740.0251216, 302.64406 , 685.154933 ]]]	[[[2704.65986, 302.64406, 0. ]]]	[[[2.29979431,0.59054502,0.94820492,0.17206459]]]	[[[0.59161886,0.94820492,0. ]]]	[[[0.57945517,0. ,0.17206459]]]	[1.]
{'B_diff': 0.25, 'T_diff': 0.25, 'N0': 707.8879040538307, 'h_N': 19.258116025375635, 'r0': 1.5011657258471434, 'a0': 0.000887634776757191, 'h0': 1.6795834817982396, 'alpha0': 0.000837690030570862, 'eta0': 4.367315184890936, 'delta': 0.03291472540911055, 'n': 1.9280128290951601, 'nu': 1.9635360761968799, 'a_scale': 2.870111214069498, 'id': 332800}	1	[1]	[[[ 0.4628209,3696.00002 , 14.3758537, 27.2117437]]]	[[[2081.29612 , 14.3758537, 0. ]]]	[[[0.00000033,0.00000033,0.00000033,0.00000033]]]	[[[0.00000033,0.00000033,0. ]]]	[[[0.00000033,0. ,0.00000033]]]	[1.]
{'B_diff': 1.0, 'T_diff': 0.75, 'N0': 1188.9422008667718, 'h_N': 13.492961718041165, 'r0': 1.123589308549111, 'a0': 0.0010362682259376804, 'h0': 1.9885108005768697, 'alpha0': 0.0007808978391377758, 'eta0': 4.573281012258731, 'delta': 0.04647781489537082, 'n': 1.347735991173756, 'nu': 1.119480219682942, 'a_scale': 4.292734889866484, 'id': 313200}	1	[1]	[[[ 194.110146,1759.017818, 503.342185, 229.503581]]]	[[[1743.23222 , 503.342185, 0. ]]]	[[[1.28325972,0.99388793,0.86581979,0.5315377 ]]]	[[[0.99596539,0.86581979,0. ]]]	[[[0.81481531,0. ,0.5315377 ]]]	[1.]
{'B_diff': 0.25, 'T_diff': 1.0, 'N0': 895.1194042799298, 'h_N': 18.176536735017027, 'r0': 1.896101262968636, 'a0': 0.0010232724346408025, 'h0': 1.1748899531060621, 'alpha0': 0.0007463174659873552, 'eta0': 1.6237783811288742, 'delta': 0.04730143248595367, 'n': 1.646313318799356, 'nu': 1.7205642718811907, 'a_scale': 4.357936545343529, 'id': 333400}	1	[1]	[[[ 0.50143252,4619.99929 , 19.5737398 , 49.396361 ]]]	[[[2726.37087 , 19.5737398, 0. ]]]	[[[0.,0.,0.,0.]]]	[[[0.,0.,0.]]]	[[[0.,0.,0.]]]	[1.]
{'B_diff': 0.75, 'T_diff': 0.25, 'N0': 1497.295829896224, 'h_N': 12.935172567186058, 'r0': 1.837801146907842, 'a0': 0.0017688902958504706, 'h0': 1.0308077785588075, 'alpha0': 0.00023087841005626765, 'eta0': 1.7250732107825817, 'delta': 0.05208480465512746, 'n': 1.8338514923865723, 'nu': 1.6059147746148632, 'a_scale': 1.53011099630622, 'id': 334400}	1	[1]	[[[ 0.456114 ,6087.39976 , 65.9678391, 151.4795 ]]]	[[[4152.70983 , 65.9678391, 0. ]]]	[[[0.00000033,0.00000033,0.00000033,0.00000033]]]	[[[0.00000033,0.00000033,0. ]]]	[[[0.00000033,0. ,0.00000033]]]	[1.]
{'B_diff': 0.5, 'T_diff': 0.25, 'N0': 1255.1918776746536, 'h_N': 5.737112129933163, 'r0': 1.5538797176834853, 'a0': 0.000981507279325878, 'h0': 2.2970441316939167, 'alpha0': 0.0003898920069110686, 'eta0': 3.4060937611532305, 'delta': 0.05910051868773734, 'n': 1.1956921179922184, 'nu': 1.9356623702718028, 'a_scale': 1.0816137428813242, 'id': 320800}	1	[1]	[[[ 67.5468244,3388.663082 , 493.015168 , 136.812504 ]]]	[[[3255.72809 , 493.015168, 0. ]]]	[[[2.53064183,0.66769141,1.150423 ,1.11626123]]]	[[[0.66951014,1.150423 ,0. ]]]	[[[0.63910743,0. ,1.11626123]]]	[1.]
{'B_diff': 0.75, 'T_diff': 1.0, 'N0': 889.5424764376348, 'h_N': 7.727733769682138, 'r0': 0.6085296183253293, 'a0': 0.00188269624971428, 'h0': 2.1644576683075867, 'alpha0': 0.00037497587688843724, 'eta0': 5.1284232936727, 'delta': 0.05347892154657119, 'n': 1.6816286573170403, 'nu': 1.8396997151103132, 'a_scale': 2.195046290277003, 'id': 322200}	1	[1]	[[[ 266.855828 ,1757.8345147, 274.689269 , 56.4178015]]]	[[[1701.34234 , 274.689269, 0. ]]]	[[[1.16079521,0.99091682,1.16004116,0.20551101]]]	[[[0.99677853,1.16004116,0. ]]]	[[[0.89653115,0. ,0.20551101]]]	[1.]
{'B_diff': 0.75, 'T_diff': 0.75, 'N0': 1403.9516381092856, 'h_N': 9.522185420300055, 'r0': 1.9535532228143486, 'a0': 0.0014254765307320867, 'h0': 0.8899381137326174, 'alpha0': 0.000396924177188278, 'eta0': 3.9598227521481313, 'delta': 0.058335396102780775, 'n': 1.5536701852814068, 'nu': 1.7375091976802097, 'a_scale': 3.904969505126324, 'id': 306000}	1	[1]	[[[ 258.594044 ,2521.2545213, 467.023578 , 258.073159 ]]]	[[[2427.77582 , 467.023578, 0. ]]]	[[[1.24986275,0.97699656,1.09929503,0.41877938]]]	[[[0.98303921,1.09929503,0. ]]]	[[[0.88448703,0. ,0.41877938]]]	[1.]
{'B_diff': 0.75, 'T_diff': 1.0, 'N0': 1968.529372912319, 'h_N': 19.116717438303255, 'r0': 1.7479746080739766, 'a0': 0.0006403635626519935, 'h0': 1.864894452777329, 'alpha0': 0.0007779515364247754, 'eta0': 4.127886350444509, 'delta': 0.05372580952621589, 'n': 1.651933712277097, 'nu': 1.8960685779798205, 'a_scale': 1.5210940649752438, 'id': 319000}	1	[1]	[[[ 459.440499,4311.356725, 625.500549, 150.666742]]]	[[[4125.01455 , 625.500549, 0. ]]]	[[[1.32754321,0.88426893,1.22913049,0.84728859]]]	[[[0.89045016,1.22913049,0. ]]]	[[[0.8126438 ,0. ,0.84728859]]]	[1.]
{'B_diff': 0.25, 'T_diff': 0.5, 'N0': 2123.3253343057195, 'h_N': 19.22616742502123, 'r0': 1.322709734923091, 'a0': 0.0018848480280156037, 'h0': 1.1578022802144292, 'alpha0': 0.00024088536967262528, 'eta0': 2.4628105765592307, 'delta': 0.03705520413809982, 'n': 1.6068098765276129, 'nu': 1.37517842550243, 'a_scale': 3.1741412832430256, 'id': 326600}	1	[1]	[[[ 1.59592773,7428.13803 , 177.767581 , 513.133042 ]]]	[[[5137.67858 , 177.767581, 0. ]]]	[[[1.52604113,0.39292913,1.51093229,0.60092771]]]	[[[0.41553502,1.51093229,0. ]]]	[[[0.34541127,0. ,0.60092771]]]	[1.]
{'B_diff': 1.0, 'T_diff': 0.25, 'N0': 1309.4138326844823, 'h_N': 7.31662992005782, 'r0': 1.0477632371138206, 'a0': 0.0010136886662450821, 'h0': 1.4786203851429813, 'alpha0': 0.0003466517507434593, 'eta0': 5.179887637878451, 'delta': 0.0389203027594809, 'n': 1.835942923922575, 'nu': 1.033473797358143, 'a_scale': 1.3278426759098705, 'id': 335200}	1	[1]	[[[1200.40713 , 18.31632819, 197.872575 , 0. ]]]	[[[ 13.2818131,197.872575 , 0. ]]]	[[[0.00000033,0.00000033,0.00000033,0. ]]]	[[[0.00000033,0.00000033,0. ]]]	[[[0.00000033,0. ,0. ]]]	[1.]
{'B_diff': 0.5, 'T_diff': 0.5, 'N0': 1023.5189584731147, 'h_N': 9.800060585160512, 'r0': 1.5511749107015596, 'a0': 0.0007428630522815572, 'h0': 0.6841100187291461, 'alpha0': 0.0007626734925951799, 'eta0': 4.450298631862781, 'delta': 0.03259770266437439, 'n': 1.4951568861561357, 'nu': 1.0596812792797525, 'a_scale': 1.0447420405461607, 'id': 333800}	1	[1]	[[[ 3.04386578,461.664316 ,137.802235 ,666.552068 ]]]	[[[328.343737,137.802235, 0. ]]]	[[[0.00000001,0.00000001,0. ,0. ]]]	[[[0.00000001,0. ,0. ]]]	[[[0.00000001,0. ,0. ]]]	[1.]
{'B_diff': 0.5, 'T_diff': 0.25, 'N0': 1316.5481220613472, 'h_N': 12.139363093994493, 'r0': 1.5737815918180553, 'a0': 0.0007947201530679837, 'h0': 2.138690734184004, 'alpha0': 0.0007012203093462312, 'eta0': 1.4814526739665483, 'delta': 0.04513551994620935, 'n': 1.4000524547809432, 'nu': 1.7661932249257362, 'a_scale': 1.7633351138840214, 'id': 333600}	1	[1]	[[[ 0.37100019,6386.32057 , 21.0559161 , 22.5012065 ]]]	[[[4809.96172 , 21.0559161, 0. ]]]	[[[0.00000033,0.00000033,0.00000033,0.00000033]]]	[[[0.00000033,0.00000033,0. ]]]	[[[0.00000033,0. ,0.00000033]]]	[1.]
{'B_diff': 0.25, 'T_diff': 0.5, 'N0': 1756.9958848046356, 'h_N': 5.4839172291533735, 'r0': 1.3207764248158995, 'a0': 0.0007387542699062477, 'h0': 1.4265261331201966, 'alpha0': 0.0005329398024058033, 'eta0': 4.734817440025697, 'delta': 0.05438157866563695, 'n': 1.153856485654384, 'nu': 1.3887519332081628, 'a_scale': 4.526634289403145, 'id': 310600}	1	[1]	[[[ 344.234597,3010.361343,1010.65968 , 228.902824]]]	[[[2764.22803,1010.65968, 0. ]]]	[[[1.21954134,1.12180003,0.80046555,0.75028329]]]	[[[1.1244015 ,0.80046555,0. ]]]	[[[1.09777427,0. ,0.75028329]]]	[1.]
{'B_diff': 0.25, 'T_diff': 1.0, 'N0': 749.987373107705, 'h_N': 12.196479512676465, 'r0': 0.9328243436658603, 'a0': 0.0007710053148438417, 'h0': 2.1976553225618725, 'alpha0': 0.0002857014667392202, 'eta0': 4.942985636077726, 'delta': 0.0458446143653113, 'n': 1.905459996442942, 'nu': 1.255508050516469, 'a_scale': 1.0957554098735955, 'id': 327000}	2	[1,1]	[[[ 659.290721 , 25.3780886, 162.466685 , 0. ], [ 173.907979 ,1179.293307 , 365.401275 , 154.415304 ]]]	[[[ 14.330399,162.466685, 0. ], [809.153058,365.401275, 0. ]]]	[[[0.00000033,0.00000033,0.00000033,0. ], [1.14609238,1.04264506,0.70945384,0.08132213]]]	[[[0.00000033,0.00000033,0. ], [1.07757524,0.70945384,0. ]]]	[[[0.00000033,0. ,0. ], [0.98703999,0. ,0.08132213]]]	[0.435,0.565]
{'B_diff': 0.25, 'T_diff': 0.25, 'N0': 1155.5435036403376, 'h_N': 8.839404295650084, 'r0': 0.5336296021566793, 'a0': 0.001981560969339401, 'h0': 2.2531488607597487, 'alpha0': 0.0008066400341121114, 'eta0': 4.058070058547458, 'delta': 0.05231908474023916, 'n': 1.8554445588192938, 'nu': 1.9051381254927073, 'a_scale': 1.167936325132461, 'id': 326400}	1	[1]	[[[ 269.185714 ,3570.423786 , 311.262056 , 29.3853195]]]	[[[2998.83765 , 311.262056, 0. ]]]	[[[1.47180306,0.75944094,1.51263785,0.65251133]]]	[[[0.77201712,1.51263785,0. ]]]	[[[0.71851795,0. ,0.65251133]]]	[1.]
{'B_diff': 0.75, 'T_diff': 0.25, 'N0': 2102.047476275073, 'h_N': 19.59753385419895, 'r0': 1.6028848461140737, 'a0': 0.0006716543381830434, 'h0': 0.8366398153223797, 'alpha0': 0.0007740999449495711, 'eta0': 1.3368875508306455, 'delta': 0.05489523573975917, 'n': 1.7848798522719385, 'nu': 1.0085785088905062, 'a_scale': 4.544088723224964, 'id': 312000}	6	[1,1,1,1,1,1]	[[[ 106.412835 , 4029.758226 , 328.416391 , 610.444792 ], [ 0.69497294, 8754.3263013 , 0. , 0. ], [ 0.69497294,15658.52722 , 0. , 0. ], [ 0.69497294,11322.61268 , 0. , 0. ], [ 0.69497294,13330.71951 , 0. , 0. ], [ 0.69497294,10207.23344 , 0. , 0. ]]]	[[[3851.97086 , 328.416391, 0. ], [8708.82246 , 0. , 0. ], [ 956.73722 , 0. , 0. ], [5825.13249 , 0. , 0. ], [3570.41606 , 0. , 0. ], [7077.48813 , 0. , 0. ]]]	[[[1.91241715,0.61855251,1.22527856,0.2188879 ], [0.00000033,0.00000033,0. ,0. ], [0.00000033,0.00000033,0. ,0. ], [0.00000033,0.00000033,0. ,0. ], [0.00000033,0.00000033,0. ,0. ], [0.00000033,0.00000033,0. ,0. ]]]	[[[0.62509442,1.22527856,0. ], [0.00000033,0. ,0. ], [0.00000033,0. ,0. ], [0.00000033,0. ,0. ], [0.00000033,0. ,0. ], [0.00000033,0. ,0. ]]]	[[[0.54754796,0. ,0.2188879 ], [0.00000033,0. ,0. ], [0.00000033,0. ,0. ], [0.00000033,0. ,0. ], [0.00000033,0. ,0. ], [0.00000033,0. ,0. ]]]	[0.795,0.16 ,0.01 ,0.015,0.015,0.005]
{'B_diff': 0.25, 'T_diff': 1.0, 'N0': 1634.389615706128, 'h_N': 16.020206365403816, 'r0': 0.7412379412516272, 'a0': 0.0020602317664453877, 'h0': 1.4749371678323646, 'alpha0': 0.0007407331551496937, 'eta0': 1.992217193307068, 'delta': 0.04113891591637756, 'n': 1.5140278971584422, 'nu': 1.0934946155811056, 'a_scale': 1.1672452016772266, 'id': 323800}	1	[1]	[[[ 169.987092,5483.47692 , 298.420652, 229.264976]]]	[[[5022.49687 , 298.420652, 0. ]]]	[[[1.89095963,0.60439436,1.87234663,0.57269295]]]	[[[0.60878031,1.87234663,0. ]]]	[[[0.5714086 ,0. ,0.57269295]]]	[1.]
{'B_diff': 0.75, 'T_diff': 0.75, 'N0': 1352.4711714822124, 'h_N': 18.26864283518797, 'r0': 1.1493170703630697, 'a0': 0.0020092320380329376, 'h0': 1.2254105385480156, 'alpha0': 0.0008494024801224945, 'eta0': 3.9955366725575585, 'delta': 0.05705591535341871, 'n': 1.4017538391188373, 'nu': 1.1833957585110166, 'a_scale': 1.503952453785658, 'id': 312400}	1	[1]	[[[ 254.741841 ,2362.8512703, 415.648728 , 266.791499 ]]]	[[[2335.38664 , 415.648728, 0. ]]]	[[[1.26295109,0.94096419,1.01245514,0.12946229]]]	[[[0.94289123,1.01245514,0. ]]]	[[[0.83792845,0. ,0.12946229]]]	[1.]
{'B_diff': 0.5, 'T_diff': 0.5, 'N0': 1902.530904478118, 'h_N': 14.509831557228173, 'r0': 1.22650693336268, 'a0': 0.0014363968642312837, 'h0': 0.8969625129861727, 'alpha0': 0.0003279315765170408, 'eta0': 3.1053826227498984, 'delta': 0.05399409602443404, 'n': 1.3939608074772813, 'nu': 1.7104473950939236, 'a_scale': 4.545578408993843, 'id': 317800}	1	[1]	[[[ 213.944458,5542.190773, 381.005754, 220.23975 ]]]	[[[5427.09691 , 381.005754, 0. ]]]	[[[1.80100233,0.63717337,1.66294127,0.40142565]]]	[[[0.63836067,1.66294127,0. ]]]	[[[0.59933656,0. ,0.40142565]]]	[1.]
{'B_diff': 0.5, 'T_diff': 0.25, 'N0': 1370.5165257025938, 'h_N': 18.88467132073979, 'r0': 0.6429488948593942, 'a0': 0.0014747930695025314, 'h0': 1.3064132017395933, 'alpha0': 0.0002778180462167721, 'eta0': 1.3581590988803927, 'delta': 0.04502321623763191, 'n': 1.7610331748195631, 'nu': 1.7241648418358737, 'a_scale': 3.519187588421698, 'id': 336800}	1	[1]	[[[ 1.5754132,6531.81441 , 38.2650032, 72.5852273]]]	[[[4196.97763 , 38.2650032, 0. ]]]	[[[0.00000033,0.00000033,0.00000033,0.00000033]]]	[[[0.00000033,0.00000033,0. ]]]	[[[0.00000033,0. ,0.00000033]]]	[1.]
{'B_diff': 1.0, 'T_diff': 0.75, 'N0': 2120.7391730248232, 'h_N': 17.880449789166743, 'r0': 0.8884055424403499, 'a0': 0.0005787543370552495, 'h0': 1.8596910161749336, 'alpha0': 0.00046772955559161553, 'eta0': 2.044688286864819, 'delta': 0.04204338769745085, 'n': 1.6393080860022275, 'nu': 1.7379112660808917, 'a_scale': 3.9192354967416287, 'id': 335600}	1	[1]	[[[ 0.921769 ,8878.2393 , 24.9488276, 51.5736391]]]	[[[6929.26392 , 24.9488276, 0. ]]]	[[[0.,0.,0.,0.]]]	[[[0.,0.,0.]]]	[[[0.,0.,0.]]]	[1.]
{'B_diff': 0.5, 'T_diff': 0.5, 'N0': 1251.862117041384, 'h_N': 15.861640619808977, 'r0': 1.7191483260171083, 'a0': 0.001658095427749868, 'h0': 1.3617445487470443, 'alpha0': 0.00036738627052968777, 'eta0': 2.191173075649346, 'delta': 0.03200982473053834, 'n': 1.189504579616416, 'nu': 1.4005808651163407, 'a_scale': 3.4979964613479293, 'id': 337000}	1	[1]	[[[ 0.38067469,4691.437798 , 54.1913523 , 177.748576 ]]]	[[[4284.84228 , 54.1913523, 0. ]]]	[[[0.00000033,0.00000033,0.00000033,0.00000033]]]	[[[0.00000033,0.00000033,0. ]]]	[[[0.00000033,0. ,0.00000033]]]	[1.]
{'B_diff': 0.75, 'T_diff': 0.75, 'N0': 1238.1867180188342, 'h_N': 13.063054833017219, 'r0': 1.591246423547951, 'a0': 0.0008187086796111387, 'h0': 1.6902527185048837, 'alpha0': 0.00021668488639373188, 'eta0': 1.803381055604533, 'delta': 0.052335763423631894, 'n': 1.2865165018364495, 'nu': 1.0491464565780744, 'a_scale': 1.9221193445707008, 'id': 338000}	1	[1]	[[[ 5.81323065,573.3582829 ,546.889181 ,693.705643 ]]]	[[[517.335576,546.889181, 0. ]]]	[[[0.00000033,0.00000033,0.00000033,0.00000033]]]	[[[0.00000033,0.00000033,0. ]]]	[[[0.00000033,0. ,0.00000033]]]	[1.]
{'B_diff': 0.25, 'T_diff': 0.75, 'N0': 1811.3360486953347, 'h_N': 6.2335579628630935, 'r0': 1.4028611615922564, 'a0': 0.0009851532038154507, 'h0': 2.247049338185686, 'alpha0': 0.0008865836952663944, 'eta0': 3.080360086363253, 'delta': 0.054856779053908955, 'n': 1.836447139290204, 'nu': 1.7672838598994451, 'a_scale': 3.316230856479237, 'id': 326800}	1	[1]	[[[ 177.453783 ,7171.68237 , 384.785457 , 63.8174082]]]	[[[5798.53501 , 384.785457, 0. ]]]	[[[2.31994599,0.50614643,1.8157614 ,0.93249902]]]	[[[0.5170021,1.8157614,0. ]]]	[[[0.47664708,0. ,0.93249902]]]	[1.]
{'B_diff': 0.25, 'T_diff': 0.25, 'N0': 1999.612371865305, 'h_N': 9.050712340639082, 'r0': 1.5536725669545117, 'a0': 0.0017662353502786085, 'h0': 0.8366652434865851, 'alpha0': 0.00048150754291566246, 'eta0': 2.4296520034085747, 'delta': 0.056682367548456486, 'n': 1.6142359855095298, 'nu': 1.136540072959574, 'a_scale': 1.4831392353871133, 'id': 307200}	2	[1,1]	[[[ 250.019908 ,4375.67214 , 520.768923 , 451.659797 ], [1881.27185 , 24.08366604, 214.975867 , 0. ]]]	[[[3571.55258 , 520.768923 , 0. ], [ 14.3230273, 214.975867 , 0. ]]]	[[[1.48779997,0.79923422,1.2317555 ,0.24014546], [0. ,0. ,0. ,0. ]]]	[[[0.8108495,1.2317555,0. ], [0. ,0. ,0. ]]]	[[[0.76403091,0. ,0.24014546], [0. ,0. ,0. ]]]	[0.995,0.005]
{'B_diff': 0.25, 'T_diff': 0.5, 'N0': 1948.7359121033412, 'h_N': 8.996155529606128, 'r0': 1.2298071076279373, 'a0': 0.0017844599122812512, 'h0': 2.228465002893091, 'alpha0': 0.0007694106335615206, 'eta0': 2.909900676307193, 'delta': 0.034351637789348535, 'n': 1.4361096470180281, 'nu': 1.9359427058057468, 'a_scale': 4.358914359822101, 'id': 336200}	1	[1]	[[[ 0.26296648,10548.9044 , 13.5452626 , 19.4016768 ]]]	[[[6665.30501 , 13.5452626, 0. ]]]	[[[0.,0.,0.,0.]]]	[[[0.,0.,0.]]]	[[[0.,0.,0.]]]	[1.]
{'B_diff': 0.25, 'T_diff': 0.5, 'N0': 1331.5384983840167, 'h_N': 10.400466471343204, 'r0': 0.8515382936354412, 'a0': 0.0006782739549822908, 'h0': 0.7359523138587402, 'alpha0': 0.0008095522371641127, 'eta0': 3.551669097022628, 'delta': 0.05755246144789458, 'n': 1.1326316425060838, 'nu': 1.0243544382083973, 'a_scale': 2.7134338426291245, 'id': 329800}	1	[1]	[[[ 6.55011181,1377.060768 , 404.482216 , 659.141763 ]]]	[[[1183.54949 , 404.482216, 0. ]]]	[[[0.47120258,0.26686223,0.23006631,0.03508109]]]	[[[0.27392636,0.23006631,0. ]]]	[[[0.22400351,0. ,0.03508109]]]	[1.]
{'B_diff': 1.0, 'T_diff': 0.5, 'N0': 623.7590365164906, 'h_N': 10.771547706623386, 'r0': 1.5773529351264677, 'a0': 0.0008248779641762442, 'h0': 2.105506831743206, 'alpha0': 0.0008833987604924821, 'eta0': 2.3448003555463117, 'delta': 0.03509612040239644, 'n': 1.677889101645718, 'nu': 1.4528177461248681, 'a_scale': 1.675221187695889, 'id': 338600}	1	[1]	[[[ 0.28605769,2345.263747 , 28.25848 , 56.2018901 ]]]	[[[1800.83052, 28.25848, 0. ]]]	[[[0.,0.,0.,0.]]]	[[[0.,0.,0.]]]	[[[0.,0.,0.]]]	[1.]
{'B_diff': 0.75, 'T_diff': 0.5, 'N0': 1986.8806147086507, 'h_N': 17.093788379706545, 'r0': 1.2592161633335541, 'a0': 0.0008997450409427377, 'h0': 0.9409775580955009, 'alpha0': 0.0008631380260554282, 'eta0': 4.755374045725836, 'delta': 0.03480899747161485, 'n': 1.7135806016377129, 'nu': 1.3850228433030147, 'a_scale': 3.314624325380294, 'id': 321800}	1	[1]	[[[ 254.731974,4915.839393, 424.023732, 265.861856]]]	[[[4762.5188 , 424.023732, 0. ]]]	[[[1.5986894 ,0.72688233,1.57055825,0.31782546]]]	[[[0.72869319,1.57055825,0. ]]]	[[[0.68848481,0. ,0.31782546]]]	[1.]
{'B_diff': 1.0, 'T_diff': 1.0, 'N0': 1783.805669398828, 'h_N': 5.256435489352448, 'r0': 1.9228447101236221, 'a0': 0.0018648587027869483, 'h0': 1.3235015247509379, 'alpha0': 0.0007122091866650355, 'eta0': 1.7860825236166908, 'delta': 0.05233249411651385, 'n': 1.2007922142617382, 'nu': 1.1837575347487599, 'a_scale': 3.5478656333589695, 'id': 319800}	1	[1]	[[[ 46.8819478 ,4857.60291246, 246.308988 , 309.557261 ]]]	[[[4854.83577 , 246.308988, 0. ]]]	[[[2.97278884,0.43967826,1.78367246,0.48601382]]]	[[[0.4397412 ,1.78367246,0. ]]]	[[[0.35268598,0. ,0.48601382]]]	[1.]
{'B_diff': 0.75, 'T_diff': 0.25, 'N0': 1013.9308713193877, 'h_N': 12.324558766547666, 'r0': 1.3128507476733857, 'a0': 0.0018960008095861786, 'h0': 0.6560796947141927, 'alpha0': 0.00047838357137070984, 'eta0': 3.937638713560794, 'delta': 0.04805362419012351, 'n': 1.1685622373296192, 'nu': 1.3231113924441786, 'a_scale': 2.310635023433003, 'id': 318400}	1	[1]	[[[ 20.1120943,1074.6096281, 203.627642 , 440.032898 ]]]	[[[1063.25371 , 203.627642, 0. ]]]	[[[2.10990893,0.72884179,0.80078779,0.15101971]]]	[[[0.73112176,0.80078779,0. ]]]	[[[0.52482656,0. ,0.15101971]]]	[1.]
{'B_diff': 0.25, 'T_diff': 0.75, 'N0': 1882.2158875973375, 'h_N': 15.449484868543783, 'r0': 1.514591787240862, 'a0': 0.0015034348138566694, 'h0': 0.8798107559040832, 'alpha0': 0.0008809513385243801, 'eta0': 2.7053644185522385, 'delta': 0.03783407241836815, 'n': 1.3017490910353926, 'nu': 1.718202124908198, 'a_scale': 2.480364032590754, 'id': 339600}	1	[1]	[[[ 0.41773397,9709.45933 , 17.5370793 , 74.4338859 ]]]	[[[6658.98234 , 17.5370793, 0. ]]]	[[[0.00000033,0.00000033,0.00000033,0.00000033]]]	[[[0.00000033,0.00000033,0. ]]]	[[[0.00000033,0. ,0.00000033]]]	[1.]
{'B_diff': 1.0, 'T_diff': 0.25, 'N0': 1369.408053767586, 'h_N': 10.057169034663247, 'r0': 0.8932969883454664, 'a0': 0.0014221359367444335, 'h0': 0.7720866909867314, 'alpha0': 0.0005799299494713861, 'eta0': 4.3637618251979475, 'delta': 0.034357168987367744, 'n': 1.8359442536657853, 'nu': 1.097836930627409, 'a_scale': 3.20588361545246, 'id': 300000}	2	[1,1]	[[[ 211.49286 , 855.133607 , 283.841041 , 550.692266 ], [1291.32239 , 13.60800689, 141.539026 , 0. ]]]	[[[829.835078 ,283.841041 , 0. ], [ 9.86763972,141.539026 , 0. ]]]	[[[0.87578169,1.39240374,0.9550654 ,0.06658639], [0.00000033,0.00000033,0.00000033,0. ]]]	[[[1.40303227,0.9550654 ,0. ], [0.00000033,0.00000033,0. ]]]	[[[1.13619133,0. ,0.06658639], [0.00000033,0. ,0. ]]]	[0.915,0.085]
{'B_diff': 0.75, 'T_diff': 0.25, 'N0': 1458.683020191349, 'h_N': 14.297906049234037, 'r0': 0.7247821004873674, 'a0': 0.0014424708079535122, 'h0': 2.0650903851343734, 'alpha0': 0.0005681843535101757, 'eta0': 3.264696833915946, 'delta': 0.030515681084776973, 'n': 1.5314705929419468, 'nu': 1.5562302281935416, 'a_scale': 4.476710002763625, 'id': 340800}	1	[1]	[[[ 0.67936266,6313.54285 , 30.7962298 , 61.8427551 ]]]	[[[4850.30176 , 30.7962298, 0. ]]]	[[[0.,0.,0.,0.]]]	[[[0.,0.,0.]]]	[[[0.,0.,0.]]]	[1.]
{'B_diff': 0.5, 'T_diff': 1.0, 'N0': 1319.5029249407662, 'h_N': 15.288373583747974, 'r0': 1.5042163408022253, 'a0': 0.0006780788481273448, 'h0': 1.9646979560249769, 'alpha0': 0.0005921794520699653, 'eta0': 4.301322650404187, 'delta': 0.048076296473612806, 'n': 1.0390574251760278, 'nu': 1.6482777196666811, 'a_scale': 3.603368555263137, 'id': 331000}	1	[1]	[[[ 11.379949 ,2933.81163237, 845.638759 , 203.643371 ]]]	[[[2933.79795 , 845.638759, 0. ]]]	[[[1.21814122,0.86510253,1.01789498,0.93537346]]]	[[[0.86510333,1.01789498,0. ]]]	[[[0.69588991,0. ,0.93537346]]]	[1.]
{'B_diff': 0.5, 'T_diff': 0.75, 'N0': 1255.1145337727137, 'h_N': 13.954257686359918, 'r0': 1.893322680637299, 'a0': 0.0020402802994869407, 'h0': 0.7251022598420318, 'alpha0': 0.00024902253458449793, 'eta0': 1.6859939747489223, 'delta': 0.05787067158890169, 'n': 1.6843587529120563, 'nu': 1.2306190826150734, 'a_scale': 1.966194313786768, 'id': 298800}	2	[1,1]	[[[ 67.728574 ,1454.237428 , 238.207076 , 649.228874 ], [1124.65862 , 21.05011798, 211.520879 , 12.1915439 ]]]	[[[1253.51517 , 238.207076 , 0. ], [ 13.8402221, 211.520879 , 0. ]]]	[[[1.60887411,0.72784561,0.67875095,0.08118116], [0.00000033,0.00000033,0.00000033,0.00000033]]]	[[[0.75351782,0.67875095,0. ], [0.00000033,0.00000033,0. ]]]	[[[0.64274645,0. ,0.08118116], [0.00000033,0. ,0.00000033]]]	[0.985,0.015]
{'B_diff': 1.0, 'T_diff': 0.25, 'N0': 1609.4516076506998, 'h_N': 13.279276783811, 'r0': 1.9263522067564232, 'a0': 0.0007126841007167098, 'h0': 1.386259399232692, 'alpha0': 0.0007805731714395836, 'eta0': 2.812883360974311, 'delta': 0.043897575079905396, 'n': 1.700355913290439, 'nu': 1.8139386675787565, 'a_scale': 2.793867378352221, 'id': 341600}	1	[1]	[[[ 0.32562514,6730.1878 , 20.6166143 , 46.3061676 ]]]	[[[5121.32183 , 20.6166143, 0. ]]]	[[[0.,0.,0.,0.]]]	[[[0.,0.,0.]]]	[[[0.,0.,0.]]]	[1.]
{'B_diff': 0.75, 'T_diff': 0.5, 'N0': 1184.3702065991984, 'h_N': 14.05667890350148, 'r0': 0.8704814858097492, 'a0': 0.000633980365594555, 'h0': 1.4797189214845952, 'alpha0': 0.0006798987534406063, 'eta0': 3.6453439299156836, 'delta': 0.04391083786204417, 'n': 1.4781844231123515, 'nu': 1.809502430037713, 'a_scale': 4.016184638753803, 'id': 328200}	1	[1]	[[[ 85.4318342,3600.5655628, 188.733537 , 110.414323 ]]]	[[[3516.59308 , 188.733537, 0. ]]]	[[[2.22773309,0.50951824,1.82538009,0.56222947]]]	[[[0.51126344,1.82538009,0. ]]]	[[[0.45857619,0. ,0.56222947]]]	[1.]
{'B_diff': 0.5, 'T_diff': 1.0, 'N0': 1868.5343421750688, 'h_N': 6.120491429884581, 'r0': 0.7974084747595729, 'a0': 0.001280829668578309, 'h0': 1.7162286886207838, 'alpha0': 0.0004243906263884117, 'eta0': 3.7609974316026267, 'delta': 0.03551346420318453, 'n': 1.153372927130257, 'nu': 1.6866697014819683, 'a_scale': 2.3779292331485413, 'id': 340600}	1	[1]	[[[ 0.30196722,8243.109834 , 28.4796469 , 77.9327383 ]]]	[[[7817.18491 , 28.4796469, 0. ]]]	[[[0. ,0. ,0.00000001,0. ]]]	[[[0. ,0.00000001,0. ]]]	[[[0.,0.,0.]]]	[1.]
{'B_diff': 1.0, 'T_diff': 0.5, 'N0': 1595.4890348701495, 'h_N': 18.66717218209361, 'r0': 1.1412716900181197, 'a0': 0.001625751131939957, 'h0': 2.0586878299176714, 'alpha0': 0.0003677409958912042, 'eta0': 1.8183451171257183, 'delta': 0.030245374879980122, 'n': 1.5092488328381017, 'nu': 1.055667975830946, 'a_scale': 1.6397016267958597, 'id': 325800}	1	[1]	[[[ 37.5494881,3259.4022267, 218.499454 , 459.692961 ]]]	[[[3228.05934 , 218.499454, 0. ]]]	[[[2.59697146,0.49531638,1.13060943,0.25871112]]]	[[[0.49723456,1.13060943,0. ]]]	[[[0.39703171,0. ,0.25871112]]]	[1.]
{'B_diff': 0.75, 'T_diff': 1.0, 'N0': 814.6300213980597, 'h_N': 13.894043521570364, 'r0': 1.123969869683472, 'a0': 0.0010860046489366707, 'h0': 1.9840801079763057, 'alpha0': 0.0004828584930223946, 'eta0': 2.0984138894071673, 'delta': 0.03547703252442791, 'n': 1.086276808114639, 'nu': 1.8721609256284188, 'a_scale': 2.8758698731096977, 'id': 341400}	1	[1]	[[[ 0.48445746,3170.58308528, 16.565612 , 39.8225975 ]]]	[[[3168.61136 , 16.565612, 0. ]]]	[[[0.,0.,0.,0.]]]	[[[0.,0.,0.]]]	[[[0.00000006,0. ,0. ]]]	[1.]
{'B_diff': 0.5, 'T_diff': 1.0, 'N0': 799.028233364204, 'h_N': 7.7221867721636706, 'r0': 1.9627075164592247, 'a0': 0.0017386703345296276, 'h0': 0.7821402664988123, 'alpha0': 0.0006977254525149542, 'eta0': 4.5728724118539015, 'delta': 0.0445790139354698, 'n': 1.1172628112350937, 'nu': 1.990327091456435, 'a_scale': 4.576465403694294, 'id': 324600}	1	[1]	[[[ 26.9151278,1596.1782703, 355.544885 , 219.653526 ]]]	[[[1582.64349 , 355.544885, 0. ]]]	[[[1.74829593,0.93353168,1.06794646,0.59677089]]]	[[[0.93457089,1.06794646,0. ]]]	[[[0.81605348,0. ,0.59677089]]]	[1.]
{'B_diff': 1.0, 'T_diff': 0.25, 'N0': 1672.581100375265, 'h_N': 19.43266032835755, 'r0': 0.8852880110926176, 'a0': 0.0008980660388284464, 'h0': 1.9415680696864595, 'alpha0': 0.0006252141165689243, 'eta0': 2.639345228731858, 'delta': 0.05362640865862774, 'n': 1.4849138780196314, 'nu': 1.3394277365247698, 'a_scale': 2.891377695507665, 'id': 325600}	1	[1]	[[[ 161.646006 ,4361.2182146, 330.050934 , 135.725581 ]]]	[[[4341.7706 , 330.050934, 0. ]]]	[[[1.95564902,0.59535696,1.52996549,0.56914929]]]	[[[0.59600183,1.52996549,0. ]]]	[[[0.50939027,0. ,0.56914929]]]	[1.]
{'B_diff': 0.5, 'T_diff': 0.25, 'N0': 775.1923063680017, 'h_N': 10.017086635212578, 'r0': 1.3119469178149221, 'a0': 0.0018966541593140047, 'h0': 1.6830572030865942, 'alpha0': 0.00044075023501266043, 'eta0': 4.240512446767184, 'delta': 0.05019567812440593, 'n': 1.6866843076851201, 'nu': 1.6062100444936966, 'a_scale': 3.914352214520287, 'id': 327200}	1	[1]	[[[ 93.1836763,2123.978922 , 211.518264 , 86.6294279]]]	[[[1888.27644 , 211.518264, 0. ]]]	[[[1.79710591,0.64786326,1.27344619,0.29993873]]]	[[[0.6563562 ,1.27344619,0. ]]]	[[[0.60880339,0. ,0.29993873]]]	[1.]
{'B_diff': 0.25, 'T_diff': 1.0, 'N0': 1581.5547357023659, 'h_N': 9.45126444929673, 'r0': 1.1945904320772969, 'a0': 0.0014900007575901915, 'h0': 1.491707638278962, 'alpha0': 0.0003627637836226635, 'eta0': 3.3809980280386203, 'delta': 0.038208622404526965, 'n': 1.4301827944439638, 'nu': 1.779025553881211, 'a_scale': 1.8330182574693148, 'id': 343000}	1	[1]	[[[ 0.33079396,8229.44851 , 26.9028022 , 66.6295858 ]]]	[[[5213.99341 , 26.9028022, 0. ]]]	[[[0.,0.,0.,0.]]]	[[[0.,0.,0.]]]	[[[0.,0.,0.]]]	[1.]
{'B_diff': 0.5, 'T_diff': 0.5, 'N0': 1214.1168367318714, 'h_N': 13.042392460928463, 'r0': 1.1517576419762297, 'a0': 0.0019341283941033598, 'h0': 0.9731104435948349, 'alpha0': 0.00031673130099251086, 'eta0': 2.94529212482606, 'delta': 0.0513232429781759, 'n': 1.582386122773464, 'nu': 1.7142384744669572, 'a_scale': 3.1749021350944164, 'id': 324200}	1	[1]	[[[ 84.4051357,3580.357408 , 191.326283 , 198.891428 ]]]	[[[3445.16385 , 191.326283, 0. ]]]	[[[2.10865894,0.54799295,1.69974042,0.39917776]]]	[[[0.55113256,1.69974042,0. ]]]	[[[0.50708383,0. ,0.39917776]]]	[1.]
{'B_diff': 0.25, 'T_diff': 0.75, 'N0': 700.1857592812846, 'h_N': 6.2552413597699505, 'r0': 1.7200198336097565, 'a0': 0.0012372270647487372, 'h0': 2.0220355750421533, 'alpha0': 0.00026354489409704434, 'eta0': 1.4152879794791267, 'delta': 0.044719713259719726, 'n': 1.0407903858165428, 'nu': 1.960495146983547, 'a_scale': 3.6761359355444565, 'id': 342800}	1	[1]	[[[ 0.1788811,3327.2414575, 22.8826215, 28.4474977]]]	[[[3316.94519 , 22.8826215, 0. ]]]	[[[0. ,0.00000001,0. ,0.00000002]]]	[[[0.00000005,0. ,0. ]]]	[[[0.00002024,0. ,0.00000002]]]	[1.]
{'B_diff': 0.25, 'T_diff': 0.75, 'N0': 2011.5171528264445, 'h_N': 19.824328049821208, 'r0': 0.8783479254491698, 'a0': 0.0005320689211203114, 'h0': 1.134814923364998, 'alpha0': 0.0007764833218239213, 'eta0': 4.927040282297387, 'delta': 0.03314353586008983, 'n': 1.9304504734236847, 'nu': 1.6924814625805844, 'a_scale': 1.174933551596252, 'id': 330000}	1	[1]	[[[ 301.558297,6798.07438 , 448.690201, 157.670314]]]	[[[5572.84829 , 448.690201, 0. ]]]	[[[1.69492113,0.66733858,1.78734507,0.50038114]]]	[[[0.67199728,1.78734507,0. ]]]	[[[0.65263366,0. ,0.50038114]]]	[1.]
{'B_diff': 0.25, 'T_diff': 1.0, 'N0': 1768.4559635715887, 'h_N': 13.756858701221944, 'r0': 1.0546065204761788, 'a0': 0.0009799484658521039, 'h0': 0.8339585445011736, 'alpha0': 0.00035971515659822205, 'eta0': 1.9415824674649986, 'delta': 0.057703184703765925, 'n': 1.2318784497255943, 'nu': 1.0455410896291495, 'a_scale': 4.011213537029146, 'id': 314200}	1	[1]	[[[ 231.458304,2781.950338, 505.939922, 684.556594]]]	[[[2482.21868 , 505.939922, 0. ]]]	[[[1.29535041,0.90172043,0.91824626,0.1190071 ]]]	[[[0.91054289,0.91824626,0. ]]]	[[[0.83805934,0. ,0.1190071 ]]]	[1.]
{'B_diff': 0.75, 'T_diff': 0.75, 'N0': 966.9394675777955, 'h_N': 18.483841244187538, 'r0': 1.0927298620091457, 'a0': 0.0007878764231645618, 'h0': 0.7552346595177077, 'alpha0': 0.0006304679975546643, 'eta0': 3.2461907376590613, 'delta': 0.03247611095646694, 'n': 1.160760782410138, 'nu': 1.7828374550185178, 'a_scale': 2.2300402535282857, 'id': 344400}	1	[1]	[[[ 0.6698673,3442.7854865, 17.6384029, 116.18149 ]]]	[[[3378.49876 , 17.6384029, 0. ]]]	[[[0.,0.,0.,0.]]]	[[[0.,0.,0.]]]	[[[0.,0.,0.]]]	[1.]
{'B_diff': 0.75, 'T_diff': 0.5, 'N0': 1652.1933199129655, 'h_N': 12.408788320506561, 'r0': 1.1228191646816617, 'a0': 0.0019177271028998578, 'h0': 1.7466352806208618, 'alpha0': 0.0008018540795067643, 'eta0': 2.4694508340671693, 'delta': 0.03648230489885104, 'n': 1.0462204773342845, 'nu': 1.955288159971718, 'a_scale': 3.426436529136858, 'id': 344200}	9	[1,1,1,1,1,1,1,1,1]	[[[ 0.42943908,6667.81356298, 13.0452493 , 31.4287944 ], [ 0.42943908,6667.81239328, 13.0452493 , 31.4288007 ], [1652.19277 , 0. , 0. , 0. ], [ 0.42943908,6667.81331866, 13.0452493 , 31.4287957 ], [ 0.42943908,6667.81311749, 13.0452493 , 31.4287968 ], [ 0.42943908,6667.8129284 , 13.0452493 , 31.4287979 ], [ 0.42943894,6667.80698 , 13.045245 , 31.4288067 ], [ 0.42943908,6667.81262888, 13.0452493 , 31.4287995 ], [ 0.42943908,6667.81281205, 13.0452493 , 31.4287985 ]]]	[[[6667.80457 , 13.0452493, 0. ], [6667.8058 , 13.0452493, 0. ], [ 0. , 0. , 0. ], [6667.80482 , 13.0452493, 0. ], [6667.80503 , 13.0452493, 0. ], [6667.80524 , 13.0452493, 0. ], [6667.80698 , 13.045245 , 0. ], [6667.80555 , 13.0452493, 0. ], [6667.80537 , 13.0452493, 0. ]]]	[[[0. ,0.00000011,0. ,0.00000012], [0. ,0.00000002,0. ,0.00000002], [0.00000033,0. ,0. ,0. ], [0. ,0.00000008,0. ,0.00000009], [0. ,0.00000006,0. ,0.00000007], [0. ,0.00000004,0. ,0.00000004], [0.00000033,0.00000033,0.00000033,0.00000033], [0. ,0.00000001,0. ,0.00000001], [0. ,0.00000003,0. ,0.00000003]]]	[[[0.00000011,0. ,0. ], [0.00000002,0. ,0. ], [0. ,0. ,0. ], [0.00000009,0. ,0. ], [0.00000006,0. ,0. ], [0.00000004,0. ,0. ], [0.00000033,0.00000033,0. ], [0.00000001,0. ,0. ], [0.00000003,0. ,0. ]]]	[[[0.16263051,0. ,0.00000012], [0.03196783,0. ,0.00000002], [0. ,0. ,0. ], [0.12998289,0. ,0.00000009], [0.10036235,0. ,0.00000007], [0.06915615,0. ,0.00000004], [0. ,0. ,0.00000033], [0.01602221,0. ,0.00000001], [0.04853805,0. ,0.00000003]]]	[0.04 ,0.115,0.165,0.255,0.235,0.045,0.09 ,0.04 ,0.015]
{'B_diff': 0.75, 'T_diff': 0.5, 'N0': 1700.362289866066, 'h_N': 5.806315730284105, 'r0': 0.5846620595404408, 'a0': 0.0020088891668813974, 'h0': 1.6128626254161509, 'alpha0': 0.0003374648829044051, 'eta0': 3.0525376100956736, 'delta': 0.048384745828340125, 'n': 1.4268006462761007, 'nu': 1.315559800313514, 'a_scale': 3.686355361802952, 'id': 325000}	1	[1]	[[[ 333.455015 ,3648.5243517, 393.750331 , 218.578453 ]]]	[[[3639.6321 , 393.750331, 0. ]]]	[[[1.33902728,0.86751372,1.37333047,0.36157814]]]	[[[0.86793393,1.37333047,0. ]]]	[[[0.76429885,0. ,0.36157814]]]	[1.]
{'B_diff': 0.5, 'T_diff': 1.0, 'N0': 1917.470405649008, 'h_N': 7.969609307574198, 'r0': 1.9190811168873474, 'a0': 0.0008055523377002208, 'h0': 1.6474662892070666, 'alpha0': 0.0005210800735899561, 'eta0': 4.730497283725342, 'delta': 0.04251155413207737, 'n': 1.6724802464815116, 'nu': 1.46682573215514, 'a_scale': 2.84851145691984, 'id': 327800}	1	[1]	[[[ 304.575295,5052.911197, 574.106264, 234.556109]]]	[[[4442.52203 , 574.106264, 0. ]]]	[[[1.59881999,0.75032685,1.3280116 ,0.6266002 ]]]	[[[0.75602302,1.3280116 ,0. ]]]	[[[0.72122802,0. ,0.6266002 ]]]	[1.]
{'B_diff': 0.25, 'T_diff': 0.75, 'N0': 1794.649475348267, 'h_N': 7.264174199638664, 'r0': 1.819675742639097, 'a0': 0.000892372416073159, 'h0': 1.561981972870678, 'alpha0': 0.00032242975004975424, 'eta0': 4.203672569969413, 'delta': 0.03755134260677682, 'n': 1.725224060228041, 'nu': 1.1097445944662896, 'a_scale': 2.1297779310586415, 'id': 323600}	1	[1]	[[[ 180.55813 ,4243.11999 , 538.33969 , 459.255009]]]	[[[3191.47311, 538.33969, 0. ]]]	[[[1.73848742,0.74588569,1.12589969,0.3248996 ]]]	[[[0.76207042,1.12589969,0. ]]]	[[[0.70950787,0. ,0.3248996 ]]]	[1.]
{'B_diff': 0.75, 'T_diff': 1.0, 'N0': 2129.1908654072554, 'h_N': 16.27549989101982, 'r0': 0.5174439913757722, 'a0': 0.0018661982761015784, 'h0': 2.0409631293759816, 'alpha0': 0.00040228151710877306, 'eta0': 3.232692057901782, 'delta': 0.03202509761802927, 'n': 1.5476818730760769, 'nu': 1.3889342790957566, 'a_scale': 1.0134195425349042, 'id': 331800}	1	[1]	[[[ 148.448118 ,6488.3301702, 239.615687 , 274.158719 ]]]	[[[6474.24626 , 239.615687, 0. ]]]	[[[2.25077618,0.50639859,2.07198824,0.60727481]]]	[[[0.50663493,2.07198824,0. ]]]	[[[0.45438916,0. ,0.60727481]]]	[1.]
{'B_diff': 1.0, 'T_diff': 0.75, 'N0': 1802.174481539809, 'h_N': 12.617446222275523, 'r0': 1.6143455027479183, 'a0': 0.0013380072447154233, 'h0': 0.6901622284420978, 'alpha0': 0.0007557031619422158, 'eta0': 4.837974454327217, 'delta': 0.05538570907645135, 'n': 1.7496654532271123, 'nu': 1.468176088830567, 'a_scale': 3.894480980284065, 'id': 310000}	1	[1]	[[[ 516.84245 ,2092.2775714, 636.872347 , 346.753806 ]]]	[[[2045.13013 , 636.872347, 0. ]]]	[[[0.92115996,1.3633735 ,1.01251379,0.24685612]]]	[[[1.36921379,1.01251379,0. ]]]	[[[1.25108364,0. ,0.24685612]]]	[1.]
{'B_diff': 0.25, 'T_diff': 0.5, 'N0': 564.7517690641414, 'h_N': 12.073659854373211, 'r0': 0.673157484507009, 'a0': 0.0019075412786336487, 'h0': 1.097829567500023, 'alpha0': 0.0007692358199259241, 'eta0': 1.7927475551387222, 'delta': 0.050682074551564864, 'n': 1.967998126398014, 'nu': 1.0317332042700418, 'a_scale': 1.0737271783681468, 'id': 345800}	1	[1]	[[[531.719769 , 14.23167369, 57.4923619 , 0. ]]]	[[[ 7.97742218,57.4923619 , 0. ]]]	[[[0.00000033,0.00000033,0.00000033,0. ]]]	[[[0.00000033,0.00000033,0. ]]]	[[[0.00000033,0. ,0. ]]]	[1.]
{'B_diff': 0.75, 'T_diff': 0.25, 'N0': 1477.0601243787657, 'h_N': 17.79326296249399, 'r0': 0.7751490147254271, 'a0': 0.0016600110130961872, 'h0': 1.6651815739699938, 'alpha0': 0.0003655594280088265, 'eta0': 2.2226563810444935, 'delta': 0.050022294169937115, 'n': 1.929169976130846, 'nu': 1.0704526194472483, 'a_scale': 4.036449842401887, 'id': 344000}	2	[1,1]	[[[1428.39473 , 15.69027628, 85.7723025 , 0. ], [ 620.591335 ,1288.453821 , 539.700419 , 190.166781 ]]]	[[[ 10.4333416, 85.7723025, 0. ], [1188.06293 , 539.700419 , 0. ]]]	[[[0.00000033,0.00000033,0.00000033,0. ], [0.7405553 ,1.70125878,1.02493687,0.26916398]]]	[[[0.00000033,0.00000033,0. ], [1.72881151,1.02493687,0. ]]]	[[[0.00000033,0. ,0. ], [1.47846799,0. ,0.26916398]]]	[0.87,0.13]
{'B_diff': 0.5, 'T_diff': 0.5, 'N0': 1481.2582880872471, 'h_N': 7.292255785784718, 'r0': 0.9240301369390198, 'a0': 0.0010862165887082767, 'h0': 2.0753899770661386, 'alpha0': 0.0005714061633712452, 'eta0': 2.460444476182526, 'delta': 0.031339757806464245, 'n': 1.238061403560745, 'nu': 1.0448741889172595, 'a_scale': 3.8723913546340802, 'id': 330600}	3	[1,1,1]	[[[ 64.5114598 ,4329.246883 , 266.862369 , 258.762712 ], [ 0.25600977,6775.1838492 , 0. , 0. ], [ 0.25600977,8167.19376 , 0. , 0. ]]]	[[[4274.68914 , 266.862369, 0. ], [6761.60059 , 0. , 0. ], [4286.9163 , 0. , 0. ]]]	[[[2.43117966,0.51260915,1.59559995,0.46470106], [0.00000033,0.00000033,0. ,0. ], [0.00000033,0.00000033,0. ,0. ]]]	[[[0.51357216,1.59559995,0. ], [0.00000033,0. ,0. ], [0.00000033,0. ,0. ]]]	[[[0.45450227,0. ,0.46470106], [0.00000033,0. ,0. ], [0.00000033,0. ,0. ]]]	[0.98 ,0.015,0.005]
{'B_diff': 0.5, 'T_diff': 0.75, 'N0': 1185.6474083134656, 'h_N': 13.225305312191015, 'r0': 1.4442606982797839, 'a0': 0.0007842706192739816, 'h0': 1.3356524720737812, 'alpha0': 0.00075697382134456, 'eta0': 4.676723631547006, 'delta': 0.050957053651243304, 'n': 1.9749888844453423, 'nu': 1.3428961145707046, 'a_scale': 4.406297233280716, 'id': 324400}	1	[1]	[[[ 290.319537,2212.830794, 441.182099, 171.159632]]]	[[[1923.89474 , 441.182099, 0. ]]]	[[[1.16077704,1.04492062,1.05384927,0.39304925]]]	[[[1.06450578,1.05384927,0. ]]]	[[[0.97141415,0. ,0.39304925]]]	[1.]
{'B_diff': 1.0, 'T_diff': 0.75, 'N0': 1439.9422324056081, 'h_N': 18.984605803961955, 'r0': 1.4610744050107778, 'a0': 0.0019113479909527275, 'h0': 0.7963347554729521, 'alpha0': 0.0005493846336035549, 'eta0': 1.521836602326878, 'delta': 0.03437385734702093, 'n': 1.2930272647881251, 'nu': 1.164533382729212, 'a_scale': 2.281874118868579, 'id': 332400}	1	[1]	[[[ 1.46449953,2600.8685743 , 89.0618755 , 618.39844 ]]]	[[[2503.18212 , 89.0618755, 0. ]]]	[[[0.80218133,0.41192102,0.98351348,0.19028577]]]	[[[0.4196943 ,0.98351348,0. ]]]	[[[0.21644804,0. ,0.19028577]]]	[1.]
{'B_diff': 0.25, 'T_diff': 1.0, 'N0': 2125.8616931652255, 'h_N': 10.776270064965654, 'r0': 1.4431515070131335, 'a0': 0.0015451561332954838, 'h0': 1.7805246448104426, 'alpha0': 0.0003619205208976299, 'eta0': 1.4886039488648115, 'delta': 0.04237503904472601, 'n': 1.3687584145307972, 'nu': 1.961263738523736, 'a_scale': 1.8445036248163698, 'id': 346200}	1	[1]	[[[ 0.33305093,11401.05025 , 18.086927 , 31.8510997 ]]]	[[[7461.80621 , 18.086927, 0. ]]]	[[[0.,0.,0.,0.]]]	[[[0.,0.,0.]]]	[[[0.,0.,0.]]]	[1.]
{'B_diff': 1.0, 'T_diff': 1.0, 'N0': 983.0393388991358, 'h_N': 13.477401763588405, 'r0': 1.0202575547559203, 'a0': 0.001722156211293284, 'h0': 2.231296885135129, 'alpha0': 0.000767795958771073, 'eta0': 5.0458345613502775, 'delta': 0.053248062131914936, 'n': 1.9615314384487887, 'nu': 1.2889973519213163, 'a_scale': 2.2510060768211986, 'id': 345400}	2	[1,1]	[[[ 918.038702 , 15.74452558, 116.080966 , 0. ], [ 266.086464 ,1512.7692287 , 357.177235 , 129.092313 ]]]	[[[ 11.0081827, 116.080966 , 0. ], [1458.19742 , 357.177235 , 0. ]]]	[[[0.00000033,0.00000033,0.00000033,0. ], [1.12032263,1.09458843,0.89476509,0.06563422]]]	[[[0.00000033,0.00000033,0. ], [1.10488187,0.89476509,0. ]]]	[[[0.00000033,0. ,0. ], [0.9426671 ,0. ,0.06563422]]]	[0.875,0.125]
{'B_diff': 0.25, 'T_diff': 0.75, 'N0': 1687.1804765221418, 'h_N': 13.891508888887648, 'r0': 0.7704593257761647, 'a0': 0.000933608543189086, 'h0': 1.3114469155493627, 'alpha0': 0.000473099139429665, 'eta0': 3.3307097447057883, 'delta': 0.03727511098764625, 'n': 1.539999859212073, 'nu': 1.575579241443585, 'a_scale': 2.392638511471257, 'id': 333200}	1	[1]	[[[ 92.7893415,6304.186455 , 215.837442 , 227.234513 ]]]	[[[5656.97019 , 215.837442, 0. ]]]	[[[2.48397742,0.46691152,2.1207087 ,0.63611793]]]	[[[0.47187436,2.1207087 ,0. ]]]	[[[0.44003123,0. ,0.63611793]]]	[1.]
{'B_diff': 0.75, 'T_diff': 0.75, 'N0': 1108.882066242356, 'h_N': 14.971548090542369, 'r0': 1.6835108395021878, 'a0': 0.0007599044626688332, 'h0': 1.6295559043723906, 'alpha0': 0.0004291717593080742, 'eta0': 3.135082950055006, 'delta': 0.05815003956963531, 'n': 1.1090378908685716, 'nu': 1.0859403453984822, 'a_scale': 3.505477655962589, 'id': 341200}	1	[1]	[[[ 2.78123102,1502.8956621 , 458.640938 , 429.199321 ]]]	[[[1499.70693 , 458.640938, 0. ]]]	[[[0.71120021,0.51304457,0.48605919,0.15614481]]]	[[[0.51347789,0.48605919,0. ]]]	[[[0.31191541,0. ,0.15614481]]]	[1.]
{'B_diff': 0.75, 'T_diff': 0.25, 'N0': 1728.344572845531, 'h_N': 11.351458468785012, 'r0': 1.5279065686837996, 'a0': 0.0017988254609972252, 'h0': 1.1731873314089403, 'alpha0': 0.0006607182257893528, 'eta0': 2.5506750383591625, 'delta': 0.0558502862204084, 'n': 1.5755696593482051, 'nu': 1.8705536651989298, 'a_scale': 4.4994756736631745, 'id': 347200}	1	[1]	[[[ 0.45236536,7757.29383 , 24.6283145 , 46.7300778 ]]]	[[[5829.52011 , 24.6283145, 0. ]]]	[[[0.,0.,0.,0.]]]	[[[0.,0.,0.]]]	[[[0.,0.,0.]]]	[1.]
{'B_diff': 1.0, 'T_diff': 1.0, 'N0': 1256.7341198155825, 'h_N': 9.529707142726568, 'r0': 1.0224490803136703, 'a0': 0.0018756777478819455, 'h0': 2.0244897735279697, 'alpha0': 0.000255655876596389, 'eta0': 3.2356023969278143, 'delta': 0.04628133631065923, 'n': 1.7764244392520148, 'nu': 1.0990119852355114, 'a_scale': 1.3392449522575247, 'id': 332600}	2	[1,1]	[[[1176.6825 , 16.26823796, 144.065416 , 0. ], [ 412.60464 ,1150.837435 , 512.166992 , 258.04931 ]]]	[[[ 12.0337159, 144.065416 , 0. ], [1109.24222 , 512.166992 , 0. ]]]	[[[0.00000033,0.00000033,0.00000033,0. ], [0.85223477,1.52854936,0.80735653,0.11348387]]]	[[[0.00000033,0.00000033,0. ], [1.54243012,0.80735653,0. ]]]	[[[0.00000033,0. ,0. ], [1.28238528,0. ,0.11348387]]]	[0.52,0.48]
{'B_diff': 0.75, 'T_diff': 0.75, 'N0': 1919.1167980879252, 'h_N': 5.446793532439526, 'r0': 0.6578679505836409, 'a0': 0.001032493403929335, 'h0': 1.262930596034056, 'alpha0': 0.0005661463912840237, 'eta0': 4.989886350690226, 'delta': 0.05907232720506521, 'n': 1.7903880534141297, 'nu': 1.5610069831638747, 'a_scale': 4.070654494285753, 'id': 328400}	2	[1,1]	[[[ 943.865737 ,1974.9715599 , 719.922678 , 107.895665 ], [1860.24738 , 25.78260589, 101.012551 , 0. ]]]	[[[1905.08817 , 719.922678 , 0. ], [ 17.8213816, 101.012551 , 0. ]]]	[[[0.7194009 ,1.69712551,1.05557875,0.06510364], [0.00000033,0.00000033,0.00000033,0. ]]]	[[[1.70750652,1.05557875,0. ], [0.00000033,0.00000033,0. ]]]	[[[1.49813564,0. ,0.06510364], [0.00000033,0. ,0. ]]]	[0.835,0.165]
{'B_diff': 0.5, 'T_diff': 1.0, 'N0': 2019.5608203267832, 'h_N': 5.971480063631105, 'r0': 1.0891190998624576, 'a0': 0.000821665370935703, 'h0': 0.7057820370784447, 'alpha0': 0.0003518357639766575, 'eta0': 2.0087962546151643, 'delta': 0.04334188615392098, 'n': 1.5718670205141927, 'nu': 1.1963497100500078, 'a_scale': 1.6426073648730235, 'id': 321400}	1	[1]	[[[ 85.1535636,4573.228824 , 236.447864 , 771.06193 ]]]	[[[4353.07477 , 236.447864, 0. ]]]	[[[2.07530678,0.57340604,1.55118911,0.21162352]]]	[[[0.5782697 ,1.55118911,0. ]]]	[[[0.51835996,0. ,0.21162352]]]	[1.]
{'B_diff': 0.75, 'T_diff': 0.5, 'N0': 960.1242558665435, 'h_N': 18.881865920244643, 'r0': 1.2091707237608211, 'a0': 0.0014881139041990322, 'h0': 0.646167290952434, 'alpha0': 0.000215219419002755, 'eta0': 3.06133344356495, 'delta': 0.046731289810043194, 'n': 1.651316576682642, 'nu': 1.3421610102114188, 'a_scale': 2.2240157588404577, 'id': 299400}	2	[1,1]	[[[115.188793 ,491.8311227,200.942036 ,485.821794 ], [800.869787 , 30.0502565,162.721175 , 51.8540974]]]	[[[451.786822 ,200.942036 , 0. ], [ 21.8371233,162.721175 , 0. ]]]	[[[0.86109777,1.22836464,0.69725709,0.04475907], [0.00000033,0.00000033,0.00000033,0.00000033]]]	[[[1.25558772,0.69725709,0. ], [0.00000033,0.00000033,0. ]]]	[[[0.98790112,0. ,0.04475907], [0.00000033,0. ,0.00000033]]]	[0.96,0.04]
{'B_diff': 0.25, 'T_diff': 0.25, 'N0': 1319.061644639694, 'h_N': 14.060486376860757, 'r0': 1.87340590804268, 'a0': 0.0012234433961112942, 'h0': 0.5813690601624673, 'alpha0': 0.0002631553127552161, 'eta0': 2.1377709633163757, 'delta': 0.04592721178405913, 'n': 1.4851119485910458, 'nu': 1.5813030395590593, 'a_scale': 2.0868418092388783, 'id': 348800}	1	[1]	[[[ 0.52026713,5001.29769 , 61.2144664 , 266.144969 ]]]	[[[3096.13972 , 61.2144664, 0. ]]]	[[[0.00000033,0.00000033,0.00000033,0.00000033]]]	[[[0.00000033,0.00000033,0. ]]]	[[[0.00000033,0. ,0.00000033]]]	[1.]
{'B_diff': 0.5, 'T_diff': 0.75, 'N0': 1272.1974321879102, 'h_N': 16.0188215330531, 'r0': 0.5750787703053943, 'a0': 0.000681095139614954, 'h0': 1.0718618373125546, 'alpha0': 0.0008812442729564262, 'eta0': 5.089760176945536, 'delta': 0.038718238159604554, 'n': 1.8054517104737082, 'nu': 1.4158868956978277, 'a_scale': 2.7838185867418273, 'id': 330800}	1	[1]	[[[ 294.610617,2813.110959, 347.189928, 164.50429 ]]]	[[[2633.29659 , 347.189928, 0. ]]]	[[[1.20290643,0.94367798,1.37957866,0.23631972]]]	[[[0.94927628,1.37957866,0. ]]]	[[[0.88648151,0. ,0.23631972]]]	[1.]
{'B_diff': 1.0, 'T_diff': 0.5, 'N0': 871.9144552570901, 'h_N': 10.610856500396075, 'r0': 1.7235707390446837, 'a0': 0.0008104778480566955, 'h0': 0.5885458173892942, 'alpha0': 0.0008938582178335623, 'eta0': 3.1989273535105074, 'delta': 0.05593202535988867, 'n': 1.8807234456694149, 'nu': 1.801825790074052, 'a_scale': 1.3757692803752735, 'id': 319400}	1	[1]	[[[ 60.4000697,1759.0908694, 144.008066 , 220.219821 ]]]	[[[1692.71277 , 144.008066, 0. ]]]	[[[1.79175667,0.68459041,1.46217602,0.36811288]]]	[[[0.69173541,1.46217602,0. ]]]	[[[0.57893857,0. ,0.36811288]]]	[1.]
{'B_diff': 1.0, 'T_diff': 1.0, 'N0': 1615.0609503731005, 'h_N': 16.76859210149401, 'r0': 1.1529771472265935, 'a0': 0.000977095717009738, 'h0': 1.019727420787731, 'alpha0': 0.00023708107636276034, 'eta0': 4.768391833045477, 'delta': 0.03607925027955871, 'n': 1.7159344142641932, 'nu': 1.2973129335738545, 'a_scale': 2.552568850425518, 'id': 323000}	1	[1]	[[[ 109.767755 ,2320.0445027, 264.143508 , 712.8954 ]]]	[[[2268.06233 , 264.143508, 0. ]]]	[[[1.60980544,0.7222658 ,1.09284685,0.07583002]]]	[[[0.72593701,1.09284685,0. ]]]	[[[0.63525157,0. ,0.07583002]]]	[1.]
{'B_diff': 0.5, 'T_diff': 1.0, 'N0': 1972.8442962553302, 'h_N': 15.176310750895848, 'r0': 1.056849045830009, 'a0': 0.002048909143804785, 'h0': 0.8482457244711601, 'alpha0': 0.0004487426737178676, 'eta0': 3.44092028352319, 'delta': 0.05092845460295138, 'n': 1.654161926542948, 'nu': 1.0346627894604645, 'a_scale': 3.7334879747008256, 'id': 334200}	2	[1,1]	[[[1898.77209 , 18.70930952, 132.893057 , 0. ], [ 729.828741 ,1513.528615 , 761.000373 , 484.564952 ]]]	[[[ 12.4273898, 132.893057 , 0. ], [1377.37449 , 761.000373 , 0. ]]]	[[[0.00000033,0.00000033,0.00000033,0. ], [0.72419989,1.8050797 ,0.97715937,0.10345253]]]	[[[0.00000033,0.00000033,0. ], [1.82685945,0.97715937,0. ]]]	[[[0.00000033,0. ,0. ], [1.64088274,0. ,0.10345253]]]	[0.59,0.41]
{'B_diff': 1.0, 'T_diff': 1.0, 'N0': 1804.624681583968, 'h_N': 9.585452788971565, 'r0': 0.7551934751007465, 'a0': 0.0015650736867533128, 'h0': 1.9697536638750763, 'alpha0': 0.0007023369955228378, 'eta0': 2.4824773858516203, 'delta': 0.031385538715352816, 'n': 1.512571992416699, 'nu': 1.9362441628902933, 'a_scale': 4.317376354866955, 'id': 348600}	1	[1]	[[[ 0.42678959,7402.22306 , 11.7596355 , 36.3406683 ]]]	[[[6140.1365 , 11.7596355, 0. ]]]	[[[0.,0.,0.,0.]]]	[[[0.,0.,0.]]]	[[[0.,0.,0.]]]	[1.]
{'B_diff': 0.75, 'T_diff': 0.5, 'N0': 1658.4278496862723, 'h_N': 14.42562250297925, 'r0': 0.5909042078431146, 'a0': 0.001624581567790017, 'h0': 1.9304132497982323, 'alpha0': 0.0005342247655112747, 'eta0': 2.2745522530842583, 'delta': 0.03734071738597711, 'n': 1.6275572892246801, 'nu': 1.2589585089458655, 'a_scale': 3.941925049945712, 'id': 334600}	1	[1]	[[[ 99.9651141,4816.377452 , 201.101945 , 230.040269 ]]]	[[[4789.76977 , 201.101945, 0. ]]]	[[[2.23022477,0.51805625,1.87642565,0.62607553]]]	[[[0.51884408,1.87642565,0. ]]]	[[[0.44908113,0. ,0.62607553]]]	[1.]
{'B_diff': 0.5, 'T_diff': 0.5, 'N0': 755.8554336176545, 'h_N': 14.391915979939217, 'r0': 1.9845535016537652, 'a0': 0.00115207763119175, 'h0': 2.235231574029079, 'alpha0': 0.00038050904092132873, 'eta0': 1.3887673806438663, 'delta': 0.055681240315356276, 'n': 1.6508231934103765, 'nu': 1.7613911481385824, 'a_scale': 1.6408874106605422, 'id': 349800}	1	[1]	[[[ 0.44606227,3664.96718 , 32.6216968 , 25.7315466 ]]]	[[[2437.26081 , 32.6216968, 0. ]]]	[[[0.00000033,0.00000033,0.00000033,0.00000033]]]	[[[0.00000033,0.00000033,0. ]]]	[[[0.00000033,0. ,0.00000033]]]	[1.]
{'B_diff': 0.5, 'T_diff': 0.5, 'N0': 1976.40073282326, 'h_N': 7.339390076445662, 'r0': 1.0813109664214644, 'a0': 0.001298077462327915, 'h0': 1.5155407625672215, 'alpha0': 0.0005028355516431983, 'eta0': 5.084733935750513, 'delta': 0.053444909877872766, 'n': 1.1366341388089465, 'nu': 1.4947144164369133, 'a_scale': 1.7478446324949437, 'id': 327400}	1	[1]	[[[ 587.00663 ,3334.77562275, 901.624744 , 141.6863 ]]]	[[[3330.18408 , 901.624744, 0. ]]]	[[[1.05296736,1.16189373,0.94796471,0.46150115]]]	[[[1.16208433,0.94796471,0. ]]]	[[[1.06653475,0. ,0.46150115]]]	[1.]
{'B_diff': 0.25, 'T_diff': 0.5, 'N0': 1972.5333747417944, 'h_N': 9.005506250365961, 'r0': 1.734831504877911, 'a0': 0.0006841621064038715, 'h0': 0.9481401132371986, 'alpha0': 0.00033282478148636744, 'eta0': 2.3438129408941286, 'delta': 0.045010425606979786, 'n': 1.7164737745370053, 'nu': 1.5196522838957414, 'a_scale': 1.3994262727087299, 'id': 349000}	1	[1]	[[[ 0.27495958,9617.43812 , 58.2789047 , 166.648685 ]]]	[[[5592.19213 , 58.2789047, 0. ]]]	[[[0.,0.,0.,0.]]]	[[[0.,0.,0.]]]	[[[0.,0.,0.]]]	[1.]
{'B_diff': 0.25, 'T_diff': 0.75, 'N0': 1644.4388861672362, 'h_N': 15.604076633501904, 'r0': 0.6128177548305405, 'a0': 0.0008641927727264141, 'h0': 2.191194033799973, 'alpha0': 0.0004236725172893375, 'eta0': 5.216331117819044, 'delta': 0.05068269686160185, 'n': 1.2480822487142875, 'nu': 1.5151805252646686, 'a_scale': 2.3992029574752185, 'id': 336400}	1	[1]	[[[ 471.135933 ,3904.958604 , 610.249797 , 78.9405188]]]	[[[3631.05458 , 610.249797, 0. ]]]	[[[1.21804276,0.94407779,1.13500955,0.44745831]]]	[[[0.95036148,1.13500955,0. ]]]	[[[0.8924679 ,0. ,0.44745831]]]	[1.]
{'B_diff': 0.75, 'T_diff': 1.0, 'N0': 1709.1577820398727, 'h_N': 14.244203068351894, 'r0': 0.9680094617232105, 'a0': 0.0006847750205204733, 'h0': 1.5299651268059313, 'alpha0': 0.0008589403317843967, 'eta0': 2.2099574878236763, 'delta': 0.03945012212315655, 'n': 1.4206800695450585, 'nu': 1.109040568650445, 'a_scale': 3.743872735336305, 'id': 335000}	1	[1]	[[[ 89.77152 ,5064.214182, 256.598636, 253.238396]]]	[[[5006.36895 , 256.598636, 0. ]]]	[[[2.35228415,0.49966951,1.88081119,0.49746911]]]	[[[0.5006332 ,1.88081119,0. ]]]	[[[0.44090921,0. ,0.49746911]]]	[1.]
{'B_diff': 0.75, 'T_diff': 0.75, 'N0': 2121.8910007340455, 'h_N': 16.017741608869144, 'r0': 1.1050325890303392, 'a0': 0.001206601101195406, 'h0': 0.6130327118506167, 'alpha0': 0.0004979133983315672, 'eta0': 3.6757041676927775, 'delta': 0.03317362174930026, 'n': 1.4319122190434332, 'nu': 1.766007315099786, 'a_scale': 1.857076585889314, 'id': 350800}	1	[1]	[[[ 0.55973732,8592.07355 , 21.8973217 , 191.353644 ]]]	[[[6991.87685 , 21.8973217, 0. ]]]	[[[0.,0.,0.,0.]]]	[[[0.,0.,0.]]]	[[[0.,0.,0.]]]	[1.]
{'B_diff': 1.0, 'T_diff': 1.0, 'N0': 2122.16495955992, 'h_N': 12.112375634489982, 'r0': 0.6025059362700298, 'a0': 0.0006695427283383416, 'h0': 2.264972922942014, 'alpha0': 0.0005149342257464138, 'eta0': 2.7273035703983854, 'delta': 0.034021074545116714, 'n': 1.0971784096235229, 'nu': 1.1990106195106387, 'a_scale': 1.8394343440602883, 'id': 342200}	2	[1,1]	[[[ 107.665308 ,6049.38741447, 298.305195 , 250.253363 ], [ 107.143797 ,6057.39443 , 297.2202 , 249.755777 ]]]	[[[6049.34741 , 298.305195, 0. ], [6057.39443 , 297.2202 , 0. ]]]	[[[2.47755363,0.48063164,1.9040905 ,0.60164475], [2.49473705,0.48073854,1.9137006 ,0.60328635]]]	[[[0.4806323 ,1.9040905 ,0. ], [0.48073854,1.9137006 ,0. ]]]	[[[0.39558447,0. ,0.60164475], [0. ,0. ,0.60328635]]]	[0.995,0.005]
{'B_diff': 0.25, 'T_diff': 1.0, 'N0': 1112.7990683084404, 'h_N': 6.892601604010383, 'r0': 0.8600300236768887, 'a0': 0.0009667642267211084, 'h0': 0.7912740007980542, 'alpha0': 0.00041618864478461595, 'eta0': 3.2155981794078654, 'delta': 0.058864228871385954, 'n': 1.8556511057600678, 'nu': 1.854633528604678, 'a_scale': 2.626525835646266, 'id': 330200}	1	[1]	[[[ 193.448554,3303.169386, 267.317867, 142.843881]]]	[[[2679.95859 , 267.317867, 0. ]]]	[[[1.50623131,0.74310328,1.58380619,0.30900013]]]	[[[0.75140341,1.58380619,0. ]]]	[[[0.71921647,0. ,0.30900013]]]	[1.]
{'B_diff': 1.0, 'T_diff': 1.0, 'N0': 1760.6834085424755, 'h_N': 18.040334313630183, 'r0': 0.6372195116892965, 'a0': 0.00056302220008287, 'h0': 0.7894436315934715, 'alpha0': 0.0008868383532784395, 'eta0': 3.1357617133962106, 'delta': 0.0566497465146763, 'n': 1.901026469307048, 'nu': 1.3661083713743076, 'a_scale': 3.0514395426661722, 'id': 326200}	1	[1]	[[[ 384.695739 ,3394.1409062, 380.032386 , 268.628724 ]]]	[[[3363.36702 , 380.032386, 0. ]]]	[[[1.19636966,0.94374887,1.43357244,0.22306336]]]	[[[0.94529463,1.43357244,0. ]]]	[[[0.81972107,0. ,0.22306336]]]	[1.]
{'B_diff': 1.0, 'T_diff': 1.0, 'N0': 1323.6060534548192, 'h_N': 9.46557489226819, 'r0': 1.9498027757188143, 'a0': 0.001945999598560379, 'h0': 1.1985303586373806, 'alpha0': 0.00032466487205473355, 'eta0': 1.6231844749834523, 'delta': 0.044250178387509116, 'n': 1.7838671613737125, 'nu': 1.377720334057806, 'a_scale': 3.0715837317021033, 'id': 351800}	1	[1]	[[[ 0.28565768,4571.38933 , 70.5221991 , 243.378243 ]]]	[[[3372.73553 , 70.5221991, 0. ]]]	[[[0.00000033,0.00000033,0.00000033,0.00000033]]]	[[[0.00000033,0.00000033,0. ]]]	[[[0.00000033,0. ,0.00000033]]]	[1.]
{'B_diff': 0.75, 'T_diff': 0.25, 'N0': 2207.103600774475, 'h_N': 7.082111164288564, 'r0': 0.9229982401521929, 'a0': 0.0005314288767566754, 'h0': 1.7039460047111923, 'alpha0': 0.00047911715491686605, 'eta0': 2.3859576713728425, 'delta': 0.0366933581335183, 'n': 1.3002273517680751, 'nu': 1.9074179500871562, 'a_scale': 2.518515206472304, 'id': 350400}	1	[1]	[[[ 0.30313941,9354.06346 , 19.21338 , 41.4982052 ]]]	[[[8352.87424, 19.21338, 0. ]]]	[[[0.,0.,0.,0.]]]	[[[0.,0.,0.]]]	[[[0.,0.,0.]]]	[1.]
{'B_diff': 0.75, 'T_diff': 1.0, 'N0': 969.5261173584893, 'h_N': 14.279409575751432, 'r0': 1.6328229650565558, 'a0': 0.0018626760540663115, 'h0': 1.0306150861531547, 'alpha0': 0.0003897298875543665, 'eta0': 4.271745403487893, 'delta': 0.04499708566089162, 'n': 1.6782362431573596, 'nu': 1.0843971779511419, 'a_scale': 2.687104636491209, 'id': 338200}	2	[1,1]	[[[840.636881 , 17.30305229,236.236022 , 0. ], [261.475302 ,327.3835197 ,428.910148 ,379.116524 ]]]	[[[ 12.439348,236.236022, 0. ], [289.144127,428.910148, 0. ]]]	[[[0.00000033,0.00000033,0.00000033,0. ], [0.6627309 ,2.00780918,0.60757069,0.03231337]]]	[[[0.00000033,0.00000033,0. ], [2.06039813,0.60757069,0. ]]]	[[[0.00000033,0. ,0. ], [1.68594355,0. ,0.03231337]]]	[0.645,0.355]
{'B_diff': 0.25, 'T_diff': 1.0, 'N0': 2155.2242812758473, 'h_N': 9.83873652419847, 'r0': 1.9001089048380941, 'a0': 0.0017686914454854651, 'h0': 1.4488547091884834, 'alpha0': 0.0004828700082560235, 'eta0': 4.101635214724686, 'delta': 0.03944212231450509, 'n': 1.4748911840410401, 'nu': 1.6251516541890092, 'a_scale': 2.90101295723188, 'id': 339800}	1	[1]	[[[ 234.867982,7872.00101 , 458.095218, 170.143096]]]	[[[6550.8998 , 458.095218, 0. ]]]	[[[2.03737948,0.56924036,1.80995377,0.56291317]]]	[[[0.57284002,1.80995377,0. ]]]	[[[0.55519937,0. ,0.56291317]]]	[1.]
{'B_diff': 0.5, 'T_diff': 1.0, 'N0': 1656.0323951012413, 'h_N': 6.814189045867916, 'r0': 1.2118087080679611, 'a0': 0.0019362017377753777, 'h0': 2.0163153351530343, 'alpha0': 0.00026125792514583666, 'eta0': 2.780130947686962, 'delta': 0.0447859136511816, 'n': 1.1781941183781734, 'nu': 1.3489442589949787, 'a_scale': 1.6607929415947646, 'id': 337400}	1	[1]	[[[ 105.550981 ,5229.4498275, 323.573648 , 220.436562 ]]]	[[[5215.28851 , 323.573648, 0. ]]]	[[[2.37063434,0.51868299,1.58902205,0.51133838]]]	[[[0.51889926,1.58902205,0. ]]]	[[[0.4620834 ,0. ,0.51133838]]]	[1.]
{'B_diff': 0.75, 'T_diff': 0.75, 'N0': 1435.4869876086927, 'h_N': 10.03302442803926, 'r0': 1.7367231659504538, 'a0': 0.0012692411134310384, 'h0': 1.3805044562532862, 'alpha0': 0.0007029141687859952, 'eta0': 4.014047955605468, 'delta': 0.049465043121446145, 'n': 1.2655107381594548, 'nu': 1.3082201792654604, 'a_scale': 2.9138296040558647, 'id': 325200}	1	[1]	[[[ 162.973206 ,2693.2923594, 541.029272 , 292.032735 ]]]	[[[2660.94466 , 541.029272, 0. ]]]	[[[1.51500682,0.89038836,1.04477417,0.61734568]]]	[[[0.89204744,1.04477417,0. ]]]	[[[0.77271598,0. ,0.61734568]]]	[1.]
{'B_diff': 0.25, 'T_diff': 0.75, 'N0': 778.2461064970713, 'h_N': 8.970652997366367, 'r0': 0.9729722882500251, 'a0': 0.0011266567112131426, 'h0': 1.7382848058714127, 'alpha0': 0.00023937015618075402, 'eta0': 2.776783418270816, 'delta': 0.03148321668638579, 'n': 1.9813237626596691, 'nu': 1.057027806566706, 'a_scale': 2.3446901357851746, 'id': 352400}	1	[1]	[[[699.817718 , 14.38462741,143.046211 , 0. ]]]	[[[ 8.05144702,143.046211 , 0. ]]]	[[[0.00000033,0.00000033,0.00000033,0. ]]]	[[[0.00000033,0.00000033,0. ]]]	[[[0.00000033,0. ,0. ]]]	[1.]
{'B_diff': 0.25, 'T_diff': 0.25, 'N0': 1140.6243532904025, 'h_N': 7.9992009252763845, 'r0': 0.8174045287811571, 'a0': 0.0006736710424549316, 'h0': 1.6342990378105071, 'alpha0': 0.0006461849157085273, 'eta0': 2.7438828277781475, 'delta': 0.04078979411916335, 'n': 1.003010189113963, 'nu': 1.581456344579403, 'a_scale': 3.256431199226446, 'id': 352000}	2	[1,1]	[[[ 0.45513268,5368.27278 , 33.4336996 , 45.8970499 ], [1140.62397 , 0. , 0. , 0. ]]]	[[[5368.27278 , 33.4336996, 0. ], [ 0. , 0. , 0. ]]]	[[[0. ,0. ,0. ,0. ], [0.00000033,0. ,0. ,0. ]]]	[[[0.,0.,0.], [0.,0.,0.]]]	[[[0.,0.,0.], [0.,0.,0.]]]	[0.97,0.03]
{'B_diff': 0.5, 'T_diff': 0.75, 'N0': 763.0108102668439, 'h_N': 17.952234384358455, 'r0': 1.074546265794196, 'a0': 0.0007668934778793358, 'h0': 1.8059421261629127, 'alpha0': 0.0004353844423074818, 'eta0': 4.867015586287878, 'delta': 0.041829534903018245, 'n': 1.2871657342328175, 'nu': 1.575484160380395, 'a_scale': 2.2335241417142973, 'id': 337200}	1	[1]	[[[ 56.2705886,1603.933572 , 307.448477 , 174.326453 ]]]	[[[1464.02396 , 307.448477, 0. ]]]	[[[1.70038533,0.85489826,1.00692706,0.63222256]]]	[[[0.86341383,1.00692706,0. ]]]	[[[0.77318918,0. ,0.63222256]]]	[1.]
{'B_diff': 0.5, 'T_diff': 1.0, 'N0': 610.3607628751496, 'h_N': 14.58107859779119, 'r0': 1.7171421738237276, 'a0': 0.001064367790938484, 'h0': 2.0524064695352346, 'alpha0': 0.0008601216314112402, 'eta0': 2.081951917723206, 'delta': 0.042891332421243586, 'n': 1.7486307952589315, 'nu': 1.9157452881711032, 'a_scale': 3.3156009939111226, 'id': 353400}	1	[1]	[[[ 0.39224955,3048.61792 , 13.0973339 , 19.9942277 ]]]	[[[1965.66407 , 13.0973339, 0. ]]]	[[[0.00000033,0.00000033,0.00000033,0.00000033]]]	[[[0.00000033,0.00000033,0. ]]]	[[[0.00000033,0. ,0.00000033]]]	[1.]
{'B_diff': 0.75, 'T_diff': 0.75, 'N0': 1513.6750835406451, 'h_N': 19.588737901384313, 'r0': 1.5509471116713984, 'a0': 0.0007304933647814925, 'h0': 2.07199569918063, 'alpha0': 0.0007499564255854933, 'eta0': 3.5468495353129876, 'delta': 0.05560353839321133, 'n': 1.6576182817205638, 'nu': 1.6263537648415651, 'a_scale': 1.182766982338271, 'id': 334800}	1	[1]	[[[ 223.140222,3927.12491 , 447.171633, 109.471313]]]	[[[3756.48875 , 447.171633, 0. ]]]	[[[1.6811453 ,0.7055443 ,1.31150199,0.77032416]]]	[[[0.71123593,1.31150199,0. ]]]	[[[0.64093167,0. ,0.77032416]]]	[1.]
{'B_diff': 0.5, 'T_diff': 0.5, 'N0': 629.4711986401525, 'h_N': 10.601167802104921, 'r0': 1.9187636248818625, 'a0': 0.0018052057585174008, 'h0': 1.984222364748153, 'alpha0': 0.0005097532688254987, 'eta0': 3.4560713844348103, 'delta': 0.03973820542780626, 'n': 1.3989889389376715, 'nu': 1.4306912139026466, 'a_scale': 3.873189164971472, 'id': 340200}	1	[1]	[[[ 12.8063103,1678.702425 , 153.1921 , 142.249959 ]]]	[[[1492.57258, 153.1921 , 0. ]]]	[[[2.95111644,0.5988394 ,1.30962023,0.61318712]]]	[[[0.61020856,1.30962023,0. ]]]	[[[0.51831553,0. ,0.61318712]]]	[1.]
{'B_diff': 0.75, 'T_diff': 1.0, 'N0': 1839.7750130283994, 'h_N': 9.77425297795661, 'r0': 0.9940974734857287, 'a0': 0.0008667317385309715, 'h0': 2.221209718612088, 'alpha0': 0.00022731948093382537, 'eta0': 2.7564279870476387, 'delta': 0.03775975837995973, 'n': 1.8850228635882316, 'nu': 1.7883501318355481, 'a_scale': 1.3460965544701382, 'id': 354200}	1	[1]	[[[ 0.40360096,8657.59293 , 31.9429926 , 56.5313821 ]]]	[[[5822.49209 , 31.9429926, 0. ]]]	[[[0.00000033,0.00000033,0.00000033,0.00000033]]]	[[[0.00000033,0.00000033,0. ]]]	[[[0.00000033,0. ,0.00000033]]]	[1.]
{'B_diff': 1.0, 'T_diff': 0.25, 'N0': 823.5105926399301, 'h_N': 17.418929879950145, 'r0': 1.1428022711925587, 'a0': 0.001380742483575512, 'h0': 1.640642318056569, 'alpha0': 0.0007582845575744874, 'eta0': 2.8330534878539773, 'delta': 0.05970015351626751, 'n': 1.2609201839676873, 'nu': 1.4077064985808239, 'a_scale': 3.0159477225302274, 'id': 332000}	1	[1]	[[[ 52.2887759,1773.8993123, 227.568392 , 130.566141 ]]]	[[[1763.16342 , 227.568392, 0. ]]]	[[[1.96846119,0.64298984,1.14333274,0.59016097]]]	[[[0.64397266,1.14333274,0. ]]]	[[[0.50542702,0. ,0.59016097]]]	[1.]
{'B_diff': 1.0, 'T_diff': 0.25, 'N0': 1413.4413882906078, 'h_N': 10.926957453582125, 'r0': 0.7848484512315395, 'a0': 0.0007406331794520094, 'h0': 0.9373242725899305, 'alpha0': 0.0008130615241500824, 'eta0': 1.3371234681265423, 'delta': 0.036053906513938014, 'n': 1.7794723542847155, 'nu': 1.7935189699707534, 'a_scale': 1.320141544837599, 'id': 354400}	1	[1]	[[[ 0.57025917,5830.64565 , 15.7177389 , 67.1990073 ]]]	[[[4308.37518 , 15.7177389, 0. ]]]	[[[0.00000033,0.00000033,0.00000033,0.00000033]]]	[[[0.00000033,0.00000033,0. ]]]	[[[0.00000033,0. ,0.00000033]]]	[1.]
{'B_diff': 0.25, 'T_diff': 0.25, 'N0': 963.6089807274989, 'h_N': 18.60468265402462, 'r0': 1.395117180220814, 'a0': 0.002073838583145298, 'h0': 1.9438775170674352, 'alpha0': 0.0006563481901027769, 'eta0': 3.36929426495864, 'delta': 0.03764436520776926, 'n': 1.374841752946716, 'nu': 1.3054710896787958, 'a_scale': 2.3082420226453193, 'id': 342400}	1	[1]	[[[ 56.4931261,3264.838061 , 219.367415 , 116.629854 ]]]	[[[2815.08028 , 219.367415, 0. ]]]	[[[2.32392815,0.52287303,1.5685534 ,0.58346095]]]	[[[0.52889942,1.5685534 ,0. ]]]	[[[0.49310835,0. ,0.58346095]]]	[1.]
{'B_diff': 0.5, 'T_diff': 1.0, 'N0': 1284.6986972656764, 'h_N': 16.226139079105085, 'r0': 1.8071450605775465, 'a0': 0.0006360286579034051, 'h0': 1.852196970208879, 'alpha0': 0.0002544045692813594, 'eta0': 2.606816836855552, 'delta': 0.05739112402485147, 'n': 1.0376515892265659, 'nu': 1.5897264201430603, 'a_scale': 4.610047575596237, 'id': 347000}	1	[1]	[[[ 1.98870124,3975.98383773, 371.894575 , 201.302685 ]]]	[[[3975.96902 , 371.894575, 0. ]]]	[[[1.34622394,0.49719551,1.42804394,0.852129 ]]]	[[[0.49719595,1.42804394,0. ]]]	[[[0.38122912,0. ,0.852129 ]]]	[1.]
{'B_diff': 0.75, 'T_diff': 0.25, 'N0': 1852.5318439452478, 'h_N': 10.368456449104768, 'r0': 1.099720203423445, 'a0': 0.0006855435541952467, 'h0': 2.1844389197715923, 'alpha0': 0.0007852335622532563, 'eta0': 3.7239821837149787, 'delta': 0.030696938762736343, 'n': 1.698176594680529, 'nu': 1.5834568012499228, 'a_scale': 4.113716674110169, 'id': 353600}	1	[1]	[[[ 0.31100533,8529.4552 , 24.7664645 , 44.6114478 ]]]	[[[6085.41786 , 24.7664645, 0. ]]]	[[[0.,0.,0.,0.]]]	[[[0.,0.,0.]]]	[[[0.,0.,0.]]]	[1.]
{'B_diff': 1.0, 'T_diff': 0.75, 'N0': 666.5445680812511, 'h_N': 9.119692765537723, 'r0': 1.6393166043138765, 'a0': 0.0013378689714977786, 'h0': 0.7472161886071169, 'alpha0': 0.0008071500716241621, 'eta0': 4.646261586504989, 'delta': 0.05543234656507305, 'n': 1.6900583984312527, 'nu': 1.2945575646180112, 'a_scale': 3.4029856670788825, 'id': 300400}	1	[1]	[[[ 38.2966587,221.3092746,168.579633 ,415.077236 ]]]	[[[191.48982 ,168.579633, 0. ]]]	[[[0.89292469,0.88417434,0.30132428,0.00524271]]]	[[[0.9393129 ,0.30132428,0. ]]]	[[[0.58485842,0. ,0.00524271]]]	[1.]
{'B_diff': 0.25, 'T_diff': 0.25, 'N0': 1192.3868517211256, 'h_N': 13.839230991201433, 'r0': 1.6736969298975708, 'a0': 0.000825861840319148, 'h0': 1.9644378370667086, 'alpha0': 0.0008410909678246371, 'eta0': 4.63476064072141, 'delta': 0.04185380395126955, 'n': 1.6408983478691794, 'nu': 1.1549249855744816, 'a_scale': 4.1346033400858815, 'id': 336000}	1	[1]	[[[ 202.282609,2792.16539 , 502.675304, 140.910188]]]	[[[2127.72182 , 502.675304, 0. ]]]	[[[1.44460531,0.89705426,1.03254709,0.75480738]]]	[[[0.91729908,1.03254709,0. ]]]	[[[0.84391346,0. ,0.75480738]]]	[1.]
{'B_diff': 1.0, 'T_diff': 0.75, 'N0': 854.3448806489273, 'h_N': 7.645895570124911, 'r0': 1.477915221687763, 'a0': 0.0020071608899150943, 'h0': 0.6705658859990377, 'alpha0': 0.0006392939438747421, 'eta0': 2.203607950193893, 'delta': 0.050903679408229895, 'n': 1.5542244466246888, 'nu': 1.181187190102793, 'a_scale': 2.1863074477530002, 'id': 348400}	1	[1]	[[[ 2.3707545,536.1535357,113.083263 ,569.684658 ]]]	[[[436.505833,113.083263, 0. ]]]	[[[0.15367478,0.11081178,0.07100466,0.01023552]]]	[[[0.12016816,0.07100466,0. ]]]	[[[0.07474842,0. ,0.01023552]]]	[1.]
{'B_diff': 1.0, 'T_diff': 1.0, 'N0': 1065.5234382034232, 'h_N': 8.299951738405147, 'r0': 0.7854554245944465, 'a0': 0.0005827269864056937, 'h0': 1.262570873766559, 'alpha0': 0.0003593416890674754, 'eta0': 4.067114107556561, 'delta': 0.04821788191667105, 'n': 1.2292956690171746, 'nu': 1.390728580544728, 'a_scale': 3.634636592349695, 'id': 335800}	1	[1]	[[[ 53.8206327,1708.5030686, 345.158093 , 356.92653 ]]]	[[[1691.74893 , 345.158093, 0. ]]]	[[[1.81935771,0.83694169,0.9494445 ,0.40715622]]]	[[[0.83936814,0.9494445 ,0. ]]]	[[[0.60858522,0. ,0.40715622]]]	[1.]
{'B_diff': 1.0, 'T_diff': 0.25, 'N0': 1309.0598668235502, 'h_N': 18.1083003670609, 'r0': 1.746831909935961, 'a0': 0.0020020663466285464, 'h0': 1.177612636221944, 'alpha0': 0.00050644599915005, 'eta0': 3.4737261908922124, 'delta': 0.037910371617290786, 'n': 1.7754654040942932, 'nu': 1.200091788339022, 'a_scale': 2.979713507274198, 'id': 328800}	1	[1]	[[[ 52.7710711,2192.1912838, 198.02448 , 409.530486 ]]]	[[[2129.29789, 198.02448, 0. ]]]	[[[2.05096061,0.58233704,1.11664239,0.14863796]]]	[[[0.58652302,1.11664239,0. ]]]	[[[0.5233963 ,0. ,0.14863796]]]	[1.]
{'B_diff': 0.5, 'T_diff': 0.25, 'N0': 1046.9761267657093, 'h_N': 12.469200080756325, 'r0': 1.5849986572720032, 'a0': 0.0008738534518806414, 'h0': 1.0088843337790945, 'alpha0': 0.0005228939880059855, 'eta0': 5.136139779605129, 'delta': 0.03410454618265296, 'n': 1.4687426073270664, 'nu': 1.3128541591944418, 'a_scale': 2.238607423757908, 'id': 330400}	1	[1]	[[[ 52.8232746,1684.520204 , 261.912999 , 353.912378 ]]]	[[[1446.58601 , 261.912999, 0. ]]]	[[[1.81633175,0.88819996,1.12749534,0.35428732]]]	[[[0.90524274,1.12749534,0. ]]]	[[[0.79377156,0. ,0.35428732]]]	[1.]
{'B_diff': 0.25, 'T_diff': 0.5, 'N0': 2023.2128719831323, 'h_N': 11.826256262211, 'r0': 1.163951816434074, 'a0': 0.0016597266968845163, 'h0': 2.132242243389179, 'alpha0': 0.00026098298740337406, 'eta0': 1.5973030892584688, 'delta': 0.04718018666376869, 'n': 1.2969020304472285, 'nu': 1.2204123869918329, 'a_scale': 3.700508968168134, 'id': 342600}	1	[1]	[[[ 73.6041482,7400.700786 , 350.716655 , 254.05773 ]]]	[[[6915.81466 , 350.716655, 0. ]]]	[[[2.88215955,0.4538038 ,1.68183599,0.84138259]]]	[[[0.4589149 ,1.68183599,0. ]]]	[[[0.39843132,0. ,0.84138259]]]	[1.]
{'B_diff': 0.5, 'T_diff': 0.25, 'N0': 1144.0577508654271, 'h_N': 13.848987801837948, 'r0': 1.0604141479054126, 'a0': 0.0017542552968621038, 'h0': 0.9315279595346257, 'alpha0': 0.0008554445071088273, 'eta0': 2.1402315817352147, 'delta': 0.03670887789460547, 'n': 1.1450748474947439, 'nu': 1.3921639582306984, 'a_scale': 2.4987241416499235, 'id': 356000}	1	[1]	[[[ 0.62045276,4287.976494 , 36.8660851 , 140.562165 ]]]	[[[4098.88769 , 36.8660851, 0. ]]]	[[[0.00000033,0.00000033,0.00000033,0.00000033]]]	[[[0.00000033,0.00000033,0. ]]]	[[[0.00000033,0. ,0.00000033]]]	[1.]
{'B_diff': 0.5, 'T_diff': 1.0, 'N0': 594.7125347962522, 'h_N': 5.604631658769979, 'r0': 0.8782792114192218, 'a0': 0.0007338641028494226, 'h0': 1.7632054754129571, 'alpha0': 0.0006074153477113545, 'eta0': 4.662779669853658, 'delta': 0.05597877737516965, 'n': 1.9425955454398016, 'nu': 1.008025624832601, 'a_scale': 4.522690559537481, 'id': 356600}	1	[1]	[[[516.881182 , 26.5984721,137.311397 , 0. ]]]	[[[ 16.3900802,137.311397 , 0. ]]]	[[[0.00000033,0.00000033,0.00000033,0. ]]]	[[[0.00000033,0.00000033,0. ]]]	[[[0.00000033,0. ,0. ]]]	[1.]
{'B_diff': 0.5, 'T_diff': 0.75, 'N0': 1759.5380186239413, 'h_N': 11.841162103555504, 'r0': 1.2678080414219761, 'a0': 0.0005331448819427594, 'h0': 0.9714839642401469, 'alpha0': 0.0002348886456564099, 'eta0': 5.19061160897323, 'delta': 0.034752223010926335, 'n': 1.3659644492461092, 'nu': 1.7125001210772162, 'a_scale': 3.8130568120237704, 'id': 334000}	1	[1]	[[[ 146.106432,4026.034851, 435.400797, 445.873866]]]	[[[3778.36915 , 435.400797, 0. ]]]	[[[1.72211488,0.78083885,1.34977267,0.51032722]]]	[[[0.78692553,1.34977267,0. ]]]	[[[0.69961084,0. ,0.51032722]]]	[1.]
{'B_diff': 0.25, 'T_diff': 1.0, 'N0': 1951.2504439807155, 'h_N': 15.359053410117125, 'r0': 1.3892149941114948, 'a0': 0.0006939396085901563, 'h0': 1.484515873725229, 'alpha0': 0.0008160170124917117, 'eta0': 2.6006177831127997, 'delta': 0.04488228073341244, 'n': 1.5920580989343007, 'nu': 1.952236209363686, 'a_scale': 1.0904889323970939, 'id': 355800}	1	[1]	[[[ 0.52324823,10611.56197 , 13.9641274 , 28.3339912 ]]]	[[[6347.59641 , 13.9641274, 0. ]]]	[[[0.00000033,0.00000033,0.00000033,0.00000033]]]	[[[0.00000033,0.00000033,0. ]]]	[[[0.00000033,0. ,0.00000033]]]	[1.]
{'B_diff': 0.75, 'T_diff': 1.0, 'N0': 1612.7142316716584, 'h_N': 9.902092571134723, 'r0': 1.5326601597423901, 'a0': 0.0005954309892049789, 'h0': 1.1085557008231293, 'alpha0': 0.0003332187623108692, 'eta0': 3.8448098039058665, 'delta': 0.052264184326174475, 'n': 1.246680277807332, 'nu': 1.3691765504059672, 'a_scale': 2.6300695258826785, 'id': 328600}	1	[1]	[[[ 97.7904161,2655.7172158, 643.519689 , 505.872985 ]]]	[[[2588.84988 , 643.519689, 0. ]]]	[[[1.67286754,0.97547373,0.95112714,0.50420346]]]	[[[0.97996611,0.95112714,0. ]]]	[[[0.81408567,0. ,0.50420346]]]	[1.]
{'B_diff': 0.5, 'T_diff': 0.5, 'N0': 2042.4188429219244, 'h_N': 18.095600362141816, 'r0': 0.5533670303570366, 'a0': 0.0012892982379222894, 'h0': 2.0454663390999794, 'alpha0': 0.00080184749445435, 'eta0': 2.866381057146505, 'delta': 0.043301415931137496, 'n': 1.5878223454596445, 'nu': 1.9929994743434771, 'a_scale': 3.5883877059826075, 'id': 356200}	1	[1]	[[[ 1.56275579,10374.20523 , 14.6224187 , 18.8292588 ]]]	[[[7066.74877 , 14.6224187, 0. ]]]	[[[0.,0.,0.,0.]]]	[[[0.,0.,0.]]]	[[[0.,0.,0.]]]	[1.]
{'B_diff': 0.25, 'T_diff': 1.0, 'N0': 1940.835969495584, 'h_N': 16.424136679817437, 'r0': 1.9938688334178958, 'a0': 0.0008490335428250103, 'h0': 1.563784554052921, 'alpha0': 0.0004656639818894423, 'eta0': 4.898423076428907, 'delta': 0.03828452650672215, 'n': 1.3110370409407759, 'nu': 1.6495141807983758, 'a_scale': 2.118310549630144, 'id': 336600}	1	[1]	[[[ 219.130448,5315.416154, 688.345822, 319.502699]]]	[[[4532.55544 , 688.345822, 0. ]]]	[[[1.68516753,0.80118247,1.23943098,0.82544416]]]	[[[0.80991759,1.23943098,0. ]]]	[[[0.75582007,0. ,0.82544416]]]	[1.]
{'B_diff': 1.0, 'T_diff': 0.75, 'N0': 946.775221758834, 'h_N': 7.7209564593118385, 'r0': 1.2589819079716342, 'a0': 0.0019738107810226124, 'h0': 0.6277409511157439, 'alpha0': 0.00023772946751617736, 'eta0': 5.1037042814752205, 'delta': 0.05254984529876859, 'n': 1.274922748668397, 'nu': 1.8050390539852585, 'a_scale': 3.671377539731941, 'id': 319600}	1	[1]	[[[ 90.2167278,821.3899859,268.09968 ,428.496612 ]]]	[[[808.266398,268.09968 , 0. ]]]	[[[1.31234717,1.17379647,0.81385798,0.25258138]]]	[[[1.17664515,0.81385798,0. ]]]	[[[1.07209964,0. ,0.25258138]]]	[1.]
{'B_diff': 1.0, 'T_diff': 0.75, 'N0': 1527.0500653344352, 'h_N': 16.727959974063904, 'r0': 0.5944668240591087, 'a0': 0.0006924883868409612, 'h0': 2.1732946030824998, 'alpha0': 0.0008274997720864269, 'eta0': 1.4804092196405958, 'delta': 0.03531576093974954, 'n': 1.4325157205400725, 'nu': 1.3512564794979793, 'a_scale': 4.488449510190659, 'id': 358000}	1	[1]	[[[ 1.13859463,5851.167297 , 32.797712 , 73.6305769 ]]]	[[[5073.11395 , 32.797712, 0. ]]]	[[[0.00000033,0.00000033,0.00000033,0.00000033]]]	[[[0.00000033,0.00000033,0. ]]]	[[[0.00000033,0. ,0.00000033]]]	[1.]
{'B_diff': 0.25, 'T_diff': 0.25, 'N0': 1689.918875755299, 'h_N': 12.580338041098358, 'r0': 1.5506722650241267, 'a0': 0.0016361518234189194, 'h0': 1.207485455083587, 'alpha0': 0.00034207805181924833, 'eta0': 1.7745657265461132, 'delta': 0.05780933081585135, 'n': 1.5386743009211612, 'nu': 1.7566371443089803, 'a_scale': 2.743065365790919, 'id': 358400}	1	[1]	[[[ 0.52051619,8774.21687 , 40.2981596 , 58.0081623 ]]]	[[[5331.36481 , 40.2981596, 0. ]]]	[[[0.00000033,0.00000033,0.00000033,0.00000033]]]	[[[0.00000033,0.00000033,0. ]]]	[[[0.00000033,0. ,0.00000033]]]	[1.]
{'B_diff': 0.25, 'T_diff': 0.25, 'N0': 1837.5093178115096, 'h_N': 10.30817666316988, 'r0': 1.1856298147791544, 'a0': 0.0008935478750604848, 'h0': 1.770811197754726, 'alpha0': 0.0008849442732217731, 'eta0': 4.718227145406912, 'delta': 0.04850373684594894, 'n': 1.6880357138707112, 'nu': 1.1213575484651925, 'a_scale': 2.4504509973566613, 'id': 355200}	2	[1,1]	[[[1680.26366 , 36.0138724, 246.837323 , 13.9137412], [ 482.989724 ,3966.093976 , 742.940612 , 151.074061 ]]]	[[[ 21.0597338, 246.837323 , 0. ], [3094.09194 , 742.940612 , 0. ]]]	[[[0. ,0. ,0. ,0. ], [1.20389498,1.00225122,1.05869493,0.4506919 ]]]	[[[0. ,0. ,0. ], [1.02173001,1.05869493,0. ]]]	[[[0. ,0. ,0. ], [0.95493226,0. ,0.4506919 ]]]	[0.9,0.1]
{'B_diff': 0.25, 'T_diff': 1.0, 'N0': 562.7411354000309, 'h_N': 13.796470987249236, 'r0': 1.088491147942129, 'a0': 0.0014588024411522215, 'h0': 1.6190850166025061, 'alpha0': 0.00040158633236832416, 'eta0': 1.364750430448225, 'delta': 0.05688025587887053, 'n': 1.352149527696413, 'nu': 1.1827459013203292, 'a_scale': 2.964448772902768, 'id': 349400}	1	[1]	[[[ 4.16255196,1395.360664 , 164.122685 , 199.160236 ]]]	[[[995.512436,164.122685, 0. ]]]	[[[1.53524839,0.46509311,0.68482398,0.2971222 ]]]	[[[0.48447876,0.68482398,0. ]]]	[[[0.41934533,0. ,0.2971222 ]]]	[1.]
{'B_diff': 0.5, 'T_diff': 0.25, 'N0': 705.799972371297, 'h_N': 15.069592657751054, 'r0': 1.2048780713868195, 'a0': 0.0011556822797347023, 'h0': 1.4976999839743905, 'alpha0': 0.0004510426590410865, 'eta0': 3.190011664588944, 'delta': 0.056327627055609356, 'n': 1.1699362624576013, 'nu': 1.0348156221553075, 'a_scale': 2.1358931011901543, 'id': 343200}	1	[1]	[[[ 36.4763145,213.4161914,591.585809 ,217.047933 ]]]	[[[199.221416,591.585809, 0. ]]]	[[[0.29106929,0.18962277,0.02686992,0.00117514]]]	[[[0.19412122,0.02686992,0. ]]]	[[[0.12714284,0. ,0.00117514]]]	[1.]
{'B_diff': 0.5, 'T_diff': 0.75, 'N0': 796.7705528083593, 'h_N': 14.682973252307576, 'r0': 0.5116800605172271, 'a0': 0.001854892079558496, 'h0': 1.0468498881560744, 'alpha0': 0.0006021745314547829, 'eta0': 3.2015932592124634, 'delta': 0.03938355467505472, 'n': 1.9987779095575, 'nu': 1.3980175373887558, 'a_scale': 4.374442730687301, 'id': 340400}	2	[1,1]	[[[ 105.728613 ,1765.905683 , 126.579602 , 210.21238 ], [ 768.487074 , 11.79899493, 49.1510134 , 0.00000023]]]	[[[1663.12471 , 126.579602 , 0. ], [ 7.19604217, 49.1510134 , 0. ]]]	[[[1.41956093,0.76931605,1.52455878,0.26515467], [0. ,0.00000001,0. ,0.97596176]]]	[[[0.77718173,1.52455878,0. ], [0.00000001,0. ,0. ]]]	[[[0.70383856,0. ,0.26515467], [0.00000001,0. ,0.97596176]]]	[0.99,0.01]
{'B_diff': 0.5, 'T_diff': 0.25, 'N0': 751.9095419685917, 'h_N': 12.997370711540905, 'r0': 1.0611192572387218, 'a0': 0.001196489591931273, 'h0': 1.8806239921558352, 'alpha0': 0.0007670423007915015, 'eta0': 4.260007260843794, 'delta': 0.0577150998367065, 'n': 1.522095170085449, 'nu': 1.6355520446651226, 'a_scale': 4.32904470680489, 'id': 340000}	1	[1]	[[[ 156.928412 ,1573.380027 , 318.998323 , 64.3941921]]]	[[[1441.56693 , 318.998323, 0. ]]]	[[[1.29798302,0.92215204,0.96733437,0.62480651]]]	[[[0.937818 ,0.96733437,0. ]]]	[[[0.82167212,0. ,0.62480651]]]	[1.]
{'B_diff': 1.0, 'T_diff': 0.25, 'N0': 1243.555868110563, 'h_N': 18.016499121818583, 'r0': 0.5081173090616101, 'a0': 0.001138973016904805, 'h0': 1.4411681056425332, 'alpha0': 0.0003302924733221513, 'eta0': 2.970299368838247, 'delta': 0.04973921648782127, 'n': 1.9889935138232426, 'nu': 1.2397467456535867, 'a_scale': 3.169177979941835, 'id': 344800}	2	[1,1]	[[[ 499.304178 ,1000.8789143 , 389.175743 , 196.342776 ], [1206.47651 , 16.90543793, 62.9736417 , 0. ]]]	[[[964.62733 ,389.175743 , 0. ], [ 11.736208 , 62.9736417, 0. ]]]	[[[0.70778988,1.68113913,1.09475624,0.23434595], [0.00000033,0.00000033,0.00000033,0. ]]]	[[[1.69707526,1.09475624,0. ], [0.00000033,0.00000033,0. ]]]	[[[1.37701107,0. ,0.23434595], [0.00000033,0. ,0. ]]]	[0.605,0.395]
{'B_diff': 0.5, 'T_diff': 1.0, 'N0': 1826.758422014774, 'h_N': 14.47965806159067, 'r0': 1.8436581233466252, 'a0': 0.0011663397154053562, 'h0': 0.5974911525295901, 'alpha0': 0.0006451390228924224, 'eta0': 2.2733129168718627, 'delta': 0.03189652663502324, 'n': 1.2725674400110263, 'nu': 1.4193567099125066, 'a_scale': 2.8143862876532695, 'id': 359800}	1	[1]	[[[ 0.31074809,7303.44421 , 30.5241973 , 285.891684 ]]]	[[[6114.24945 , 30.5241973, 0. ]]]	[[[0.,0.,0.,0.]]]	[[[0.,0.,0.]]]	[[[0.,0.,0.]]]	[1.]
{'B_diff': 0.5, 'T_diff': 0.75, 'N0': 863.589961356821, 'h_N': 12.430580492802921, 'r0': 1.6907641426201465, 'a0': 0.0005339609156546916, 'h0': 1.391163785144915, 'alpha0': 0.000885913945772953, 'eta0': 4.677554498837803, 'delta': 0.04149169514675803, 'n': 1.497008277916191, 'nu': 1.4194927832981439, 'a_scale': 2.0601561887354283, 'id': 346800}	1	[1]	[[[ 76.1175635,1724.97446 , 334.531077 , 216.271242 ]]]	[[[1472.53358 , 334.531077, 0. ]]]	[[[1.40131729,0.96443104,1.00907881,0.63959251]]]	[[[0.98207936,1.00907881,0. ]]]	[[[0.8683549 ,0. ,0.63959251]]]	[1.]
{'B_diff': 1.0, 'T_diff': 1.0, 'N0': 2101.9082935390584, 'h_N': 10.901343489998302, 'r0': 0.5076829955138598, 'a0': 0.0009884806157170066, 'h0': 2.2629339868320706, 'alpha0': 0.0006616454015157033, 'eta0': 1.3205035413351178, 'delta': 0.03474679124882461, 'n': 1.11444796818644, 'nu': 1.6531127234354654, 'a_scale': 2.571769939861114, 'id': 358200}	1	[1]	[[[ 0.82605489,7780.91169011, 18.3952564 , 46.4727082 ]]]	[[[7774.40256 , 18.3952564, 0. ]]]	[[[0. ,0.00000008,0. ,0.00000011]]]	[[[0.00000006,0. ,0. ]]]	[[[0.00017508,0. ,0.00000011]]]	[1.]
{'B_diff': 0.25, 'T_diff': 0.75, 'N0': 1993.2266214185127, 'h_N': 8.28981835667566, 'r0': 1.5658620049614282, 'a0': 0.0005577670307017414, 'h0': 1.9117886381133655, 'alpha0': 0.0007211600274969257, 'eta0': 2.458518646621222, 'delta': 0.03152740882989249, 'n': 1.347367850752144, 'nu': 1.3443324200112805, 'a_scale': 2.619756405108216, 'id': 358800}	1	[1]	[[[ 0.18052996,10290.56048 , 36.4918766 , 77.7733518 ]]]	[[[6825.98344 , 36.4918766, 0. ]]]	[[[0.,0.,0.,0.]]]	[[[0.,0.,0.]]]	[[[0.,0.,0.]]]	[1.]
{'B_diff': 1.0, 'T_diff': 0.75, 'N0': 1980.0249248872522, 'h_N': 9.505214869289581, 'r0': 1.038544080541177, 'a0': 0.0005769950059511671, 'h0': 1.7787773493143428, 'alpha0': 0.0008372445428498837, 'eta0': 4.628661889649877, 'delta': 0.04199260783927132, 'n': 1.512555012019882, 'nu': 1.056742728708254, 'a_scale': 4.086834324206343, 'id': 338800}	1	[1]	[[[ 402.801596 ,3380.2499393, 671.963216 , 291.139782 ]]]	[[[3333.63537 , 671.963216, 0. ]]]	[[[1.24784503,0.96687522,1.08151392,0.5034074 ]]]	[[[0.96995257,1.08151392,0. ]]]	[[[0.88257653,0. ,0.5034074 ]]]	[1.]
{'B_diff': 1.0, 'T_diff': 0.75, 'N0': 1060.4592992810472, 'h_N': 13.344307391392633, 'r0': 1.8977964189911303, 'a0': 0.0010629825078340605, 'h0': 1.4309290853486676, 'alpha0': 0.0007435451044367047, 'eta0': 4.27771321636085, 'delta': 0.03702895763273442, 'n': 1.634591245954844, 'nu': 1.9058288673103383, 'a_scale': 1.6875575464257724, 'id': 345200}	1	[1]	[[[ 47.9115072,2767.78279 , 162.349021 , 184.616384 ]]]	[[[2657.20479 , 162.349021, 0. ]]]	[[[2.38599653,0.54288156,1.71993872,0.7302189 ]]]	[[[0.5467089 ,1.71993872,0. ]]]	[[[0.47315888,0. ,0.7302189 ]]]	[1.]
{'B_diff': 0.25, 'T_diff': 0.25, 'N0': 1075.583812408342, 'h_N': 7.804151387640443, 'r0': 0.8803082399721237, 'a0': 0.0020626702782514145, 'h0': 1.9759875984092181, 'alpha0': 0.0008846250473056228, 'eta0': 3.890305531473183, 'delta': 0.03981996245050462, 'n': 1.6704143153709876, 'nu': 1.158300587283546, 'a_scale': 2.9682927836963717, 'id': 345600}	1	[1]	[[[ 162.82904 ,3110.741824, 318.38505 , 109.037573]]]	[[[2523.25288, 318.38505, 0. ]]]	[[[1.60991625,0.72971998,1.34646763,0.43045834]]]	[[[0.74100014,1.34646763,0. ]]]	[[[0.69577835,0. ,0.43045834]]]	[1.]
{'B_diff': 0.75, 'T_diff': 1.0, 'N0': 843.634888816262, 'h_N': 10.096873638515502, 'r0': 0.7780344364303456, 'a0': 0.0008908287139364734, 'h0': 1.0809733510647548, 'alpha0': 0.0006362826499578024, 'eta0': 1.9906965978371987, 'delta': 0.03063825723624689, 'n': 1.0137608955425716, 'nu': 1.2844996763722363, 'a_scale': 1.2534847494985657, 'id': 360600}	2	[1,1]	[[[ 0.55228562,2660.39379 , 41.3792309 , 168.933334 ], [ 843.634608 , 0. , 0. , 0. ]]]	[[[2660.39379 , 41.3792309, 0. ], [ 0. , 0. , 0. ]]]	[[[0.00000033,0.00000033,0.00000033,0.00000033], [0.00000033,0. ,0. ,0. ]]]	[[[0.00000033,0.00000033,0. ], [0. ,0. ,0. ]]]	[[[0. ,0. ,0.00000033], [0. ,0. ,0. ]]]	[0.97,0.03]
{'B_diff': 0.5, 'T_diff': 0.75, 'N0': 2207.8108628110353, 'h_N': 10.870993519980257, 'r0': 1.8067117356757247, 'a0': 0.0015312002691592883, 'h0': 1.6267004516991879, 'alpha0': 0.0006671005783121657, 'eta0': 2.5226612777351995, 'delta': 0.04197704585369427, 'n': 1.058334927425956, 'nu': 1.6122751705182479, 'a_scale': 1.2494096676171107, 'id': 359600}	2	[1,1]	[[[ 0.26909421,9708.28589605, 27.0892933 , 59.7688692 ], [2207.81013 , 0. , 0. , 0. ]]]	[[[9703.665 , 27.0892933, 0. ], [ 0. , 0. , 0. ]]]	[[[0.00000001,0.00000012,0. ,0.00000015], [0.00000033,0. ,0. ,0. ]]]	[[[0.0000002,0. ,0. ], [0. ,0. ,0. ]]]	[[[0.00068438,0. ,0.00000015], [0. ,0. ,0. ]]]	[0.895,0.105]
{'B_diff': 0.5, 'T_diff': 1.0, 'N0': 1428.945071419287, 'h_N': 10.560972926435204, 'r0': 1.8529249264486756, 'a0': 0.001983762666298579, 'h0': 1.5052391397872356, 'alpha0': 0.000741620648631927, 'eta0': 4.643385632496718, 'delta': 0.04652512299024125, 'n': 1.7447057084753066, 'nu': 1.9141917035364577, 'a_scale': 2.5543046355237373, 'id': 343800}	1	[1]	[[[ 301.063395,3721.924384, 424.302971, 107.318403]]]	[[[3386.48722 , 424.302971, 0. ]]]	[[[1.41787642,0.82444598,1.36893 ,0.5964513 ]]]	[[[0.83076792,1.36893 ,0. ]]]	[[[0.78656425,0. ,0.5964513 ]]]	[1.]
{'B_diff': 0.75, 'T_diff': 0.25, 'N0': 1740.9177617531693, 'h_N': 10.187390045094165, 'r0': 1.8189295945523736, 'a0': 0.0013921318105223563, 'h0': 1.717758535969095, 'alpha0': 0.000674934363414004, 'eta0': 2.897027842283759, 'delta': 0.054007686297284044, 'n': 1.2246693249043836, 'nu': 1.4570220113405736, 'a_scale': 4.1050871001254725, 'id': 337600}	1	[1]	[[[ 110.134784 ,4638.7878201, 435.936126 , 199.984216 ]]]	[[[4620.27968 , 435.936126, 0. ]]]	[[[2.25284719,0.59443984,1.40501653,0.84748485]]]	[[[0.59492004,1.40501653,0. ]]]	[[[0.49878248,0. ,0.84748485]]]	[1.]
{'B_diff': 1.0, 'T_diff': 0.5, 'N0': 744.5493814069655, 'h_N': 5.559126693076474, 'r0': 1.540100002090551, 'a0': 0.0005505066880650612, 'h0': 1.4277770419730835, 'alpha0': 0.0008201388793975954, 'eta0': 2.8177930423130078, 'delta': 0.04005468688763704, 'n': 1.7522383336878247, 'nu': 1.6862556900771861, 'a_scale': 3.004277067250059, 'id': 361000}	1	[1]	[[[ 0.16830304,2921.913585 , 21.7449278 , 57.5837292 ]]]	[[[2180.0972 , 21.7449278, 0. ]]]	[[[0.00000033,0.00000033,0.00000033,0.00000033]]]	[[[0.00000033,0.00000033,0. ]]]	[[[0.00000033,0. ,0.00000033]]]	[1.]
{'B_diff': 0.25, 'T_diff': 0.25, 'N0': 1531.0950195386488, 'h_N': 11.641365636127393, 'r0': 1.4645898647121318, 'a0': 0.002024472045668574, 'h0': 1.264288109832675, 'alpha0': 0.000806646301619061, 'eta0': 4.131672247540554, 'delta': 0.05966596654343355, 'n': 1.9393824772950121, 'nu': 1.4281840679719418, 'a_scale': 4.2653377682495055, 'id': 339200}	1	[1]	[[[ 439.956888,3461.538664, 562.140734, 100.511965]]]	[[[2686.2785 , 562.140734, 0. ]]]	[[[1.16731164,1.01374381,1.1790299 ,0.3695313 ]]]	[[[1.03119334,1.1790299 ,0. ]]]	[[[0.97501553,0. ,0.3695313 ]]]	[1.]
{'B_diff': 0.75, 'T_diff': 0.75, 'N0': 1188.992728579081, 'h_N': 16.51181643869824, 'r0': 1.1034161321090976, 'a0': 0.0008226000478961381, 'h0': 2.2282532297630704, 'alpha0': 0.000499776907089298, 'eta0': 3.8214311146623783, 'delta': 0.032834524290708364, 'n': 1.51249009093448, 'nu': 1.9332134694967382, 'a_scale': 1.639721952756616, 'id': 360400}	1	[1]	[[[ 0.52903671,5292.5017 , 16.7944079 , 34.5704256 ]]]	[[[4107.22401 , 16.7944079, 0. ]]]	[[[0.00000033,0.00000033,0.00000033,0.00000033]]]	[[[0.00000033,0.00000033,0. ]]]	[[[0.00000033,0. ,0.00000033]]]	[1.]
{'B_diff': 0.5, 'T_diff': 0.75, 'N0': 1511.211921959958, 'h_N': 10.929715070659508, 'r0': 1.8555313695413411, 'a0': 0.0005928585061241015, 'h0': 1.168525668318507, 'alpha0': 0.0007256191432204183, 'eta0': 4.520061198424006, 'delta': 0.0483233335888634, 'n': 1.1490483001086298, 'nu': 1.2694332116780562, 'a_scale': 3.3851100060552, 'id': 343600}	1	[1]	[[[ 48.4947732,2421.6109111, 994.318468 , 350.600684 ]]]	[[[2368.69691 , 994.318468, 0. ]]]	[[[1.54544846,1.12925157,0.84674217,0.67354232]]]	[[[1.13322284,0.84674217,0. ]]]	[[[0.95682373,0. ,0.67354232]]]	[1.]
{'B_diff': 0.25, 'T_diff': 1.0, 'N0': 1571.7921089838228, 'h_N': 13.599447197732228, 'r0': 1.4746540885719488, 'a0': 0.001032094245185033, 'h0': 0.9126351320566684, 'alpha0': 0.00045728426903381787, 'eta0': 2.0430426043375416, 'delta': 0.05010006074677122, 'n': 1.6798408743351785, 'nu': 1.548264103431702, 'a_scale': 3.200622248344067, 'id': 362200}	1	[1]	[[[ 0.53595732,7832.16262 , 41.5703933 , 131.900356 ]]]	[[[4587.83817 , 41.5703933, 0. ]]]	[[[0.00000033,0.00000033,0.00000033,0.00000033]]]	[[[0.00000033,0.00000033,0. ]]]	[[[0.00000033,0. ,0.00000033]]]	[1.]
{'B_diff': 0.25, 'T_diff': 0.5, 'N0': 2141.674564054844, 'h_N': 5.511802949665507, 'r0': 1.2515139267479694, 'a0': 0.0015217740250704813, 'h0': 0.8603032055391322, 'alpha0': 0.0004872658940997043, 'eta0': 4.2264011603165255, 'delta': 0.04889912498942571, 'n': 1.2800538820636578, 'nu': 1.3804062065960037, 'a_scale': 2.9915001003425443, 'id': 339400}	1	[1]	[[[ 404.865408,5414.713652, 644.627227, 270.139147]]]	[[[4972.29306 , 644.627227, 0. ]]]	[[[1.37724422,0.84882817,1.35124697,0.23464913]]]	[[[0.85148011,1.35124697,0. ]]]	[[[0.82430385,0. ,0.23464913]]]	[1.]
{'B_diff': 0.75, 'T_diff': 0.75, 'N0': 1258.1733614993284, 'h_N': 9.502988400378591, 'r0': 1.7800032722781265, 'a0': 0.001290138828115368, 'h0': 1.542360337641492, 'alpha0': 0.0002455492093402597, 'eta0': 2.76038812167317, 'delta': 0.03796718673966463, 'n': 1.87169615805159, 'nu': 1.6879542963498837, 'a_scale': 3.905895775492831, 'id': 363600}	1	[1]	[[[ 0.23328058,5495.41361 , 39.684909 , 100.145297 ]]]	[[[3709.12153 , 39.684909, 0. ]]]	[[[0.00000033,0.00000033,0.00000033,0.00000033]]]	[[[0.00000033,0.00000033,0. ]]]	[[[0.00000033,0. ,0.00000033]]]	[1.]
{'B_diff': 0.5, 'T_diff': 0.75, 'N0': 910.4784655483165, 'h_N': 11.83831531681356, 'r0': 1.4038786430540222, 'a0': 0.000633343484972496, 'h0': 1.2454297496908913, 'alpha0': 0.0008189848868498221, 'eta0': 2.345211135652746, 'delta': 0.03728547979177823, 'n': 1.118738805282884, 'nu': 1.573075549764614, 'a_scale': 3.3429460626007215, 'id': 362800}	1	[1]	[[[ 0.36033642,3771.7311247 , 22.7670515 , 68.2345065 ]]]	[[[3685.78864 , 22.7670515, 0. ]]]	[[[0.,0.,0.,0.]]]	[[[0.,0.,0.]]]	[[[0.,0.,0.]]]	[1.]
{'B_diff': 1.0, 'T_diff': 0.5, 'N0': 1676.6402407151877, 'h_N': 15.53932109949062, 'r0': 0.9506735840715137, 'a0': 0.0018758065215159813, 'h0': 0.887870799182491, 'alpha0': 0.00033492240984259777, 'eta0': 2.0551543396868985, 'delta': 0.04971809434311136, 'n': 1.0302659349577854, 'nu': 1.6502007738824336, 'a_scale': 1.1698516016299187, 'id': 364200}	5	[1,1,1,1,1]	[[[1676.63968 , 0. , 0. , 0. ], [ 1.00566554,5492.19444001, 44.3104212 , 163.688823 ], [ 1.00566554,5492.19444001, 44.3104212 , 163.688823 ], [ 1.00566554,5492.19444001, 44.3104212 , 163.688823 ], [ 1.00566554,5492.19444001, 44.3104212 , 163.688823 ]]]	[[[ 0. , 0. , 0. ], [5492.19444 , 44.3104212, 0. ], [5492.19444 , 44.3104212, 0. ], [5492.19444 , 44.3104212, 0. ], [5492.19444 , 44.3104212, 0. ]]]	[[[0.00000033,0. ,0. ,0. ], [0. ,0. ,0. ,0. ], [0. ,0. ,0. ,0. ], [0. ,0. ,0. ,0. ], [0. ,0. ,0. ,0. ]]]	[[[0.,0.,0.], [0.,0.,0.], [0.,0.,0.], [0.,0.,0.], [0.,0.,0.]]]	[[[0. ,0. ,0. ], [0.00407498,0. ,0. ], [0.01602064,0. ,0. ], [0.04002322,0. ,0. ], [0.05945473,0. ,0. ]]]	[0.28 ,0.605,0.08 ,0.025,0.01 ]
{'B_diff': 0.5, 'T_diff': 0.25, 'N0': 1785.919031150294, 'h_N': 13.959641498823288, 'r0': 0.9071878070901956, 'a0': 0.0006559049108584234, 'h0': 1.1384046204712392, 'alpha0': 0.0004054935710664341, 'eta0': 2.4836696242671534, 'delta': 0.052449335615405566, 'n': 1.2257521448675788, 'nu': 1.5325519227038824, 'a_scale': 1.0271768055829906, 'id': 346400}	1	[1]	[[[ 93.2023004,5589.3158265, 281.254639 , 229.329004 ]]]	[[[5504.58812 , 281.254639, 0. ]]]	[[[2.34830503,0.50176947,1.76804341,0.58909722]]]	[[[0.50289977,1.76804341,0. ]]]	[[[0.44172506,0. ,0.58909722]]]	[1.]
{'B_diff': 0.75, 'T_diff': 0.25, 'N0': 1946.9180624456155, 'h_N': 13.856944027793482, 'r0': 1.087686967039346, 'a0': 0.0006333893058894078, 'h0': 0.5763262913741376, 'alpha0': 0.00039489276345392235, 'eta0': 3.58844097104412, 'delta': 0.04462873636364708, 'n': 1.8602065853177803, 'nu': 1.4072562326365397, 'a_scale': 4.0537266624188995, 'id': 328000}	1	[1]	[[[ 184.334111,3464.081792, 329.819155, 535.921636]]]	[[[3362.94341 , 329.819155, 0. ]]]	[[[1.47416598,0.78021537,1.4410142 ,0.16986571]]]	[[[0.78362665,1.4410142 ,0. ]]]	[[[0.71049789,0. ,0.16986571]]]	[1.]
{'B_diff': 1.0, 'T_diff': 1.0, 'N0': 1727.2715415306438, 'h_N': 19.8900886811137, 'r0': 1.3867496216455697, 'a0': 0.000605258435903804, 'h0': 2.2147192225660888, 'alpha0': 0.0008319892352815783, 'eta0': 5.135122136978333, 'delta': 0.04867897230992774, 'n': 1.154910239159777, 'nu': 1.8870805669252384, 'a_scale': 2.7038058869777566, 'id': 339000}	1	[1]	[[[ 196.072428 ,2299.68610824,1223.5149 , 260.600731 ]]]	[[[2296.24861,1223.5149 , 0. ]]]	[[[1.33266494,1.18432324,0.74730141,1.03303777]]]	[[[1.18456262,0.74730141,0. ]]]	[[[1.0487869 ,0. ,1.03303777]]]	[1.]
{'B_diff': 0.25, 'T_diff': 0.5, 'N0': 819.5237730200475, 'h_N': 10.838335616958709, 'r0': 1.7484363151768627, 'a0': 0.0015352490514446999, 'h0': 1.9623373194356168, 'alpha0': 0.0008418641064974096, 'eta0': 1.4575886309691568, 'delta': 0.03675009768699712, 'n': 1.6446380841863197, 'nu': 1.9325121246640142, 'a_scale': 2.980223227639956, 'id': 365000}	1	[1]	[[[ 0.2418997,4383.35763 , 12.2307398, 18.6814227]]]	[[[2587.72717 , 12.2307398, 0. ]]]	[[[0.00000033,0.00000033,0.00000033,0.00000033]]]	[[[0.00000033,0.00000033,0. ]]]	[[[0.00000033,0. ,0.00000033]]]	[1.]
{'B_diff': 1.0, 'T_diff': 0.75, 'N0': 1147.2659272876833, 'h_N': 14.64772653853792, 'r0': 1.652075731574837, 'a0': 0.0007737524638203627, 'h0': 2.151571946292333, 'alpha0': 0.0006192843476804375, 'eta0': 1.356891182599606, 'delta': 0.04894831866832695, 'n': 1.204400969272311, 'nu': 1.8989495362367788, 'a_scale': 2.641299716395112, 'id': 364400}	1	[1]	[[[ 0.46412329,4258.4877103 , 17.0426835 , 26.9055101 ]]]	[[[4179.39881 , 17.0426835, 0. ]]]	[[[0.,0.,0.,0.]]]	[[[0.,0.,0.]]]	[[[0.,0.,0.]]]	[1.]
{'B_diff': 0.75, 'T_diff': 0.5, 'N0': 1409.9345241822837, 'h_N': 15.910760920126148, 'r0': 1.0605311818092482, 'a0': 0.0009717835849312682, 'h0': 0.6856292472890146, 'alpha0': 0.0005454099984679141, 'eta0': 2.8917293936476502, 'delta': 0.04262221459886223, 'n': 1.895522762038381, 'nu': 1.466202110972652, 'a_scale': 4.137591908840938, 'id': 341000}	1	[1]	[[[ 69.9174217,3347.8986189, 157.823875 , 358.072261 ]]]	[[[3263.03803 , 157.823875, 0. ]]]	[[[2.06019974,0.55515327,1.7811582 ,0.27115178]]]	[[[0.55778589,1.7811582 ,0. ]]]	[[[0.50473914,0. ,0.27115178]]]	[1.]
{'B_diff': 0.5, 'T_diff': 1.0, 'N0': 1986.3188647059608, 'h_N': 8.307758352364024, 'r0': 1.486342152303465, 'a0': 0.0012355106111243326, 'h0': 1.8757744775454959, 'alpha0': 0.000649779902098392, 'eta0': 5.089157226778097, 'delta': 0.033148741379658835, 'n': 1.7155799391578186, 'nu': 1.2782966933633086, 'a_scale': 4.478542744363765, 'id': 350200}	2	[1,1]	[[[ 265.927362,6072.905264, 445.065241, 185.293208], [ 251.790416,5548.418141, 475.930879, 277.497974]]]	[[[5531.74692 , 445.065241, 0. ], [5182.38191 , 475.930879, 0. ]]]	[[[1.82525823,0.63572575,1.63084196,0.44789562], [1.80778016,0.68620441,1.47616988,0.66174046]]]	[[[0.63941696,1.63084196,0. ], [0.69446506,1.47616988,0. ]]]	[[[0.61184803,0. ,0.44789562], [0.66403601,0. ,0.66174046]]]	[0.625,0.375]
{'B_diff': 0.25, 'T_diff': 1.0, 'N0': 990.5125923302105, 'h_N': 17.099637519661925, 'r0': 1.4389339478429064, 'a0': 0.0019096964251823115, 'h0': 0.7859849089870043, 'alpha0': 0.0005425650526846979, 'eta0': 4.776018568194955, 'delta': 0.040943654497469756, 'n': 1.7853987227136425, 'nu': 1.0549222386223571, 'a_scale': 2.4680631773246984, 'id': 352600}	2	[1,1]	[[[899.409654 , 14.73325038,166.812314 , 0. ], [302.205691 ,395.633531 ,403.977852 ,374.80875 ]]]	[[[ 8.46315988,166.812314 , 0. ], [265.943267 ,403.977852 , 0. ]]]	[[[0.00000033,0.00000033,0.00000033,0. ], [0.65073351,2.03763297,0.7549045 ,0.04441895]]]	[[[0.00000033,0.00000033,0. ], [2.08854656,0.7549045 ,0. ]]]	[[[0.00000033,0. ,0. ], [1.94650474,0. ,0.04441895]]]	[0.68,0.32]
{'B_diff': 0.25, 'T_diff': 0.25, 'N0': 1368.6937632376146, 'h_N': 19.276601361402946, 'r0': 1.3613304271812783, 'a0': 0.0008091637915268332, 'h0': 1.29868676551995, 'alpha0': 0.0008255934090242595, 'eta0': 1.4473546081542321, 'delta': 0.0596146344058124, 'n': 1.7899250067196069, 'nu': 1.3965300917487107, 'a_scale': 3.7488964499038584, 'id': 364800}	1	[1]	[[[ 0.9763214,6930.5127 , 54.1077703, 67.6052542]]]	[[[3978.15354 , 54.1077703, 0. ]]]	[[[0.,0.,0.,0.]]]	[[[0.,0.,0.]]]	[[[0.,0.,0.]]]	[1.]
{'B_diff': 0.75, 'T_diff': 1.0, 'N0': 1926.339208998008, 'h_N': 19.14801951449116, 'r0': 0.8399612413836264, 'a0': 0.0005709715464472638, 'h0': 0.5761361486447737, 'alpha0': 0.0005672700689621689, 'eta0': 4.547073630845529, 'delta': 0.048291583482530126, 'n': 1.0861114184472669, 'nu': 1.8742549906695587, 'a_scale': 4.347267298225607, 'id': 344600}	1	[1]	[[[ 257.541431 ,3270.36496047, 708.302226 , 472.66843 ]]]	[[[3269.90045 , 708.302226, 0. ]]]	[[[1.4177178 ,0.99690264,1.0484136 ,0.66164055]]]	[[[0.9969205,1.0484136,0. ]]]	[[[0.88653799,0. ,0.66164055]]]	[1.]
{'B_diff': 0.5, 'T_diff': 0.5, 'N0': 1248.8279200351608, 'h_N': 11.018488694708303, 'r0': 1.7277921961586389, 'a0': 0.0009827967832923815, 'h0': 0.6941250014641447, 'alpha0': 0.0006542674281622365, 'eta0': 5.079066756902961, 'delta': 0.05854453346840299, 'n': 1.0645857420945828, 'nu': 1.9448314192705838, 'a_scale': 2.630336416127588, 'id': 343400}	1	[1]	[[[ 99.0925444 , 889.42332624,1169.2276 , 260.736199 ]]]	[[[ 888.930215,1169.2276 , 0. ]]]	[[[1.17835066,1.77667821,0.47623186,0.65080513]]]	[[[1.77692373,0.47623186,0. ]]]	[[[1.34396653,0. ,0.65080513]]]	[1.]
{'B_diff': 1.0, 'T_diff': 0.5, 'N0': 1139.787436248286, 'h_N': 17.38514528222052, 'r0': 1.0797781053228417, 'a0': 0.0007867180910130613, 'h0': 0.954573748814769, 'alpha0': 0.00048294772941620556, 'eta0': 2.6811743530199776, 'delta': 0.04085971484860657, 'n': 1.893155274971479, 'nu': 1.4042751784280703, 'a_scale': 3.974940356970484, 'id': 345000}	1	[1]	[[[ 31.3867914,2447.2302629, 110.168885 , 323.253598 ]]]	[[[2392.56271 , 110.168885, 0. ]]]	[[[2.38261467,0.49002793,1.47119118,0.25457655]]]	[[[0.4938843 ,1.47119118,0. ]]]	[[[0.40895583,0. ,0.25457655]]]	[1.]
{'B_diff': 0.5, 'T_diff': 0.5, 'N0': 1001.914030810251, 'h_N': 8.0237647030195, 'r0': 0.8394766621905223, 'a0': 0.0012632701214589392, 'h0': 1.348801574333062, 'alpha0': 0.00030538391677982523, 'eta0': 2.175744935460485, 'delta': 0.04505129515124301, 'n': 1.888696489258999, 'nu': 1.1134736936292855, 'a_scale': 1.7505687324028032, 'id': 346600}	2	[1,1]	[[[939.798279 , 17.78249844,110.792268 , 0. ], [269.649482 ,949.941659 ,339.509082 ,277.651645 ]]]	[[[ 11.0779968,110.792268 , 0. ], [790.633629 ,339.509082 , 0. ]]]	[[[0.00000033,0.00000033,0.00000033,0. ], [0.87625031,1.39253468,0.88380179,0.15505772]]]	[[[0.00000033,0.00000033,0. ], [1.43209308,0.88380179,0. ]]]	[[[0.00000033,0. ,0. ], [1.2534638 ,0. ,0.15505772]]]	[0.34,0.66]
{'B_diff': 0.25, 'T_diff': 1.0, 'N0': 1933.263072095258, 'h_N': 11.609988072192378, 'r0': 0.6103354285045962, 'a0': 0.0009485261812264687, 'h0': 0.9518426215338032, 'alpha0': 0.00021504281900201218, 'eta0': 3.604934986998646, 'delta': 0.0388918639328016, 'n': 1.665393863274832, 'nu': 1.8037618203886028, 'a_scale': 1.8153089680960346, 'id': 365400}	1	[1]	[[[ 0.8741719,9778.53917 , 35.8053708, 144.570986 ]]]	[[[5745.80403 , 35.8053708, 0. ]]]	[[[0.,0.,0.,0.]]]	[[[0.,0.,0.]]]	[[[0.,0.,0.]]]	[1.]
{'B_diff': 0.25, 'T_diff': 0.75, 'N0': 1786.2986364393332, 'h_N': 12.397685918790097, 'r0': 0.9935794560617552, 'a0': 0.0016853774049328662, 'h0': 1.8795315174680853, 'alpha0': 0.00041541187516278347, 'eta0': 1.9186348434070082, 'delta': 0.05680829893866721, 'n': 1.7137252255565267, 'nu': 1.524506898284308, 'a_scale': 1.450791855530121, 'id': 365200}	1	[1]	[[[ 0.79554596,9426.78868 , 55.0026533 , 54.19632 ]]]	[[[5484.2408 , 55.0026533, 0. ]]]	[[[0.,0.,0.,0.]]]	[[[0.,0.,0.]]]	[[[0.,0.,0.]]]	[1.]
{'B_diff': 0.5, 'T_diff': 0.25, 'N0': 1011.1213746946332, 'h_N': 11.862970089628421, 'r0': 0.9725659015152572, 'a0': 0.0014929577166297627, 'h0': 1.8801177716788346, 'alpha0': 0.0003039270746945286, 'eta0': 2.9834463638193123, 'delta': 0.04140993990242258, 'n': 1.9884657016564484, 'nu': 1.66679407075827, 'a_scale': 2.4455933743200906, 'id': 365600}	1	[1]	[[[ 0.59570192,4783.55027 , 45.8022241 , 60.4687552 ]]]	[[[2922.72325 , 45.8022241, 0. ]]]	[[[0.,0.,0.,0.]]]	[[[0.,0.,0.]]]	[[[0.,0.,0.]]]	[1.]
{'B_diff': 0.75, 'T_diff': 0.75, 'N0': 1819.7327171598083, 'h_N': 9.912094849319887, 'r0': 1.0380699680724543, 'a0': 0.002040882446945373, 'h0': 0.8378441970946913, 'alpha0': 0.0007559864226008976, 'eta0': 3.4860067448923306, 'delta': 0.030210067675456823, 'n': 1.6255931146888538, 'nu': 1.3388397483882601, 'a_scale': 3.00952192241824, 'id': 347600}	1	[1]	[[[ 88.066105 ,4857.0134124, 206.902 , 391.696335 ]]]	[[[4815.26229, 206.902 , 0. ]]]	[[[2.21269923,0.53062567,2.0697549 ,0.34042404]]]	[[[0.53121949,2.0697549 ,0. ]]]	[[[0.48946856,0. ,0.34042404]]]	[1.]
{'B_diff': 0.75, 'T_diff': 0.25, 'N0': 1622.368853153223, 'h_N': 10.692422115304012, 'r0': 1.8752466980471543, 'a0': 0.0012377260172484845, 'h0': 1.2122289156467128, 'alpha0': 0.0007736614418213196, 'eta0': 5.206213903502678, 'delta': 0.05682205992482456, 'n': 1.6290217915270397, 'nu': 1.250766615408215, 'a_scale': 1.639197956898538, 'id': 363200}	2	[1,1]	[[[1426.17154 , 28.46495295, 358.676472 , 0. ], [ 321.767911 ,1662.5255893 , 667.893157 , 390.075152 ]]]	[[[ 20.8795051, 358.676472 , 0. ], [1566.9194 , 667.893157 , 0. ]]]	[[[0.00000033,0.00000033,0.00000033,0. ], [1.04983581,1.21426062,0.67524635,0.01907823]]]	[[[0.00000033,0.00000033,0. ], [1.22865304,0.67524635,0. ]]]	[[[0.00000033,0. ,0. ], [1.0588745 ,0. ,0.01907823]]]	[0.895,0.105]
{'B_diff': 1.0, 'T_diff': 0.75, 'N0': 740.4775240228516, 'h_N': 11.896948191538849, 'r0': 1.2046827663226973, 'a0': 0.0007058115634373293, 'h0': 1.4226025636631352, 'alpha0': 0.0002579455122874527, 'eta0': 3.501266102564762, 'delta': 0.04039398102559381, 'n': 1.7416475690932405, 'nu': 1.9095598889209828, 'a_scale': 3.6587346694303267, 'id': 367600}	1	[1]	[[[ 0.48957474,2778.968313 , 28.5998317 , 83.0433634 ]]]	[[[2081.51579 , 28.5998317, 0. ]]]	[[[0.00000033,0.00000033,0.00000033,0.00000033]]]	[[[0.00000033,0.00000033,0. ]]]	[[[0.00000033,0. ,0.00000033]]]	[1.]
{'B_diff': 0.5, 'T_diff': 0.75, 'N0': 2157.0761313781277, 'h_N': 19.997620321084494, 'r0': 1.5911401491707307, 'a0': 0.0006772861506247012, 'h0': 1.803017986391903, 'alpha0': 0.0007289540626687827, 'eta0': 1.7042564356772576, 'delta': 0.04670127714290438, 'n': 1.2834258995150463, 'nu': 1.7199206728600518, 'a_scale': 3.9213019368661035, 'id': 366000}	1	[1]	[[[ 0.61964318,10260.98331 , 20.8756431 , 33.7335955 ]]]	[[[8500.61654 , 20.8756431, 0. ]]]	[[[0.,0.,0.,0.]]]	[[[0.,0.,0.]]]	[[[0.,0.,0.]]]	[1.]
{'B_diff': 0.75, 'T_diff': 0.5, 'N0': 1295.935406728734, 'h_N': 18.865082995452266, 'r0': 0.9598094974773383, 'a0': 0.000991395745010454, 'h0': 0.6759654905758696, 'alpha0': 0.00034589959693128044, 'eta0': 4.485157702472895, 'delta': 0.03659630552594556, 'n': 1.666622357598631, 'nu': 1.4461554307378877, 'a_scale': 1.7224695175369213, 'id': 337800}	1	[1]	[[[ 93.6683027,2051.8378194, 193.095425 , 476.754822 ]]]	[[[1992.59202 , 193.095425, 0. ]]]	[[[1.53207673,0.73453809,1.33190999,0.11535049]]]	[[[0.73827906,1.33190999,0. ]]]	[[[0.656366 ,0. ,0.11535049]]]	[1.]
{'B_diff': 0.5, 'T_diff': 0.25, 'N0': 2030.5524977753205, 'h_N': 10.774592056155912, 'r0': 1.6181524271836847, 'a0': 0.0019660099608067834, 'h0': 2.028381985450161, 'alpha0': 0.0008434044536134168, 'eta0': 2.8542381349991954, 'delta': 0.05824157311663261, 'n': 1.4661166883308963, 'nu': 1.921326646820209, 'a_scale': 1.718884092550532, 'id': 352800}	1	[1]	[[[ 135.322179 ,7346.276416 , 344.322278 , 85.9630939]]]	[[[7130.35575 , 344.322278, 0. ]]]	[[[2.63668013,0.45394912,1.93047003,1.00740722]]]	[[[0.45633019,1.93047003,0. ]]]	[[[0.41079572,0. ,1.00740722]]]	[1.]
{'B_diff': 1.0, 'T_diff': 0.25, 'N0': 1327.807927190906, 'h_N': 7.932955064137191, 'r0': 1.6063861784505788, 'a0': 0.001215505705836751, 'h0': 0.7100788393625435, 'alpha0': 0.0002763564295954836, 'eta0': 2.90885394478342, 'delta': 0.05962895946787576, 'n': 1.3465182461916965, 'nu': 1.9887569632763809, 'a_scale': 4.028892509298281, 'id': 338400}	1	[1]	[[[ 62.0243891,2998.3539874, 216.922303 , 257.152938 ]]]	[[[2972.59853 , 216.922303, 0. ]]]	[[[2.12690142,0.59437855,1.50923809,0.49164652]]]	[[[0.59556326,1.50923809,0. ]]]	[[[0.47966236,0. ,0.49164652]]]	[1.]
{'B_diff': 1.0, 'T_diff': 0.75, 'N0': 789.9008293369527, 'h_N': 11.114891161127758, 'r0': 0.8631880159494592, 'a0': 0.0016863537489363004, 'h0': 1.5333470555161128, 'alpha0': 0.0008222931873866123, 'eta0': 3.7124586284318952, 'delta': 0.056787195898462886, 'n': 1.0331510150563794, 'nu': 1.4628980143575594, 'a_scale': 2.270159402376373, 'id': 351600}	3	[1,1,1]	[[[ 60.6463476 ,1396.80054001, 332.641683 , 159.265089 ], [ 60.5224542 ,1397.44682 , 332.598513 , 159.255132 ], [ 789.900566 , 0. , 0. , 0. ]]]	[[[1396.80054 , 332.641683, 0. ], [1397.44682 , 332.598513, 0. ], [ 0. , 0. , 0. ]]]	[[[1.83775342,0.82330077,0.93100963,0.66955556], [1.84315958,0.8230304 ,0.93080839,0.66965408], [0.00000033,0. ,0. ,0. ]]]	[[[0.82330077,0.93100963,0. ], [0.8230304 ,0.93080839,0. ], [0. ,0. ,0. ]]]	[[[0.55659656,0. ,0.66955556], [0. ,0. ,0.66965408], [0. ,0. ,0. ]]]	[0.865,0.07 ,0.065]
{'B_diff': 1.0, 'T_diff': 0.75, 'N0': 1824.6191118897727, 'h_N': 8.546000509655634, 'r0': 1.1604110714096607, 'a0': 0.0017295478608787052, 'h0': 1.1621508313543276, 'alpha0': 0.0006991876971957681, 'eta0': 4.946207594925973, 'delta': 0.044541820306584386, 'n': 1.120907638858844, 'nu': 1.3460480510422934, 'a_scale': 2.0905858393536727, 'id': 342000}	2	[1,1]	[[[ 334.269051 ,3067.61032219, 621.262165 , 304.140541 ], [ 334.218118 ,3067.52064 , 620.948563 , 304.653632 ]]]	[[[3067.57865 , 621.262165, 0. ], [3067.52064 , 620.948563, 0. ]]]	[[[1.24391063,0.99040072,1.07500578,0.41604979], [1.24476748,0.99030472,1.07608534,0.41495227]]]	[[[0.99040206,1.07500578,0. ], [0.99030472,1.07608534,0. ]]]	[[[0.88834922,0. ,0.41604979], [0. ,0. ,0.41495227]]]	[0.985,0.015]
{'B_diff': 1.0, 'T_diff': 0.5, 'N0': 1196.0744148880015, 'h_N': 7.8059871864499595, 'r0': 0.6385636871574898, 'a0': 0.001885632873702233, 'h0': 1.1245917306340332, 'alpha0': 0.00028681630924019277, 'eta0': 2.905081217517841, 'delta': 0.03180764341462669, 'n': 1.185336603231641, 'nu': 1.0159730460742586, 'a_scale': 1.1655019711447463, 'id': 335400}	2	[1,1]	[[[ 279.933819 , 561.6383202 , 403.690808 , 431.46075 ], [1041.89221 , 29.68118845, 276.152079 , 0. ]]]	[[[561.387785 ,403.690808 , 0. ], [ 29.3123646,276.152079 , 0. ]]]	[[[0.73410595,1.75967871,0.76159759,0.07104622], [0.00000033,0.00000033,0.00000033,0. ]]]	[[[1.75994635,0.76159759,0. ], [0.00000033,0.00000033,0. ]]]	[[[1.23974074,0. ,0.07104622], [0.00000033,0. ,0. ]]]	[0.98,0.02]
{'B_diff': 0.5, 'T_diff': 0.5, 'N0': 750.5862475989063, 'h_N': 17.714015738742106, 'r0': 0.9493619060226297, 'a0': 0.001016331034068953, 'h0': 1.7703731667023073, 'alpha0': 0.0007767504595842205, 'eta0': 1.535800288866633, 'delta': 0.05700646219764659, 'n': 1.9122458183654774, 'nu': 1.8946312128864986, 'a_scale': 3.594878651805905, 'id': 369000}	1	[1]	[[[ 1.18886074,3789.27365 , 18.1280519 , 18.9000956 ]]]	[[[2349.05487 , 18.1280519, 0. ]]]	[[[0.,0.,0.,0.]]]	[[[0.,0.,0.]]]	[[[0.,0.,0.]]]	[1.]
{'B_diff': 0.25, 'T_diff': 0.5, 'N0': 1937.4323594625655, 'h_N': 9.150297822262042, 'r0': 1.2559511344499021, 'a0': 0.0007126459548410721, 'h0': 2.1765568622955094, 'alpha0': 0.000510488297299576, 'eta0': 1.866771645780732, 'delta': 0.03290911564321435, 'n': 1.4195772226317425, 'nu': 1.7512088840278803, 'a_scale': 2.9234184840500292, 'id': 368200}	1	[1]	[[[ 0.25305747,10371.04933 , 20.1317538 , 31.3866473 ]]]	[[[6604.12772 , 20.1317538, 0. ]]]	[[[0.,0.,0.,0.]]]	[[[0.,0.,0.]]]	[[[0.,0.,0.]]]	[1.]
{'B_diff': 0.25, 'T_diff': 0.25, 'N0': 1222.8928643209563, 'h_N': 12.749312172528295, 'r0': 1.5362386013464322, 'a0': 0.0009763884378213266, 'h0': 2.20860875866488, 'alpha0': 0.0008875462309687116, 'eta0': 1.442226309033589, 'delta': 0.05579125786612897, 'n': 1.336384392066852, 'nu': 1.5738768212130707, 'a_scale': 2.168803463821596, 'id': 368000}	1	[1]	[[[ 0.50000954,6422.22609 , 31.1303993 , 20.6816577 ]]]	[[[4291.6635 , 31.1303993, 0. ]]]	[[[0.,0.,0.,0.]]]	[[[0.,0.,0.]]]	[[[0.,0.,0.]]]	[1.]
{'B_diff': 0.25, 'T_diff': 0.75, 'N0': 1307.1338249721132, 'h_N': 16.77710464771426, 'r0': 1.7551428132949112, 'a0': 0.0018199820154908342, 'h0': 2.1586062859956776, 'alpha0': 0.00027617562828509743, 'eta0': 1.443388059747213, 'delta': 0.05918887955468996, 'n': 1.7025913157809995, 'nu': 1.0420807476109673, 'a_scale': 2.6674618248836417, 'id': 349200}	2	[1,1]	[[[ 143.79319 ,2975.977538 , 561.594862 , 267.136811 ], [1171.58775 , 25.8088794, 246.857268 , 0. ]]]	[[[2187.42928 , 561.594862 , 0. ], [ 15.0477112, 246.857268 , 0. ]]]	[[[1.79707058,0.71334307,0.72425871,0.25521723], [0.00000033,0.00000033,0.00000033,0. ]]]	[[[0.74689659,0.72425871,0. ], [0.00000033,0.00000033,0. ]]]	[[[0.65347791,0. ,0.25521723], [0.00000033,0. ,0. ]]]	[0.92,0.08]
{'B_diff': 0.25, 'T_diff': 0.75, 'N0': 1968.2706664990424, 'h_N': 18.817307803832065, 'r0': 1.5434855947873554, 'a0': 0.0015542031444205529, 'h0': 1.5088070245240466, 'alpha0': 0.0008931678518552583, 'eta0': 4.21623901387216, 'delta': 0.033032299847031606, 'n': 1.9648794046758102, 'nu': 1.4864251713627143, 'a_scale': 2.097451018250685, 'id': 355600}	1	[1]	[[[ 197.15241 ,7224.86994 , 401.379003, 161.774509]]]	[[[5936.18123 , 401.379003, 0. ]]]	[[[2.05838237,0.56629153,1.88994103,0.6267225 ]]]	[[[0.57198046,1.88994103,0. ]]]	[[[0.5492732,0. ,0.6267225]]]	[1.]
{'B_diff': 0.5, 'T_diff': 0.25, 'N0': 906.9331467777922, 'h_N': 16.35522304668143, 'r0': 1.206383940307299, 'a0': 0.0020155323333550697, 'h0': 1.3841771838758183, 'alpha0': 0.0004255290619180874, 'eta0': 1.3795597730013145, 'delta': 0.040322889234401346, 'n': 1.2511932886126407, 'nu': 1.671554697101047, 'a_scale': 1.7612071064712378, 'id': 368800}	1	[1]	[[[ 0.64893457,3828.009024 , 30.7548863 , 67.3629775 ]]]	[[[3274.03853 , 30.7548863, 0. ]]]	[[[0.,0.,0.,0.]]]	[[[0.,0.,0.]]]	[[[0.,0.,0.]]]	[1.]
{'B_diff': 0.5, 'T_diff': 0.25, 'N0': 1029.1470966380496, 'h_N': 15.728303775099926, 'r0': 0.5355471692696374, 'a0': 0.0010971807360530394, 'h0': 0.7169972622264167, 'alpha0': 0.0005189236650073535, 'eta0': 2.897112246209125, 'delta': 0.04393861770544405, 'n': 1.891026244626225, 'nu': 1.6190258105235835, 'a_scale': 1.9801745839225342, 'id': 349600}	2	[1,1]	[[[ 74.3984943 ,2603.233023 , 87.5311833 , 245.499736 ], [ 1.99937566,3987.19102 , 45.3012534 , 173.525617 ]]]	[[[2452.54427 , 87.5311833, 0. ], [2502.08695 , 45.3012534, 0. ]]]	[[[1.83879647,0.58297765,1.62639034,0.36595471], [0.11314253,0.09088036,0.67881141,0.22021449]]]	[[[0.59163478,1.62639034,0. ], [0.10454611,0.67881141,0. ]]]	[[[0.5334047 ,0. ,0.36595471], [0.06796774,0. ,0.22021449]]]	[0.935,0.065]
{'B_diff': 0.75, 'T_diff': 0.5, 'N0': 1136.9049059932365, 'h_N': 8.054423784120093, 'r0': 1.2787534501105062, 'a0': 0.0016449986296021364, 'h0': 1.360411319022648, 'alpha0': 0.0004228835567675419, 'eta0': 4.020858026835605, 'delta': 0.03675223396582259, 'n': 1.9323072744371024, 'nu': 1.0166173061845067, 'a_scale': 2.301033299046379, 'id': 369800}	2	[1,1]	[[[1048.18473 , 12.68313543, 162.454915 , 0. ], [ 456.099498 , 276.8060797 , 479.648566 , 284.482787 ]]]	[[[ 8.42720533,162.454915 , 0. ], [224.839313 ,479.648566 , 0. ]]]	[[[0.00000033,0.00000033,0.00000033,0. ], [0.55511314,2.52855216,0.82146193,0.09646025]]]	[[[0.00000033,0.00000033,0. ], [2.63565707,0.82146193,0. ]]]	[[[0.00000033,0. ,0. ], [2.15046032,0. ,0.09646025]]]	[0.995,0.005]
{'B_diff': 0.5, 'T_diff': 1.0, 'N0': 1621.241416806606, 'h_N': 5.3659027440302784, 'r0': 0.8148467662679018, 'a0': 0.0016793896328535804, 'h0': 2.056968890143271, 'alpha0': 0.000712482068316884, 'eta0': 4.884267951955154, 'delta': 0.038774455204581525, 'n': 1.064459060191789, 'nu': 1.9648456082920536, 'a_scale': 3.4263204803234624, 'id': 363000}	3	[1,1,1]	[[[ 262.156485 ,5104.01688201, 330.113506 , 63.0743314 ], [1621.24088 , 0. , 0. , 0. ], [ 260.656041 ,5113.39454 , 329.507684 , 62.9583063 ]]]	[[[5103.99977 , 330.113506, 0. ], [ 0. , 0. , 0. ], [5113.39454 , 329.507684, 0. ]]]	[[[1.7739405 ,0.64241037,1.75262286,0.55309823], [0.00000033,0. ,0. ,0. ], [1.78414196,0.64112273,1.75609355,0.55425921]]]	[[[0.6424105 ,1.75262286,0. ], [0. ,0. ,0. ], [0.64112273,1.75609355,0. ]]]	[[[0.61201693,0. ,0.55309823], [0. ,0. ,0. ], [0. ,0. ,0.55425921]]]	[0.635,0.285,0.08 ]
{'B_diff': 1.0, 'T_diff': 0.5, 'N0': 1099.6599822199814, 'h_N': 10.12949540889587, 'r0': 1.1508996262821019, 'a0': 0.0015311980706977787, 'h0': 1.6495360117353917, 'alpha0': 0.0004511339108115738, 'eta0': 3.9004560310299614, 'delta': 0.058417038575638125, 'n': 1.2577813380536753, 'nu': 1.0538398904387392, 'a_scale': 4.08334769396048, 'id': 341800}	2	[1,1]	[[[481.177178 ,343.69068154,844.926893 , 62.5856056 ], [832.381563 , 53.53772508,478.116978 , 0. ]]]	[[[341.760701 ,844.926893 , 0. ], [ 51.3289282,478.116978 , 0. ]]]	[[[0.58170725,2.33287505,0.4952974 ,0.03858748], [0. ,0. ,0. ,0. ]]]	[[[2.33685843,0.4952974 ,0. ], [0. ,0. ,0. ]]]	[[[1.73625503,0. ,0.03858748], [0. ,0. ,0. ]]]	[0.89,0.11]
{'B_diff': 0.75, 'T_diff': 1.0, 'N0': 1040.2483643818691, 'h_N': 7.507826577381475, 'r0': 1.897393589004767, 'a0': 0.0015988928003089094, 'h0': 1.889751155668904, 'alpha0': 0.0007138279265190082, 'eta0': 4.124575388096405, 'delta': 0.036797920683741527, 'n': 1.6402104230154206, 'nu': 1.8247253854041494, 'a_scale': 2.4868930895277375, 'id': 357400}	2	[1,1]	[[[ 38.6100456,3125.663276 , 151.632734 , 169.645997 ], [ 34.6891814,3292.349081 , 139.12996 , 161.182645 ]]]	[[[3014.84565 , 151.632734, 0. ], [2999.22626 , 139.12996 , 0. ]]]	[[[2.93999658,0.48592921,1.76966865,0.81782684], [3.22625561,0.4419352 ,1.87298256,0.83054181]]]	[[[0.49202405,1.76966865,0. ], [0.44761241,1.87298256,0. ]]]	[[[0.40122318,0. ,0.81782684], [0.45788967,0. ,0.83054181]]]	[0.96,0.04]
{'B_diff': 0.75, 'T_diff': 0.5, 'N0': 1284.744121808615, 'h_N': 9.583392777638515, 'r0': 0.5597137396714615, 'a0': 0.0010566433322215592, 'h0': 1.4638493078563206, 'alpha0': 0.00048471194875321973, 'eta0': 1.7980949806742432, 'delta': 0.04881411282457439, 'n': 1.9949126702326314, 'nu': 1.1783065071207832, 'a_scale': 3.4612032779100086, 'id': 347400}	1	[1]	[[[ 177.781747,2754.120235, 226.144746, 258.733175]]]	[[[2680.64074 , 226.144746, 0. ]]]	[[[1.46275695,0.77683027,1.36885007,0.36159956]]]	[[[0.78246922,1.36885007,0. ]]]	[[[0.67227246,0. ,0.36159956]]]	[1.]
{'B_diff': 0.25, 'T_diff': 0.5, 'N0': 921.4010252583303, 'h_N': 8.768601437841253, 'r0': 1.4781092305841532, 'a0': 0.0006341351936116525, 'h0': 0.8521362311658944, 'alpha0': 0.0007530216744488557, 'eta0': 3.6398771025690086, 'delta': 0.037785871314775794, 'n': 1.323637343374767, 'nu': 1.4135242209457888, 'a_scale': 4.5500888571074745, 'id': 352200}	1	[1]	[[[ 17.6720192,2415.467941 , 202.7635 , 266.46707 ]]]	[[[1884.95574, 202.7635 , 0. ]]]	[[[2.55224787,0.65416254,1.49164169,0.47459457]]]	[[[0.66680004,1.49164169,0. ]]]	[[[0.61116357,0. ,0.47459457]]]	[1.]
{'B_diff': 0.25, 'T_diff': 0.75, 'N0': 1239.275342719486, 'h_N': 17.155296567405703, 'r0': 0.9162342754279615, 'a0': 0.0020160317009019, 'h0': 0.8867079006696055, 'alpha0': 0.00030731995893702925, 'eta0': 2.190618064855611, 'delta': 0.05858674595287879, 'n': 1.392874837574752, 'nu': 1.4013158834275021, 'a_scale': 1.0625411171859562, 'id': 346000}	1	[1]	[[[ 149.763373,3201.510006, 246.521651, 291.874102]]]	[[[2896.41382 , 246.521651, 0. ]]]	[[[1.58352615,0.71629059,1.42580416,0.31551649]]]	[[[0.72299628,1.42580416,0. ]]]	[[[0.67102445,0. ,0.31551649]]]	[1.]
{'B_diff': 1.0, 'T_diff': 0.5, 'N0': 713.1208943347565, 'h_N': 17.77936845185221, 'r0': 1.5655453551795706, 'a0': 0.0010380477371771859, 'h0': 1.5163335246545255, 'alpha0': 0.000467630100311528, 'eta0': 2.2300924906018205, 'delta': 0.0483455010489295, 'n': 1.2345599908446778, 'nu': 1.6905381971927538, 'a_scale': 4.614395144497337, 'id': 370600}	1	[1]	[[[ 0.67327703,2336.7578493 , 33.1677496 , 71.4628887 ]]]	[[[2265.36131 , 33.1677496, 0. ]]]	[[[0.00000033,0.00000033,0.00000033,0.00000033]]]	[[[0.00000033,0.00000033,0. ]]]	[[[0.00000033,0. ,0.00000033]]]	[1.]
{'B_diff': 1.0, 'T_diff': 1.0, 'N0': 568.2011279220608, 'h_N': 8.255771842218808, 'r0': 0.5147053866151041, 'a0': 0.0010987254246370933, 'h0': 2.0424297987126465, 'alpha0': 0.00028985488038133986, 'eta0': 2.350570041105197, 'delta': 0.032083174842169535, 'n': 1.1481745828184486, 'nu': 1.1844943501001963, 'a_scale': 4.095239676513131, 'id': 371000}	1	[1]	[[[ 1.73073719,777.96309652,119.858232 ,279.252101 ]]]	[[[774.709744,119.858232, 0. ]]]	[[[0.00000033,0.00000033,0.00000033,0.00000033]]]	[[[0.00000033,0.00000033,0. ]]]	[[[0.00000033,0. ,0.00000033]]]	[1.]
{'B_diff': 1.0, 'T_diff': 0.5, 'N0': 2052.2528826253993, 'h_N': 14.347523186696371, 'r0': 0.8607909892909837, 'a0': 0.0007011672132031669, 'h0': 0.7186000235099398, 'alpha0': 0.0008136233670653561, 'eta0': 3.7203668874351004, 'delta': 0.03484370860834297, 'n': 1.5009281030384836, 'nu': 1.368411533284977, 'a_scale': 1.5187282690791624, 'id': 348200}	1	[1]	[[[ 143.533091 ,4735.7973235, 287.263641 , 401.552602 ]]]	[[[4716.30745 , 287.263641, 0. ]]]	[[[1.85517324,0.61752506,1.81881878,0.28886219]]]	[[[0.61791746,1.81881878,0. ]]]	[[[0.54609067,0. ,0.28886219]]]	[1.]
{'B_diff': 0.5, 'T_diff': 0.75, 'N0': 1990.605547773935, 'h_N': 15.95377641731846, 'r0': 1.5885263631560929, 'a0': 0.0008754782599911031, 'h0': 1.6040414944799934, 'alpha0': 0.0006824995235015918, 'eta0': 1.5777565884932345, 'delta': 0.05645114532123363, 'n': 1.9774305173004603, 'nu': 1.3114790240892527, 'a_scale': 2.710172459031024, 'id': 353200}	1	[1]	[[[ 53.514891,7185.059621, 251.620915, 224.761396]]]	[[[6796.19999 , 251.620915, 0. ]]]	[[[3.24168172,0.39572641,2.02904462,0.86033731]]]	[[[0.40313472,2.02904462,0. ]]]	[[[0.3394721 ,0. ,0.86033731]]]	[1.]
{'B_diff': 0.75, 'T_diff': 0.25, 'N0': 1263.4736507626353, 'h_N': 8.9274728363185, 'r0': 1.2477890109044396, 'a0': 0.0011658644177211359, 'h0': 1.1627106852529001, 'alpha0': 0.00031732152219107214, 'eta0': 2.362026150479074, 'delta': 0.051126322301402904, 'n': 1.4623287957336903, 'nu': 1.6010629160056147, 'a_scale': 1.6335860646688845, 'id': 369600}	1	[1]	[[[ 0.46382387,4810.957697 , 59.0089826 , 128.74807 ]]]	[[[3842.06173 , 59.0089826, 0. ]]]	[[[0.,0.,0.,0.]]]	[[[0.,0.,0.]]]	[[[0.,0.,0.]]]	[1.]
{'B_diff': 0.25, 'T_diff': 0.5, 'N0': 1396.6415688405423, 'h_N': 7.757162530010804, 'r0': 1.526178232482199, 'a0': 0.0012560963198888003, 'h0': 2.1045102193125724, 'alpha0': 0.0005809079381358515, 'eta0': 3.264870437481404, 'delta': 0.03410964285094304, 'n': 1.1354099122371997, 'nu': 1.2609631014617717, 'a_scale': 2.6199145873462326, 'id': 358600}	1	[1]	[[[ 49.9164754,5045.680405 , 282.63885 , 164.730197 ]]]	[[[4842.87076, 282.63885, 0. ]]]	[[[2.87013486,0.4556124 ,1.76725482,0.71316087]]]	[[[0.4569408 ,1.76725482,0. ]]]	[[[0.42690476,0. ,0.71316087]]]	[1.]
{'B_diff': 0.75, 'T_diff': 0.75, 'N0': 1296.4385887123635, 'h_N': 11.203351721974743, 'r0': 0.7382952027040173, 'a0': 0.00058977804311189, 'h0': 2.0288708639018944, 'alpha0': 0.00030168381697718476, 'eta0': 2.721194378027204, 'delta': 0.054998796328171756, 'n': 1.0394873522117392, 'nu': 1.8802458539958502, 'a_scale': 2.342836147106547, 'id': 370000}	1	[1]	[[[ 0.9510992 ,5125.36930739, 33.4570766 , 38.0360365 ]]]	[[[5125.3688 , 33.4570766, 0. ]]]	[[[0.,0.,0.,0.]]]	[[[0.,0.,0.]]]	[[[0.00109753,0. ,0. ]]]	[1.]
{'B_diff': 0.25, 'T_diff': 0.25, 'N0': 1395.2936474697553, 'h_N': 16.123351226315418, 'r0': 1.638443711137333, 'a0': 0.0008024665819149581, 'h0': 2.0829061407434946, 'alpha0': 0.0007415161810703841, 'eta0': 3.3528503939505176, 'delta': 0.030609685660014912, 'n': 1.6704149924764435, 'nu': 1.7826022936211643, 'a_scale': 3.352942874844875, 'id': 371200}	1	[1]	[[[ 0.31830813,7486.56199 , 17.3203 , 27.754971 ]]]	[[[4394.24215, 17.3203 , 0. ]]]	[[[0.00000033,0.00000033,0.00000033,0.00000033]]]	[[[0.00000033,0.00000033,0. ]]]	[[[0.00000033,0. ,0.00000033]]]	[1.]
{'B_diff': 1.0, 'T_diff': 0.75, 'N0': 2172.004224713802, 'h_N': 19.07781573679106, 'r0': 1.9709620480332894, 'a0': 0.0014016475339465387, 'h0': 1.941665934838632, 'alpha0': 0.0003037534287475964, 'eta0': 2.428651624589496, 'delta': 0.03751299062118402, 'n': 1.2141516540831683, 'nu': 1.9158978011545598, 'a_scale': 1.7645928727371132, 'id': 370800}	1	[1]	[[[ 0.38418695,8075.781173 , 22.0849807 , 56.5775366 ]]]	[[[7896.7611 , 22.0849807, 0. ]]]	[[[0.,0.,0.,0.]]]	[[[0.,0.,0.]]]	[[[0.,0.,0.]]]	[1.]
{'B_diff': 1.0, 'T_diff': 0.25, 'N0': 1876.5906383095082, 'h_N': 10.024235117442789, 'r0': 1.419162907595462, 'a0': 0.0016095289172451531, 'h0': 1.9385136152786755, 'alpha0': 0.0004444861406833075, 'eta0': 4.18801547555832, 'delta': 0.044533972338957284, 'n': 1.303340750821899, 'nu': 1.8817979645463565, 'a_scale': 1.317585287917523, 'id': 351200}	1	[1]	[[[ 201.752311 ,4603.25799146, 447.838107 , 160.922225 ]]]	[[[4596.28691 , 447.838107, 0. ]]]	[[[1.85239694,0.65448167,1.42559567,0.78499067]]]	[[[0.65474577,1.42559567,0. ]]]	[[[0.65494756,0. ,0.78499067]]]	[1.]
{'B_diff': 0.5, 'T_diff': 0.75, 'N0': 1209.6393259095375, 'h_N': 12.945139811609055, 'r0': 0.697327518836588, 'a0': 0.0010615332711773544, 'h0': 1.9685194735226, 'alpha0': 0.00027483182544194376, 'eta0': 2.405898243563842, 'delta': 0.04723540224172963, 'n': 1.3039854378539313, 'nu': 1.5216888492803826, 'a_scale': 1.4751007346649705, 'id': 369200}	1	[1]	[[[ 1.07621829,5228.147022 , 65.302847 , 91.8620048 ]]]	[[[4249.29131 , 65.302847, 0. ]]]	[[[0.00037983,0.00034323,0.0042503 ,0.00204955]]]	[[[0.00036801,0.0042503 ,0. ]]]	[[[0.0002357 ,0. ,0.00204955]]]	[1.]
{'B_diff': 0.75, 'T_diff': 0.75, 'N0': 916.9044112855756, 'h_N': 13.456667379318933, 'r0': 0.9404979191836444, 'a0': 0.0012147033124530894, 'h0': 2.0469712228932586, 'alpha0': 0.0005799602158596611, 'eta0': 3.980140212807896, 'delta': 0.054837102459233455, 'n': 1.4387997880621886, 'nu': 1.7096561852011805, 'a_scale': 3.487076393630404, 'id': 354000}	1	[1]	[[[ 154.323018 ,2170.2020755, 291.673894 , 77.8360706]]]	[[[2123.68063 , 291.673894, 0. ]]]	[[[1.51445891,0.76727518,1.18824427,0.5600366 ]]]	[[[0.77076601,1.18824427,0. ]]]	[[[0.68462108,0. ,0.5600366 ]]]	[1.]
{'B_diff': 1.0, 'T_diff': 1.0, 'N0': 1643.826698719737, 'h_N': 15.386747560450775, 'r0': 0.6738614703999053, 'a0': 0.001439239121028593, 'h0': 1.4852727765749123, 'alpha0': 0.00047004634215868735, 'eta0': 1.545889321431382, 'delta': 0.03141674225129769, 'n': 1.4179706683010036, 'nu': 1.4343306991608218, 'a_scale': 3.7450100035879865, 'id': 374200}	1	[1]	[[[ 0.84901191,5998.912845 , 34.1590096 , 149.39936 ]]]	[[[5245.26813 , 34.1590096, 0. ]]]	[[[0.00000033,0.00000033,0.00000033,0.00000033]]]	[[[0.00000033,0.00000033,0. ]]]	[[[0.00000033,0. ,0.00000033]]]	[1.]
{'B_diff': 1.0, 'T_diff': 0.75, 'N0': 2127.9801665026334, 'h_N': 12.405526844764374, 'r0': 0.8639050361940488, 'a0': 0.0007081509657964584, 'h0': 1.9155001312292608, 'alpha0': 0.0008478011791627956, 'eta0': 2.5878693949487417, 'delta': 0.05895539740360016, 'n': 1.379424653200462, 'nu': 1.1798298660554412, 'a_scale': 2.587336332472801, 'id': 354800}	2	[1,1]	[[[ 262.424654 ,5522.6380231, 447.953727 , 154.506453 ], [ 280.224347 ,5143.8153667, 486.532794 , 206.696193 ]]]	[[[5505.81426 , 447.953727, 0. ], [5127.96957 , 486.532794, 0. ]]]	[[[1.85804349,0.62325469,1.49835189,0.47753803], [1.79307747,0.67075398,1.37376874,0.83086989]]]	[[[0.62364386,1.49835189,0. ], [0.67144948,1.37376874,0. ]]]	[[[0.54097336,0. ,0.47753803], [0.63579242,0. ,0.83086989]]]	[0.965,0.035]
{'B_diff': 1.0, 'T_diff': 0.25, 'N0': 1449.243726902675, 'h_N': 6.410189702915131, 'r0': 1.8835664648038783, 'a0': 0.0011057273859571262, 'h0': 0.9898432982118965, 'alpha0': 0.0005230795383812272, 'eta0': 3.483107476483771, 'delta': 0.052187007082330275, 'n': 1.858544586713648, 'nu': 1.7257156524763784, 'a_scale': 1.6902233672343026, 'id': 348000}	1	[1]	[[[ 146.707403,3536.705027, 273.767579, 170.619186]]]	[[[3434.72151 , 273.767579, 0. ]]]	[[[1.8170692 ,0.64094002,1.55767691,0.36030275]]]	[[[0.64334537,1.55767691,0. ]]]	[[[0.59081162,0. ,0.36030275]]]	[1.]
{'B_diff': 1.0, 'T_diff': 1.0, 'N0': 1785.3568404592195, 'h_N': 14.64407919080447, 'r0': 0.9554643253523515, 'a0': 0.0012735386632379024, 'h0': 0.9300438874348924, 'alpha0': 0.00036680306250568034, 'eta0': 4.976402324563315, 'delta': 0.03993067829831871, 'n': 1.9489722985993136, 'nu': 1.9946158574859156, 'a_scale': 2.424817507528547, 'id': 355000}	1	[1]	[[[ 312.335361 ,4212.2563112, 337.272234 , 184.171178 ]]]	[[[4153.41886 , 337.272234, 0. ]]]	[[[1.49126674,0.77006869,1.61131903,0.25455452]]]	[[[0.77113505,1.61131903,0. ]]]	[[[0.71967143,0. ,0.25455452]]]	[1.]
{'B_diff': 0.5, 'T_diff': 0.5, 'N0': 990.2269891898532, 'h_N': 5.316449840848184, 'r0': 0.6522439939442721, 'a0': 0.0013053760607402254, 'h0': 1.7506667626949413, 'alpha0': 0.0008261501392012894, 'eta0': 1.6113448363119807, 'delta': 0.05299698444162382, 'n': 1.8319030145755084, 'nu': 1.8128925979160528, 'a_scale': 3.298409732143707, 'id': 375400}	1	[1]	[[[ 0.49126246,5011.94596 , 19.0865031 , 22.4768346 ]]]	[[[3162.48665 , 19.0865031, 0. ]]]	[[[0.,0.,0.,0.]]]	[[[0.,0.,0.]]]	[[[0.,0.,0.]]]	[1.]
{'B_diff': 0.25, 'T_diff': 0.75, 'N0': 1263.1785626615551, 'h_N': 15.562095485434428, 'r0': 0.8037640737082927, 'a0': 0.0016457709262097232, 'h0': 2.2651368075661074, 'alpha0': 0.00040001899258227454, 'eta0': 4.748054755174083, 'delta': 0.036053778000117644, 'n': 1.5318200047861477, 'nu': 1.3105139331550895, 'a_scale': 4.595485334447801, 'id': 362000}	1	[1]	[[[ 189.949376,3846.600938, 354.761969, 131.450783]]]	[[[3222.09255 , 354.761969, 0. ]]]	[[[1.66604074,0.69832057,1.39317747,0.38199461]]]	[[[0.70683474,1.39317747,0. ]]]	[[[0.66662472,0. ,0.38199461]]]	[1.]
{'B_diff': 0.25, 'T_diff': 1.0, 'N0': 2191.0343723419355, 'h_N': 5.280443669421379, 'r0': 0.9926326723822098, 'a0': 0.001265001227269363, 'h0': 1.6840460525979317, 'alpha0': 0.0003889565709043923, 'eta0': 2.851708626939427, 'delta': 0.034020612203631555, 'n': 1.873965167851345, 'nu': 1.2102199155165643, 'a_scale': 3.656912588302083, 'id': 359000}	1	[1]	[[[ 154.064273,7805.78014 , 389.132485, 322.174821]]]	[[[6559.79756 , 389.132485, 0. ]]]	[[[2.22710367,0.53387996,1.90443213,0.56693577]]]	[[[0.54223501,1.90443213,0. ]]]	[[[0.50615781,0. ,0.56693577]]]	[1.]
{'B_diff': 0.5, 'T_diff': 0.25, 'N0': 1608.546858378541, 'h_N': 16.09183616738381, 'r0': 1.7113988062991736, 'a0': 0.0008951082590759103, 'h0': 2.0677820220111416, 'alpha0': 0.0005638466058234501, 'eta0': 3.456600991748792, 'delta': 0.04099728906302294, 'n': 1.7156874598453848, 'nu': 1.3969274051884963, 'a_scale': 3.8880819840171883, 'id': 359200}	1	[1]	[[[ 117.096004,5256.152131, 350.991796, 133.278533]]]	[[[4813.52011 , 350.991796, 0. ]]]	[[[2.2569284 ,0.53270974,1.64820536,0.67702777]]]	[[[0.53896501,1.64820536,0. ]]]	[[[0.49132369,0. ,0.67702777]]]	[1.]
{'B_diff': 0.75, 'T_diff': 1.0, 'N0': 936.7128205643471, 'h_N': 11.054587360283945, 'r0': 0.9998946424369954, 'a0': 0.001987989388583329, 'h0': 1.1205248957499432, 'alpha0': 0.00021719744845410493, 'eta0': 4.808446933426463, 'delta': 0.03720912922977242, 'n': 1.8242145786787587, 'nu': 1.298313664333254, 'a_scale': 3.29457070331463, 'id': 347800}	2	[1,1]	[[[868.07204 , 12.62995155,124.558252 , 0. ], [161.241432 ,798.6599942 ,253.983002 ,424.896078 ]]]	[[[ 8.64033087,124.558252 , 0. ], [740.249698 ,253.983002 , 0. ]]]	[[[0.00000033,0.00000033,0.00000033,0. ], [0.97127222,1.25611625,0.84182871,0.05888737]]]	[[[0.00000033,0.00000033,0. ], [1.2755878 ,0.84182871,0. ]]]	[[[0.00000033,0. ,0. ], [1.09076713,0. ,0.05888737]]]	[0.25,0.75]
{'B_diff': 0.5, 'T_diff': 0.75, 'N0': 965.1475880552683, 'h_N': 18.110576486649986, 'r0': 1.3673502572245613, 'a0': 0.001384128377035135, 'h0': 0.632943712202339, 'alpha0': 0.0003797497245409402, 'eta0': 3.828255202115026, 'delta': 0.04187774874583962, 'n': 1.8289935794852799, 'nu': 1.9042739469443273, 'a_scale': 3.149575796951051, 'id': 356400}	1	[1]	[[[ 50.138792,2800.254273, 119.815595, 221.172227]]]	[[[2551.96835 , 119.815595, 0. ]]]	[[[2.26388504,0.50372414,1.90603753,0.27723614]]]	[[[0.50846626,1.90603753,0. ]]]	[[[0.48868727,0. ,0.27723614]]]	[1.]
{'B_diff': 0.25, 'T_diff': 0.5, 'N0': 618.946505193426, 'h_N': 8.537795739707468, 'r0': 1.6317185441179463, 'a0': 0.0017924984894977507, 'h0': 0.6391628424851251, 'alpha0': 0.0006844541691307335, 'eta0': 4.452268924735239, 'delta': 0.044051156874795806, 'n': 1.1398657854286522, 'nu': 1.554784243229403, 'a_scale': 3.032879476991442, 'id': 355400}	1	[1]	[[[ 12.7846377,1118.753966 , 202.316969 , 220.464445 ]]]	[[[1002.6066 , 202.316969, 0. ]]]	[[[1.96427342,0.84012295,1.06042583,0.32298504]]]	[[[0.84901285,1.06042583,0. ]]]	[[[0.76492767,0. ,0.32298504]]]	[1.]
{'B_diff': 0.5, 'T_diff': 1.0, 'N0': 830.8515544966456, 'h_N': 5.10870352062411, 'r0': 0.9761076286193334, 'a0': 0.0013745994474903037, 'h0': 1.1770396873301316, 'alpha0': 0.000457691079762359, 'eta0': 2.5373762916677958, 'delta': 0.042889683119835445, 'n': 1.8519765231516994, 'nu': 1.538390757105955, 'a_scale': 2.474109081770795, 'id': 375800}	1	[1]	[[[ 0.28814774,3607.77563 , 39.1918444 , 117.851727 ]]]	[[[2265.83419 , 39.1918444, 0. ]]]	[[[0. ,0. ,0.00000001,0. ]]]	[[[0. ,0.00000001,0. ]]]	[[[0.,0.,0.]]]	[1.]
{'B_diff': 1.0, 'T_diff': 0.5, 'N0': 854.6981967125114, 'h_N': 6.717088667456648, 'r0': 1.8431248732256362, 'a0': 0.0006430875292502056, 'h0': 1.6522256559377286, 'alpha0': 0.00034837631141550077, 'eta0': 4.553599493816934, 'delta': 0.05898572554712394, 'n': 1.5415825233255651, 'nu': 1.0984129587439186, 'a_scale': 1.0443937343272385, 'id': 377000}	1	[1]	[[[476.802664 , 52.00258004,689.475694 , 0. ]]]	[[[ 42.4952913,689.475694 , 0. ]]]	[[[0.00000033,0.00000033,0.00000033,0. ]]]	[[[0.00000033,0.00000033,0. ]]]	[[[0.00000033,0. ,0. ]]]	[1.]
{'B_diff': 0.75, 'T_diff': 0.25, 'N0': 1148.6753711842055, 'h_N': 5.13258318468211, 'r0': 1.851210145107406, 'a0': 0.0008698680686397457, 'h0': 0.9687934299033947, 'alpha0': 0.0008018725926449947, 'eta0': 2.7413272665143777, 'delta': 0.030540780056213537, 'n': 1.1565573355127463, 'nu': 1.2055117687380088, 'a_scale': 4.501800126864229, 'id': 360000}	1	[1]	[[[ 0.49839319,2558.9792362 , 130.71692 , 325.438124 ]]]	[[[2543.0358 , 130.71692, 0. ]]]	[[[1.78462519,0.50864541,1.67118362,0.38585985]]]	[[[0.50972002,1.67118362,0. ]]]	[[[0.34197152,0. ,0.38585985]]]	[1.]
{'B_diff': 1.0, 'T_diff': 0.5, 'N0': 1985.4843083074923, 'h_N': 5.990890633458241, 'r0': 0.5664591255212623, 'a0': 0.001326973346402686, 'h0': 2.106247196362177, 'alpha0': 0.0008213994030582671, 'eta0': 4.39967737060249, 'delta': 0.047015813940315176, 'n': 1.2166504284178306, 'nu': 1.2378235245880673, 'a_scale': 2.34156381490351, 'id': 357800}	1	[1]	[[[ 497.569305 ,3942.7450777, 540.354587 , 129.362908 ]]]	[[[3942.43834 , 540.354587, 0. ]]]	[[[1.25575937,0.93575995,1.25013821,0.44487421]]]	[[[0.93577501,1.25013821,0. ]]]	[[[0.82670576,0. ,0.44487421]]]	[1.]
{'B_diff': 0.75, 'T_diff': 1.0, 'N0': 1614.8929184858084, 'h_N': 9.649720300111042, 'r0': 0.7785024436526644, 'a0': 0.001335282557593661, 'h0': 1.0607516187059078, 'alpha0': 0.000426860158942681, 'eta0': 1.7141391891777111, 'delta': 0.04482730445627699, 'n': 1.907575493562383, 'nu': 1.2141450202806707, 'a_scale': 2.098201953630833, 'id': 351000}	1	[1]	[[[ 94.1099586,3936.0897244, 175.563356 , 456.522136 ]]]	[[[3859.97874 , 175.563356, 0. ]]]	[[[2.01348575,0.57702511,1.58513752,0.31338769]]]	[[[0.58027536,1.58513752,0. ]]]	[[[0.5030594 ,0. ,0.31338769]]]	[1.]
{'B_diff': 1.0, 'T_diff': 0.75, 'N0': 1792.8936996023644, 'h_N': 17.6392710149996, 'r0': 1.3772716831123035, 'a0': 0.0020733668682877257, 'h0': 1.563265256553212, 'alpha0': 0.0005860585244235051, 'eta0': 1.4921202349529938, 'delta': 0.05731597008610816, 'n': 1.527288352598519, 'nu': 1.6903140945304416, 'a_scale': 1.3961171110085713, 'id': 377200}	1	[1]	[[[ 0.80127038,7250.90288 , 28.6810224 , 51.7770101 ]]]	[[[5968.67464 , 28.6810224, 0. ]]]	[[[0.,0.,0.,0.]]]	[[[0.,0.,0.]]]	[[[0.,0.,0.]]]	[1.]
{'B_diff': 0.25, 'T_diff': 0.25, 'N0': 2082.1945049325514, 'h_N': 6.21554510592709, 'r0': 1.7252886895455521, 'a0': 0.0010792777262265561, 'h0': 0.8634697386908176, 'alpha0': 0.0007688118755877292, 'eta0': 3.232735672068637, 'delta': 0.0391713165749511, 'n': 1.0038186173452641, 'nu': 1.96189548445403, 'a_scale': 4.6600804843617905, 'id': 377600}	3	[1,1,1]	[[[ 2082.19381 , 0. , 0. , 0. ], [ 0.15047039,10158.3315 , 15.7272881 , 51.6528765 ], [ 0.15047039,10158.3315 , 15.7272881 , 51.6528765 ]]]	[[[ 0. , 0. , 0. ], [10158.3315 , 15.7272881, 0. ], [10158.3315 , 15.7272881, 0. ]]]	[[[0.00000033,0. ,0. ,0. ], [0. ,0. ,0. ,0. ], [0. ,0. ,0. ,0. ]]]	[[[0.,0.,0.], [0.,0.,0.], [0.,0.,0.]]]	[[[0.,0.,0.], [1.,0.,0.], [0.,0.,0.]]]	[0.535,0.265,0.2 ]
{'B_diff': 0.75, 'T_diff': 0.5, 'N0': 1756.194303542749, 'h_N': 8.148248355203341, 'r0': 1.1344176381258853, 'a0': 0.0018009161601384369, 'h0': 1.1744910628397833, 'alpha0': 0.00044111553805310246, 'eta0': 4.2704834089724155, 'delta': 0.05485738479237119, 'n': 1.4998835079048134, 'nu': 1.1357405549940909, 'a_scale': 3.413278041208172, 'id': 357000}	2	[1,1]	[[[ 684.900843 ,1244.9511384 , 815.356897 , 267.372363 ], [1637.38716 , 26.74875433, 213.147574 , 0. ]]]	[[[1206.5823 , 815.356897 , 0. ], [ 20.9027018, 213.147574 , 0. ]]]	[[[0.71996052,1.85408183,0.81240477,0.07390757], [0.00000033,0.00000033,0.00000033,0. ]]]	[[[1.86469829,0.81240477,0. ], [0.00000033,0.00000033,0. ]]]	[[[1.60498224,0. ,0.07390757], [0.00000033,0. ,0. ]]]	[0.53,0.47]
{'B_diff': 0.75, 'T_diff': 1.0, 'N0': 1489.973039712847, 'h_N': 14.196907854060496, 'r0': 0.5047197180175425, 'a0': 0.000808769139073351, 'h0': 1.4050166479408976, 'alpha0': 0.0003165103559432342, 'eta0': 3.3496097655580885, 'delta': 0.050288439280219976, 'n': 1.5253398060113137, 'nu': 1.9183288660507491, 'a_scale': 2.2249347153305292, 'id': 363800}	1	[1]	[[[ 203.746442,4256.639227, 233.117216, 132.10215 ]]]	[[[4228.71382 , 233.117216, 0. ]]]	[[[1.77531966,0.61789844,1.82516628,0.47395456]]]	[[[0.61856312,1.82516628,0. ]]]	[[[0.55622959,0. ,0.47395456]]]	[1.]
{'B_diff': 0.5, 'T_diff': 0.5, 'N0': 560.796937146342, 'h_N': 16.406989782168303, 'r0': 0.9383684973297336, 'a0': 0.0012352567685941212, 'h0': 0.8009063756598758, 'alpha0': 0.000891223769231476, 'eta0': 4.898138394456567, 'delta': 0.04000636011538364, 'n': 1.7077636715858913, 'nu': 1.9355436835406872, 'a_scale': 4.171653925088904, 'id': 359400}	1	[1]	[[[ 61.1827809,1451.780814 , 115.412959 , 103.979517 ]]]	[[[1288.98407 , 115.412959, 0. ]]]	[[[1.65044618,0.67243601,1.54235034,0.24060986]]]	[[[0.67836794,1.54235034,0. ]]]	[[[0.63953459,0. ,0.24060986]]]	[1.]
{'B_diff': 0.5, 'T_diff': 0.75, 'N0': 1478.693996092712, 'h_N': 11.896812457778442, 'r0': 1.7073522448510599, 'a0': 0.0015800044104408192, 'h0': 1.252771289482352, 'alpha0': 0.0005004541885836051, 'eta0': 5.039457508528196, 'delta': 0.04472849755146599, 'n': 1.4717805143245757, 'nu': 1.4105783619673624, 'a_scale': 3.300917462739814, 'id': 350000}	1	[1]	[[[ 279.600344,2860.127062, 540.401981, 258.069926]]]	[[[2672.82844 , 540.401981, 0. ]]]	[[[1.2709249 ,0.97862022,1.06703108,0.43646091]]]	[[[0.98662203,1.06703108,0. ]]]	[[[0.90410638,0. ,0.43646091]]]	[1.]
{'B_diff': 0.75, 'T_diff': 1.0, 'N0': 1177.9600193228139, 'h_N': 16.26059332694024, 'r0': 0.7601895564530081, 'a0': 0.0017130827739787388, 'h0': 1.0202084981923052, 'alpha0': 0.0007815590465854917, 'eta0': 4.481358685808614, 'delta': 0.047898210452531946, 'n': 1.0410374262756634, 'nu': 1.7921996024864133, 'a_scale': 2.4632433539212233, 'id': 367000}	3	[1,1,1]	[[[1177.95963 , 0. , 0. , 0. ], [ 242.631719 ,2798.19356464, 288.660487 , 101.539547 ], [ 242.254134 ,2802.97658 , 287.82146 , 101.536845 ]]]	[[[ 0. , 0. , 0. ], [2798.19356 , 288.660487, 0. ], [2802.97658 , 287.82146 , 0. ]]]	[[[0.00000033,0. ,0. ,0. ], [1.39249418,0.82814326,1.42953614,0.25018078], [1.39515794,0.82686793,1.43495027,0.25014718]]]	[[[0. ,0. ,0. ], [0.82814326,1.42953614,0. ], [0.82686793,1.43495027,0. ]]]	[[[0. ,0. ,0. ], [0.76250672,0. ,0.25018078], [0. ,0. ,0.25014718]]]	[0.36,0.58,0.06]
{'B_diff': 0.5, 'T_diff': 0.5, 'N0': 939.4290743030697, 'h_N': 18.40436734496597, 'r0': 0.8461421067278467, 'a0': 0.0009992555807844111, 'h0': 1.735874782443794, 'alpha0': 0.0008366727701498421, 'eta0': 4.920105828421413, 'delta': 0.04044358117163122, 'n': 1.8668142633692484, 'nu': 1.1364048829451479, 'a_scale': 2.0664469354222224, 'id': 372200}	2	[1,1]	[[[ 862.433581 , 19.85661792, 138.103036 , 0. ], [ 171.375211 ,1808.787664 , 297.66219 , 180.627443 ]]]	[[[ 12.4291475, 138.103036 , 0. ], [1584.69285 , 297.66219 , 0. ]]]	[[[0.00000033,0.00000033,0.00000033,0. ], [1.29676727,0.90230547,1.02987421,0.14428045]]]	[[[0.00000033,0.00000033,0. ], [0.91941192,1.02987421,0. ]]]	[[[0.00000033,0. ,0. ], [0.83140792,0. ,0.14428045]]]	[0.655,0.345]
{'B_diff': 1.0, 'T_diff': 0.5, 'N0': 1073.821146358296, 'h_N': 15.94748361502291, 'r0': 1.308360316751067, 'a0': 0.0006305216151031589, 'h0': 2.2931226340184176, 'alpha0': 0.000377003269721408, 'eta0': 3.8189124589015586, 'delta': 0.03714944916862028, 'n': 1.050494367096349, 'nu': 1.7280401418233728, 'a_scale': 2.961308619853889, 'id': 373800}	1	[1]	[[[ 0.56427623,3481.14533621, 63.7099791 , 97.7371703 ]]]	[[[3481.145 , 63.7099791, 0. ]]]	[[[0.17232874,0.1414111 ,1.14777871,0.6033543 ]]]	[[[0.1414111 ,1.14777871,0. ]]]	[[[0.06557754,0. ,0.6033543 ]]]	[1.]
{'B_diff': 0.75, 'T_diff': 0.75, 'N0': 1738.9804453906436, 'h_N': 18.832413215287787, 'r0': 1.3431501336918978, 'a0': 0.0007706710714642327, 'h0': 1.1228873966901949, 'alpha0': 0.0006443875047689949, 'eta0': 3.8542661275223993, 'delta': 0.03778185847284834, 'n': 1.817492530539426, 'nu': 1.2721795600354355, 'a_scale': 1.7404002837708286, 'id': 357200}	1	[1]	[[[ 164.424122,4395.004827, 334.54458 , 308.286344]]]	[[[4213.92815, 334.54458, 0. ]]]	[[[1.79241003,0.65126466,1.59367832,0.29860396]]]	[[[0.6543112 ,1.59367832,0. ]]]	[[[0.60760531,0. ,0.29860396]]]	[1.]
{'B_diff': 0.5, 'T_diff': 0.5, 'N0': 1301.0485467004564, 'h_N': 7.470340173007464, 'r0': 1.0717266824125822, 'a0': 0.0006504791769755756, 'h0': 1.0157498049524383, 'alpha0': 0.0005876908550399476, 'eta0': 3.4160602208949444, 'delta': 0.05549451937664433, 'n': 1.7061919260089464, 'nu': 1.1078122187460109, 'a_scale': 1.747277097123889, 'id': 353000}	2	[1,1]	[[[ 252.80149 ,1558.71571 , 450.548572 , 376.371289 ], [1165.27005 , 36.9646726, 242.695841 , 0. ]]]	[[[1361.81782 , 450.548572 , 0. ], [ 24.1355068, 242.695841 , 0. ]]]	[[[1.05379692,1.1314182 ,0.83036232,0.08427031], [0.00000033,0.00000033,0.00000033,0. ]]]	[[[1.15500167,0.83036232,0. ], [0.00000033,0.00000033,0. ]]]	[[[1.01798006,0. ,0.08427031], [0.00000033,0. ,0. ]]]	[0.64,0.36]
{'B_diff': 0.25, 'T_diff': 0.25, 'N0': 580.0989144592294, 'h_N': 5.798260833152675, 'r0': 0.934756076890338, 'a0': 0.0018250634981460678, 'h0': 1.399405966231595, 'alpha0': 0.0007955498804233027, 'eta0': 3.8892570710548307, 'delta': 0.04931846252717441, 'n': 1.537877669423477, 'nu': 1.6215529887862123, 'a_scale': 3.0899435911198028, 'id': 361600}	1	[1]	[[[ 72.8089996,1734.264723 , 163.016434 , 65.4583002]]]	[[[1393.4479 , 163.016434, 0. ]]]	[[[1.71418956,0.67122 ,1.36390537,0.3711494 ]]]	[[[0.68024996,1.36390537,0. ]]]	[[[0.64311376,0. ,0.3711494 ]]]	[1.]
{'B_diff': 0.75, 'T_diff': 0.75, 'N0': 1188.9651831618567, 'h_N': 9.55336884761977, 'r0': 1.8475548431605935, 'a0': 0.0017421386882856156, 'h0': 1.6577338266398516, 'alpha0': 0.0002876546710992763, 'eta0': 4.805888988425343, 'delta': 0.05327691203924002, 'n': 1.0471165079725826, 'nu': 1.1536795740315196, 'a_scale': 3.970006226963862, 'id': 379600}	2	[1,1]	[[[ 3.81163482, 498.004341 , 670.000331 , 607.521532 ], [1188.96479 , 0. , 0. , 0. ]]]	[[[498.004341,670.000331, 0. ], [ 0. , 0. , 0. ]]]	[[[0.00000033,0.00000033,0.00000033,0.00000033], [0.00000033,0. ,0. ,0. ]]]	[[[0.00000033,0.00000033,0. ], [0. ,0. ,0. ]]]	[[[0. ,0. ,0.00000033], [0. ,0. ,0. ]]]	[0.99,0.01]
{'B_diff': 0.5, 'T_diff': 1.0, 'N0': 2063.931135778752, 'h_N': 13.428072956816415, 'r0': 1.141707538104184, 'a0': 0.000751073504757887, 'h0': 1.2493326007831098, 'alpha0': 0.0004927631574435633, 'eta0': 4.668866624437369, 'delta': 0.030143585290885747, 'n': 1.0118425609860697, 'nu': 1.1720352204721332, 'a_scale': 4.516017698901871, 'id': 369400}	2	[1,1]	[[[2063.93045 , 0. , 0. , 0. ], [ 87.2180524,4914.39925 , 592.02518 , 548.181163 ]]]	[[[ 0. , 0. , 0. ], [4914.39925, 592.02518, 0. ]]]	[[[0.00000033,0. ,0. ,0. ], [2.4163811 ,0.7467567 ,1.33159078,0.59453639]]]	[[[0. ,0. ,0. ], [0.7467567 ,1.33159078,0. ]]]	[[[0. ,0. ,0. ], [0. ,0. ,0.59453639]]]	[0.405,0.595]
{'B_diff': 0.75, 'T_diff': 1.0, 'N0': 1869.9174798393797, 'h_N': 8.872920845476033, 'r0': 1.7950362402650135, 'a0': 0.0008701808057886039, 'h0': 0.7836121035706817, 'alpha0': 0.0002559663256665084, 'eta0': 1.7804127738914541, 'delta': 0.04922080628896371, 'n': 1.6189179133269747, 'nu': 1.698045171898897, 'a_scale': 4.581116876591051, 'id': 379800}	1	[1]	[[[ 0.284455 ,7829.83963 , 40.1647584, 184.756818 ]]]	[[[5768.51538 , 40.1647584, 0. ]]]	[[[0.00000033,0.00000033,0.00000033,0.00000033]]]	[[[0.00000033,0.00000033,0. ]]]	[[[0.00000033,0. ,0.00000033]]]	[1.]
{'B_diff': 0.5, 'T_diff': 0.5, 'N0': 981.1458467805967, 'h_N': 6.797982826128688, 'r0': 1.3402168403963286, 'a0': 0.0019816853632005265, 'h0': 1.7463108624552497, 'alpha0': 0.00043332643233666196, 'eta0': 3.5212812699510105, 'delta': 0.04031015211776062, 'n': 1.2552290275358096, 'nu': 1.825683720847345, 'a_scale': 3.5647595728779686, 'id': 378600}	1	[1]	[[[ 0.22938853,4364.76104 , 26.4667257 , 49.0352722 ]]]	[[[3717.78552 , 26.4667257, 0. ]]]	[[[0.,0.,0.,0.]]]	[[[0.,0.,0.]]]	[[[0.,0.,0.]]]	[1.]
{'B_diff': 1.0, 'T_diff': 1.0, 'N0': 967.5702984215243, 'h_N': 15.261947424220708, 'r0': 1.873547373142519, 'a0': 0.0016928869559375039, 'h0': 1.6709852441439204, 'alpha0': 0.0007787225277480576, 'eta0': 4.992244324825134, 'delta': 0.035799045802363205, 'n': 1.4615503273006445, 'nu': 1.7716194075682048, 'a_scale': 2.746092702245658, 'id': 361400}	1	[1]	[[[ 89.1470843,1996.0661611, 236.238992 , 223.729848 ]]]	[[[1923.83686 , 236.238992, 0. ]]]	[[[1.75377532,0.78780382,1.29110142,0.73506252]]]	[[[0.79161821,1.29110142,0. ]]]	[[[0.70231502,0. ,0.73506252]]]	[1.]
{'B_diff': 0.75, 'T_diff': 1.0, 'N0': 600.9659659523326, 'h_N': 18.81075716163904, 'r0': 1.2563744086124442, 'a0': 0.0008506377755383185, 'h0': 0.8667133643669129, 'alpha0': 0.0005233245791915426, 'eta0': 3.1363478630652852, 'delta': 0.04471164883737247, 'n': 1.0071512287892344, 'nu': 1.369921901246426, 'a_scale': 2.7729093759639243, 'id': 373400}	1	[1]	[[[ 1.52733876,1487.67644 , 112.150816 , 169.841478 ]]]	[[[1487.67644 , 112.150816, 0. ]]]	[[[0.57325149,0.38257986,1.03570009,0.32237004]]]	[[[0.38257986,1.03570009,0. ]]]	[[[0. ,0. ,0.32237004]]]	[1.]
{'B_diff': 0.25, 'T_diff': 0.5, 'N0': 898.0846045782092, 'h_N': 12.588174645811502, 'r0': 0.6439805397672238, 'a0': 0.0008704311020438546, 'h0': 2.0308505066711273, 'alpha0': 0.000520997541048796, 'eta0': 2.3118651344306054, 'delta': 0.03601063304690898, 'n': 1.9426775457678371, 'nu': 1.7276611427956112, 'a_scale': 3.4550594310608456, 'id': 381000}	1	[1]	[[[ 0.7984489,4705.28315 , 22.9334681, 34.1466057]]]	[[[2645.07269 , 22.9334681, 0. ]]]	[[[0.00000033,0.00000033,0.00000033,0.00000033]]]	[[[0.00000033,0.00000033,0. ]]]	[[[0.00000033,0. ,0.00000033]]]	[1.]
{'B_diff': 1.0, 'T_diff': 1.0, 'N0': 1633.4354159932866, 'h_N': 9.080254759356839, 'r0': 0.7578082925459724, 'a0': 0.0013615634121839607, 'h0': 0.7157340005993116, 'alpha0': 0.0006792895213480016, 'eta0': 3.603959830600181, 'delta': 0.03260724583225169, 'n': 1.7567154274317849, 'nu': 1.7763523732526014, 'a_scale': 4.534215470830821, 'id': 380600}	1	[1]	[[[ 0.45562021,6527.29121 , 16.8274346 , 143.24522 ]]]	[[[4862.24189 , 16.8274346, 0. ]]]	[[[0.00000033,0.00000033,0.00000033,0.00000033]]]	[[[0.00000033,0.00000033,0. ]]]	[[[0.00000033,0. ,0.00000033]]]	[1.]
{'B_diff': 1.0, 'T_diff': 1.0, 'N0': 1873.3280140041975, 'h_N': 12.176472782616067, 'r0': 1.362076696758287, 'a0': 0.0012018380908986547, 'h0': 1.7698775415763874, 'alpha0': 0.00025719231608784297, 'eta0': 3.8032246319341128, 'delta': 0.049678413731881386, 'n': 1.0267639631415402, 'nu': 1.5467503746619693, 'a_scale': 3.487640871258463, 'id': 364600}	2	[1,1]	[[[1873.32739 , 0. , 0. , 0. ], [ 110.242215,3752.0339 , 672.252541, 393.702469]]]	[[[ 0. , 0. , 0. ], [3752.0339 , 672.252541, 0. ]]]	[[[0.00000033,0. ,0. ,0. ], [2.1886744 ,0.76901396,1.10472265,0.74148777]]]	[[[0. ,0. ,0. ], [0.76901396,1.10472265,0. ]]]	[[[0. ,0. ,0. ], [0. ,0. ,0.74148777]]]	[0.205,0.795]
{'B_diff': 0.75, 'T_diff': 0.75, 'N0': 667.4288304101357, 'h_N': 14.644167787225177, 'r0': 1.2824274847700856, 'a0': 0.0014026525668395136, 'h0': 1.6079377852678032, 'alpha0': 0.0005401637594549514, 'eta0': 3.1776427421624396, 'delta': 0.04316894824889496, 'n': 1.1537394847565148, 'nu': 1.12080035648043, 'a_scale': 3.82093792369852, 'id': 373200}	1	[1]	[[[ 2.81768469,922.94891269,184.880728 ,295.684299 ]]]	[[[913.007113,184.880728, 0. ]]]	[[[0.86897589,0.49974291,0.55328472,0.14096466]]]	[[[0.50183381,0.55328472,0. ]]]	[[[0.31120213,0. ,0.14096466]]]	[1.]
{'B_diff': 0.75, 'T_diff': 0.5, 'N0': 2034.6131477006222, 'h_N': 15.741744929108712, 'r0': 0.6951337729892879, 'a0': 0.0007730110709210042, 'h0': 2.2325366920299414, 'alpha0': 0.00029614466694506713, 'eta0': 1.6864661850211364, 'delta': 0.03992143256266086, 'n': 1.096455336582858, 'nu': 1.9014712803107219, 'a_scale': 3.506440316320218, 'id': 379400}	1	[1]	[[[ 0.99086427,8201.5135897 , 23.6808034 , 37.9862446 ]]]	[[[8190.4031 , 23.6808034, 0. ]]]	[[[0.00000001,0.00000019,0. ,0.00000024]]]	[[[0.0000002,0. ,0. ]]]	[[[0.00028271,0. ,0.00000024]]]	[1.]
{'B_diff': 0.25, 'T_diff': 1.0, 'N0': 1761.281585401468, 'h_N': 10.856613710897207, 'r0': 0.6371225596400076, 'a0': 0.0005686707335944754, 'h0': 2.212837053127644, 'alpha0': 0.0003450997599312437, 'eta0': 1.767862652402291, 'delta': 0.03765326467413721, 'n': 1.9213814372251736, 'nu': 1.6915443962227825, 'a_scale': 3.7959099998772428, 'id': 381400}	1	[1]	[[[ 0.70733872,9511.37067 , 27.7405921 , 41.8459393 ]]]	[[[5360.32931 , 27.7405921, 0. ]]]	[[[0.00000033,0.00000033,0.00000033,0.00000033]]]	[[[0.00000033,0.00000033,0. ]]]	[[[0.00000033,0. ,0.00000033]]]	[1.]
{'B_diff': 0.75, 'T_diff': 0.5, 'N0': 2053.7315863698323, 'h_N': 19.519336485072508, 'r0': 1.7937036077406388, 'a0': 0.0015556257812011408, 'h0': 1.5298868469917664, 'alpha0': 0.0002869704776546902, 'eta0': 3.009321965564408, 'delta': 0.053756321314195055, 'n': 1.2749675756081804, 'nu': 1.1290076216374763, 'a_scale': 1.6478785936548175, 'id': 350600}	1	[1]	[[[ 131.142411 ,3660.6325781, 575.477586 , 575.50049 ]]]	[[[3630.99335 , 575.477586, 0. ]]]	[[[1.9411652 ,0.66303923,0.83508093,0.20697755]]]	[[[0.6642747 ,0.83508093,0. ]]]	[[[0.56862502,0. ,0.20697755]]]	[1.]
{'B_diff': 0.75, 'T_diff': 0.5, 'N0': 1718.9360167603074, 'h_N': 9.839424633060068, 'r0': 1.9881572716081637, 'a0': 0.0017649341343317522, 'h0': 0.9771273391067568, 'alpha0': 0.0005887177113759945, 'eta0': 4.401906320063546, 'delta': 0.04166033724151603, 'n': 1.7339539064565246, 'nu': 1.8539948789193317, 'a_scale': 4.470367953743493, 'id': 363400}	1	[1]	[[[ 190.883812,4812.066759, 304.792605, 182.43335 ]]]	[[[4583.86215 , 304.792605, 0. ]]]	[[[1.9172615 ,0.60134754,1.75976007,0.4629787 ]]]	[[[0.60311423,1.75976007,0. ]]]	[[[0.57929348,0. ,0.4629787 ]]]	[1.]
{'B_diff': 0.75, 'T_diff': 0.25, 'N0': 1012.1095976002546, 'h_N': 11.346968345746461, 'r0': 1.7474036781314133, 'a0': 0.0016131759653462388, 'h0': 1.3063759857238277, 'alpha0': 0.0002720825414370837, 'eta0': 1.3624573722459876, 'delta': 0.03235011521261699, 'n': 1.5934754177444757, 'nu': 1.1720047970017937, 'a_scale': 4.2519921466101165, 'id': 382400}	1	[1]	[[[ 0.95330282,1140.710077 , 155.210893 , 481.165912 ]]]	[[[850.059063,155.210893, 0. ]]]	[[[0.00000033,0.00000033,0.00000033,0.00000033]]]	[[[0.00000033,0.00000033,0. ]]]	[[[0.00000033,0. ,0.00000033]]]	[1.]
{'B_diff': 0.75, 'T_diff': 1.0, 'N0': 604.1493367447099, 'h_N': 12.677866605572298, 'r0': 1.9523231110754882, 'a0': 0.0012450438166485504, 'h0': 1.0452784018466872, 'alpha0': 0.0006689013003686632, 'eta0': 1.8130073772394875, 'delta': 0.04043750607915383, 'n': 1.3099330981792052, 'nu': 1.5347786392787812, 'a_scale': 4.219023855632875, 'id': 383000}	1	[1]	[[[ 0.3500078,2043.879824 , 26.9636287, 115.744102 ]]]	[[[1811.79773 , 26.9636287, 0. ]]]	[[[0.,0.,0.,0.]]]	[[[0.,0.,0.]]]	[[[0.,0.,0.]]]	[1.]
{'B_diff': 1.0, 'T_diff': 0.5, 'N0': 2066.736598839904, 'h_N': 7.568394687643879, 'r0': 0.8792759399831633, 'a0': 0.0005499189056295863, 'h0': 0.8940159282199137, 'alpha0': 0.00040700280270115376, 'eta0': 3.3325621666725715, 'delta': 0.05038591459285319, 'n': 1.842591996411488, 'nu': 1.558731540088854, 'a_scale': 3.089640143977544, 'id': 354600}	1	[1]	[[[ 265.824369 ,4693.8729183, 378.924007 , 291.9315 ]]]	[[[4644.26639 , 378.924007, 0. ]]]	[[[1.57744434,0.7284536 ,1.56769875,0.29535137]]]	[[[0.72970107,1.56769875,0. ]]]	[[[0.6516419 ,0. ,0.29535137]]]	[1.]
{'B_diff': 0.5, 'T_diff': 0.25, 'N0': 1588.9381530460164, 'h_N': 19.027186153544186, 'r0': 1.2350959274293962, 'a0': 0.0009257383751356533, 'h0': 1.2470769859096849, 'alpha0': 0.0006629737281992588, 'eta0': 2.485891041985041, 'delta': 0.050548386518023375, 'n': 1.3984769477207402, 'nu': 1.3562132909165259, 'a_scale': 1.173990367124862, 'id': 362400}	1	[1]	[[[ 100.932998,4866.297005, 297.103063, 194.240095]]]	[[[4720.33228 , 297.103063, 0. ]]]	[[[2.18599807,0.53791584,1.69098403,0.55055866]]]	[[[0.5401568 ,1.69098403,0. ]]]	[[[0.48741063,0. ,0.55055866]]]	[1.]
{'B_diff': 1.0, 'T_diff': 0.75, 'N0': 986.7929585124061, 'h_N': 14.801272136408482, 'r0': 1.119298136412329, 'a0': 0.0009981444489700457, 'h0': 0.926320467439314, 'alpha0': 0.0003325034212791652, 'eta0': 1.4044413864220764, 'delta': 0.035066347242861534, 'n': 1.2712929299197437, 'nu': 1.623542767207653, 'a_scale': 1.5353864086713787, 'id': 383600}	1	[1]	[[[ 0.63416248,2943.057366 , 31.6746394 , 185.99581 ]]]	[[[2802.02811 , 31.6746394, 0. ]]]	[[[0.00000033,0.00000033,0.00000033,0.00000033]]]	[[[0.00000033,0.00000033,0. ]]]	[[[0.00000033,0. ,0.00000033]]]	[1.]
{'B_diff': 0.75, 'T_diff': 1.0, 'N0': 2064.512674791473, 'h_N': 18.154164915255848, 'r0': 1.8346039944530497, 'a0': 0.0012335199789253702, 'h0': 2.2859002216631112, 'alpha0': 0.0008855639859429876, 'eta0': 4.1408732196412075, 'delta': 0.03068615355840716, 'n': 1.7355083407490854, 'nu': 1.4097770430234677, 'a_scale': 2.2511207950194967, 'id': 370200}	1	[1]	[[[ 145.881019,6642.361209, 324.242222, 161.768704]]]	[[[6423.12728 , 324.242222, 0. ]]]	[[[2.39494116,0.49043356,1.97573823,0.67680585]]]	[[[0.49228861,1.97573823,0. ]]]	[[[0.45941293,0. ,0.67680585]]]	[1.]
{'B_diff': 1.0, 'T_diff': 0.75, 'N0': 608.1487513439827, 'h_N': 5.839951169246861, 'r0': 0.6716474909899302, 'a0': 0.0009913730379645987, 'h0': 1.1095274496403196, 'alpha0': 0.0008684121512752859, 'eta0': 3.6940796140203416, 'delta': 0.05707637316509183, 'n': 1.6491953620860116, 'nu': 1.7408966115639855, 'a_scale': 2.3286761174844592, 'id': 361200}	1	[1]	[[[ 88.3464991,1323.6951968, 130.025698 , 91.8762025]]]	[[[1296.29867 , 130.025698, 0. ]]]	[[[1.50191603,0.73983782,1.34202694,0.20022846]]]	[[[0.74315657,1.34202694,0. ]]]	[[[0.62479421,0. ,0.20022846]]]	[1.]
{'B_diff': 1.0, 'T_diff': 0.25, 'N0': 1622.1807124329146, 'h_N': 7.866474526689286, 'r0': 1.1453579436810253, 'a0': 0.0018772509125927052, 'h0': 1.6996344881524221, 'alpha0': 0.0003672917705013001, 'eta0': 2.2882357867054894, 'delta': 0.04808883457201088, 'n': 1.916600461183568, 'nu': 1.2515832619011937, 'a_scale': 1.5391436992257366, 'id': 357600}	1	[1]	[[[ 115.411321 ,3732.5181516, 282.806259 , 269.623526 ]]]	[[[3676.80044 , 282.806259, 0. ]]]	[[[1.99418293,0.60758377,1.36428476,0.39205331]]]	[[[0.61038456,1.36428476,0. ]]]	[[[0.52863013,0. ,0.39205331]]]	[1.]
{'B_diff': 0.5, 'T_diff': 1.0, 'N0': 896.403631330776, 'h_N': 13.799331987317718, 'r0': 1.8300491658996512, 'a0': 0.0008997891535942114, 'h0': 1.6637810324494946, 'alpha0': 0.00031730497808168376, 'eta0': 1.6321294324310422, 'delta': 0.037500034553115826, 'n': 1.5080037205549446, 'nu': 1.1282810771454383, 'a_scale': 4.4001307033816115, 'id': 372600}	1	[1]	[[[ 1.89161071,1887.739427 , 170.31738 , 391.953699 ]]]	[[[1523.22826, 170.31738, 0. ]]]	[[[1.74027655,0.51488637,0.81573105,0.25394273]]]	[[[0.53900109,0.81573105,0. ]]]	[[[0.42730806,0. ,0.25394273]]]	[1.]
{'B_diff': 0.25, 'T_diff': 0.5, 'N0': 744.3638767446243, 'h_N': 11.60674320599304, 'r0': 0.5781158177570467, 'a0': 0.0011959645459959267, 'h0': 0.7149598987373256, 'alpha0': 0.0008470645661495069, 'eta0': 2.120252067876805, 'delta': 0.05965550535500937, 'n': 1.4501291905112215, 'nu': 1.9101970383252804, 'a_scale': 3.677554788888074, 'id': 384200}	1	[1]	[[[ 1.51757475,3652.42855 , 18.9898186 , 54.3378715 ]]]	[[[2293.45515 , 18.9898186, 0. ]]]	[[[0.00000033,0.00000033,0.00000033,0.00000033]]]	[[[0.00000033,0.00000033,0. ]]]	[[[0.00000033,0. ,0.00000033]]]	[1.]
{'B_diff': 0.75, 'T_diff': 0.5, 'N0': 2134.345966110489, 'h_N': 6.161389180217783, 'r0': 1.550925537718052, 'a0': 0.001128193982513894, 'h0': 1.5217857220194122, 'alpha0': 0.0003071843925681441, 'eta0': 1.6428466426502943, 'delta': 0.043106727399082834, 'n': 1.0467186360994996, 'nu': 1.6139406172733017, 'a_scale': 4.580573701863187, 'id': 382600}	2	[1,1]	[[[2134.34525 , 0. , 0. , 0. ], [ 0.1897111 ,8252.69981725, 43.0189936 , 97.6509267 ]]]	[[[ 0. , 0. , 0. ], [8252.68991 , 43.0189936, 0. ]]]	[[[0.00000033,0. ,0. ,0. ], [0. ,0. ,0. ,0. ]]]	[[[0.,0.,0.], [0.,0.,0.]]]	[[[0. ,0. ,0. ], [0.00004982,0. ,0. ]]]	[0.035,0.965]
{'B_diff': 1.0, 'T_diff': 1.0, 'N0': 1877.0309735504518, 'h_N': 16.545388778682664, 'r0': 1.0608184141595673, 'a0': 0.0016484951107143223, 'h0': 1.9294208288934873, 'alpha0': 0.0004624111523686789, 'eta0': 1.6714964690392633, 'delta': 0.03851088548269058, 'n': 1.75399788349173, 'nu': 1.8546432665964638, 'a_scale': 1.4564925734152452, 'id': 383800}	1	[1]	[[[ 0.6424842,8084.60768 , 17.8244387, 41.6449699]]]	[[[6028.22981 , 17.8244387, 0. ]]]	[[[0.,0.,0.,0.]]]	[[[0.,0.,0.]]]	[[[0.,0.,0.]]]	[1.]
{'B_diff': 1.0, 'T_diff': 0.25, 'N0': 800.5930805466058, 'h_N': 17.220479819641234, 'r0': 1.2473751864204417, 'a0': 0.0011514658460476377, 'h0': 1.2289439292913054, 'alpha0': 0.00021488965440948733, 'eta0': 3.5333957634788464, 'delta': 0.05163325814378628, 'n': 1.8551548984312851, 'nu': 1.9804565304082906, 'a_scale': 3.84106526993822, 'id': 364000}	1	[1]	[[[ 52.6070768,1928.203874 , 131.069381 , 126.491161 ]]]	[[[1871.37676 , 131.069381, 0. ]]]	[[[2.06225686,0.55481937,1.4489704 ,0.31238269]]]	[[[0.55877693,1.4489704 ,0. ]]]	[[[0.48859311,0. ,0.31238269]]]	[1.]
{'B_diff': 0.5, 'T_diff': 0.5, 'N0': 1082.7392713705308, 'h_N': 17.23697909315625, 'r0': 1.3215205018754137, 'a0': 0.0006303080325562944, 'h0': 2.1686445870328868, 'alpha0': 0.0006766000541914282, 'eta0': 5.088202259013274, 'delta': 0.03863542509704033, 'n': 1.5406725447510732, 'nu': 1.2094742757453636, 'a_scale': 4.605234721204056, 'id': 365800}	1	[1]	[[[ 150.8938 ,2336.202188, 437.326996, 164.877612]]]	[[[2043.48491 , 437.326996, 0. ]]]	[[[1.48735018,0.85801356,1.02400363,0.65061793]]]	[[[0.86930362,1.02400363,0. ]]]	[[[0.79282069,0. ,0.65061793]]]	[1.]
{'B_diff': 0.75, 'T_diff': 0.5, 'N0': 1948.115361269552, 'h_N': 14.629799747301378, 'r0': 1.4240344773485787, 'a0': 0.0012797447523725724, 'h0': 0.9482972387147999, 'alpha0': 0.000746834243127756, 'eta0': 4.93354041772863, 'delta': 0.05585787882730292, 'n': 1.8221411206228204, 'nu': 1.317460038926229, 'a_scale': 4.62529372680474, 'id': 353800}	2	[1,1]	[[[ 553.00916 ,2740.921725 , 673.726621 , 304.995886 ], [1841.82434 , 20.51271839, 192.50881 , 0. ]]]	[[[2619.11742 , 673.726621 , 0. ], [ 14.0416806, 192.50881 , 0. ]]]	[[[0.99079602,1.24545432,1.00931017,0.06101031], [0.00000033,0.00000033,0.00000033,0. ]]]	[[[1.2533281 ,1.00931017,0. ], [0.00000033,0.00000033,0. ]]]	[[[1.13512961,0. ,0.06101031], [0.00000033,0. ,0. ]]]	[0.845,0.155]
{'B_diff': 0.5, 'T_diff': 1.0, 'N0': 667.7815450565738, 'h_N': 10.778194316894245, 'r0': 1.4909435506820152, 'a0': 0.001252221020081693, 'h0': 0.7998593045979578, 'alpha0': 0.00028798486847764193, 'eta0': 2.478027126857659, 'delta': 0.051503167717263744, 'n': 1.4023218321047772, 'nu': 1.2765587608032298, 'a_scale': 4.197700414211052, 'id': 385400}	1	[1]	[[[ 3.52537022,467.321346 ,147.93382 ,459.906453 ]]]	[[[351.423149,147.93382 , 0. ]]]	[[[0.00000033,0.00000033,0.00000033,0.00000033]]]	[[[0.00000033,0.00000033,0. ]]]	[[[0.00000033,0. ,0.00000033]]]	[1.]
{'B_diff': 0.25, 'T_diff': 0.75, 'N0': 1271.3039954173923, 'h_N': 7.631884953937805, 'r0': 0.994958526430629, 'a0': 0.0012086226981399121, 'h0': 2.190011627217438, 'alpha0': 0.0007348015264388805, 'eta0': 3.1349434016807254, 'delta': 0.05405793671080361, 'n': 1.2258125210141877, 'nu': 1.477442119198943, 'a_scale': 1.5693065810481612, 'id': 371600}	1	[1]	[[[ 134.651257 ,4615.076296 , 320.499565 , 61.8961938]]]	[[[4268.60351 , 320.499565, 0. ]]]	[[[2.13792111,0.54937619,1.57419204,0.71018166]]]	[[[0.55238584,1.57419204,0. ]]]	[[[0.51868566,0. ,0.71018166]]]	[1.]
{'B_diff': 0.75, 'T_diff': 0.5, 'N0': 2077.4099474579352, 'h_N': 18.298532653312208, 'r0': 1.03731155468837, 'a0': 0.0010734040338934514, 'h0': 1.3258397834631086, 'alpha0': 0.0005030272756146724, 'eta0': 2.876344413033686, 'delta': 0.055004192514791224, 'n': 1.7550601406011652, 'nu': 1.2737895025525472, 'a_scale': 4.585620283077697, 'id': 360200}	1	[1]	[[[ 313.549765,5023.840329, 477.074536, 244.657466]]]	[[[4912.67445 , 477.074536, 0. ]]]	[[[1.55055745,0.75164895,1.41762684,0.35225348]]]	[[[0.75440009,1.41762684,0. ]]]	[[[0.68329565,0. ,0.35225348]]]	[1.]
{'B_diff': 0.25, 'T_diff': 0.75, 'N0': 1050.0571936779063, 'h_N': 10.625493825064334, 'r0': 1.4751643232483138, 'a0': 0.0019464332320255568, 'h0': 1.3936229477183815, 'alpha0': 0.0006393108290351068, 'eta0': 3.643979231049445, 'delta': 0.05286990799351667, 'n': 1.5744884293130645, 'nu': 1.7717692805532868, 'a_scale': 4.7177067137942394, 'id': 368400}	1	[1]	[[[ 137.507198 ,3626.819193 , 258.119711 , 79.4708229]]]	[[[2871.703 , 258.119711, 0. ]]]	[[[1.8689172 ,0.61561378,1.59701292,0.49081965]]]	[[[0.62180006,1.59701292,0. ]]]	[[[0.59748688,0. ,0.49081965]]]	[1.]
{'B_diff': 0.5, 'T_diff': 0.25, 'N0': 2156.427175793769, 'h_N': 15.286189529461453, 'r0': 1.7659654664804652, 'a0': 0.0008122440078956314, 'h0': 1.972119167314151, 'alpha0': 0.0008040869972339444, 'eta0': 1.741885894562552, 'delta': 0.059894506507300375, 'n': 1.5712158018393438, 'nu': 1.7156823404236499, 'a_scale': 3.4099205689665704, 'id': 384800}	1	[1]	[[[ 0.54850671,10879.57828 , 27.4269748 , 21.3426502 ]]]	[[[7462.94237 , 27.4269748, 0. ]]]	[[[0.,0.,0.,0.]]]	[[[0.,0.,0.]]]	[[[0.,0.,0.]]]	[1.]
{'B_diff': 1.0, 'T_diff': 0.25, 'N0': 2175.5435457643684, 'h_N': 19.125071574525276, 'r0': 1.4029018830402369, 'a0': 0.0014814793010162921, 'h0': 2.0442383178886825, 'alpha0': 0.0005884923497406458, 'eta0': 3.5974769398758353, 'delta': 0.045592431892275555, 'n': 1.6845126020945864, 'nu': 1.4652648847311953, 'a_scale': 1.8892599199219795, 'id': 367200}	1	[1]	[[[ 258.778244 ,5735.6129149, 441.9871 , 129.885854 ]]]	[[[5674.64734, 441.9871 , 0. ]]]	[[[1.86634871,0.62914013,1.57901452,0.57894549]]]	[[[0.63023223,1.57901452,0. ]]]	[[[0.57330895,0. ,0.57894549]]]	[1.]
{'B_diff': 0.25, 'T_diff': 0.5, 'N0': 1683.8380423032688, 'h_N': 9.47208305199942, 'r0': 1.3112858904990332, 'a0': 0.0006189344145090559, 'h0': 1.0897537568107625, 'alpha0': 0.0004984686482860287, 'eta0': 4.037781240282351, 'delta': 0.05031492626836305, 'n': 1.058393253036318, 'nu': 1.014037226831332, 'a_scale': 4.27815190977994, 'id': 377800}	1	[1]	[[[ 2.47372167,1910.0453496 , 615.549198 , 762.438108 ]]]	[[[1878.87176 , 615.549198, 0. ]]]	[[[0.50056138,0.3583512 ,0.30051613,0.05938005]]]	[[[0.35945421,0.30051613,0. ]]]	[[[0.29206362,0. ,0.05938005]]]	[1.]
{'B_diff': 0.25, 'T_diff': 1.0, 'N0': 657.8516048357308, 'h_N': 16.41081040821781, 'r0': 1.832876465981391, 'a0': 0.000940659099657973, 'h0': 1.1525150668629591, 'alpha0': 0.0008518411000171186, 'eta0': 3.227824552110162, 'delta': 0.04261490148492415, 'n': 1.9133040863521389, 'nu': 1.7556621056694386, 'a_scale': 1.5478087631613424, 'id': 384600}	1	[1]	[[[ 0.43736779,3291.91255 , 18.8447012 , 54.7110822 ]]]	[[[1857.0558 , 18.8447012, 0. ]]]	[[[0.,0.,0.,0.]]]	[[[0.,0.,0.]]]	[[[0.,0.,0.]]]	[1.]
{'B_diff': 0.5, 'T_diff': 0.25, 'N0': 649.9087829152793, 'h_N': 8.362313614744892, 'r0': 1.045481629497534, 'a0': 0.0005487282513131307, 'h0': 1.440508729971002, 'alpha0': 0.00035246620900795006, 'eta0': 3.346573144926939, 'delta': 0.0406599757698207, 'n': 1.8858019816918747, 'nu': 1.9235057621156222, 'a_scale': 1.64440712435928, 'id': 388000}	1	[1]	[[[ 0.39101848,2990.5476 , 26.0481705 , 49.1614926 ]]]	[[[1864.17952 , 26.0481705, 0. ]]]	[[[0.,0.,0.,0.]]]	[[[0.,0.,0.]]]	[[[0.,0.,0.]]]	[1.]
{'B_diff': 0.5, 'T_diff': 0.25, 'N0': 2217.6914167686914, 'h_N': 14.050662214734192, 'r0': 1.9254492539732575, 'a0': 0.0005312292101727832, 'h0': 1.295842260876428, 'alpha0': 0.00042928588533570005, 'eta0': 1.9001115145824659, 'delta': 0.04457872006583535, 'n': 1.0489818811109197, 'nu': 1.0532907157163145, 'a_scale': 2.878266389485411, 'id': 372000}	1	[1]	[[[ 2.63206706,5672.7288677 , 556.968365 , 475.257528 ]]]	[[[5672.4487 , 556.968365, 0. ]]]	[[[1.78115502,0.57835209,1.43819077,0.59984887]]]	[[[0.57835855,1.43819077,0. ]]]	[[[0.44998538,0. ,0.59984887]]]	[1.]
{'B_diff': 0.75, 'T_diff': 0.5, 'N0': 1772.8068313707058, 'h_N': 7.663172809213987, 'r0': 0.5764752886937741, 'a0': 0.0020069409398108464, 'h0': 1.9045645279139825, 'alpha0': 0.00026689692621332715, 'eta0': 4.415699151053347, 'delta': 0.03050353752189185, 'n': 1.6195013091499226, 'nu': 1.6924768262710352, 'a_scale': 4.396300275012667, 'id': 385800}	1	[1]	[[[ 0.46625212,7758.24381 , 37.8264275 , 91.1168428 ]]]	[[[5714.30966 , 37.8264275, 0. ]]]	[[[0. ,0. ,0.00000001,0. ]]]	[[[0. ,0.00000001,0. ]]]	[[[0.,0.,0.]]]	[1.]
{'B_diff': 0.25, 'T_diff': 1.0, 'N0': 1917.0949227047943, 'h_N': 18.00636360368778, 'r0': 0.8605535921149563, 'a0': 0.0005791098229218961, 'h0': 1.9684531610066733, 'alpha0': 0.0004750178751287015, 'eta0': 3.4262804251615147, 'delta': 0.032907970796231756, 'n': 1.5329528611750898, 'nu': 1.0993213910491924, 'a_scale': 2.649624781455076, 'id': 375000}	1	[1]	[[[ 184.052975,6454.26897 , 436.855832, 256.703986]]]	[[[5377.68368 , 436.855832, 0. ]]]	[[[1.9722536 ,0.59229618,1.64263354,0.47739545]]]	[[[0.59883489,1.64263354,0. ]]]	[[[0.56745844,0. ,0.47739545]]]	[1.]
{'B_diff': 0.25, 'T_diff': 0.5, 'N0': 1036.3192544577503, 'h_N': 5.709881955049882, 'r0': 1.8179860497743066, 'a0': 0.0018553204455953032, 'h0': 0.7470646848032029, 'alpha0': 0.00042300328450963203, 'eta0': 4.905288063480478, 'delta': 0.038507427242580876, 'n': 1.042272903095557, 'nu': 1.4200871411405527, 'a_scale': 4.131074798787681, 'id': 371400}	3	[1,1,1]	[[[1036.31891 , 0. , 0. , 0. ], [ 21.3471416 ,1825.15151 , 350.239049 , 365.519993 ], [ 21.3703619 ,1826.92197644, 350.147855 , 365.4142 ]]]	[[[ 0. , 0. , 0. ], [1825.15151 , 350.239049, 0. ], [1823.14406 , 350.147855, 0. ]]]	[[[0.00000033,0. ,0. ,0. ], [2.47822583,0.88183565,1.06472277,0.34616464], [2.47546636,0.88136721,1.06523106,0.34637925]]]	[[[0. ,0. ,0. ], [0.88183565,1.06472277,0. ], [0.8815458 ,1.06523106,0. ]]]	[[[0. ,0. ,0. ], [0. ,0. ,0.34616464], [0.79686018,0. ,0.34637925]]]	[0.31 ,0.085,0.605]
{'B_diff': 0.25, 'T_diff': 0.75, 'N0': 839.6985399500695, 'h_N': 19.675791493006777, 'r0': 1.8437462964640257, 'a0': 0.0008199207952988108, 'h0': 1.7316914634961684, 'alpha0': 0.0007668768993062833, 'eta0': 5.180057250306266, 'delta': 0.0428864439832721, 'n': 1.1082567265982126, 'nu': 1.4340075892957138, 'a_scale': 4.095078675726516, 'id': 378000}	1	[1]	[[[ 14.759409,1649.088561, 606.056875, 156.948459]]]	[[[1538.03685 , 606.056875, 0. ]]]	[[[1.10618649,1.03856623,0.86978023,0.77041815]]]	[[[1.04514013,0.86978023,0. ]]]	[[[0.94887512,0. ,0.77041815]]]	[1.]
{'B_diff': 0.5, 'T_diff': 1.0, 'N0': 1636.4887215315925, 'h_N': 12.998976217786721, 'r0': 1.6164005383687141, 'a0': 0.001370399021526355, 'h0': 1.405887323786708, 'alpha0': 0.0008944024808405974, 'eta0': 4.114691576974947, 'delta': 0.037427179325059096, 'n': 1.6045343309442124, 'nu': 1.1532361947243062, 'a_scale': 3.1097080377135398, 'id': 366200}	1	[1]	[[[ 213.472244,4240.550194, 432.857437, 269.312226]]]	[[[3954.34898 , 432.857437, 0. ]]]	[[[1.6445408 ,0.74899146,1.40352489,0.55358795]]]	[[[0.75556491,1.40352489,0. ]]]	[[[0.70023428,0. ,0.55358795]]]	[1.]
{'B_diff': 0.5, 'T_diff': 0.75, 'N0': 1496.0615005925297, 'h_N': 15.785700750535426, 'r0': 1.888758666518924, 'a0': 0.0017768740771818992, 'h0': 1.189537820580552, 'alpha0': 0.0002466888908204119, 'eta0': 2.715306161852043, 'delta': 0.038719477768824215, 'n': 1.1427739376437314, 'nu': 1.8737785501140904, 'a_scale': 2.079489738934257, 'id': 388400}	1	[1]	[[[ 0.36162815,6354.965255 , 27.7909701 , 95.7120328 ]]]	[[[6087.71186 , 27.7909701, 0. ]]]	[[[0.,0.,0.,0.]]]	[[[0.,0.,0.]]]	[[[0.,0.,0.]]]	[1.]
{'B_diff': 0.25, 'T_diff': 0.5, 'N0': 1364.1432467422133, 'h_N': 8.444678022030123, 'r0': 0.7777776591230969, 'a0': 0.0016185688410688542, 'h0': 0.9773760586304229, 'alpha0': 0.0005761046621717872, 'eta0': 4.956922768890425, 'delta': 0.054186072335331806, 'n': 1.3135520616691418, 'nu': 1.4029502592112113, 'a_scale': 1.6236224590844865, 'id': 361800}	1	[1]	[[[ 518.573612,1802.289393, 580.579005, 147.660664]]]	[[[1634.08539 , 580.579005, 0. ]]]	[[[0.83837677,1.43718727,0.99927485,0.091948 ]]]	[[[1.4460874 ,0.99927485,0. ]]]	[[[1.36475751,0. ,0.091948 ]]]	[1.]
{'B_diff': 0.25, 'T_diff': 1.0, 'N0': 1704.1240781667989, 'h_N': 12.636393058298184, 'r0': 1.8095530043672898, 'a0': 0.0016687622993571977, 'h0': 1.7676365322239165, 'alpha0': 0.0005547227749790202, 'eta0': 4.129364601954757, 'delta': 0.03305503075920806, 'n': 1.251171374340905, 'nu': 1.658814525033543, 'a_scale': 3.1318621648616327, 'id': 378200}	1	[1]	[[[ 73.365289,6804.225818, 252.492489, 173.976019]]]	[[[6102.94533 , 252.492489, 0. ]]]	[[[2.94175709,0.41760557,2.14180942,0.73778459]]]	[[[0.41994795,2.14180942,0. ]]]	[[[0.40032634,0. ,0.73778459]]]	[1.]
{'B_diff': 0.75, 'T_diff': 0.25, 'N0': 827.9116820652478, 'h_N': 8.036257400774641, 'r0': 0.7073066820816303, 'a0': 0.0015266046166058959, 'h0': 0.8395945941254519, 'alpha0': 0.000847702631013297, 'eta0': 2.347704754672382, 'delta': 0.05595317266195744, 'n': 1.8389222626730786, 'nu': 1.3817234652437216, 'a_scale': 3.7019531253992124, 'id': 356800}	1	[1]	[[[ 98.4521177,1620.8376699, 138.820879 , 189.34667 ]]]	[[[1579.75412 , 138.820879, 0. ]]]	[[[1.42835425,0.77655979,1.38377659,0.26501365]]]	[[[0.78120259,1.38377659,0. ]]]	[[[0.67031927,0. ,0.26501365]]]	[1.]
{'B_diff': 1.0, 'T_diff': 0.25, 'N0': 841.9424452955913, 'h_N': 19.800862859829394, 'r0': 1.9537366127657831, 'a0': 0.0007489801126225744, 'h0': 1.6930869512124387, 'alpha0': 0.0005086282885479661, 'eta0': 3.8809243087801413, 'delta': 0.05966249297890201, 'n': 1.9036715149069696, 'nu': 1.4298883600230103, 'a_scale': 1.5635908655713624, 'id': 360800}	1	[1]	[[[ 115.79943 ,1359.372974, 322.498836, 149.41008 ]]]	[[[1255.69472 , 322.498836, 0. ]]]	[[[1.41454969,0.87056287,0.87099233,0.42503198]]]	[[[0.8829493 ,0.87099233,0. ]]]	[[[0.77232314,0. ,0.42503198]]]	[1.]
{'B_diff': 0.75, 'T_diff': 0.75, 'N0': 652.8517355934767, 'h_N': 14.179948489488538, 'r0': 1.736188331402095, 'a0': 0.002019777022464923, 'h0': 1.7153496771354613, 'alpha0': 0.0005722466470780099, 'eta0': 3.614709546677756, 'delta': 0.04292558374539235, 'n': 1.3881566997927652, 'nu': 1.986558612101779, 'a_scale': 4.199073840897277, 'id': 389200}	1	[1]	[[[ 0.39278066,2693.243646 , 18.0109731 , 37.9980432 ]]]	[[[2255.99757 , 18.0109731, 0. ]]]	[[[0.,0.,0.,0.]]]	[[[0.,0.,0.]]]	[[[0.,0.,0.]]]	[1.]
{'B_diff': 0.25, 'T_diff': 0.5, 'N0': 585.6104794419682, 'h_N': 12.37977998469994, 'r0': 1.2636775928905415, 'a0': 0.0006937768683651223, 'h0': 1.0529403050652502, 'alpha0': 0.0003944607166392088, 'eta0': 2.981245556118971, 'delta': 0.035967487103165975, 'n': 1.0022784515660565, 'nu': 1.9906195660947228, 'a_scale': 1.1827073490606725, 'id': 390600}	1	[1]	[[[ 0.40612902,2663.53304 , 18.3439851 , 39.7432239 ]]]	[[[2663.53304 , 18.3439851, 0. ]]]	[[[0.00000033,0.00000033,0.00000033,0.00000033]]]	[[[0.00000033,0.00000033,0. ]]]	[[[0. ,0. ,0.00000033]]]	[1.]
{'B_diff': 0.25, 'T_diff': 0.5, 'N0': 777.3503084263253, 'h_N': 12.757265666247676, 'r0': 1.7386569304220636, 'a0': 0.0014415455303454505, 'h0': 2.0806885843189313, 'alpha0': 0.0005832684181062927, 'eta0': 4.4163140336954445, 'delta': 0.05252760760925951, 'n': 1.9427770761081993, 'nu': 1.7977629108903725, 'a_scale': 4.0024683270777555, 'id': 374600}	1	[1]	[[[ 141.778529 ,2220.850115 , 293.802688 , 52.4567238]]]	[[[1618.2315 , 293.802688, 0. ]]]	[[[1.53006329,0.78299183,1.15850695,0.65579911]]]	[[[0.80041496,1.15850695,0. ]]]	[[[0.74823605,0. ,0.65579911]]]	[1.]
{'B_diff': 1.0, 'T_diff': 0.5, 'N0': 1930.0622005691291, 'h_N': 12.042842407742082, 'r0': 0.8774577517383748, 'a0': 0.0011421405253933302, 'h0': 0.752619557764137, 'alpha0': 0.0007954066485060929, 'eta0': 2.659730401811138, 'delta': 0.050034643401763175, 'n': 1.7157740891375202, 'nu': 1.1216181442845237, 'a_scale': 2.6369485950387643, 'id': 351400}	2	[1,1]	[[[ 259.801436 ,3230.1684903 , 358.467853 , 494.312885 ], [1821.5835 , 27.43313542, 140.09847 , 21.7464412 ]]]	[[[3208.51268 , 358.467853 , 0. ], [ 20.7499119, 140.09847 , 0. ]]]	[[[1.30418816,0.88765334,1.37234193,0.18463688], [0.00000033,0.00000033,0.00000033,0.00000033]]]	[[[0.88887283,1.37234193,0. ], [0.00000033,0.00000033,0. ]]]	[[[0.76406289,0. ,0.18463688], [0.00000033,0. ,0.00000033]]]	[0.995,0.005]
{'B_diff': 1.0, 'T_diff': 0.25, 'N0': 824.3931250047413, 'h_N': 18.52818238682719, 'r0': 1.0536082330472012, 'a0': 0.0017467806875711778, 'h0': 1.8962923441354425, 'alpha0': 0.000846247360274761, 'eta0': 2.696823628326614, 'delta': 0.04185413077849738, 'n': 1.4817403983061102, 'nu': 1.1488780661994262, 'a_scale': 3.5936563241899635, 'id': 373600}	1	[1]	[[[ 36.4672519,1766.7143447, 153.524051 , 172.116264 ]]]	[[[1745.27005 , 153.524051, 0. ]]]	[[[2.20424549,0.53111643,1.13537276,0.27744483]]]	[[[0.53321129,1.13537276,0. ]]]	[[[0.43338103,0. ,0.27744483]]]	[1.]
{'B_diff': 1.0, 'T_diff': 0.5, 'N0': 2160.2910832427688, 'h_N': 9.82732246506388, 'r0': 1.9032330684675278, 'a0': 0.0010171649051638715, 'h0': 1.4584621336100172, 'alpha0': 0.0008465358110017905, 'eta0': 4.158490907638475, 'delta': 0.03782801270824496, 'n': 1.4989136624933872, 'nu': 1.9137231469725444, 'a_scale': 3.6463267018445853, 'id': 389800}	1	[1]	[[[ 0.20610494,8762.66101 , 16.2255092 , 47.7968536 ]]]	[[[7321.53095 , 16.2255092, 0. ]]]	[[[0.,0.,0.,0.]]]	[[[0.,0.,0.]]]	[[[0.,0.,0.]]]	[1.]
{'B_diff': 0.5, 'T_diff': 0.5, 'N0': 1575.706417138771, 'h_N': 11.749412534071613, 'r0': 1.3932436277789249, 'a0': 0.0016096475925996502, 'h0': 1.2735716891862765, 'alpha0': 0.00027421391756844195, 'eta0': 1.4629497430694391, 'delta': 0.05603298821459572, 'n': 1.5630896930716807, 'nu': 1.1617580971097397, 'a_scale': 2.853180226157077, 'id': 362600}	1	[1]	[[[ 89.0568356,3458.286897 , 332.745457 , 445.190243 ]]]	[[[3221.13841 , 332.745457, 0. ]]]	[[[2.03297539,0.60835207,0.99066515,0.26366541]]]	[[[0.61992674,0.99066515,0. ]]]	[[[0.52861558,0. ,0.26366541]]]	[1.]
{'B_diff': 0.5, 'T_diff': 0.75, 'N0': 1306.7943834000002, 'h_N': 18.23190624352568, 'r0': 0.5908055893254508, 'a0': 0.0011352478341561249, 'h0': 0.6395017153312691, 'alpha0': 0.0006138775134063483, 'eta0': 5.074673269095325, 'delta': 0.04386655271940579, 'n': 1.0480311492301817, 'nu': 1.0669365975321554, 'a_scale': 3.2897231541321643, 'id': 378800}	3	[1,1,1]	[[[ 723.874315 , 509.1495853, 665.053584 , 101.701741 ], [1306.79395 , 0. , 0. , 0. ], [ 723.816369 , 509.645747 , 665.016974 , 101.695667 ]]]	[[[509.148734,665.053584, 0. ], [ 0. , 0. , 0. ], [509.645747,665.016974, 0. ]]]	[[[0.52354832,2.67097181,0.89391686,0.09521226], [0.00000033,0. ,0. ,0. ], [0.52374246,2.66968197,0.89416434,0.09523918]]]	[[[2.67097256,0.89391686,0. ], [0. ,0. ,0. ], [2.66968197,0.89416434,0. ]]]	[[[2.25989857,0. ,0.09521226], [0. ,0. ,0. ], [0. ,0. ,0.09523918]]]	[0.61,0.32,0.07]
{'B_diff': 0.25, 'T_diff': 0.25, 'N0': 2147.1463506595437, 'h_N': 16.925112539615135, 'r0': 1.536652444344495, 'a0': 0.0014805213776790164, 'h0': 2.1919163608862773, 'alpha0': 0.0004378313561805106, 'eta0': 2.2043090245607266, 'delta': 0.046141245755318167, 'n': 1.2256664018277486, 'nu': 1.4954617643137391, 'a_scale': 3.8834606385258708, 'id': 390400}	1	[1]	[[[ 0.55105571,10983.29398 , 55.8960986 , 50.9617062 ]]]	[[[8123.19772 , 55.8960986, 0. ]]]	[[[0.,0.,0.,0.]]]	[[[0.,0.,0.]]]	[[[0.,0.,0.]]]	[1.]
{'B_diff': 0.5, 'T_diff': 0.75, 'N0': 1845.3273608243662, 'h_N': 13.112540287975092, 'r0': 0.7811543459680717, 'a0': 0.0016256125268771134, 'h0': 1.544188308231736, 'alpha0': 0.0007732777789923315, 'eta0': 4.574785805870011, 'delta': 0.04496303926298054, 'n': 1.461996910723085, 'nu': 1.15117071611798, 'a_scale': 3.41312179054591, 'id': 372400}	1	[1]	[[[ 472.839183,3855.760142, 574.709947, 200.10829 ]]]	[[[3735.97691 , 574.709947, 0. ]]]	[[[1.18956702,0.98668537,1.21917882,0.25575712]]]	[[[0.99022431,1.21917882,0. ]]]	[[[0.92883696,0. ,0.25575712]]]	[1.]
{'B_diff': 0.75, 'T_diff': 0.75, 'N0': 1547.2107891085882, 'h_N': 11.176882969829455, 'r0': 1.3955943087124716, 'a0': 0.0016893388039888738, 'h0': 1.086641430975181, 'alpha0': 0.0006895038178010497, 'eta0': 3.4873614318623867, 'delta': 0.05157052399643948, 'n': 1.2657226657911036, 'nu': 1.655544524791313, 'a_scale': 2.611924916397352, 'id': 366800}	1	[1]	[[[ 181.783477 ,3820.8506177, 376.119007 , 212.375372 ]]]	[[[3808.2755 , 376.119007, 0. ]]]	[[[1.68229085,0.71030835,1.42023011,0.55925126]]]	[[[0.71074775,1.42023011,0. ]]]	[[[0.6521645 ,0. ,0.55925126]]]	[1.]
{'B_diff': 0.25, 'T_diff': 0.25, 'N0': 1045.7893016385476, 'h_N': 12.923952673189739, 'r0': 1.0075947847714521, 'a0': 0.0008296734508868794, 'h0': 1.2756775588286375, 'alpha0': 0.0008738118045206669, 'eta0': 4.921839225258452, 'delta': 0.043023113007605515, 'n': 1.3691633853995384, 'nu': 1.5702667010209703, 'a_scale': 3.9414428027894446, 'id': 374400}	1	[1]	[[[ 177.052949,2627.022212, 377.293011, 118.540157]]]	[[[2194.54762 , 377.293011, 0. ]]]	[[[1.38766128,0.85327865,1.19593805,0.53639785]]]	[[[0.86252947,1.19593805,0. ]]]	[[[0.81354939,0. ,0.53639785]]]	[1.]
{'B_diff': 0.25, 'T_diff': 1.0, 'N0': 1387.7142811037288, 'h_N': 13.438714130292368, 'r0': 1.3853225376092368, 'a0': 0.001284805363168431, 'h0': 1.0750778777728147, 'alpha0': 0.00034847237298688254, 'eta0': 2.5487066660523165, 'delta': 0.05417420184155144, 'n': 1.8106271965145555, 'nu': 1.3059098177589146, 'a_scale': 2.368315972212081, 'id': 368600}	1	[1]	[[[ 131.70293 ,4073.613605, 316.499213, 301.312671]]]	[[[3187.95235 , 316.499213, 0. ]]]	[[[1.85384928,0.63434108,1.42636232,0.30619847]]]	[[[0.64673309,1.42636232,0. ]]]	[[[0.60650827,0. ,0.30619847]]]	[1.]
{'B_diff': 0.75, 'T_diff': 0.5, 'N0': 2024.4827158090984, 'h_N': 15.810110267278953, 'r0': 1.5976511582081838, 'a0': 0.0011489317242409072, 'h0': 2.0284689232569684, 'alpha0': 0.0007412229429900161, 'eta0': 5.126044419486164, 'delta': 0.042794098278260445, 'n': 1.3157565312591981, 'nu': 1.152894201275147, 'a_scale': 4.702632586233749, 'id': 366600}	1	[1]	[[[ 417.772674 ,3445.3998906, 898.490974 , 237.192541 ]]]	[[[3409.93907 , 898.490974, 0. ]]]	[[[1.25140761,1.02940518,0.9453031 ,0.79671838]]]	[[[1.0318664,0.9453031,0. ]]]	[[[0.93483053,0. ,0.79671838]]]	[1.]
{'B_diff': 0.25, 'T_diff': 0.75, 'N0': 1417.399087155723, 'h_N': 7.770580159464229, 'r0': 1.1322656190253904, 'a0': 0.0013842917943707462, 'h0': 1.6732284034020717, 'alpha0': 0.00047933757666147317, 'eta0': 2.3514126356187433, 'delta': 0.032076102900399465, 'n': 1.0596161884944117, 'nu': 1.2227603725737377, 'a_scale': 1.183309054293489, 'id': 381200}	3	[1,1,1]	[[[ 18.10303 ,5023.5124455, 182.495145 , 269.540056 ], [ 18.1583124,5011.86984 , 182.632022 , 269.960278 ], [1417.39861 , 0. , 0. , 0. ]]]	[[[4987.0091 , 182.495145, 0. ], [5011.86984 , 182.632022, 0. ], [ 0. , 0. , 0. ]]]	[[[3.55005958,0.41393334,1.91777459,0.62181042], [3.53595212,0.4139953 ,1.91196911,0.61983566], [0.00000033,0. ,0. ,0. ]]]	[[[0.41421174,1.91777459,0. ], [0.4139953 ,1.91196911,0. ], [0. ,0. ,0. ]]]	[[[0.37755548,0. ,0.62181042], [0. ,0. ,0.61983566], [0. ,0. ,0. ]]]	[0.965,0.015,0.02 ]
{'B_diff': 1.0, 'T_diff': 1.0, 'N0': 2051.361166793961, 'h_N': 10.927131754852137, 'r0': 1.958316091513035, 'a0': 0.0006110571212336027, 'h0': 1.504293846661319, 'alpha0': 0.00048172497700249377, 'eta0': 2.6447196581878276, 'delta': 0.05266983112500914, 'n': 1.5406456291846604, 'nu': 1.6839980015134075, 'a_scale': 2.5968802602592227, 'id': 377400}	1	[1]	[[[ 67.292738,6104.391651, 249.045615, 253.258136]]]	[[[5955.89367 , 249.045615, 0. ]]]	[[[3.15992653,0.40196771,1.96197984,0.757531 ]]]	[[[0.40390543,1.96197984,0. ]]]	[[[0.35078675,0. ,0.757531 ]]]	[1.]
{'B_diff': 0.75, 'T_diff': 0.75, 'N0': 1039.2350565798602, 'h_N': 7.622821170782268, 'r0': 1.0555726839531132, 'a0': 0.001439431791630029, 'h0': 1.810623911361571, 'alpha0': 0.0007024473300006717, 'eta0': 1.447053187064685, 'delta': 0.03387060280855015, 'n': 1.5200680556607777, 'nu': 1.6376442424210125, 'a_scale': 1.4037779069970155, 'id': 392400}	1	[1]	[[[ 0.27064455,4524.87271 , 19.055543 , 48.3875565 ]]]	[[[3497.19671 , 19.055543, 0. ]]]	[[[0.,0.,0.,0.]]]	[[[0.,0.,0.]]]	[[[0.,0.,0.]]]	[1.]
{'B_diff': 0.5, 'T_diff': 1.0, 'N0': 1021.4436924877377, 'h_N': 9.415576856128558, 'r0': 0.6429126630990811, 'a0': 0.001932621107187999, 'h0': 1.9493407797821927, 'alpha0': 0.0004106654318798362, 'eta0': 2.610361028148658, 'delta': 0.03792400977070706, 'n': 1.2795347301798703, 'nu': 1.9386000508090473, 'a_scale': 2.7516367166752405, 'id': 391800}	1	[1]	[[[ 0.62210304,4728.317838 , 17.8349155 , 37.1256855 ]]]	[[[3931.75519 , 17.8349155, 0. ]]]	[[[0.,0.,0.,0.]]]	[[[0.,0.,0.]]]	[[[0.,0.,0.]]]	[1.]
{'B_diff': 0.75, 'T_diff': 1.0, 'N0': 1716.3127492177475, 'h_N': 18.140767781276146, 'r0': 1.2564938674620396, 'a0': 0.0015103390024285214, 'h0': 2.1862572691383217, 'alpha0': 0.0006222201688786098, 'eta0': 4.452788656584778, 'delta': 0.04610266995484864, 'n': 1.4199672927819826, 'nu': 1.5678331862024057, 'a_scale': 2.833392263444316, 'id': 376600}	1	[1]	[[[ 309.717508 ,4221.9227996, 503.610102 , 122.074154 ]]]	[[[4157.71181 , 503.610102, 0. ]]]	[[[1.52828346,0.76900353,1.30541745,0.6370895 ]]]	[[[0.77081858,1.30541745,0. ]]]	[[[0.72072763,0. ,0.6370895 ]]]	[1.]
{'B_diff': 0.75, 'T_diff': 0.25, 'N0': 938.9828284712999, 'h_N': 9.351537333689205, 'r0': 0.7221494741596319, 'a0': 0.0011453986453480263, 'h0': 2.240193382040045, 'alpha0': 0.0008335976182849649, 'eta0': 3.6734451646500577, 'delta': 0.039433475094146075, 'n': 1.8734583710147232, 'nu': 1.3387285542481089, 'a_scale': 4.594192594439675, 'id': 379200}	1	[1]	[[[ 102.093191 ,2523.6074487, 202.588041 , 92.1952294]]]	[[[2439.82018 , 202.588041, 0. ]]]	[[[1.82740755,0.63636042,1.49028562,0.50452958]]]	[[[0.64075074,1.49028562,0. ]]]	[[[0.56941123,0. ,0.50452958]]]	[1.]
{'B_diff': 0.5, 'T_diff': 0.25, 'N0': 615.1959837144043, 'h_N': 17.434730116980436, 'r0': 1.4169558868474885, 'a0': 0.0008841597359677642, 'h0': 1.4892700116566413, 'alpha0': 0.0005681240641407797, 'eta0': 4.0342640380311465, 'delta': 0.031324505006856004, 'n': 1.9039545927592694, 'nu': 1.557435930263644, 'a_scale': 4.3549041232948404, 'id': 381600}	1	[1]	[[[ 10.2350249,1761.431227 , 77.6105809, 138.115802 ]]]	[[[1522.29513 , 77.6105809, 0. ]]]	[[[2.91751973,0.43730979,1.51360121,0.42288411]]]	[[[0.45339653,1.51360121,0. ]]]	[[[0.38505337,0. ,0.42288411]]]	[1.]
{'B_diff': 1.0, 'T_diff': 0.75, 'N0': 1780.408390664005, 'h_N': 10.514916790683197, 'r0': 1.290389667556626, 'a0': 0.0010890113506891587, 'h0': 1.9373605590656786, 'alpha0': 0.0005931097044335434, 'eta0': 3.839872330401267, 'delta': 0.031840924006173214, 'n': 1.676679302240576, 'nu': 1.8485110083761207, 'a_scale': 2.1082879130792063, 'id': 393200}	1	[1]	[[[ 0.27603639,7508.29573 , 16.9902631 , 46.1732585 ]]]	[[[5768.16887 , 16.9902631, 0. ]]]	[[[0.,0.,0.,0.]]]	[[[0.,0.,0.]]]	[[[0.,0.,0.]]]	[1.]
{'B_diff': 0.5, 'T_diff': 0.5, 'N0': 1893.8164801073935, 'h_N': 17.58867317369027, 'r0': 1.7301528178544054, 'a0': 0.0008400304970479077, 'h0': 2.1177169906122817, 'alpha0': 0.00033658650054934036, 'eta0': 3.4389203910518775, 'delta': 0.046495048142657966, 'n': 1.890513452493333, 'nu': 1.8126843402036774, 'a_scale': 4.587374647212968, 'id': 381800}	1	[1]	[[[ 127.906245,6714.011485, 341.663425, 122.344076]]]	[[[6190.36876 , 341.663425, 0. ]]]	[[[2.51324828,0.47611673,1.84069038,0.78937742]]]	[[[0.48290812,1.84069038,0. ]]]	[[[0.43743049,0. ,0.78937742]]]	[1.]
{'B_diff': 1.0, 'T_diff': 1.0, 'N0': 1089.2524958240833, 'h_N': 15.978946347727184, 'r0': 1.9357538766558013, 'a0': 0.0019881400166717163, 'h0': 1.5883694290051666, 'alpha0': 0.00035058455765418284, 'eta0': 1.4986446505984565, 'delta': 0.047994851102297995, 'n': 1.1753368341796944, 'nu': 1.5195403122914943, 'a_scale': 1.623985081448195, 'id': 393400}	1	[1]	[[[ 0.47719292,3565.6271539 , 47.5550708 , 123.798367 ]]]	[[[3531.00983 , 47.5550708, 0. ]]]	[[[0.00000033,0.00000033,0.00000033,0.00000033]]]	[[[0.00000033,0.00000033,0. ]]]	[[[0.00000033,0. ,0.00000033]]]	[1.]
{'B_diff': 0.75, 'T_diff': 0.25, 'N0': 720.8166334101829, 'h_N': 7.106356025582673, 'r0': 1.3283896430604258, 'a0': 0.0011251230151449547, 'h0': 0.8098410639879181, 'alpha0': 0.000854876264585588, 'eta0': 3.6217372943725192, 'delta': 0.05355473574045998, 'n': 1.398987289201519, 'nu': 1.5121891559102614, 'a_scale': 3.3674419273420093, 'id': 366400}	1	[1]	[[[ 38.9027494,1182.9721487, 187.850507 , 214.904486 ]]]	[[[1100.42116 , 187.850507, 0. ]]]	[[[1.80136186,0.83561522,1.07854184,0.39770114]]]	[[[0.84650305,1.07854184,0. ]]]	[[[0.70557514,0. ,0.39770114]]]	[1.]
{'B_diff': 0.75, 'T_diff': 0.75, 'N0': 693.6012756567501, 'h_N': 13.085357122240639, 'r0': 0.8939176005309994, 'a0': 0.0016887294844642484, 'h0': 1.5329401540973, 'alpha0': 0.00031933633881709686, 'eta0': 4.447722986839011, 'delta': 0.04701260542415782, 'n': 1.2428999090242319, 'nu': 1.5288726226710185, 'a_scale': 3.9280206077154447, 'id': 376400}	1	[1]	[[[ 62.6546828,1351.1775286, 198.626269 , 172.802696 ]]]	[[[1337.99258 , 198.626269, 0. ]]]	[[[1.6543212 ,0.72075881,0.9940509 ,0.26775747]]]	[[[0.7220857,0.9940509,0. ]]]	[[[0.60889188,0. ,0.26775747]]]	[1.]
{'B_diff': 1.0, 'T_diff': 0.5, 'N0': 959.5699735574847, 'h_N': 6.139501007311146, 'r0': 1.5912144553060605, 'a0': 0.0017562872440040939, 'h0': 1.5923194656637025, 'alpha0': 0.0007821117979573814, 'eta0': 4.511969084130913, 'delta': 0.04563539157506512, 'n': 1.142382131801911, 'nu': 1.4280510124789987, 'a_scale': 3.442964022395214, 'id': 367400}	1	[1]	[[[ 56.6589011,1497.9792648, 433.381149 , 217.699053 ]]]	[[[1496.84098 , 433.381149, 0. ]]]	[[[1.72509027,0.97420011,0.94209665,0.6484457 ]]]	[[[0.97435134,0.94209665,0. ]]]	[[[0.79470091,0. ,0.6484457 ]]]	[1.]
{'B_diff': 1.0, 'T_diff': 0.25, 'N0': 1866.510811237346, 'h_N': 8.51291317591112, 'r0': 1.611468555073066, 'a0': 0.0007506720607075021, 'h0': 1.9409091445614681, 'alpha0': 0.0007102391029745562, 'eta0': 3.280524623470813, 'delta': 0.050740307771868276, 'n': 1.573797186287409, 'nu': 1.221752374335829, 'a_scale': 2.7463291597582717, 'id': 370400}	1	[1]	[[[ 222.275645 ,4139.8010371, 531.852277 , 199.28551 ]]]	[[[4076.36481 , 531.852277, 0. ]]]	[[[1.71343868,0.72161274,1.23314102,0.7088827 ]]]	[[[0.7245745 ,1.23314102,0. ]]]	[[[0.65251701,0. ,0.7088827 ]]]	[1.]
{'B_diff': 0.25, 'T_diff': 0.5, 'N0': 1277.6982600813126, 'h_N': 9.896579599738935, 'r0': 1.9443054011292114, 'a0': 0.0006559087741803231, 'h0': 1.5742348156009227, 'alpha0': 0.0003947940430837798, 'eta0': 1.8159042360866444, 'delta': 0.033520061971077965, 'n': 1.0378853304088658, 'nu': 1.5363457246316665, 'a_scale': 3.3659374684631294, 'id': 393800}	1	[1]	[[[ 0.19203216,5879.6518398 , 36.6007329 , 78.5819604 ]]]	[[[5867.95402 , 36.6007329, 0. ]]]	[[[0. ,0.00000001,0. ,0.00000001]]]	[[[0.00000002,0. ,0. ]]]	[[[0.00001114,0. ,0.00000001]]]	[1.]
{'B_diff': 0.5, 'T_diff': 0.25, 'N0': 1688.3941632747574, 'h_N': 11.742571606465384, 'r0': 1.2580567154568616, 'a0': 0.0014369750293658974, 'h0': 1.9868158591037737, 'alpha0': 0.0003493803868302495, 'eta0': 4.514175243333009, 'delta': 0.058629280003188386, 'n': 1.3358370539604656, 'nu': 1.7849688660602019, 'a_scale': 3.4512529043678297, 'id': 375200}	1	[1]	[[[ 427.258465,3625.777752, 695.531068, 76.628951]]]	[[[3494.57447 , 695.531068, 0. ]]]	[[[1.25936143,0.9464893 ,1.03951441,0.62580561]]]	[[[0.95098656,1.03951441,0. ]]]	[[[0.874396 ,0. ,0.62580561]]]	[1.]
{'B_diff': 0.25, 'T_diff': 0.25, 'N0': 614.8411261887209, 'h_N': 13.54950412162918, 'r0': 0.9813297121849678, 'a0': 0.0007531872308654982, 'h0': 1.2467622260215285, 'alpha0': 0.0006217593000055922, 'eta0': 3.160676105680106, 'delta': 0.04894139641455694, 'n': 1.808946066801418, 'nu': 1.715299633737759, 'a_scale': 3.551842178114794, 'id': 380800}	1	[1]	[[[ 37.000054 ,2049.975937 , 119.887793 , 91.0423646]]]	[[[1581.39911 , 119.887793, 0. ]]]	[[[2.19511387,0.5206013 ,1.56465604,0.49773011]]]	[[[0.53384219,1.56465604,0. ]]]	[[[0.49191222,0. ,0.49773011]]]	[1.]
{'B_diff': 0.75, 'T_diff': 0.25, 'N0': 1652.228699917329, 'h_N': 9.36858305841212, 'r0': 1.3009977299570605, 'a0': 0.0019681003518128345, 'h0': 0.9762266002941049, 'alpha0': 0.0005973177642592949, 'eta0': 3.3651976443483567, 'delta': 0.05469328385254371, 'n': 1.2081358339835515, 'nu': 1.6815223249512434, 'a_scale': 3.556417467961501, 'id': 372800}	1	[1]	[[[ 198.191062 ,4351.18541489, 354.480717 , 153.708705 ]]]	[[[4346.89802 , 354.480717, 0. ]]]	[[[1.74729182,0.6641081 ,1.54581702,0.39315963]]]	[[[0.66417695,1.54581702,0. ]]]	[[[0.61127045,0. ,0.39315963]]]	[1.]
{'B_diff': 0.5, 'T_diff': 0.75, 'N0': 1550.0134896049435, 'h_N': 5.272830448188551, 'r0': 1.7394335817554587, 'a0': 0.0005807102431695675, 'h0': 1.0839541717514805, 'alpha0': 0.0008282071355260154, 'eta0': 4.88350881069648, 'delta': 0.05327221153549114, 'n': 1.8428159460759113, 'nu': 1.850825241425418, 'a_scale': 2.1924928244837556, 'id': 382000}	1	[1]	[[[ 684.720008,2201.887556, 375.342959, 175.277033]]]	[[[1944.2079 , 375.342959, 0. ]]]	[[[0.78653079,1.40236455,1.21430454,0.62414094]]]	[[[1.42039961,1.21430454,0. ]]]	[[[1.29226109,0. ,0.62414094]]]	[1.]
{'B_diff': 0.75, 'T_diff': 0.75, 'N0': 1938.2478268299951, 'h_N': 7.430009495491179, 'r0': 1.6772803576531234, 'a0': 0.0018412860295053967, 'h0': 2.2412920961854366, 'alpha0': 0.0006751003411681811, 'eta0': 4.251464000407967, 'delta': 0.034678339002847836, 'n': 1.7492764836836574, 'nu': 1.885358554742904, 'a_scale': 1.0806454958692684, 'id': 395600}	1	[1]	[[[ 0.16064591,9160.68632 , 16.8168194 , 30.631133 ]]]	[[[6417.73342 , 16.8168194, 0. ]]]	[[[0.,0.,0.,0.]]]	[[[0.,0.,0.]]]	[[[0.,0.,0.]]]	[1.]
{'B_diff': 0.25, 'T_diff': 0.75, 'N0': 587.7631577428543, 'h_N': 14.871002021980036, 'r0': 1.996204656887401, 'a0': 0.0011344512251826885, 'h0': 0.6376554616233163, 'alpha0': 0.0003387807245950277, 'eta0': 2.9818741813292977, 'delta': 0.05869250399177303, 'n': 1.822986050152453, 'nu': 1.2668643847909933, 'a_scale': 3.1650107467917517, 'id': 374800}	2	[1,1]	[[[381.515815 , 35.1682291,198.181573 , 81.158067 ], [ 82.0225773,174.9252256,215.085399 ,308.084236 ]]]	[[[ 20.0836525,198.181573 , 0. ], [106.676464 ,215.085399 , 0. ]]]	[[[0.00000033,0.00000033,0.00000033,0.00000033], [0.66879943,1.26018067,0.39136624,0.01857 ]]]	[[[0.00000033,0.00000033,0. ], [1.29725379,0.39136624,0. ]]]	[[[0.00000033,0. ,0.00000033], [1.20705218,0. ,0.01857 ]]]	[0.595,0.405]
{'B_diff': 0.75, 'T_diff': 0.25, 'N0': 1330.6831230591374, 'h_N': 13.54704160388682, 'r0': 0.7489086059556824, 'a0': 0.0016233184048858812, 'h0': 1.9988222475748652, 'alpha0': 0.00045657419237969774, 'eta0': 4.475071306571051, 'delta': 0.05509884981236433, 'n': 1.1290886943696745, 'nu': 1.0072977677856962, 'a_scale': 1.1472854331203046, 'id': 376000}	1	[1]	[[[711.282941 ,756.14044166,824.852639 , 0. ]]]	[[[756.051387,824.852639, 0. ]]]	[[[0.61523735,2.14175247,0.6871698 ,0. ]]]	[[[2.14180653,0.6871698 ,0. ]]]	[[[1.76851644,0. ,0. ]]]	[1.]
{'B_diff': 0.75, 'T_diff': 1.0, 'N0': 941.2265836182166, 'h_N': 17.03543184022778, 'r0': 1.5879212769235176, 'a0': 0.0007624890707581898, 'h0': 0.7152956897237526, 'alpha0': 0.000357137504173163, 'eta0': 2.924779849371606, 'delta': 0.04077852854251469, 'n': 1.1212400842471588, 'nu': 1.233296571016817, 'a_scale': 1.4782634039117275, 'id': 389400}	1	[1]	[[[ 1.44691737,1482.96842206, 134.044546 , 478.515519 ]]]	[[[1476.31751 , 134.044546, 0. ]]]	[[[0.42510807,0.32877966,0.59659424,0.09736028]]]	[[[0.32943571,0.59659424,0. ]]]	[[[0.1836995 ,0. ,0.09736028]]]	[1.]
{'B_diff': 1.0, 'T_diff': 0.75, 'N0': 1562.0756753750413, 'h_N': 17.421328936045796, 'r0': 0.5861979003483084, 'a0': 0.001966487968622806, 'h0': 1.5859436808057856, 'alpha0': 0.0007240278740188118, 'eta0': 4.229128537507787, 'delta': 0.04324219061887566, 'n': 1.579128865494524, 'nu': 1.433230487578609, 'a_scale': 4.406800327851251, 'id': 380400}	1	[1]	[[[ 324.655048 ,3405.32866097, 340.573433 , 140.64015 ]]]	[[[3395.80443 , 340.573433, 0. ]]]	[[[1.35221031,0.84746934,1.44951038,0.31810722]]]	[[[0.84785901,1.44951038,0. ]]]	[[[0.75658635,0. ,0.31810722]]]	[1.]
{'B_diff': 0.5, 'T_diff': 0.75, 'N0': 1215.094669676624, 'h_N': 11.69018947264427, 'r0': 0.7722375844985758, 'a0': 0.0016584434176869184, 'h0': 1.7112386063813165, 'alpha0': 0.0003483927045669354, 'eta0': 4.44852636944465, 'delta': 0.03629016863224356, 'n': 1.7749365786548263, 'nu': 1.7230451100161566, 'a_scale': 3.6489997917319146, 'id': 385200}	1	[1]	[[[ 129.81475 ,3757.500494, 227.979402, 134.693929]]]	[[[3568.52811 , 227.979402, 0. ]]]	[[[1.9188243 ,0.59735226,1.71982418,0.45533831]]]	[[[0.60117972,1.71982418,0. ]]]	[[[0.55950509,0. ,0.45533831]]]	[1.]
{'B_diff': 0.75, 'T_diff': 0.5, 'N0': 1398.2945901813168, 'h_N': 7.955469422087724, 'r0': 1.4981224710658638, 'a0': 0.001985819465844018, 'h0': 1.957524183256346, 'alpha0': 0.0006044643024112166, 'eta0': 2.9933262604370325, 'delta': 0.05384873422384663, 'n': 1.1892961843117278, 'nu': 1.058313425355141, 'a_scale': 1.679074362583724, 'id': 373000}	1	[1]	[[[ 124.081055 ,2706.66147637, 489.619287 , 283.297609 ]]]	[[[2698.12976 , 489.619287, 0. ]]]	[[[1.87714905,0.73302846,0.89781062,0.44107744]]]	[[[0.73325814,0.89781062,0. ]]]	[[[0.74480271,0. ,0.44107744]]]	[1.]
{'B_diff': 0.25, 'T_diff': 0.25, 'N0': 1882.532191094163, 'h_N': 14.941735698745564, 'r0': 1.5505616283654513, 'a0': 0.002053698404162176, 'h0': 1.7232586939184333, 'alpha0': 0.0006338688793067921, 'eta0': 1.4849132387817825, 'delta': 0.037315189937463175, 'n': 1.415770626804176, 'nu': 1.6095810172854548, 'a_scale': 2.989978459270522, 'id': 396800}	1	[1]	[[[ 0.38386277,9940.77291 , 26.0944299 , 41.9494542 ]]]	[[[6341.94431 , 26.0944299, 0. ]]]	[[[0.00000033,0.00000033,0.00000033,0.00000033]]]	[[[0.00000033,0.00000033,0. ]]]	[[[0.00000033,0. ,0.00000033]]]	[1.]
{'B_diff': 0.75, 'T_diff': 0.25, 'N0': 1248.0750519278554, 'h_N': 7.484583041652855, 'r0': 0.5015744878189676, 'a0': 0.0017049939237842688, 'h0': 0.6451422700754407, 'alpha0': 0.0003243371361206851, 'eta0': 4.388281434472721, 'delta': 0.04592050111444933, 'n': 1.7820207048407783, 'nu': 1.073619380265685, 'a_scale': 2.9059357303212017, 'id': 398400}	1	[1]	[[[1212.65298 , 15.85255964, 60.6421098 , 0. ]]]	[[[10.9866867,60.6421098, 0. ]]]	[[[0.00000033,0.00000033,0.00000033,0. ]]]	[[[0.00000033,0.00000033,0. ]]]	[[[0.00000033,0. ,0. ]]]	[1.]
{'B_diff': 0.5, 'T_diff': 1.0, 'N0': 1509.5038663096382, 'h_N': 14.318457261642846, 'r0': 1.0684081249732842, 'a0': 0.000724130990748267, 'h0': 1.7473221762964035, 'alpha0': 0.0008362916134320609, 'eta0': 3.985715076608014, 'delta': 0.031612084652495286, 'n': 1.3575024797631898, 'nu': 1.385244344432238, 'a_scale': 3.145175965251072, 'id': 388600}	1	[1]	[[[ 86.0274061,5072.279941 , 250.457891 , 186.148476 ]]]	[[[4839.46173 , 250.457891, 0. ]]]	[[[2.46386425,0.48148855,1.92582011,0.60022634]]]	[[[0.48347816,1.92582011,0. ]]]	[[[0.44893664,0. ,0.60022634]]]	[1.]
{'B_diff': 0.25, 'T_diff': 0.75, 'N0': 1143.7439421635618, 'h_N': 17.568115336946406, 'r0': 1.6213865810128851, 'a0': 0.0009577236271761911, 'h0': 2.0970557504411396, 'alpha0': 0.0007807133601931901, 'eta0': 4.866510955953802, 'delta': 0.042801495909608134, 'n': 1.4650080952266111, 'nu': 1.9980310685611977, 'a_scale': 3.1741186954476936, 'id': 384400}	1	[1]	[[[ 152.744571,3443.707224, 418.731449, 104.835386]]]	[[[2678.11115 , 418.731449, 0. ]]]	[[[1.67989334,0.73595777,1.23775933,0.92375551]]]	[[[0.74484992,1.23775933,0. ]]]	[[[0.70841877,0. ,0.92375551]]]	[1.]
{'B_diff': 0.5, 'T_diff': 1.0, 'N0': 2139.9183393060507, 'h_N': 5.150665724553577, 'r0': 1.9539840940200972, 'a0': 0.0007480493131297232, 'h0': 1.2526717986826394, 'alpha0': 0.0008277540633090306, 'eta0': 2.6582306273177982, 'delta': 0.031137448606947643, 'n': 1.507943955366033, 'nu': 1.414791438520667, 'a_scale': 1.1540896997483394, 'id': 398200}	1	[1]	[[[ 0.08894613,10267.29562 , 26.1825 , 109.448241 ]]]	[[[7254.20476, 26.1825 , 0. ]]]	[[[0.00000033,0.00000033,0.00000033,0.00000033]]]	[[[0.00000033,0.00000033,0. ]]]	[[[0.00000033,0. ,0.00000033]]]	[1.]
{'B_diff': 0.5, 'T_diff': 0.5, 'N0': 1943.2333144179695, 'h_N': 9.805438565599074, 'r0': 1.6220359001231617, 'a0': 0.0015758832778455948, 'h0': 1.8984722645688836, 'alpha0': 0.0008907216193114699, 'eta0': 4.327047975412581, 'delta': 0.032573464796155055, 'n': 1.4201367180702773, 'nu': 1.634316710220748, 'a_scale': 4.59599250196514, 'id': 388200}	1	[1]	[[[ 127.665877,6822.508985, 315.171565, 138.807815]]]	[[[6537.47589 , 315.171565, 0. ]]]	[[[2.46256677,0.47827042,2.01602425,0.75191391]]]	[[[0.479879 ,2.01602425,0. ]]]	[[[0.45256706,0. ,0.75191391]]]	[1.]
{'B_diff': 0.5, 'T_diff': 1.0, 'N0': 653.9293999361688, 'h_N': 6.222757405480239, 'r0': 1.071688315143824, 'a0': 0.0009732419292839699, 'h0': 1.1503628455280863, 'alpha0': 0.0008789485007832014, 'eta0': 3.737942758371219, 'delta': 0.04414816507970242, 'n': 1.5584579717453828, 'nu': 1.738780425070594, 'a_scale': 2.8956926231378057, 'id': 382200}	1	[1]	[[[ 40.7609409,1839.271873 , 127.57322 , 145.745502 ]]]	[[[1675.55211, 127.57322, 0. ]]]	[[[2.14135186,0.60530712,1.52089896,0.54793538]]]	[[[0.61637441,1.52089896,0. ]]]	[[[0.52253396,0. ,0.54793538]]]	[1.]
{'B_diff': 0.25, 'T_diff': 1.0, 'N0': 561.6622363802311, 'h_N': 6.328059066692809, 'r0': 0.7465678905000989, 'a0': 0.0016646349077017069, 'h0': 1.013866194495277, 'alpha0': 0.0008796718033674672, 'eta0': 5.039519575632649, 'delta': 0.039932876777135765, 'n': 1.4609430009387199, 'nu': 1.1264830349168529, 'a_scale': 1.886968057892456, 'id': 371800}	1	[1]	[[[106.906387,577.023824,196.759019,225.780712]]]	[[[454.200459,196.759019, 0. ]]]	[[[0.96491057,1.18777847,0.79340509,0.05274797]]]	[[[1.21103161,0.79340509,0. ]]]	[[[1.11500139,0. ,0.05274797]]]	[1.]
{'B_diff': 0.75, 'T_diff': 0.5, 'N0': 1572.8851354692947, 'h_N': 19.942017778817252, 'r0': 0.6394557560200285, 'a0': 0.0005977284540957465, 'h0': 1.5135513776877114, 'alpha0': 0.0008127942113362956, 'eta0': 1.5007662455391149, 'delta': 0.03332930327484676, 'n': 1.5916612009485425, 'nu': 1.3740769932737655, 'a_scale': 3.6997129059771745, 'id': 398600}	1	[1]	[[[ 1.20521426,6786.01126 , 32.0330314 , 91.2592537 ]]]	[[[5061.18364 , 32.0330314, 0. ]]]	[[[0.00000033,0.00000033,0.00000033,0.00000033]]]	[[[0.00000033,0.00000033,0. ]]]	[[[0.00000033,0. ,0.00000033]]]	[1.]
{'B_diff': 0.75, 'T_diff': 1.0, 'N0': 1454.3623798629608, 'h_N': 18.67011438917458, 'r0': 1.1741825280433247, 'a0': 0.0013567615208396613, 'h0': 1.0556524605104722, 'alpha0': 0.0005312984313426421, 'eta0': 1.8117866263639235, 'delta': 0.057274957823884344, 'n': 1.0202677171748862, 'nu': 1.611027204313831, 'a_scale': 2.9827725667874367, 'id': 399000}	16	[1,1,1,1,1,1,1,1,1,1,1,1,1,1,1,1]	[[[ 1.05181454,5524.03962 , 35.7303127 , 98.1408239 ], [ 1.05181489,5524.04146 , 35.7303246 , 98.1408566 ], [ 1.05181454,5524.03962 , 35.7303127 , 98.1408239 ], [ 1.05181454,5524.03962 , 35.7303127 , 98.1408239 ], [1454.3619 , 0. , 0. , 0. ], [ 1.05181489,5524.04146 , 35.7303246 , 98.1408566 ], [ 1.05181489,5524.04146 , 35.7303246 , 98.1408566 ], [ 1.05181454,5524.03962 , 35.7303127 , 98.1408239 ], [ 1.05181454,5524.03962 , 35.7303127 , 98.1408239 ], [ 1.05181454,5524.03962 , 35.7303127 , 98.1408239 ], [ 1.05181489,5524.04146 , 35.7303246 , 98.1408566 ], [ 1.05181454,5524.03962 , 35.7303127 , 98.1408239 ], [ 1.05181454,5524.03962 , 35.7303127 , 98.1408239 ], [ 1.05181489,5524.04146 , 35.7303246 , 98.1408566 ], [ 1.05181489,5524.04146 , 35.7303246 , 98.1408566 ], [ 1.05181489,5524.04146 , 35.7303246 , 98.1408566 ]]]	[[[5524.03962 , 35.7303127, 0. ], [5524.04146 , 35.7303246, 0. ], [5524.03962 , 35.7303127, 0. ], [5524.03962 , 35.7303127, 0. ], [ 0. , 0. , 0. ], [5524.04146 , 35.7303246, 0. ], [5524.04146 , 35.7303246, 0. ], [5524.03962 , 35.7303127, 0. ], [5524.03962 , 35.7303127, 0. ], [5524.03962 , 35.7303127, 0. ], [5524.04146 , 35.7303246, 0. ], [5524.03962 , 35.7303127, 0. ], [5524.03962 , 35.7303127, 0. ], [5524.04146 , 35.7303246, 0. ], [5524.04146 , 35.7303246, 0. ], [5524.04146 , 35.7303246, 0. ]]]	[[[0.00000033,0.00000033,0.00000033,0.00000033], [0. ,0. ,0. ,0. ], [0.00000033,0.00000033,0.00000033,0.00000033], [0.00000033,0.00000033,0.00000033,0.00000033], [0.00000033,0. ,0. ,0. ], [0. ,0. ,0. ,0. ], [0. ,0. ,0. ,0. ], [0.00000033,0.00000033,0.00000033,0.00000033], [0.00000033,0.00000033,0.00000033,0.00000033], [0.00000033,0.00000033,0.00000033,0.00000033], [0. ,0. ,0. ,0. ], [0.00000033,0.00000033,0.00000033,0.00000033], [0.00000033,0.00000033,0.00000033,0.00000033], [0. ,0. ,0. ,0. ], [0. ,0. ,0. ,0. ], [0. ,0. ,0. ,0. ]]]	[[[0.00000033,0.00000033,0. ], [0. ,0. ,0. ], [0.00000033,0.00000033,0. ], [0.00000033,0.00000033,0. ], [0. ,0. ,0. ], [0. ,0. ,0. ], [0. ,0. ,0. ], [0.00000033,0.00000033,0. ], [0.00000033,0.00000033,0. ], [0.00000033,0.00000033,0. ], [0. ,0. ,0. ], [0.00000033,0.00000033,0. ], [0.00000033,0.00000033,0. ], [0. ,0. ,0. ], [0. ,0. ,0. ], [0. ,0. ,0. ]]]	[[[0. ,0. ,0.00000033], [0.1585404 ,0. ,0. ], [0.097852 ,0. ,0.00000033], [0.07257678,0. ,0.00000033], [0. ,0. ,0. ], [0.27340234,0. ,0. ], [0.02555755,0. ,0. ], [0.19124898,0. ,0.00000033], [0.04466643,0. ,0.00000033], [0.68106689,0. ,0.00000033], [0.80576183,0. ,0. ], [0.01278308,0. ,0.00000033], [1.00000017,0. ,0.00000033], [0.12049401,0. ,0. ], [0.33449246,0. ,0. ], [0.44073066,0. ,0. ]]]	[0.585,0.03 ,0.05 ,0.02 ,0.075,0.03 ,0.1 ,0.005,0.03 ,0.005,0.01 ,0.03 , 0.01 ,0.01 ,0.005,0.005]
{'B_diff': 1.0, 'T_diff': 0.25, 'N0': 910.2105674676073, 'h_N': 15.159806854153683, 'r0': 1.8261867761743227, 'a0': 0.0016974003994982827, 'h0': 2.1372595785557094, 'alpha0': 0.0005476033680645676, 'eta0': 3.8091701937956746, 'delta': 0.04292091226434432, 'n': 1.276962346321918, 'nu': 1.2750447125077011, 'a_scale': 1.2129093261774755, 'id': 376800}	1	[1]	[[[ 38.316348 ,1641.1121572, 307.850988 , 196.478263 ]]]	[[[1622.17851 , 307.850988, 0. ]]]	[[[2.03665035,0.78516439,1.05725757,0.62065455]]]	[[[0.78701701,1.05725757,0. ]]]	[[[0.65011918,0. ,0.62065455]]]	[1.]
{'B_diff': 1.0, 'T_diff': 0.5, 'N0': 2018.1443527903696, 'h_N': 5.975057361437018, 'r0': 1.8365946935280837, 'a0': 0.0014073068525898953, 'h0': 1.0690237207536564, 'alpha0': 0.00024672358100014753, 'eta0': 4.2344006842308595, 'delta': 0.03861879607456084, 'n': 1.8737490173921665, 'nu': 1.0146489370834741, 'a_scale': 1.7152707353729424, 'id': 399400}	1	[1]	[[[1867.995 , 14.31990359, 277.16483 , 0. ]]]	[[[ 10.2629393,277.16483 , 0. ]]]	[[[0.00000033,0.00000033,0.00000033,0. ]]]	[[[0.00000033,0.00000033,0. ]]]	[[[0.00000033,0. ,0. ]]]	[1.]
{'B_diff': 0.5, 'T_diff': 0.75, 'N0': 1688.3457758017473, 'h_N': 8.563613304641821, 'r0': 1.3433397204879203, 'a0': 0.0012157360772304983, 'h0': 0.9662739031669918, 'alpha0': 0.00021798385605864185, 'eta0': 4.323296867280334, 'delta': 0.033449758709335045, 'n': 1.647349312530194, 'nu': 1.3372838955420996, 'a_scale': 3.59288650222746, 'id': 375600}	1	[1]	[[[ 96.1893015,3579.375035 , 280.894089 , 583.6959 ]]]	[[[3300.02687 , 280.894089, 0. ]]]	[[[1.9136617 ,0.62343227,1.39191654,0.16455992]]]	[[[0.62928297,1.39191654,0. ]]]	[[[0.58839847,0. ,0.16455992]]]	[1.]
{'B_diff': 0.25, 'T_diff': 0.5, 'N0': 1407.3354825233214, 'h_N': 6.586879915870265, 'r0': 0.9703028584401256, 'a0': 0.0018212982329040238, 'h0': 2.2758220588537164, 'alpha0': 0.0006130784487726412, 'eta0': 3.493973018672073, 'delta': 0.0525715239868259, 'n': 1.840132743052862, 'nu': 1.4877120639284216, 'a_scale': 4.1184353499539474, 'id': 387400}	1	[1]	[[[ 230.275504 ,4732.181293 , 393.130435 , 57.5553926]]]	[[[3836.45803 , 393.130435, 0. ]]]	[[[1.75955753,0.66375135,1.49098668,0.65496893]]]	[[[0.67727438,1.49098668,0. ]]]	[[[0.6267061 ,0. ,0.65496893]]]	[1.]
{'B_diff': 0.25, 'T_diff': 0.25, 'N0': 1721.8321061053257, 'h_N': 10.943180407420304, 'r0': 1.8041700815331694, 'a0': 0.0009358674380350227, 'h0': 1.6080622441272336, 'alpha0': 0.00045188532826495327, 'eta0': 2.6892188595001865, 'delta': 0.030962609699436035, 'n': 1.3105041385431089, 'nu': 1.292739239672444, 'a_scale': 2.2391487852016674, 'id': 387200}	1	[1]	[[[ 15.1963297,6144.835038 , 202.684448 , 294.739162 ]]]	[[[5377.95514 , 202.684448, 0. ]]]	[[[3.90640193,0.4021847 ,1.9641506 ,0.69136758]]]	[[[0.40923834,1.9641506 ,0. ]]]	[[[0.3586788 ,0. ,0.69136758]]]	[1.]
{'B_diff': 0.25, 'T_diff': 0.25, 'N0': 2056.670625281008, 'h_N': 17.870254712936188, 'r0': 1.5959940291926396, 'a0': 0.0017299746747701343, 'h0': 1.449411110137363, 'alpha0': 0.0005227613363374072, 'eta0': 2.3973022637067958, 'delta': 0.05192640061001906, 'n': 1.783135325424749, 'nu': 1.5351904151109836, 'a_scale': 3.602378148541445, 'id': 384000}	1	[1]	[[[ 88.8686613,7904.82693 , 323.824947 , 198.897888 ]]]	[[[6832.58457 , 323.824947, 0. ]]]	[[[2.77384003,0.4439994 ,1.94303337,0.85445346]]]	[[[0.45383574,1.94303337,0. ]]]	[[[0.40760829,0. ,0.85445346]]]	[1.]
{'B_diff': 1.0, 'T_diff': 0.25, 'N0': 1441.616751250429, 'h_N': 13.539742115958902, 'r0': 1.9992872841546516, 'a0': 0.0009499709301046687, 'h0': 1.2846212606882133, 'alpha0': 0.0005308427191243748, 'eta0': 2.408454137430452, 'delta': 0.04144128552114919, 'n': 1.03428261371022, 'nu': 1.5922228653072117, 'a_scale': 1.3241085936538404, 'id': 399200}	2	[1,1]	[[[ 0.3206358 ,4919.77206026, 36.064973 , 91.520747 ], [1441.61627 , 0. , 0. , 0. ]]]	[[[4919.77206 , 36.064973, 0. ], [ 0. , 0. , 0. ]]]	[[[0. ,0. ,0. ,0. ], [0.00000033,0. ,0. ,0. ]]]	[[[0.,0.,0.], [0.,0.,0.]]]	[[[0.00007179,0. ,0. ], [0. ,0. ,0. ]]]	[0.995,0.005]
{'B_diff': 1.0, 'T_diff': 1.0, 'N0': 677.9511607945198, 'h_N': 5.544387045579245, 'r0': 1.9565908629455777, 'a0': 0.0007755373279997479, 'h0': 1.3960980755757293, 'alpha0': 0.0004242388615957091, 'eta0': 3.3906152045916627, 'delta': 0.03269359162554553, 'n': 1.3284740966680397, 'nu': 1.5844544506044218, 'a_scale': 2.3352697613215048, 'id': 399800}	1	[1]	[[[ 0.12473345,2049.947827 , 31.318204 , 136.698413 ]]]	[[[1889.89606 , 31.318204, 0. ]]]	[[[0.00000033,0.00000033,0.00000033,0.00000033]]]	[[[0.00000033,0.00000033,0. ]]]	[[[0.00000033,0. ,0.00000033]]]	[1.]
{'B_diff': 0.75, 'T_diff': 0.25, 'N0': 1881.8704924064693, 'h_N': 15.16159737602417, 'r0': 0.8703804560606649, 'a0': 0.0006481745549054373, 'h0': 1.5271059595499128, 'alpha0': 0.0008098611651078096, 'eta0': 5.175760737575667, 'delta': 0.03282828968383703, 'n': 1.4916613030587058, 'nu': 1.714713608064117, 'a_scale': 4.457860372131474, 'id': 388800}	1	[1]	[[[ 225.027385,5361.797267, 360.195281, 132.249544]]]	[[[5244.0173 , 360.195281, 0. ]]]	[[[1.82654114,0.62373986,1.72517433,0.5466127 ]]]	[[[0.62488339,1.72517433,0. ]]]	[[[0.58697336,0. ,0.5466127 ]]]	[1.]
{'B_diff': 1.0, 'T_diff': 0.5, 'N0': 2228.215392628008, 'h_N': 17.885540461987794, 'r0': 0.5208299990051908, 'a0': 0.0013504019564137778, 'h0': 1.5455600328516286, 'alpha0': 0.0006172672928583679, 'eta0': 3.844904922069461, 'delta': 0.040317037386589594, 'n': 1.278950168800904, 'nu': 1.4986334994634312, 'a_scale': 2.6916550067740586, 'id': 386600}	1	[1]	[[[ 377.110497 ,5353.20889812, 402.85472 , 180.794382 ]]]	[[[5352.66284, 402.85472, 0. ]]]	[[[1.52048327,0.74650785,1.6742247 ,0.47505451]]]	[[[0.74652024,1.6742247 ,0. ]]]	[[[0.66051676,0. ,0.47505451]]]	[1.]
{'B_diff': 0.25, 'T_diff': 0.5, 'N0': 1363.0059832828356, 'h_N': 16.745989617612963, 'r0': 0.5761406524132042, 'a0': 0.0016973764234946805, 'h0': 1.4798190930096726, 'alpha0': 0.0005995430078230555, 'eta0': 2.4128988988930358, 'delta': 0.037293920817093956, 'n': 1.2440655524580506, 'nu': 1.673736960992525, 'a_scale': 1.700258470285036, 'id': 400200}	1	[1]	[[[ 1.23744273,6906.67821 , 24.2176107 , 52.8112877 ]]]	[[[5001.51808 , 24.2176107, 0. ]]]	[[[0.00000033,0.00000033,0.00000033,0.00000033]]]	[[[0.00000033,0.00000033,0. ]]]	[[[0.00000033,0. ,0.00000033]]]	[1.]
{'B_diff': 0.5, 'T_diff': 0.5, 'N0': 972.4558415516092, 'h_N': 9.991315193887448, 'r0': 1.50917222856814, 'a0': 0.0008376956099128126, 'h0': 1.2448301050464021, 'alpha0': 0.000635970133250502, 'eta0': 1.5005117471050158, 'delta': 0.05241713369398846, 'n': 1.5299738738951887, 'nu': 1.0753047634522523, 'a_scale': 2.0013801341455357, 'id': 385000}	1	[1]	[[[ 12.9971162,2026.731937 , 204.354468 , 338.737757 ]]]	[[[1674.10024 , 204.354468, 0. ]]]	[[[3.16095301,0.47292272,0.81130766,0.23398156]]]	[[[0.48749695,0.81130766,0. ]]]	[[[0.50283509,0. ,0.23398156]]]	[1.]
{'B_diff': 0.5, 'T_diff': 0.5, 'N0': 1220.2925064131623, 'h_N': 12.332826019595005, 'r0': 0.515155864076977, 'a0': 0.0016071334201350348, 'h0': 1.5883882135408327, 'alpha0': 0.00035833454697269346, 'eta0': 1.9939578359898764, 'delta': 0.05460548630008742, 'n': 1.3440792350714004, 'nu': 1.9880825296887403, 'a_scale': 4.638607982730546, 'id': 401000}	1	[1]	[[[ 1.54062176,5763.45065 , 23.9288833 , 33.2430202 ]]]	[[[4526.25484 , 23.9288833, 0. ]]]	[[[0.,0.,0.,0.]]]	[[[0.,0.,0.]]]	[[[0.,0.,0.]]]	[1.]
{'B_diff': 1.0, 'T_diff': 0.75, 'N0': 1332.2854170987694, 'h_N': 16.028278811899884, 'r0': 1.8923337225959713, 'a0': 0.002029503529415528, 'h0': 0.9060776340105237, 'alpha0': 0.0007577338617740175, 'eta0': 3.576432822605445, 'delta': 0.037271495978762705, 'n': 1.4042771154719997, 'nu': 1.7169158698293279, 'a_scale': 3.366553821358748, 'id': 399600}	1	[1]	[[[ 0.36367906,4822.133127 , 20.7094547 , 118.526509 ]]]	[[[4250.28966 , 20.7094547, 0. ]]]	[[[0.,0.,0.,0.]]]	[[[0.,0.,0.]]]	[[[0.,0.,0.]]]	[1.]
{'B_diff': 0.5, 'T_diff': 0.25, 'N0': 2045.0161550779978, 'h_N': 6.2251939117588515, 'r0': 1.9952628513660855, 'a0': 0.0009182636736401199, 'h0': 2.2910395829464996, 'alpha0': 0.0003288479346580319, 'eta0': 4.5906127356058875, 'delta': 0.05348599966932944, 'n': 1.425587565296992, 'nu': 1.9783023154587305, 'a_scale': 4.314722062809272, 'id': 378400}	1	[1]	[[[ 379.069081,4675.064548, 933.091974, 120.93121 ]]]	[[[4368.72585 , 933.091974, 0. ]]]	[[[1.44010317,0.87317489,1.0058636 ,0.94304019]]]	[[[0.88127018,1.0058636 ,0. ]]]	[[[0.79138295,0. ,0.94304019]]]	[1.]
{'B_diff': 1.0, 'T_diff': 0.5, 'N0': 604.3576172712009, 'h_N': 7.361121544912637, 'r0': 1.2104881163634986, 'a0': 0.0020259943124786364, 'h0': 1.6575463015893341, 'alpha0': 0.0008247193719966718, 'eta0': 4.801283733796669, 'delta': 0.05256815427729228, 'n': 1.0822634248524043, 'nu': 1.618610541391047, 'a_scale': 1.1273408676684689, 'id': 380200}	1	[1]	[[[ 40.0790677,735.1440817,398.36069 ,124.475591 ]]]	[[[735.131723,398.36069 , 0. ]]]	[[[1.49281765,1.14515936,0.70788576,0.63723174]]]	[[[1.1451655 ,0.70788576,0. ]]]	[[[0.79880172,0. ,0.63723174]]]	[1.]
{'B_diff': 0.25, 'T_diff': 0.75, 'N0': 1984.992752145822, 'h_N': 15.864168783491017, 'r0': 1.9037900967967802, 'a0': 0.001115061561140333, 'h0': 2.1106226802535515, 'alpha0': 0.0007313136534966016, 'eta0': 2.747761979575733, 'delta': 0.030298614018062175, 'n': 1.1561485279106816, 'nu': 1.0406872288352607, 'a_scale': 1.6411952857100176, 'id': 394000}	3	[1,1,1]	[[[ 0.25655957,10187.254726 , 0. , 0. ], [ 99.5035665 , 7124.759031 , 443.639835 , 225.474293 ], [ 0.25655957,11702.35599 , 0. , 0. ]]]	[[[9681.91775 , 0. , 0. ], [6740.23832 , 443.639835, 0. ], [3978.00709 , 0. , 0. ]]]	[[[0.00000033,0.00000033,0. ,0. ], [2.63180985,0.52856624,1.80654686,1.06816471], [0.00000033,0.00000033,0. ,0. ]]]	[[[0.00000033,0. ,0. ], [0.53057781,1.80654686,0. ], [0.00000033,0. ,0. ]]]	[[[0.00000033,0. ,0. ], [0.49637665,0. ,1.06816471], [0.00000033,0. ,0. ]]]	[0.305,0.63 ,0.065]
{'B_diff': 0.75, 'T_diff': 1.0, 'N0': 1582.1531644266233, 'h_N': 12.042143137271239, 'r0': 0.8966659311368188, 'a0': 0.0008751975243495605, 'h0': 1.5311720154305046, 'alpha0': 0.0007881345670534892, 'eta0': 2.10942381622403, 'delta': 0.04756982558735206, 'n': 1.4050538128016057, 'nu': 1.8815754835222087, 'a_scale': 4.525393961177583, 'id': 402200}	1	[1]	[[[ 0.69654498,6938.42936 , 15.5734844 , 36.2312034 ]]]	[[[5745.8922 , 15.5734844, 0. ]]]	[[[0.,0.,0.,0.]]]	[[[0.,0.,0.]]]	[[[0.,0.,0.]]]	[1.]
{'B_diff': 0.75, 'T_diff': 0.25, 'N0': 1385.1251633744496, 'h_N': 12.764467345898057, 'r0': 1.565283881914911, 'a0': 0.0008338729826686324, 'h0': 2.097902641742854, 'alpha0': 0.0003125609291725319, 'eta0': 4.446631433002668, 'delta': 0.03151575786648348, 'n': 1.6259378242919946, 'nu': 1.052181125267406, 'a_scale': 2.7115277409140948, 'id': 385600}	1	[1]	[[[ 24.5985611,1241.538894 , 366.734005 , 619.931128 ]]]	[[[1080.56 , 366.734005, 0. ]]]	[[[2.34015406,0.53138832,0.36144061,0.04840722]]]	[[[0.56173424,0.36144061,0. ]]]	[[[0.4851361 ,0. ,0.04840722]]]	[1.]
{'B_diff': 1.0, 'T_diff': 0.75, 'N0': 1337.5801867392545, 'h_N': 9.892972024186282, 'r0': 0.5602963461345463, 'a0': 0.0008361572281130094, 'h0': 1.698824220843731, 'alpha0': 0.0003546439198241838, 'eta0': 1.3401677018717664, 'delta': 0.03039421103244442, 'n': 1.8635687015028648, 'nu': 1.9060356622470813, 'a_scale': 2.54862051359246, 'id': 402800}	1	[1]	[[[ 0.60164354,5711.32127 , 16.7577137 , 53.899011 ]]]	[[[4105.90765 , 16.7577137, 0. ]]]	[[[0.00000033,0.00000033,0.00000033,0.00000033]]]	[[[0.00000033,0.00000033,0. ]]]	[[[0.00000033,0. ,0.00000033]]]	[1.]
{'B_diff': 0.75, 'T_diff': 0.5, 'N0': 1639.821675521388, 'h_N': 13.901687502825986, 'r0': 1.195479641597119, 'a0': 0.0012272495428818507, 'h0': 1.2034365660210131, 'alpha0': 0.0008289403676108296, 'eta0': 4.733317570367363, 'delta': 0.04756494949545191, 'n': 1.9581781985421107, 'nu': 1.0297816468529666, 'a_scale': 1.8824838875814582, 'id': 401800}	2	[1,1]	[[[ 659.700266 ,1149.9265426 , 715.17028 , 260.197758 ], [1556.26231 , 16.59539591, 151.242847 , 0. ]]]	[[[1059.07039 , 715.17028 , 0. ], [ 10.9582202, 151.242847 , 0. ]]]	[[[0.70481593,1.9171331 ,0.87756592,0.08350685], [0.00000033,0.00000033,0.00000033,0. ]]]	[[[1.94561176,0.87756592,0. ], [0.00000033,0.00000033,0. ]]]	[[[1.6846231 ,0. ,0.08350685], [0.00000033,0. ,0. ]]]	[0.055,0.945]
{'B_diff': 1.0, 'T_diff': 0.25, 'N0': 1869.3205056557108, 'h_N': 18.85834030442306, 'r0': 1.124470223558982, 'a0': 0.001422380590708482, 'h0': 1.7675400865379598, 'alpha0': 0.0004058563151023068, 'eta0': 3.5409150192865373, 'delta': 0.04102079948219233, 'n': 1.2815842220170208, 'nu': 1.8630512941105088, 'a_scale': 1.1884896734106594, 'id': 402400}	1	[1]	[[[ 0.75446719,6955.899874 , 27.6823329 , 57.3251967 ]]]	[[[6586.14568 , 27.6823329, 0. ]]]	[[[0.,0.,0.,0.]]]	[[[0.,0.,0.]]]	[[[0.,0.,0.]]]	[1.]
{'B_diff': 0.25, 'T_diff': 1.0, 'N0': 1292.108610745473, 'h_N': 11.70536701411163, 'r0': 1.8510941214669017, 'a0': 0.0005410266598377097, 'h0': 1.8380906556979928, 'alpha0': 0.00022234215495139708, 'eta0': 5.000748902698902, 'delta': 0.05945261264544183, 'n': 1.5643377786885069, 'nu': 1.00014660555027, 'a_scale': 3.0740755054408897, 'id': 403800}	1	[1]	[[[922.608994 , 66.5942531,674.107428 , 0. ]]]	[[[ 40.1473975,674.107428 , 0. ]]]	[[[0.00000033,0.00000033,0.00000033,0. ]]]	[[[0.00000033,0.00000033,0. ]]]	[[[0.00000033,0. ,0. ]]]	[1.]
{'B_diff': 0.25, 'T_diff': 0.5, 'N0': 1929.7945413037419, 'h_N': 14.08785175149446, 'r0': 1.801862610513298, 'a0': 0.0005399713862708073, 'h0': 1.2435815967039823, 'alpha0': 0.0005025255875923775, 'eta0': 1.9403201907003291, 'delta': 0.04872432031239742, 'n': 1.539912268532004, 'nu': 1.8552243682611276, 'a_scale': 1.437756889414462, 'id': 403400}	1	[1]	[[[ 0.40619856,10305.0995 , 22.757256 , 43.3129817 ]]]	[[[6259.09155 , 22.757256, 0. ]]]	[[[0.,0.,0.,0.]]]	[[[0.,0.,0.]]]	[[[0.,0.,0.]]]	[1.]
{'B_diff': 0.75, 'T_diff': 0.75, 'N0': 1419.3232875751787, 'h_N': 17.208782087164135, 'r0': 1.2147251358336204, 'a0': 0.0011854069580407975, 'h0': 1.8798713082834015, 'alpha0': 0.0004861697474910666, 'eta0': 1.534799731918309, 'delta': 0.059744996765695446, 'n': 1.8742599052550264, 'nu': 1.2026701534646806, 'a_scale': 4.248868434594654, 'id': 386000}	1	[1]	[[[ 84.1540172,4093.316808 , 259.332725 , 194.970353 ]]]	[[[3959.61768 , 259.332725, 0. ]]]	[[[2.34692674,0.5164913 ,1.4838917 ,0.57062042]]]	[[[0.52261328,1.4838917 ,0. ]]]	[[[0.44534909,0. ,0.57062042]]]	[1.]
{'B_diff': 0.75, 'T_diff': 0.75, 'N0': 2109.2435353628634, 'h_N': 15.656126658416147, 'r0': 1.9142296286265608, 'a0': 0.000897056140974137, 'h0': 1.263720168090855, 'alpha0': 0.0007848480424095349, 'eta0': 3.2189882278750224, 'delta': 0.04957809505299153, 'n': 1.750297321516783, 'nu': 1.2309176970482385, 'a_scale': 2.1752858242501523, 'id': 382800}	2	[1,1]	[[[ 235.516241,5738.244926, 440.125055, 248.363017], [ 235.588327,5198.554228, 475.932802, 333.946216]]]	[[[5466.46999 , 440.125055, 0. ], [5022.67895 , 475.932802, 0. ]]]	[[[1.86739529,0.62316574,1.57019572,0.39820121], [1.81307424,0.69087293,1.42283921,0.60456743]]]	[[[0.62608373,1.57019572,0. ], [0.69670398,1.42283921,0. ]]]	[[[0.58780497,0. ,0.39820121], [0.6700559 ,0. ,0.60456743]]]	[0.705,0.295]
{'B_diff': 1.0, 'T_diff': 1.0, 'N0': 1678.127834883905, 'h_N': 15.196451342987162, 'r0': 1.1767740910711517, 'a0': 0.0013503210641471687, 'h0': 1.4583595722235279, 'alpha0': 0.0008025336936368555, 'eta0': 3.7141188692097953, 'delta': 0.03140748125986105, 'n': 1.2676672505470954, 'nu': 1.8256826006063454, 'a_scale': 4.126858771805672, 'id': 403000}	1	[1]	[[[ 0.43726417,6259.071588 , 13.9106273 , 64.7721732 ]]]	[[[5970.4939 , 13.9106273, 0. ]]]	[[[0.,0.,0.,0.]]]	[[[0.,0.,0.]]]	[[[0.,0.,0.]]]	[1.]
{'B_diff': 0.5, 'T_diff': 1.0, 'N0': 2238.300264591154, 'h_N': 7.233969735357245, 'r0': 0.9976758836288762, 'a0': 0.0016888552619514516, 'h0': 1.6679398371811103, 'alpha0': 0.0007400847219944751, 'eta0': 3.1286430322912504, 'delta': 0.0578282822271877, 'n': 1.8692772040249683, 'nu': 1.0839558883422384, 'a_scale': 3.640467328298503, 'id': 401400}	2	[1,1]	[[[2176.27647 , 19.05776286, 110.155986 , 0. ], [ 569.099861 ,5147.593641 , 679.087861 , 198.94838 ]]]	[[[ 11.9225979, 110.155986 , 0. ], [4767.66579 , 679.087861 , 0. ]]]	[[[0.00000033,0.00000033,0.00000033,0. ], [1.27795129,0.92218539,1.27008783,0.28527001]]]	[[[0.00000033,0.00000033,0. ], [0.93223548,1.27008783,0. ]]]	[[[0.00000033,0. ,0. ], [0.85201602,0. ,0.28527001]]]	[0.855,0.145]
{'B_diff': 0.25, 'T_diff': 0.75, 'N0': 1342.456231246679, 'h_N': 11.539940032740262, 'r0': 1.802683832211747, 'a0': 0.0006538402699550494, 'h0': 1.866277407186919, 'alpha0': 0.0008737954203143795, 'eta0': 4.574752843771442, 'delta': 0.04494592658187015, 'n': 1.5556966667949816, 'nu': 1.2180261188462427, 'a_scale': 2.182564527991436, 'id': 387600}	1	[1]	[[[ 275.755377,3077.934817, 551.203681, 170.882339]]]	[[[2320.78846 , 551.203681, 0. ]]]	[[[1.31878343,0.96426621,1.02045202,0.88522824]]]	[[[0.98022676,1.02045202,0. ]]]	[[[0.93213725,0. ,0.88522824]]]	[1.]
{'B_diff': 0.75, 'T_diff': 1.0, 'N0': 587.0094358778324, 'h_N': 11.371229584775453, 'r0': 1.9241630213849759, 'a0': 0.0015326676068197602, 'h0': 1.8876342488850724, 'alpha0': 0.0004264146104609884, 'eta0': 2.8415404061706453, 'delta': 0.04944403824517217, 'n': 1.8217612775201975, 'nu': 1.0278419023957999, 'a_scale': 3.283680503954878, 'id': 386200}	2	[1,1]	[[[441.962278 , 18.66053457,266.307893 , 0. ], [129.92325 ,255.9929487 ,367.934037 ,191.383191 ]]]	[[[ 12.7752382,266.307893 , 0. ], [214.824999 ,367.934037 , 0. ]]]	[[[0.00000033,0.00000033,0.00000033,0. ], [0.77816295,1.60389014,0.37663085,0.02988344]]]	[[[0.00000033,0.00000033,0. ], [1.67181264,0.37663085,0. ]]]	[[[0.00000033,0. ,0. ], [1.33339727,0. ,0.02988344]]]	[0.49,0.51]
{'B_diff': 1.0, 'T_diff': 0.5, 'N0': 1326.1664978014069, 'h_N': 14.45650109248004, 'r0': 1.0464301713702033, 'a0': 0.0005260583505355914, 'h0': 1.2899935199105146, 'alpha0': 0.0007099836611956925, 'eta0': 1.9885696886761945, 'delta': 0.03709364630423935, 'n': 1.3501513632714062, 'nu': 1.4253254429750908, 'a_scale': 1.1084387251887575, 'id': 405800}	1	[1]	[[[ 0.61900776,4588.379378 , 35.6678394 , 126.229777 ]]]	[[[4176.29135 , 35.6678394, 0. ]]]	[[[0.00000033,0.00000033,0.00000033,0.00000033]]]	[[[0.00000033,0.00000033,0. ]]]	[[[0.00000033,0. ,0.00000033]]]	[1.]
{'B_diff': 0.75, 'T_diff': 1.0, 'N0': 2150.1020248794366, 'h_N': 12.529418163779201, 'r0': 1.1943565660231585, 'a0': 0.001630733331089591, 'h0': 1.0842085040344882, 'alpha0': 0.0002803654795753411, 'eta0': 2.0284219513825548, 'delta': 0.04064648311546326, 'n': 1.8081456709056116, 'nu': 1.977666185082725, 'a_scale': 3.493194855308414, 'id': 405400}	1	[1]	[[[ 0.46262363,10012.42675 , 20.4363613 , 78.6990836 ]]]	[[[6882.79554 , 20.4363613, 0. ]]]	[[[0.00000033,0.00000033,0.00000033,0.00000033]]]	[[[0.00000033,0.00000033,0. ]]]	[[[0.00000033,0. ,0.00000033]]]	[1.]
{'B_diff': 0.75, 'T_diff': 0.75, 'N0': 928.4603221331788, 'h_N': 19.67540234785711, 'r0': 1.2459702163104835, 'a0': 0.0010063401451645636, 'h0': 0.9468290635794991, 'alpha0': 0.00040475610684346516, 'eta0': 1.7687661518510536, 'delta': 0.04061300047983349, 'n': 1.0790683067228084, 'nu': 1.4991639601131517, 'a_scale': 4.636161404023419, 'id': 405200}	1	[1]	[[[ 0.87121605,2963.81934905, 43.161079 , 163.973894 ]]]	[[[2962.87875 , 43.161079, 0. ]]]	[[[0.,0.,0.,0.]]]	[[[0.,0.,0.]]]	[[[0.,0.,0.]]]	[1.]
{'B_diff': 0.25, 'T_diff': 1.0, 'N0': 2069.354485390155, 'h_N': 14.220218940865474, 'r0': 0.9061880230791914, 'a0': 0.001690575517465634, 'h0': 1.3620044863679681, 'alpha0': 0.0003471666013824035, 'eta0': 1.8864004795428264, 'delta': 0.038705224217629425, 'n': 1.9933834255293714, 'nu': 1.0527144885235757, 'a_scale': 1.055466237496929, 'id': 387800}	2	[1,1]	[[[ 213.492747 ,5848.05558 , 392.720494 , 508.135287 ], [2016.12084 , 12.81660143, 96.0643602 , 0. ]]]	[[[4686.02537 , 392.720494 , 0. ], [ 7.16457655, 96.0643602 , 0. ]]]	[[[1.73978192,0.67708363,1.56507482,0.36205225], [0.00000033,0.00000033,0.00000033,0. ]]]	[[[0.69097263,1.56507482,0. ], [0.00000033,0.00000033,0. ]]]	[[[0.64345655,0. ,0.36205225], [0.00000033,0. ,0. ]]]	[0.95,0.05]
{'B_diff': 0.5, 'T_diff': 0.75, 'N0': 1574.403475637861, 'h_N': 11.192562753913034, 'r0': 1.6994397401097496, 'a0': 0.001445110714294608, 'h0': 2.1381940126774, 'alpha0': 0.000592581026915656, 'eta0': 1.8046413383309587, 'delta': 0.052640966890917254, 'n': 1.5035531097918402, 'nu': 1.4591123752260007, 'a_scale': 2.8460204991599802, 'id': 404400}	1	[1]	[[[ 0.3780034,7623.50569 , 46.9572461, 48.5250853]]]	[[[5398.36523 , 46.9572461, 0. ]]]	[[[0.,0.,0.,0.]]]	[[[0.,0.,0.]]]	[[[0.,0.,0.]]]	[1.]
{'B_diff': 1.0, 'T_diff': 0.25, 'N0': 2035.2944947803799, 'h_N': 11.735910158567425, 'r0': 1.5883716884231613, 'a0': 0.0009722823611216147, 'h0': 1.6388101090277187, 'alpha0': 0.0008477720573855966, 'eta0': 2.819955446632342, 'delta': 0.039854579313199585, 'n': 1.6383208922951762, 'nu': 1.8154715881378, 'a_scale': 4.477255810932618, 'id': 405600}	1	[1]	[[[ 0.31209738,8550.1652 , 18.1019359 , 37.9917282 ]]]	[[[6676.08173 , 18.1019359, 0. ]]]	[[[0.,0.,0.,0.]]]	[[[0.,0.,0.]]]	[[[0.,0.,0.]]]	[1.]
{'B_diff': 0.25, 'T_diff': 1.0, 'N0': 1828.2550876104292, 'h_N': 6.194234067273847, 'r0': 1.4580144691089967, 'a0': 0.0007718983855342659, 'h0': 1.7929883169982181, 'alpha0': 0.0004900845983381327, 'eta0': 4.290189492363369, 'delta': 0.034598319654391745, 'n': 1.3411848016242238, 'nu': 1.6009303442089275, 'a_scale': 4.336585700472884, 'id': 391000}	1	[1]	[[[ 121.360735,6358.265731, 406.001221, 256.115764]]]	[[[5518.4733 , 406.001221, 0. ]]]	[[[2.31784597,0.56577168,1.66076844,0.82172715]]]	[[[0.57302551,1.66076844,0. ]]]	[[[0.52688136,0. ,0.82172715]]]	[1.]
{'B_diff': 1.0, 'T_diff': 0.75, 'N0': 1269.503743950599, 'h_N': 10.033818271257516, 'r0': 0.994014276502756, 'a0': 0.0020772192835472707, 'h0': 2.046451546924794, 'alpha0': 0.00040318928731687486, 'eta0': 2.217984252129579, 'delta': 0.0338917656695657, 'n': 1.0207716124722732, 'nu': 1.3469550330720628, 'a_scale': 1.9283288661607592, 'id': 406000}	2	[1,1]	[[[ 0.42581365,4049.08952 , 58.4754901 , 149.893401 ], [1269.50332 , 0. , 0. , 0. ]]]	[[[4049.08952 , 58.4754901, 0. ], [ 0. , 0. , 0. ]]]	[[[0. ,0. ,0. ,0. ], [0.00000033,0. ,0. ,0. ]]]	[[[0.,0.,0.], [0.,0.,0.]]]	[[[0.,0.,0.], [0.,0.,0.]]]	[0.91,0.09]
{'B_diff': 0.25, 'T_diff': 1.0, 'N0': 956.8355810047823, 'h_N': 12.616911259996572, 'r0': 0.9433698907089159, 'a0': 0.0013907421689727463, 'h0': 1.4877113287912591, 'alpha0': 0.0008945423487153843, 'eta0': 3.0638032377022726, 'delta': 0.03595924099810025, 'n': 1.2503614334149935, 'nu': 1.6280718023840797, 'a_scale': 3.215095009077983, 'id': 407000}	1	[1]	[[[ 0.53815035,4809.41034 , 19.1113791 , 51.4270534 ]]]	[[[3459.32336 , 19.1113791, 0. ]]]	[[[0.,0.,0.,0.]]]	[[[0.,0.,0.]]]	[[[0.,0.,0.]]]	[1.]
{'B_diff': 0.25, 'T_diff': 0.75, 'N0': 1320.3082686451653, 'h_N': 15.081489046048747, 'r0': 1.3339017085766347, 'a0': 0.0010475126060271107, 'h0': 1.2770724410406555, 'alpha0': 0.00023400086582606974, 'eta0': 3.331444279528899, 'delta': 0.05109034566197407, 'n': 1.9651091317455025, 'nu': 1.8436785392714699, 'a_scale': 4.067688368987513, 'id': 390800}	1	[1]	[[[ 129.982214,4652.327589, 277.884422, 142.766055]]]	[[[3687.594 , 277.884422, 0. ]]]	[[[2.03641 ,0.56741915,1.69330835,0.49147866]]]	[[[0.57767111,1.69330835,0. ]]]	[[[0.54459296,0. ,0.49147866]]]	[1.]
{'B_diff': 0.5, 'T_diff': 0.75, 'N0': 1341.0356477156793, 'h_N': 19.133123855120832, 'r0': 0.6308942598826831, 'a0': 0.0018310569095564362, 'h0': 0.8975777876354605, 'alpha0': 0.0003216318277123536, 'eta0': 1.397028020753771, 'delta': 0.05905289037793822, 'n': 1.5159929635637177, 'nu': 1.4691942331310182, 'a_scale': 2.7541857902663147, 'id': 407600}	1	[1]	[[[ 2.53141693,5486.95607 , 72.364186 , 194.995972 ]]]	[[[3861.09045 , 72.364186, 0. ]]]	[[[0.00000033,0.00000033,0.00000033,0.00000033]]]	[[[0.00000033,0.00000033,0. ]]]	[[[0.00000033,0. ,0.00000033]]]	[1.]
{'B_diff': 1.0, 'T_diff': 0.25, 'N0': 1322.9405890979738, 'h_N': 6.167070213407363, 'r0': 1.3220058548315763, 'a0': 0.001947412447465291, 'h0': 1.7015613136863024, 'alpha0': 0.0004182650261014497, 'eta0': 3.8833918802503375, 'delta': 0.05992880590525978, 'n': 1.4927532629961224, 'nu': 1.97981458957462, 'a_scale': 3.733857336521257, 'id': 383200}	1	[1]	[[[ 262.58436 ,2767.2327453, 402.51142 , 86.9060818]]]	[[[2741.2998 , 402.51142, 0. ]]]	[[[1.40192589,0.84459424,1.2032858 ,0.5693926 ]]]	[[[0.84621765,1.2032858 ,0. ]]]	[[[0.78704631,0. ,0.5693926 ]]]	[1.]
{'B_diff': 0.5, 'T_diff': 0.75, 'N0': 1562.7555592599833, 'h_N': 19.024712298671577, 'r0': 0.7496184194471787, 'a0': 0.0018838846510094878, 'h0': 1.5160983575533749, 'alpha0': 0.0006927016684355516, 'eta0': 4.091402756985704, 'delta': 0.04119932664929629, 'n': 1.0615761030862982, 'nu': 1.6474392218761476, 'a_scale': 1.6564565499259138, 'id': 398000}	3	[1,1,1]	[[[ 317.243226 ,4286.04617633, 334.329092 , 111.812582 ], [1562.75504 , 0. , 0. , 0. ], [ 317.632859 ,4283.60552 , 334.349637 , 111.857848 ]]]	[[[4286.03772 , 334.329092, 0. ], [ 0. , 0. , 0. ], [4283.60552 , 334.349637, 0. ]]]	[[[1.47829569,0.77447722,1.66896528,0.49986546], [0.00000033,0. ,0. ,0. ], [1.4768449 ,0.77501678,1.66880396,0.49980962]]]	[[[0.77447731,1.66896528,0. ], [0. ,0. ,0. ], [0.77501678,1.66880396,0. ]]]	[[[0.73482015,0. ,0.49986546], [0. ,0. ,0. ], [0. ,0. ,0.49980962]]]	[0.645,0.335,0.02 ]
{'B_diff': 1.0, 'T_diff': 0.5, 'N0': 1189.9633836245584, 'h_N': 9.47883563205083, 'r0': 0.9686038700436597, 'a0': 0.0008970002957027524, 'h0': 2.233599274219464, 'alpha0': 0.0007804439440028285, 'eta0': 4.4930572561858995, 'delta': 0.03775757507678627, 'n': 1.0210043982642918, 'nu': 1.5483228156630742, 'a_scale': 2.097196133262036, 'id': 396200}	2	[1,1]	[[[ 11.0418495,2627.97122 , 473.493016 , 185.093063 ], [1189.96299 , 0. , 0. , 0. ]]]	[[[2627.97122 , 473.493016, 0. ], [ 0. , 0. , 0. ]]]	[[[1.90270481,0.69473119,1.26826545,0.88362079], [0.00000033,0. ,0. ,0. ]]]	[[[0.69473119,1.26826545,0. ], [0. ,0. ,0. ]]]	[[[0. ,0. ,0.88362079], [0. ,0. ,0. ]]]	[0.94,0.06]
{'B_diff': 1.0, 'T_diff': 0.75, 'N0': 1020.8363601569599, 'h_N': 18.165500704748432, 'r0': 1.3710727785744137, 'a0': 0.0009684584582158131, 'h0': 1.641523141064445, 'alpha0': 0.0005150945109063219, 'eta0': 4.2402327889236595, 'delta': 0.057283007580780074, 'n': 1.0966870686563057, 'nu': 1.37474830110408, 'a_scale': 3.795533242314444, 'id': 390000}	1	[1]	[[[ 39.5005781 ,1266.94302081, 736.044224 , 221.017569 ]]]	[[[1266.83416 , 736.044224, 0. ]]]	[[[1.32918265,1.12709104,0.71549419,0.63786057]]]	[[[1.12712739,0.71549419,0. ]]]	[[[0.71702398,0. ,0.63786057]]]	[1.]
{'B_diff': 1.0, 'T_diff': 0.25, 'N0': 674.9820178489756, 'h_N': 6.868442936129918, 'r0': 1.2840454402072694, 'a0': 0.0010815985411720779, 'h0': 1.4819638757572835, 'alpha0': 0.00023545084618050506, 'eta0': 2.227765144745558, 'delta': 0.05754986453010762, 'n': 1.512337612780187, 'nu': 1.9138191328061334, 'a_scale': 1.2644973644983595, 'id': 408800}	1	[1]	[[[ 0.38584327,2391.9555 , 38.3982905 , 60.0553022 ]]]	[[[1984.36944 , 38.3982905, 0. ]]]	[[[0.00000033,0.00000033,0.00000033,0.00000033]]]	[[[0.00000033,0.00000033,0. ]]]	[[[0.00000033,0. ,0.00000033]]]	[1.]
{'B_diff': 0.5, 'T_diff': 0.75, 'N0': 1321.2893578064738, 'h_N': 16.121483247106994, 'r0': 1.8169313282115915, 'a0': 0.0008041304672512878, 'h0': 1.9679561262546503, 'alpha0': 0.0008880500827669534, 'eta0': 4.5983628347925665, 'delta': 0.032856213169543604, 'n': 1.65075192102623, 'nu': 1.3082794823781614, 'a_scale': 3.064099259101306, 'id': 391600}	1	[1]	[[[ 118.25766 ,3750.326815, 348.884141, 193.899791]]]	[[[3380.17476 , 348.884141, 0. ]]]	[[[1.92765349,0.66112622,1.43833822,0.71251443]]]	[[[0.66960463,1.43833822,0. ]]]	[[[0.60402541,0. ,0.71251443]]]	[1.]
{'B_diff': 1.0, 'T_diff': 0.5, 'N0': 1635.5818184279392, 'h_N': 19.055833346583306, 'r0': 0.6880045436245008, 'a0': 0.0011917621263998492, 'h0': 2.2097294280844118, 'alpha0': 0.0004105360491338181, 'eta0': 4.309753394725398, 'delta': 0.05738473639220716, 'n': 1.9314471460740954, 'nu': 1.146564397777238, 'a_scale': 2.901125827061341, 'id': 409000}	1	[1]	[[[1581.73123 , 20.71263067, 92.974073 , 0. ]]]	[[[14.59978 ,92.974073, 0. ]]]	[[[0.00000033,0.00000033,0.00000033,0. ]]]	[[[0.00000033,0.00000033,0. ]]]	[[[0.00000033,0. ,0. ]]]	[1.]
{'B_diff': 0.75, 'T_diff': 1.0, 'N0': 1078.1514444036611, 'h_N': 18.083157765654313, 'r0': 1.2412831438691603, 'a0': 0.0012765635143822994, 'h0': 2.251484244313063, 'alpha0': 0.0002642862496722998, 'eta0': 3.183233663192292, 'delta': 0.03602444366232018, 'n': 1.7198956664009284, 'nu': 1.2181084236494826, 'a_scale': 4.239458119018115, 'id': 392600}	1	[1]	[[[ 44.8152593,2577.920241 , 211.349018 , 295.016085 ]]]	[[[2444.18292 , 211.349018, 0. ]]]	[[[2.39781096,0.51474311,1.10992875,0.24786659]]]	[[[0.52322892,1.10992875,0. ]]]	[[[0.45484886,0. ,0.24786659]]]	[1.]
{'B_diff': 1.0, 'T_diff': 0.25, 'N0': 2057.9587968099795, 'h_N': 11.1949741801486, 'r0': 1.7830159109354131, 'a0': 0.0014686821382300526, 'h0': 1.965966514078095, 'alpha0': 0.0008457189628438983, 'eta0': 4.067886663109554, 'delta': 0.03749299819044017, 'n': 1.6711709940709099, 'nu': 1.67012026153425, 'a_scale': 2.1955279147260085, 'id': 392800}	1	[1]	[[[ 161.921625 ,5914.7485703, 326.717984 , 127.546967 ]]]	[[[5832.9376 , 326.717984, 0. ]]]	[[[2.24596398,0.52264825,1.86534738,0.69789129]]]	[[[0.52359451,1.86534738,0. ]]]	[[[0.48409182,0. ,0.69789129]]]	[1.]
{'B_diff': 0.75, 'T_diff': 1.0, 'N0': 1713.8281233057512, 'h_N': 18.436578602833265, 'r0': 0.9682413771452247, 'a0': 0.0010812577461220677, 'h0': 0.5831428113871991, 'alpha0': 0.0006597101275675261, 'eta0': 3.114189457557578, 'delta': 0.03235276520750199, 'n': 1.16304777775675, 'nu': 1.703634891385545, 'a_scale': 1.3623041048072997, 'id': 408600}	1	[1]	[[[ 0.73211974,6286.838024 , 18.3844605 , 191.006073 ]]]	[[[6162.86861 , 18.3844605, 0. ]]]	[[[0.,0.,0.,0.]]]	[[[0.,0.,0.]]]	[[[0.,0.,0.]]]	[1.]
{'B_diff': 0.75, 'T_diff': 0.5, 'N0': 891.1818232767293, 'h_N': 17.96067068479687, 'r0': 1.7868930386530595, 'a0': 0.000717990674304527, 'h0': 0.7779399237378841, 'alpha0': 0.000831937294331357, 'eta0': 4.457651242059246, 'delta': 0.0366593483244759, 'n': 1.7858137733093398, 'nu': 1.0505435317815959, 'a_scale': 1.1244699584430236, 'id': 376200}	1	[1]	[[[ 25.0771021,167.8903407,164.395038 ,578.761343 ]]]	[[[119.202521,164.395038, 0. ]]]	[[[0.48069543,0.3843631 ,0.10161808,0.00211688]]]	[[[0.42483276,0.10161808,0. ]]]	[[[0.29705687,0. ,0.00211688]]]	[1.]
{'B_diff': 0.25, 'T_diff': 0.25, 'N0': 1245.2748212501888, 'h_N': 14.136358042138596, 'r0': 0.9708147226063711, 'a0': 0.0011385527883134416, 'h0': 1.1839368695183117, 'alpha0': 0.0007996765315111036, 'eta0': 4.594137133594023, 'delta': 0.041721438457013246, 'n': 1.6674157293094558, 'nu': 1.981413712778215, 'a_scale': 3.891322295519968, 'id': 393600}	1	[1]	[[[ 200.298842 ,4069.000469 , 305.718137 , 78.9895458]]]	[[[3315.81541 , 305.718137, 0. ]]]	[[[1.6360381 ,0.6905189 ,1.64458563,0.50707824]]]	[[[0.69582537,1.64458563,0. ]]]	[[[0.67283612,0. ,0.50707824]]]	[1.]
{'B_diff': 1.0, 'T_diff': 1.0, 'N0': 1513.081803066054, 'h_N': 8.523372553270622, 'r0': 1.079570770196093, 'a0': 0.0005825881946073378, 'h0': 1.2017073459166197, 'alpha0': 0.0007554034965080293, 'eta0': 1.319583424724027, 'delta': 0.05813526064927234, 'n': 1.4697128620232185, 'nu': 1.0741143922538288, 'a_scale': 3.944116922114914, 'id': 387000}	1	[1]	[[[ 50.4386918,3626.5889576, 220.310177 , 374.604929 ]]]	[[[3574.95888 , 220.310177, 0. ]]]	[[[2.46145863,0.49004674,1.40682655,0.31242653]]]	[[[0.49243138,1.40682655,0. ]]]	[[[0.37304662,0. ,0.31242653]]]	[1.]
{'B_diff': 1.0, 'T_diff': 0.5, 'N0': 2114.175152765426, 'h_N': 6.48197231806321, 'r0': 0.9481959765711756, 'a0': 0.0020435978472063835, 'h0': 0.9388951822337221, 'alpha0': 0.0007989359677068147, 'eta0': 2.848211745958557, 'delta': 0.03513776942000249, 'n': 1.7323003126333167, 'nu': 1.1471752732840588, 'a_scale': 1.0692858521509105, 'id': 383400}	1	[1]	[[[ 150.592641 ,4731.2590311, 287.210936 , 445.185145 ]]]	[[[4711.59089 , 287.210936, 0. ]]]	[[[1.82981346,0.63991544,1.79305508,0.30893794]]]	[[[0.64034843,1.79305508,0. ]]]	[[[0.5744497 ,0. ,0.30893794]]]	[1.]
{'B_diff': 0.5, 'T_diff': 0.5, 'N0': 2093.322868827644, 'h_N': 15.299651587035552, 'r0': 0.7968331311110384, 'a0': 0.0018882579318363262, 'h0': 1.6055029172220818, 'alpha0': 0.00032982243073790754, 'eta0': 2.8920056655112027, 'delta': 0.0538490957642631, 'n': 1.6953543476728905, 'nu': 1.041790799379341, 'a_scale': 2.384568498464364, 'id': 410600}	1	[1]	[[[2034.30741 , 20.97217962, 103.707895 , 0. ]]]	[[[ 13.7401974,103.707895 , 0. ]]]	[[[0.00000033,0.00000033,0.00000033,0. ]]]	[[[0.00000033,0.00000033,0. ]]]	[[[0.00000033,0. ,0. ]]]	[1.]
{'B_diff': 1.0, 'T_diff': 1.0, 'N0': 851.1315606638373, 'h_N': 6.893822528407263, 'r0': 1.7052055929124106, 'a0': 0.0011518175640981671, 'h0': 1.822081577627008, 'alpha0': 0.00022148381552575264, 'eta0': 1.3863244580881537, 'delta': 0.05759690088834912, 'n': 1.0473862824022704, 'nu': 1.6758693503369537, 'a_scale': 4.451163291443578, 'id': 409400}	1	[1]	[[[ 0.27654794,2838.70009494, 49.5561214 , 74.1293576 ]]]	[[[2838.69999 , 49.5561214, 0. ]]]	[[[0.00000033,0.00000033,0.00000033,0.00000033]]]	[[[0.00000033,0.00000033,0. ]]]	[[[0.00000041,0. ,0.00000033]]]	[1.]
{'B_diff': 1.0, 'T_diff': 0.75, 'N0': 1377.5248837370802, 'h_N': 10.731535548727289, 'r0': 1.381173767703281, 'a0': 0.0017789777767522254, 'h0': 2.214012131832649, 'alpha0': 0.0002678581732909774, 'eta0': 4.11141427338153, 'delta': 0.03180904265243838, 'n': 1.0807284315515742, 'nu': 1.9964151239477008, 'a_scale': 1.8261605644739851, 'id': 409200}	1	[1]	[[[ 0.26793854,4960.61063936, 20.934991 , 54.7835255 ]]]	[[[4960.39536 , 20.934991, 0. ]]]	[[[0.,0.,0.,0.]]]	[[[0.,0.,0.]]]	[[[0.00009784,0. ,0. ]]]	[1.]
{'B_diff': 0.25, 'T_diff': 1.0, 'N0': 850.0820909118572, 'h_N': 8.792291942687337, 'r0': 1.5917407110132324, 'a0': 0.0016197719998721212, 'h0': 1.812047108047745, 'alpha0': 0.0006147643630057412, 'eta0': 4.009936068600903, 'delta': 0.032791806017371805, 'n': 1.596725561746428, 'nu': 1.719286280220098, 'a_scale': 1.2886050947436922, 'id': 410200}	1	[1]	[[[ 0.19981573,4371.49538 , 20.4426788 , 47.7157324 ]]]	[[[2611.65868 , 20.4426788, 0. ]]]	[[[0.,0.,0.,0.]]]	[[[0.,0.,0.]]]	[[[0.,0.,0.]]]	[1.]
{'B_diff': 0.25, 'T_diff': 0.25, 'N0': 986.122395226397, 'h_N': 17.094832341075556, 'r0': 1.1539781427936988, 'a0': 0.0018665627970956018, 'h0': 2.240580013537227, 'alpha0': 0.0005382396637895664, 'eta0': 1.4813477945648785, 'delta': 0.04162602988635176, 'n': 1.1736391882043966, 'nu': 1.251722208574083, 'a_scale': 3.2122464825827466, 'id': 409600}	1	[1]	[[[ 0.77633385,4342.591208 , 83.9833891 , 85.8339131 ]]]	[[[3453.2861 , 83.9833891, 0. ]]]	[[[0.,0.,0.,0.]]]	[[[0.,0.,0.]]]	[[[0.,0.,0.]]]	[1.]
{'B_diff': 0.5, 'T_diff': 0.5, 'N0': 1005.0007949609353, 'h_N': 11.617130695425374, 'r0': 1.8470628111368688, 'a0': 0.0008882580615487358, 'h0': 1.7727963404937706, 'alpha0': 0.0008387433718370362, 'eta0': 3.698260608298825, 'delta': 0.05669680407957203, 'n': 1.8084090317920118, 'nu': 1.876301735211076, 'a_scale': 2.526982870861316, 'id': 391400}	1	[1]	[[[ 148.001585 ,2797.109307 , 325.186617 , 78.4251832]]]	[[[2440.51145 , 325.186617, 0. ]]]	[[[1.6540568 ,0.721966 ,1.27704583,0.75775251]]]	[[[0.73371927,1.27704583,0. ]]]	[[[0.66821141,0. ,0.75775251]]]	[1.]
{'B_diff': 0.5, 'T_diff': 0.25, 'N0': 1453.2363980251703, 'h_N': 6.29695534632893, 'r0': 1.0061839069576193, 'a0': 0.0011514520847742678, 'h0': 1.0960792893107412, 'alpha0': 0.00036059234772163596, 'eta0': 4.0883639180582705, 'delta': 0.04776145850994941, 'n': 1.1598355396559916, 'nu': 1.97611805038968, 'a_scale': 1.1879059486886592, 'id': 391200}	1	[1]	[[[ 141.946106 ,3906.8435641, 331.076157 , 198.466758 ]]]	[[[3876.8993 , 331.076157, 0. ]]]	[[[1.92301483,0.65655647,1.4553811 ,0.68001696]]]	[[[0.65678533,1.4553811 ,0. ]]]	[[[0.6483158 ,0. ,0.68001696]]]	[1.]
{'B_diff': 1.0, 'T_diff': 0.75, 'N0': 1982.9357091073512, 'h_N': 5.5292974595338915, 'r0': 1.50634572314936, 'a0': 0.0011162743911428121, 'h0': 0.8160324214571095, 'alpha0': 0.0003918653325865452, 'eta0': 1.523838219537047, 'delta': 0.053864225120723475, 'n': 1.398746045695366, 'nu': 1.8267862323811248, 'a_scale': 1.7718045087623353, 'id': 412400}	1	[1]	[[[ 0.22227461,7468.92992 , 26.6871658 , 114.655784 ]]]	[[[6604.7023 , 26.6871658, 0. ]]]	[[[0.00000033,0.00000033,0.00000033,0.00000033]]]	[[[0.00000033,0.00000033,0. ]]]	[[[0.00000033,0. ,0.00000033]]]	[1.]
{'B_diff': 0.25, 'T_diff': 0.75, 'N0': 1549.7183934498637, 'h_N': 17.302245581670924, 'r0': 0.84578654810445, 'a0': 0.0012692410076655496, 'h0': 2.047584669693105, 'alpha0': 0.000562267601185602, 'eta0': 2.08587905252904, 'delta': 0.05602786449143402, 'n': 1.7827420288869682, 'nu': 1.2484543175465306, 'a_scale': 2.927504392100877, 'id': 397200}	1	[1]	[[[ 165.791413,5552.520326, 355.481678, 118.830807]]]	[[[4668.20254 , 355.481678, 0. ]]]	[[[2.04692717,0.56710849,1.63460029,0.78502791]]]	[[[0.58023995,1.63460029,0. ]]]	[[[0.52425413,0. ,0.78502791]]]	[1.]
{'B_diff': 0.5, 'T_diff': 0.75, 'N0': 1599.3664629252721, 'h_N': 14.792042959063432, 'r0': 1.983825787544564, 'a0': 0.001108065138886281, 'h0': 2.125673756046684, 'alpha0': 0.0007250362442956273, 'eta0': 3.049044565483243, 'delta': 0.04116767338693583, 'n': 1.1328639355147976, 'nu': 1.0183202526511255, 'a_scale': 2.079231953259156, 'id': 394800}	4	[1,1,1,1]	[[[ 108.74976 ,4078.8669638 , 639.41025 , 224.45049 ], [ 0.31346421,9786.277 , 0. , 0. ], [ 0.31346421,7318.1042099 , 0. , 0. ], [ 0.31346421,8593.69955 , 0. , 0. ]]]	[[[4038.36269, 639.41025, 0. ], [2907.60237, 0. , 0. ], [7295.4651 , 0. , 0. ], [5027.74006, 0. , 0. ]]]	[[[2.02874735,0.7562715 ,1.23872431,1.11079985], [0.00000033,0.00000033,0. ,0. ], [0.00000033,0.00000033,0. ,0. ], [0.00000033,0.00000033,0. ,0. ]]]	[[[0.75675147,1.23872431,0. ], [0.00000033,0. ,0. ], [0.00000033,0. ,0. ], [0.00000033,0. ,0. ]]]	[[[0.71576432,0. ,1.11079985], [0.00000033,0. ,0. ], [0.00000033,0. ,0. ], [0.00000033,0. ,0. ]]]	[0.86 ,0.03 ,0.095,0.015]
{'B_diff': 0.25, 'T_diff': 0.5, 'N0': 1709.1015490157165, 'h_N': 16.509572327059555, 'r0': 0.8114099874989062, 'a0': 0.0015657855914647208, 'h0': 2.019325681390336, 'alpha0': 0.0006703992261566613, 'eta0': 4.633198019418805, 'delta': 0.03696732609082793, 'n': 1.0067470401945189, 'nu': 1.1046943721157432, 'a_scale': 4.313823356866505, 'id': 413000}	1	[1]	[[[1709.10098, 0. , 0. , 0. ]]]	[[[0.,0.,0.]]]	[[[0.00000033,0. ,0. ,0. ]]]	[[[0.,0.,0.]]]	[[[0.,0.,0.]]]	[1.]
{'B_diff': 1.0, 'T_diff': 0.5, 'N0': 1625.7045146445003, 'h_N': 19.497084791995135, 'r0': 1.9365904090501909, 'a0': 0.0013036884343199297, 'h0': 1.4910919146600312, 'alpha0': 0.0008475970583450943, 'eta0': 2.8086246578769734, 'delta': 0.03132230014384688, 'n': 1.907840509175955, 'nu': 1.1228159549253962, 'a_scale': 1.6817544716342225, 'id': 393000}	1	[1]	[[[ 61.3644398,4154.6729745, 215.146037 , 290.828852 ]]]	[[[4057.18382 , 215.146037, 0. ]]]	[[[2.44030558,0.5033381 ,1.84937751,0.42015289]]]	[[[0.5056094 ,1.84937751,0. ]]]	[[[0.44720774,0. ,0.42015289]]]	[1.]
{'B_diff': 0.25, 'T_diff': 1.0, 'N0': 1457.1552805060394, 'h_N': 18.384843234223574, 'r0': 1.8917346242694515, 'a0': 0.0007941650466974228, 'h0': 1.4204486129024305, 'alpha0': 0.0008398229718817477, 'eta0': 2.550248205897181, 'delta': 0.04147932897967506, 'n': 1.0856348838017884, 'nu': 1.118340855760282, 'a_scale': 2.8425554136694844, 'id': 397400}	1	[1]	[[[ 25.4221742,4625.679136 , 435.859258 , 276.266213 ]]]	[[[4476.97946 , 435.859258, 0. ]]]	[[[2.83722545,0.61781652,1.56501422,0.840572 ]]]	[[[0.6193132 ,1.56501422,0. ]]]	[[[0.57400905,0. ,0.840572 ]]]	[1.]
{'B_diff': 1.0, 'T_diff': 0.75, 'N0': 2228.6252472840124, 'h_N': 8.499233276863816, 'r0': 1.2955480411529219, 'a0': 0.0014091926378627466, 'h0': 1.3387165186410965, 'alpha0': 0.0008594957706249802, 'eta0': 5.017267765257678, 'delta': 0.05788261652636043, 'n': 1.7433627731173231, 'nu': 1.4427173842559982, 'a_scale': 1.3047624259352981, 'id': 386800}	1	[1]	[[[ 987.816204 ,2452.2475386, 784.297366 , 161.379418 ]]]	[[[2401.23966 , 784.297366, 0. ]]]	[[[0.80811517,1.53159374,1.08143779,0.37066614]]]	[[[1.53853887,1.08143779,0. ]]]	[[[1.43714657,0. ,0.37066614]]]	[1.]
{'B_diff': 1.0, 'T_diff': 0.25, 'N0': 592.6812075449712, 'h_N': 11.964241443723283, 'r0': 1.4030786165118498, 'a0': 0.0006540925621344106, 'h0': 2.188392048471697, 'alpha0': 0.0004232712872395943, 'eta0': 1.6670095861671197, 'delta': 0.05848698066075084, 'n': 1.9973801809566858, 'nu': 1.381952061932072, 'a_scale': 3.5214348638893602, 'id': 412000}	1	[1]	[[[ 0.72270026,1989.848614 , 93.3901834 , 76.4860314 ]]]	[[[1378.49001 , 93.3901834, 0. ]]]	[[[0.,0.,0.,0.]]]	[[[0.,0.,0.]]]	[[[0.,0.,0.]]]	[1.]
{'B_diff': 1.0, 'T_diff': 0.75, 'N0': 1262.868073508798, 'h_N': 10.170466170471688, 'r0': 0.6721795547807452, 'a0': 0.0015861094087168148, 'h0': 1.4239286968841918, 'alpha0': 0.0007159992628877688, 'eta0': 3.560312174911985, 'delta': 0.030078876197010235, 'n': 1.7266566446050806, 'nu': 1.3665049738975381, 'a_scale': 1.6686750890313098, 'id': 396400}	1	[1]	[[[ 62.8888697,3254.6062184, 135.550497 , 236.471169 ]]]	[[[3237.17106 , 135.550497, 0. ]]]	[[[2.25024596,0.51538861,1.93608453,0.38385322]]]	[[[0.51600087,1.93608453,0. ]]]	[[[0.44985785,0. ,0.38385322]]]	[1.]
{'B_diff': 0.5, 'T_diff': 0.75, 'N0': 1750.8046102880598, 'h_N': 13.249516924813229, 'r0': 1.1087507260920042, 'a0': 0.0005992434742619052, 'h0': 2.066646865162202, 'alpha0': 0.0008911088477945928, 'eta0': 2.817770057041294, 'delta': 0.03333644899162548, 'n': 1.3758010397623792, 'nu': 1.1031810460554765, 'a_scale': 1.6598727856415065, 'id': 401200}	1	[1]	[[[ 95.4317124,5944.707003 , 315.368675 , 178.0586 ]]]	[[[5686.06014 , 315.368675, 0. ]]]	[[[2.50006305,0.47891839,1.89973897,0.70400155]]]	[[[0.48109558,1.89973897,0. ]]]	[[[0.44204379,0. ,0.70400155]]]	[1.]
{'B_diff': 0.5, 'T_diff': 0.75, 'N0': 1408.0322145277576, 'h_N': 17.470409696853523, 'r0': 0.7729991527491494, 'a0': 0.0018746683942580146, 'h0': 0.8248781040349377, 'alpha0': 0.00047556353035583556, 'eta0': 1.5968153934994969, 'delta': 0.050348187960330054, 'n': 1.6793497898164287, 'nu': 1.701218736925144, 'a_scale': 1.2418658461312364, 'id': 414000}	1	[1]	[[[ 1.3554786,6632.41843 , 29.053569 , 101.613894 ]]]	[[[4367.91863 , 29.053569, 0. ]]]	[[[0.,0.,0.,0.]]]	[[[0.,0.,0.]]]	[[[0.,0.,0.]]]	[1.]
{'B_diff': 0.75, 'T_diff': 0.5, 'N0': 1864.601692764449, 'h_N': 15.746933588410682, 'r0': 1.1479706836333845, 'a0': 0.0006698188004248823, 'h0': 0.841827190743619, 'alpha0': 0.00026459793092399744, 'eta0': 2.72800666817596, 'delta': 0.05217505188891809, 'n': 1.3087642759172782, 'nu': 1.7312685292723409, 'a_scale': 1.877016330617831, 'id': 395400}	1	[1]	[[[ 62.0009861,5448.9873607, 207.414725 , 301.192913 ]]]	[[[5398.48124 , 207.414725, 0. ]]]	[[[2.69132081,0.43854215,1.9065398 ,0.45400683]]]	[[[0.43941639,1.9065398 ,0. ]]]	[[[0.37017691,0. ,0.45400683]]]	[1.]
{'B_diff': 0.25, 'T_diff': 0.75, 'N0': 1948.9714075796817, 'h_N': 19.760746780692834, 'r0': 1.1265770152654198, 'a0': 0.001662794200450835, 'h0': 1.8478323424965657, 'alpha0': 0.0006634988518553702, 'eta0': 2.107543237997821, 'delta': 0.05671507300856686, 'n': 1.7192411440120234, 'nu': 1.0950872233384028, 'a_scale': 3.2263977947040674, 'id': 403600}	2	[1,1]	[[[ 261.658743 ,6495.37833 , 509.548112 , 158.315629 ], [1862.91927 , 24.3808063, 154.012804 , 0. ]]]	[[[5365.3523 , 509.548112 , 0. ], [ 14.1690495, 154.012804 , 0. ]]]	[[[1.83097053,0.63975624,1.50950046,0.62109004], [0.00000033,0.00000033,0.00000033,0. ]]]	[[[0.6517639 ,1.50950046,0. ], [0.00000033,0.00000033,0. ]]]	[[[0.60182162,0. ,0.62109004], [0.00000033,0. ,0. ]]]	[0.63,0.37]
{'B_diff': 0.75, 'T_diff': 0.5, 'N0': 2015.9790326319023, 'h_N': 14.06612885149912, 'r0': 1.1871550686940595, 'a0': 0.0006580322408373549, 'h0': 1.101674887265505, 'alpha0': 0.0008057534732908007, 'eta0': 5.057604425598482, 'delta': 0.04833937133814625, 'n': 1.9155778908475216, 'nu': 1.3023380798333606, 'a_scale': 3.4182008705437417, 'id': 389000}	1	[1]	[[[ 571.398372,3353.778659, 669.94368 , 234.067372]]]	[[[3189.92835, 669.94368, 0. ]]]	[[[1.05214989,1.14122276,1.13282439,0.2466448 ]]]	[[[1.14854974,1.13282439,0. ]]]	[[[1.06287815,0. ,0.2466448 ]]]	[1.]
{'B_diff': 0.5, 'T_diff': 1.0, 'N0': 1816.756740306904, 'h_N': 10.824232899230179, 'r0': 1.3687921754966528, 'a0': 0.0019580843922061557, 'h0': 1.9552837824241693, 'alpha0': 0.00030192681217988633, 'eta0': 4.5183618183327345, 'delta': 0.04449950257988945, 'n': 1.4181888756314287, 'nu': 1.354951628445506, 'a_scale': 1.4445656511405578, 'id': 395000}	2	[1,1]	[[[ 228.819909,5279.553338, 443.203435, 202.945865], [ 302.680746,4526.903439, 562.835863, 222.956581]]]	[[[5033.14587 , 443.203435, 0. ], [4355.01651 , 562.835863, 0. ]]]	[[[1.87453025,0.62542286,1.40874675,0.27025165], [1.54057956,0.786531 ,1.21387027,0.47189221]]]	[[[0.62822782,1.40874675,0. ], [0.79116667,1.21387027,0. ]]]	[[[0.59062786,0. ,0.27025165], [0.73933134,0. ,0.47189221]]]	[0.08,0.92]
{'B_diff': 0.25, 'T_diff': 0.25, 'N0': 1402.4651042294897, 'h_N': 16.069857398810086, 'r0': 1.247738810289921, 'a0': 0.0012997731573066889, 'h0': 1.936823040704805, 'alpha0': 0.00029975247676989963, 'eta0': 3.5212736602938888, 'delta': 0.04914657505323494, 'n': 1.9613344804393336, 'nu': 1.969202238019799, 'a_scale': 4.654228186236552, 'id': 400000}	1	[1]	[[[ 112.21307 ,5333.881149 , 287.250622 , 89.6463573]]]	[[[4359.31471 , 287.250622, 0. ]]]	[[[2.33777387,0.50387735,1.74378111,0.79581363]]]	[[[0.51657331,1.74378111,0. ]]]	[[[0.47221515,0. ,0.79581363]]]	[1.]
{'B_diff': 0.25, 'T_diff': 0.5, 'N0': 739.9376659965385, 'h_N': 6.130174073209384, 'r0': 1.116220099114115, 'a0': 0.0014531005004406036, 'h0': 1.966815281686117, 'alpha0': 0.0004177602358157066, 'eta0': 2.8886166353432365, 'delta': 0.05230728538661129, 'n': 1.6679460071628789, 'nu': 1.2918953640530857, 'a_scale': 1.1919777346319536, 'id': 397000}	2	[1,1]	[[[ 61.9735893,2169.198783 , 229.132183 , 117.511021 ], [ 48.1406917,2177.854767 , 221.651261 , 134.143704 ]]]	[[[1644.53432 , 229.132183, 0. ], [1525.08145 , 221.651261, 0. ]]]	[[[2.03833211,0.59392366,1.07870631,0.35483794], [2.57211344,0.56356169,1.04932181,0.58282214]]]	[[[0.6122989 ,1.07870631,0. ], [0.59180611,1.04932181,0. ]]]	[[[0.55648438,0. ,0.35483794], [0.56891922,0. ,0.58282214]]]	[0.96,0.04]
{'B_diff': 0.75, 'T_diff': 0.25, 'N0': 2089.1877212812624, 'h_N': 14.552941846831658, 'r0': 0.6856012735904811, 'a0': 0.0011774172271847936, 'h0': 0.6800745792617162, 'alpha0': 0.0004090670424851204, 'eta0': 2.2454692058843273, 'delta': 0.057670452823651644, 'n': 1.6235046936084951, 'nu': 1.7147443328937846, 'a_scale': 1.8597822078432316, 'id': 414400}	1	[1]	[[[ 1.51856544,8824.16725 , 42.7068098 , 144.568373 ]]]	[[[6488.09138 , 42.7068098, 0. ]]]	[[[0.00000033,0.00000033,0.00000033,0.00000033]]]	[[[0.00000033,0.00000033,0. ]]]	[[[0.00000033,0. ,0.00000033]]]	[1.]
{'B_diff': 0.75, 'T_diff': 0.5, 'N0': 1303.523037642022, 'h_N': 12.007003065641886, 'r0': 0.9319616742454042, 'a0': 0.0017809321708444502, 'h0': 1.6357314385118225, 'alpha0': 0.0008563442479534512, 'eta0': 4.529923920317302, 'delta': 0.03621517598958028, 'n': 1.6440101258157234, 'nu': 1.0706949743781569, 'a_scale': 4.6115354953699335, 'id': 405000}	2	[1,1]	[[[1176.51044 , 23.75473696, 143.509156 , 35.7217651 ], [ 195.148287 ,2541.3496496 , 336.220939 , 253.902775 ]]]	[[[ 17.3144635, 143.509156 , 0. ], [2471.92518 , 336.220939 , 0. ]]]	[[[0. ,0. ,0. ,0. ], [1.40969225,0.85052282,1.18961509,0.25780865]]]	[[[0. ,0. ,0. ], [0.85472434,1.18961509,0. ]]]	[[[0. ,0. ,0. ], [0.78254186,0. ,0.25780865]]]	[0.555,0.445]
{'B_diff': 1.0, 'T_diff': 0.5, 'N0': 827.7173829633978, 'h_N': 18.018375527080472, 'r0': 1.7214534149949599, 'a0': 0.00121425134091829, 'h0': 1.4586388422493561, 'alpha0': 0.0007557968941120507, 'eta0': 4.700975978769311, 'delta': 0.05099028338251531, 'n': 1.0840639553365057, 'nu': 1.0497305389800171, 'a_scale': 3.445762027197952, 'id': 415400}	1	[1]	[[[ 5.00908194,426.78771828,441.538329 ,370.673166 ]]]	[[[426.76013 ,441.538329, 0. ]]]	[[[0.00000033,0.00000033,0.00000033,0.00000033]]]	[[[0.00000033,0.00000033,0. ]]]	[[[0.00000033,0. ,0.00000033]]]	[1.]
{'B_diff': 0.75, 'T_diff': 0.5, 'N0': 1236.9689188447617, 'h_N': 6.728865406043794, 'r0': 1.8199207571680158, 'a0': 0.0017359105059646003, 'h0': 1.0775988131246121, 'alpha0': 0.00031569864103150826, 'eta0': 4.1259043347161, 'delta': 0.03915749519100309, 'n': 1.3150528435062225, 'nu': 1.862692939446919, 'a_scale': 2.46224889688321, 'id': 392200}	1	[1]	[[[ 51.6560992,3159.5903373, 210.523265 , 247.561281 ]]]	[[[3115.31556 , 210.523265, 0. ]]]	[[[2.30788551,0.57492515,1.60118748,0.5452422 ]]]	[[[0.57631626,1.60118748,0. ]]]	[[[0.49558167,0. ,0.5452422 ]]]	[1.]
{'B_diff': 1.0, 'T_diff': 0.75, 'N0': 967.339879931925, 'h_N': 5.624811742354678, 'r0': 0.5789926363107551, 'a0': 0.001943016850730042, 'h0': 1.3918770042116269, 'alpha0': 0.00073970005092612, 'eta0': 1.411196481885459, 'delta': 0.031013885916514945, 'n': 1.2773961150324644, 'nu': 1.2881167795935236, 'a_scale': 3.511332815588469, 'id': 415600}	1	[1]	[[[ 0.41730936,2940.098404 , 37.4960711 , 168.675988 ]]]	[[[2790.1224 , 37.4960711, 0. ]]]	[[[0.00000033,0.00000033,0.00000033,0.00000033]]]	[[[0.00000033,0.00000033,0. ]]]	[[[0.00000033,0. ,0.00000033]]]	[1.]
{'B_diff': 0.25, 'T_diff': 0.75, 'N0': 1383.1502295761388, 'h_N': 10.930113611077413, 'r0': 1.2521660435716193, 'a0': 0.000853722446514099, 'h0': 0.5876355195200956, 'alpha0': 0.0002252609813047674, 'eta0': 4.177704479406985, 'delta': 0.03735951785632412, 'n': 1.2061132902118135, 'nu': 1.2000508989466798, 'a_scale': 1.922926029028155, 'id': 416400}	1	[1]	[[[ 3.48825845,910.429403 ,233.048227 ,929.168475 ]]]	[[[690.297557,233.048227, 0. ]]]	[[[0.00000033,0.00000033,0.00000033,0.00000033]]]	[[[0.00000033,0.00000033,0. ]]]	[[[0.00000033,0. ,0.00000033]]]	[1.]
{'B_diff': 0.75, 'T_diff': 0.75, 'N0': 1666.5470583008394, 'h_N': 18.40430897378971, 'r0': 1.1983544541781836, 'a0': 0.0008063741433372852, 'h0': 0.8958580354820507, 'alpha0': 0.0007493745687964647, 'eta0': 2.2356539550037247, 'delta': 0.0527893813652905, 'n': 1.7032217880493028, 'nu': 1.6158881133890488, 'a_scale': 3.350599819946344, 'id': 414800}	1	[1]	[[[ 0.92424547,7377.36245 , 29.8458546 , 98.7028669 ]]]	[[[5253.56215 , 29.8458546, 0. ]]]	[[[0.,0.,0.,0.]]]	[[[0.,0.,0.]]]	[[[0.,0.,0.]]]	[1.]
{'B_diff': 1.0, 'T_diff': 1.0, 'N0': 981.5231085169237, 'h_N': 17.969815979715577, 'r0': 1.1804066674712697, 'a0': 0.0013008902402194546, 'h0': 0.7307496880703942, 'alpha0': 0.0007057185824524992, 'eta0': 3.59681651358895, 'delta': 0.03177052825029264, 'n': 1.716343475193928, 'nu': 1.046657505963199, 'a_scale': 1.9901315088417912, 'id': 367800}	1	[1]	[[[ 46.355028 ,441.5373699,125.655882 ,707.076294 ]]]	[[[408.106634,125.655882, 0. ]]]	[[[1.07208628,0.88945136,0.58702859,0.01964549]]]	[[[0.91619906,0.58702859,0. ]]]	[[[0.63652887,0. ,0.01964549]]]	[1.]
{'B_diff': 1.0, 'T_diff': 0.75, 'N0': 580.2296588877409, 'h_N': 10.637055867969048, 'r0': 1.3138513354178618, 'a0': 0.0016640259785349494, 'h0': 1.353527420668385, 'alpha0': 0.0007074495075901683, 'eta0': 5.181277466525453, 'delta': 0.05117561004399118, 'n': 1.3246892044165395, 'nu': 1.1423173699946418, 'a_scale': 4.2426374883937745, 'id': 374000}	1	[1]	[[[ 66.8631575 ,136.54941367,363.477756 ,244.402767 ]]]	[[[130.602549,363.477756, 0. ]]]	[[[0.66461054,1.09142698,0.19378639,0.00324252]]]	[[[1.11514595,0.19378639,0. ]]]	[[[0.60222029,0. ,0.00324252]]]	[1.]
{'B_diff': 0.5, 'T_diff': 1.0, 'N0': 1252.0404631222873, 'h_N': 9.873876631038438, 'r0': 1.203550519280892, 'a0': 0.0014832473133037601, 'h0': 0.8024207559346115, 'alpha0': 0.0005215903593302799, 'eta0': 4.64496320063007, 'delta': 0.05928190415213777, 'n': 1.5415329297261602, 'nu': 1.3954040154368532, 'a_scale': 4.192099699335284, 'id': 379000}	1	[1]	[[[ 320.049936,1597.449203, 463.511081, 323.245402]]]	[[[1476.46237 , 463.511081, 0. ]]]	[[[0.9713957 ,1.24731094,0.9180996 ,0.04066794]]]	[[[1.25894984,0.9180996 ,0. ]]]	[[[1.14239271,0. ,0.04066794]]]	[1.]
{'B_diff': 0.5, 'T_diff': 0.5, 'N0': 1378.8999991504927, 'h_N': 13.256078987863166, 'r0': 0.6971912920644467, 'a0': 0.002039136650274405, 'h0': 1.167473252725386, 'alpha0': 0.0008634773961861108, 'eta0': 1.3509830116871295, 'delta': 0.04882907598564376, 'n': 1.8548298363858617, 'nu': 1.7878963660798206, 'a_scale': 3.5692618058407564, 'id': 417000}	1	[1]	[[[ 1.04652922,6962.30931 , 17.7596554 , 38.5752853 ]]]	[[[4369.77744 , 17.7596554, 0. ]]]	[[[0.00000033,0.00000033,0.00000033,0.00000033]]]	[[[0.00000033,0.00000033,0. ]]]	[[[0.00000033,0. ,0.00000033]]]	[1.]
{'B_diff': 0.25, 'T_diff': 0.25, 'N0': 1465.76204273255, 'h_N': 15.422224984968565, 'r0': 0.7926484261569262, 'a0': 0.0006218659786728478, 'h0': 0.7969354926425147, 'alpha0': 0.0007234297803407426, 'eta0': 1.4610907703251417, 'delta': 0.031178580100138884, 'n': 1.1918161465215786, 'nu': 1.696544673256642, 'a_scale': 3.8582818023508607, 'id': 416000}	1	[1]	[[[ 0.69462926,7130.55811 , 17.9922534 , 82.9139101 ]]]	[[[5515.36411 , 17.9922534, 0. ]]]	[[[0.,0.,0.,0.]]]	[[[0.,0.,0.]]]	[[[0.,0.,0.]]]	[1.]
{'B_diff': 0.5, 'T_diff': 0.25, 'N0': 947.7440445113175, 'h_N': 14.206753160082018, 'r0': 1.1900460393353587, 'a0': 0.0012056579293210797, 'h0': 1.7563729173581812, 'alpha0': 0.00023089829911091602, 'eta0': 4.284376310402701, 'delta': 0.031139630768815672, 'n': 1.2662660353507063, 'nu': 1.3290497532545822, 'a_scale': 3.913492433572702, 'id': 404000}	1	[1]	[[[ 16.2025321,2000.312091 , 185.92722 , 282.789863 ]]]	[[[1891.51011, 185.92722, 0. ]]]	[[[2.75773372,0.49826876,1.0457333 ,0.25775449]]]	[[[0.50299717,1.0457333 ,0. ]]]	[[[0.43012151,0. ,0.25775449]]]	[1.]
{'B_diff': 1.0, 'T_diff': 0.25, 'N0': 1712.7885922658593, 'h_N': 17.26523206989011, 'r0': 1.8642339357957272, 'a0': 0.0015834922428507397, 'h0': 1.3457954738022113, 'alpha0': 0.0005398665723656754, 'eta0': 1.5054720504206434, 'delta': 0.03475470656263962, 'n': 1.4589497273379184, 'nu': 1.5258401666860246, 'a_scale': 2.2260073081925382, 'id': 418400}	1	[1]	[[[ 0.36467718,6398.139576 , 32.8521198 , 106.16389 ]]]	[[[5464.4909 , 32.8521198, 0. ]]]	[[[0.00000033,0.00000033,0.00000033,0.00000033]]]	[[[0.00000033,0.00000033,0. ]]]	[[[0.00000033,0. ,0.00000033]]]	[1.]
{'B_diff': 1.0, 'T_diff': 0.75, 'N0': 1213.5462279479807, 'h_N': 12.29000118992319, 'r0': 1.102211318500706, 'a0': 0.0015204391080543757, 'h0': 0.7501189641349231, 'alpha0': 0.0003327247196646234, 'eta0': 2.7465482746792604, 'delta': 0.03567613174852424, 'n': 1.5982086795359116, 'nu': 1.8821503312859686, 'a_scale': 3.8672022445807714, 'id': 418800}	1	[1]	[[[ 0.49087925,4394.910721 , 21.99555 , 153.235686 ]]]	[[[3494.14411, 21.99555, 0. ]]]	[[[0.00000033,0.00000033,0.00000033,0.00000033]]]	[[[0.00000033,0.00000033,0. ]]]	[[[0.00000033,0. ,0.00000033]]]	[1.]
{'B_diff': 0.5, 'T_diff': 1.0, 'N0': 928.9046459541771, 'h_N': 8.625640726801642, 'r0': 1.0333731927375602, 'a0': 0.0009541689674224781, 'h0': 1.8334348964624283, 'alpha0': 0.0005618094767205422, 'eta0': 4.470322967926387, 'delta': 0.03476760698447125, 'n': 1.1314716167057417, 'nu': 1.4925360289001275, 'a_scale': 3.876183203581473, 'id': 404600}	1	[1]	[[[ 29.8803155,2443.8815964, 263.426523 , 211.727604 ]]]	[[[2414.67407 , 263.426523, 0. ]]]	[[[2.49501383,0.66583399,1.34060197,0.68000267]]]	[[[0.66691655,1.34060197,0. ]]]	[[[0.58138153,0. ,0.68000267]]]	[1.]
{'B_diff': 1.0, 'T_diff': 1.0, 'N0': 856.2577770307223, 'h_N': 9.426651565316867, 'r0': 1.752937869329336, 'a0': 0.001738809750738903, 'h0': 0.8777897266759231, 'alpha0': 0.0005533061971137449, 'eta0': 4.883779251098012, 'delta': 0.045321844673472424, 'n': 1.2318588405282922, 'nu': 1.1951405196685911, 'a_scale': 2.5532949221886736, 'id': 419000}	1	[1]	[[[ 2.42313436,418.0864896 ,182.03 ,606.119136 ]]]	[[[405.801869,182.03 , 0. ]]]	[[[0.00000033,0.00000033,0.00000033,0.00000033]]]	[[[0.00000033,0.00000033,0. ]]]	[[[0.00000033,0. ,0.00000033]]]	[1.]
{'B_diff': 1.0, 'T_diff': 0.25, 'N0': 636.5689317566058, 'h_N': 5.249107657125527, 'r0': 1.4337527069045073, 'a0': 0.001888174193263662, 'h0': 1.5320842036822295, 'alpha0': 0.0004655393519243325, 'eta0': 4.573769415934837, 'delta': 0.05677858104974326, 'n': 1.6286672210105402, 'nu': 1.611469330021437, 'a_scale': 3.3343940511092542, 'id': 386400}	1	[1]	[[[103.88198 ,862.4424084,253.71101 ,123.647607 ]]]	[[[829.104215,253.71101 , 0. ]]]	[[[1.24000752,0.99574418,0.81050114,0.3366885 ]]]	[[[1.0050146 ,0.81050114,0. ]]]	[[[0.83736575,0. ,0.3366885 ]]]	[1.]
{'B_diff': 0.5, 'T_diff': 0.5, 'N0': 1138.8254969757675, 'h_N': 17.84747902232322, 'r0': 1.8251318455795957, 'a0': 0.0016362220390622323, 'h0': 0.8620539674836238, 'alpha0': 0.0008537835784663447, 'eta0': 2.2697366286963545, 'delta': 0.0586212699633145, 'n': 1.4563970371805959, 'nu': 1.484510928466284, 'a_scale': 3.3715481135204866, 'id': 394600}	1	[1]	[[[ 56.2192536,3479.115531 , 187.10862 , 183.553104 ]]]	[[[3306.0415 , 187.10862, 0. ]]]	[[[2.34130974,0.50555172,1.73903751,0.44936331]]]	[[[0.50888789,1.73903751,0. ]]]	[[[0.46160482,0. ,0.44936331]]]	[1.]
{'B_diff': 1.0, 'T_diff': 0.5, 'N0': 1437.8054991198233, 'h_N': 13.800897236912245, 'r0': 1.6395631769773547, 'a0': 0.0016262295031824949, 'h0': 2.1022549987955275, 'alpha0': 0.0005144768312498059, 'eta0': 2.6587017678652516, 'delta': 0.04075368757869134, 'n': 1.337690150477941, 'nu': 1.3558927025428797, 'a_scale': 3.0147324673998175, 'id': 402600}	1	[1]	[[[ 33.9977302,4029.2157453, 197.515479 , 189.36752 ]]]	[[[4014.90775 , 197.515479, 0. ]]]	[[[3.09977938,0.41822002,1.74620887,0.60756848]]]	[[[0.41867655,1.74620887,0. ]]]	[[[0.33246772,0. ,0.60756848]]]	[1.]
{'B_diff': 0.75, 'T_diff': 0.75, 'N0': 1944.627357003473, 'h_N': 11.562278274138327, 'r0': 1.1492332304160593, 'a0': 0.000955316432648539, 'h0': 1.3805110867512105, 'alpha0': 0.000884484533867524, 'eta0': 5.171382926212955, 'delta': 0.03677841347713374, 'n': 1.927199502569215, 'nu': 1.4674477389707548, 'a_scale': 2.3970284078363573, 'id': 402000}	1	[1]	[[[ 370.178399,4904.674399, 450.880396, 151.651867]]]	[[[4711.58975 , 450.880396, 0. ]]]	[[[1.46531247,0.78879717,1.51836782,0.34968962]]]	[[[0.79143321,1.51836782,0. ]]]	[[[0.74801984,0. ,0.34968962]]]	[1.]
{'B_diff': 0.25, 'T_diff': 0.5, 'N0': 681.690887291835, 'h_N': 19.907448123297982, 'r0': 1.5458037777094424, 'a0': 0.0017460356350411366, 'h0': 1.7267013611384363, 'alpha0': 0.000474633715314662, 'eta0': 1.4216777860989287, 'delta': 0.05089123271306502, 'n': 1.1686065532522774, 'nu': 1.6192931022150319, 'a_scale': 1.4166139526731127, 'id': 419400}	1	[1]	[[[ 0.76510301,3210.188554 , 36.1146277 , 43.6123604 ]]]	[[[2573.70068 , 36.1146277, 0. ]]]	[[[0.00000033,0.00000033,0.00000033,0.00000033]]]	[[[0.00000033,0.00000033,0. ]]]	[[[0.00000033,0. ,0.00000033]]]	[1.]
{'B_diff': 0.75, 'T_diff': 0.25, 'N0': 1603.269708488288, 'h_N': 11.455795706542679, 'r0': 0.5349667051347939, 'a0': 0.0010227201598692836, 'h0': 1.6054442303739316, 'alpha0': 0.0008559802488324843, 'eta0': 5.095506565807106, 'delta': 0.03936300180576028, 'n': 1.305960893304099, 'nu': 1.908086933926313, 'a_scale': 1.1587524836849106, 'id': 404800}	1	[1]	[[[ 318.65511 ,4135.1655587, 352.491839 , 72.644323 ]]]	[[[4125.07243 , 352.491839, 0. ]]]	[[[1.47402509,0.76541415,1.5646644 ,0.46862587]]]	[[[0.76561361,1.5646644 ,0. ]]]	[[[0.70492126,0. ,0.46862587]]]	[1.]
{'B_diff': 0.5, 'T_diff': 0.25, 'N0': 1484.5873169350543, 'h_N': 12.1353504262598, 'r0': 1.3047671652429123, 'a0': 0.0005924764769008441, 'h0': 0.9839218671091294, 'alpha0': 0.0005901046600819485, 'eta0': 3.673195632418133, 'delta': 0.05472504675862085, 'n': 1.185447378868382, 'nu': 1.7945204600182803, 'a_scale': 2.6431287323054518, 'id': 394400}	1	[1]	[[[ 116.306726,3206.48713 , 572.910477, 260.28309 ]]]	[[[3095.38942 , 572.910477, 0. ]]]	[[[1.74499806,0.85549683,1.10924796,0.7799684 ]]]	[[[0.85869713,1.10924796,0. ]]]	[[[0.77221917,0. ,0.7799684 ]]]	[1.]
{'B_diff': 0.25, 'T_diff': 1.0, 'N0': 2033.8082447654213, 'h_N': 19.523429091565376, 'r0': 0.8667262303227178, 'a0': 0.001948900830824935, 'h0': 1.0528720506812355, 'alpha0': 0.000743596050541301, 'eta0': 4.81572214750544, 'delta': 0.04380092228778109, 'n': 1.9647485390691313, 'nu': 1.4633879429625662, 'a_scale': 1.283539635584249, 'id': 400600}	1	[1]	[[[ 592.235622,4991.431424, 619.246354, 155.617553]]]	[[[4113.94102 , 619.246354, 0. ]]]	[[[1.16000578,0.98775919,1.4106832 ,0.27394165]]]	[[[0.99613308,1.4106832 ,0. ]]]	[[[0.96027971,0. ,0.27394165]]]	[1.]
{'B_diff': 0.75, 'T_diff': 0.25, 'N0': 1786.095984780453, 'h_N': 8.958027770422483, 'r0': 1.9784867637301433, 'a0': 0.0016053604495406472, 'h0': 1.2208413326076395, 'alpha0': 0.0006372324459958979, 'eta0': 4.848113741086895, 'delta': 0.03346365316240523, 'n': 1.942959642398396, 'nu': 1.7061764442961953, 'a_scale': 2.6654256595389816, 'id': 401600}	1	[1]	[[[ 174.180517,5048.855955, 328.034569, 171.695629]]]	[[[4853.49082 , 328.034569, 0. ]]]	[[[1.92060745,0.60820416,1.75521664,0.4696549 ]]]	[[[0.61022759,1.75521664,0. ]]]	[[[0.57971416,0. ,0.4696549 ]]]	[1.]
{'B_diff': 1.0, 'T_diff': 0.25, 'N0': 1007.0971578076467, 'h_N': 7.215265524282957, 'r0': 0.6984213848030402, 'a0': 0.002024791863371034, 'h0': 1.3397301262390051, 'alpha0': 0.00075688994002977, 'eta0': 2.6843980571193065, 'delta': 0.051222590348363996, 'n': 1.459726239835783, 'nu': 1.0707276416550848, 'a_scale': 4.582114862998651, 'id': 396000}	2	[1,1]	[[[ 237.975223 ,1106.36449083, 313.493853 , 219.424869 ], [ 927.6331 , 24.35362573, 138.770621 , 0. ]]]	[[[1099.88991 , 313.493853 , 0. ], [ 20.7907542, 138.770621 , 0. ]]]	[[[0.96142075,1.24978128,0.91316731,0.14426741], [0.00000033,0.00000033,0.00000033,0. ]]]	[[[1.25184539,0.91316731,0. ], [0.00000033,0.00000033,0. ]]]	[[[0.99445371,0. ,0.14426741], [0.00000033,0. ,0. ]]]	[0.66,0.34]
{'B_diff': 0.25, 'T_diff': 0.75, 'N0': 1735.757125921361, 'h_N': 13.778748023143601, 'r0': 1.6859361312881842, 'a0': 0.0018259435683693134, 'h0': 2.271489726240918, 'alpha0': 0.0002692265612401802, 'eta0': 2.883038150050601, 'delta': 0.034892146861193775, 'n': 1.557397035911753, 'nu': 1.8570711818461332, 'a_scale': 1.866546935601752, 'id': 419600}	1	[1]	[[[ 0.30151403,9291.47874 , 25.5525215 , 38.1910473 ]]]	[[[5613.07119 , 25.5525215, 0. ]]]	[[[0.00000033,0.00000033,0.00000033,0.00000033]]]	[[[0.00000033,0.00000033,0. ]]]	[[[0.00000033,0. ,0.00000033]]]	[1.]
{'B_diff': 0.75, 'T_diff': 0.25, 'N0': 2176.928916350685, 'h_N': 16.354443841262263, 'r0': 1.5931109180241056, 'a0': 0.0009447987097165979, 'h0': 0.6684903483957728, 'alpha0': 0.00039483053424877574, 'eta0': 3.0518421164008496, 'delta': 0.03681460294786082, 'n': 1.2872728448611677, 'nu': 1.2995829550613167, 'a_scale': 1.7665261624929753, 'id': 392000}	1	[1]	[[[ 43.8341564,4481.3506269, 244.585019 , 651.33029 ]]]	[[[4435.15588 , 244.585019, 0. ]]]	[[[2.50389831,0.51205863,1.65250006,0.23861117]]]	[[[0.51317812,1.65250006,0. ]]]	[[[0.42380019,0. ,0.23861117]]]	[1.]
{'B_diff': 1.0, 'T_diff': 1.0, 'N0': 1473.521620260688, 'h_N': 18.55282526239039, 'r0': 1.1265608684568476, 'a0': 0.0006384298183690864, 'h0': 1.668544755254783, 'alpha0': 0.0005318236012943973, 'eta0': 4.693913036668951, 'delta': 0.04120034285221057, 'n': 1.180613840417025, 'nu': 1.098316372151823, 'a_scale': 3.4095755896030506, 'id': 396600}	1	[1]	[[[ 112.638694 ,2060.22548004, 688.449142 , 425.857543 ]]]	[[[2053.51481 , 688.449142, 0. ]]]	[[[1.522553 ,1.05734524,0.86270332,0.57651058]]]	[[[1.05807756,0.86270332,0. ]]]	[[[0.85532975,0. ,0.57651058]]]	[1.]
{'B_diff': 0.75, 'T_diff': 0.25, 'N0': 758.736671506847, 'h_N': 11.301745131061239, 'r0': 1.3084356249515914, 'a0': 0.0017351448311215367, 'h0': 1.467817631702049, 'alpha0': 0.0006662747614888178, 'eta0': 1.7795027001334351, 'delta': 0.057852889049857595, 'n': 1.4960239674686702, 'nu': 1.957665585580307, 'a_scale': 4.495416320946475, 'id': 420800}	1	[1]	[[[ 0.56140163,3278.902593 , 19.6367107 , 27.5676929 ]]]	[[[2567.82089 , 19.6367107, 0. ]]]	[[[0.00000033,0.00000033,0.00000033,0.00000033]]]	[[[0.00000033,0.00000033,0. ]]]	[[[0.00000033,0. ,0.00000033]]]	[1.]
{'B_diff': 0.75, 'T_diff': 0.25, 'N0': 992.5949373115855, 'h_N': 13.382753824524345, 'r0': 0.7200108675341061, 'a0': 0.0014444239004639777, 'h0': 2.099526187214156, 'alpha0': 0.0007667061980143035, 'eta0': 4.914180159941409, 'delta': 0.05116409733267574, 'n': 1.0001195369899103, 'nu': 1.365420209445014, 'a_scale': 4.1586624525180635, 'id': 411200}	2	[1,1]	[[[ 167.601163 ,2037.58788 , 389.899733 , 89.4816819], [ 992.594606 , 0. , 0. , 0. ]]]	[[[2037.58788 , 389.899733, 0. ], [ 0. , 0. , 0. ]]]	[[[1.52537581,0.79726444,0.97025314,0.50482528], [0.00000033,0. ,0. ,0. ]]]	[[[0.79726444,0.97025314,0. ], [0. ,0. ,0. ]]]	[[[0. ,0. ,0.50482528], [0. ,0. ,0. ]]]	[0.685,0.315]
{'B_diff': 0.5, 'T_diff': 0.25, 'N0': 1400.0077093246505, 'h_N': 18.0141633309742, 'r0': 0.8111290853011177, 'a0': 0.0012188798808057152, 'h0': 1.1235303341020693, 'alpha0': 0.0007599439093665994, 'eta0': 2.880313651804313, 'delta': 0.05451565584008454, 'n': 1.2099840217543203, 'nu': 1.234239552598103, 'a_scale': 2.055149225667078, 'id': 397600}	1	[1]	[[[ 224.061317 ,3275.6912628, 366.155687 , 186.852706 ]]]	[[[3253.43509 , 366.155687, 0. ]]]	[[[1.42805488,0.80525734,1.32711958,0.33267691]]]	[[[0.80591162,1.32711958,0. ]]]	[[[0.72878438,0. ,0.33267691]]]	[1.]
{'B_diff': 0.75, 'T_diff': 0.5, 'N0': 898.9678692437751, 'h_N': 13.643859380441466, 'r0': 1.2161346926345635, 'a0': 0.000693622756336414, 'h0': 1.8216267525070202, 'alpha0': 0.0002309540544423788, 'eta0': 2.8305699598630025, 'delta': 0.050412868714488274, 'n': 1.1809349665212205, 'nu': 1.9866929610891297, 'a_scale': 2.5455994357343275, 'id': 421000}	1	[1]	[[[ 0.64659622,3467.2445931 , 31.2410597 , 45.6958056 ]]]	[[[3367.57529 , 31.2410597, 0. ]]]	[[[0.00000033,0.00000033,0.00000033,0.00000033]]]	[[[0.00000033,0.00000033,0. ]]]	[[[0.00000033,0. ,0.00000033]]]	[1.]
{'B_diff': 0.25, 'T_diff': 1.0, 'N0': 1880.1765013848556, 'h_N': 6.253239825824626, 'r0': 1.5400035896902322, 'a0': 0.001469047917831487, 'h0': 0.6335085209056491, 'alpha0': 0.0008859153784855138, 'eta0': 4.899782858248612, 'delta': 0.05050864579888892, 'n': 1.8375611799307334, 'nu': 1.7049536277965673, 'a_scale': 3.4092359292556322, 'id': 394200}	1	[1]	[[[ 615.489692,3689.163474, 682.741633, 194.222792]]]	[[[2921.73471 , 682.741633, 0. ]]]	[[[1.00335108,1.18758964,1.23052116,0.30563264]]]	[[[1.19851916,1.23052116,0. ]]]	[[[1.15880632,0. ,0.30563264]]]	[1.]
{'B_diff': 0.5, 'T_diff': 0.5, 'N0': 1198.4748632677993, 'h_N': 16.497124350935515, 'r0': 1.809527208010488, 'a0': 0.0015108544970918977, 'h0': 1.4074453875578379, 'alpha0': 0.00037565986373041464, 'eta0': 3.190593062226963, 'delta': 0.047065725558014006, 'n': 1.5354915187015092, 'nu': 1.908812734327385, 'a_scale': 2.727697052726037, 'id': 420200}	1	[1]	[[[ 0.47327471,5732.91576 , 27.4574182 , 51.4361312 ]]]	[[[3996.28201 , 27.4574182, 0. ]]]	[[[0.,0.,0.,0.]]]	[[[0.,0.,0.]]]	[[[0.,0.,0.]]]	[1.]
{'B_diff': 1.0, 'T_diff': 0.25, 'N0': 1528.780700729501, 'h_N': 9.018548161204924, 'r0': 1.8764717350187698, 'a0': 0.0016347492799966223, 'h0': 1.1596431462359023, 'alpha0': 0.0008235464082071368, 'eta0': 4.910504858583623, 'delta': 0.051129147734017596, 'n': 1.2052303057189921, 'nu': 1.4007275360384437, 'a_scale': 3.111537154119744, 'id': 380000}	1	[1]	[[[ 228.163926 ,1597.12211332, 751.913683 , 338.520836 ]]]	[[[1590.37976 , 751.913683, 0. ]]]	[[[1.22088077,1.32032145,0.77920877,0.64407523]]]	[[[1.32090528,0.77920877,0. ]]]	[[[1.22622318,0. ,0.64407523]]]	[1.]
{'B_diff': 1.0, 'T_diff': 1.0, 'N0': 886.2305636426, 'h_N': 12.164256717227069, 'r0': 0.7206179499952954, 'a0': 0.001620187362614043, 'h0': 0.8697092112553843, 'alpha0': 0.0003693677248882718, 'eta0': 5.047559157543282, 'delta': 0.03594773803516896, 'n': 1.9688895090259442, 'nu': 1.4154891382808352, 'a_scale': 2.926416349847817, 'id': 390200}	2	[1,1]	[[[123.450159 ,996.6371645 ,167.352225 ,388.334101 ], [821.967121 , 14.89327482, 73.3249507 , 20.6525928 ]]]	[[[971.942239 ,167.352225 , 0. ], [ 10.3929205, 73.3249507, 0. ]]]	[[[1.10036877,1.0460331 ,1.12014021,0.07536659], [0.00000033,0.00000033,0.00000033,0.00000033]]]	[[[1.05217492,1.12014021,0. ], [0.00000033,0.00000033,0. ]]]	[[[0.88142262,0. ,0.07536659], [0.00000033,0. ,0.00000033]]]	[0.92,0.08]
{'B_diff': 0.5, 'T_diff': 1.0, 'N0': 1611.588261539971, 'h_N': 9.637096160496448, 'r0': 1.6152413904207403, 'a0': 0.0006133756201152716, 'h0': 1.7485263768421042, 'alpha0': 0.0004507601247626944, 'eta0': 2.0391296094182207, 'delta': 0.0597029453111883, 'n': 1.5261095190945768, 'nu': 1.564320593034287, 'a_scale': 2.0886505387493752, 'id': 407800}	1	[1]	[[[ 24.5432122,5917.970588 , 206.528121 , 195.719896 ]]]	[[[5578.82218 , 206.528121, 0. ]]]	[[[3.95990598,0.35701979,1.83366379,0.86753109]]]	[[[0.36522402,1.83366379,0. ]]]	[[[0.27745006,0. ,0.86753109]]]	[1.]
{'B_diff': 0.5, 'T_diff': 0.5, 'N0': 835.8259927998217, 'h_N': 8.657995071345304, 'r0': 1.215238888367377, 'a0': 0.000940904384312812, 'h0': 2.206365677626816, 'alpha0': 0.0005451989369007914, 'eta0': 4.0161417647332085, 'delta': 0.04439035831541749, 'n': 1.9948084843908669, 'nu': 1.4014017287349085, 'a_scale': 4.3135481277038075, 'id': 407400}	1	[1]	[[[ 88.9865493,2449.744987 , 226.360285 , 90.9654171]]]	[[[2119.69255 , 226.360285, 0. ]]]	[[[1.92684958,0.61698666,1.32831607,0.39799408]]]	[[[0.63055762,1.32831607,0. ]]]	[[[0.57211638,0. ,0.39799408]]]	[1.]
{'B_diff': 1.0, 'T_diff': 0.25, 'N0': 2005.6637327090612, 'h_N': 7.866994401946706, 'r0': 0.6328831633318392, 'a0': 0.0006778114486649547, 'h0': 2.178405234336755, 'alpha0': 0.0007899763715258487, 'eta0': 4.239017545954818, 'delta': 0.055608653649571196, 'n': 1.9805344107913379, 'nu': 1.1363369063333681, 'a_scale': 3.5558296872173525, 'id': 421600}	2	[1,1]	[[[1942.88946 , 25.38878638, 107.930051 , 0. ], [ 932.818201 ,2101.6038032 , 752.414741 , 92.4605726 ]]]	[[[ 17.663647, 107.930051, 0. ], [2033.38015 , 752.414741, 0. ]]]	[[[0.00000033,0.00000033,0.00000033,0. ], [0.77689326,1.58428955,0.99811408,0.17777932]]]	[[[0.00000033,0.00000033,0. ], [1.59692396,0.99811408,0. ]]]	[[[0.00000033,0. ,0. ], [1.34386168,0. ,0.17777932]]]	[0.935,0.065]
{'B_diff': 0.25, 'T_diff': 1.0, 'N0': 669.8364714435487, 'h_N': 10.708854107731376, 'r0': 0.8969111532618985, 'a0': 0.0016646326197234072, 'h0': 1.5900675352368423, 'alpha0': 0.0005548697613296653, 'eta0': 1.4349234856627198, 'delta': 0.05277859460321396, 'n': 1.1089478395269017, 'nu': 1.5528003977781264, 'a_scale': 3.3450590443324497, 'id': 423000}	1	[1]	[[[ 0.76122642,3080.030577 , 34.961431 , 53.4738034 ]]]	[[[2762.1792 , 34.961431, 0. ]]]	[[[0.,0.,0.,0.]]]	[[[0.,0.,0.]]]	[[[0.,0.,0.]]]	[1.]
{'B_diff': 1.0, 'T_diff': 0.25, 'N0': 1532.6202587747684, 'h_N': 12.830360436910038, 'r0': 1.7711095999092716, 'a0': 0.000974132364965002, 'h0': 0.9569929466425943, 'alpha0': 0.0007833268364804341, 'eta0': 3.1679462769997233, 'delta': 0.04285256630044443, 'n': 1.3903017127767243, 'nu': 1.09206350606586, 'a_scale': 3.0806822119005086, 'id': 389600}	1	[1]	[[[ 59.2322524,2215.1831682, 325.685239 , 510.608815 ]]]	[[[2145.52185 , 325.685239, 0. ]]]	[[[2.00981948,0.85720604,1.14481104,0.36497598]]]	[[[0.86305296,1.14481104,0. ]]]	[[[0.70220036,0. ,0.36497598]]]	[1.]
{'B_diff': 0.25, 'T_diff': 0.25, 'N0': 930.1752971141636, 'h_N': 17.141220063808177, 'r0': 1.7818603274094114, 'a0': 0.0018278262810745597, 'h0': 1.3242044929372723, 'alpha0': 0.00031438120049133715, 'eta0': 2.7346948899325234, 'delta': 0.034645150436592345, 'n': 1.5066062871151238, 'nu': 1.3045092063457693, 'a_scale': 3.5484542423019976, 'id': 406400}	1	[1]	[[[ 12.0412572,2371.263342 , 142.874784 , 277.648653 ]]]	[[[1861.17054 , 142.874784, 0. ]]]	[[[2.97560505,0.46891886,1.15353833,0.32477675]]]	[[[0.48348984,1.15353833,0. ]]]	[[[0.43054977,0. ,0.32477675]]]	[1.]
{'B_diff': 0.75, 'T_diff': 0.75, 'N0': 638.1147253374918, 'h_N': 17.37080107525506, 'r0': 0.5189310357231074, 'a0': 0.0010756176532994736, 'h0': 1.2149282955361034, 'alpha0': 0.0002563294130501312, 'eta0': 2.1011154616281225, 'delta': 0.04558596217494895, 'n': 1.9995471443539814, 'nu': 1.983541660147329, 'a_scale': 3.0768829321087168, 'id': 424400}	1	[1]	[[[ 1.97081544,2722.850074 , 24.1229482 , 64.1034469 ]]]	[[[1781.0689 , 24.1229482, 0. ]]]	[[[0.00000033,0.00000033,0.00000033,0.00000033]]]	[[[0.00000033,0.00000033,0. ]]]	[[[0.00000033,0. ,0.00000033]]]	[1.]
{'B_diff': 0.75, 'T_diff': 0.25, 'N0': 826.3665477851039, 'h_N': 18.80565361773727, 'r0': 1.169314780019089, 'a0': 0.0009709374407881581, 'h0': 2.078190748453496, 'alpha0': 0.0005893123215822471, 'eta0': 2.474655762888734, 'delta': 0.032980240520516485, 'n': 1.9138170477068976, 'nu': 1.9112265286163452, 'a_scale': 2.944601505822429, 'id': 424000}	1	[1]	[[[ 0.58005267,3835.67912 , 16.0054682 , 27.2301526 ]]]	[[[2560.3799 , 16.0054682, 0. ]]]	[[[0.00000033,0.00000033,0.00000033,0.00000033]]]	[[[0.00000033,0.00000033,0. ]]]	[[[0.00000033,0. ,0.00000033]]]	[1.]
{'B_diff': 0.25, 'T_diff': 0.5, 'N0': 692.791705273022, 'h_N': 9.689271992096314, 'r0': 1.2364315664693608, 'a0': 0.0007431133025584518, 'h0': 2.0820980159744042, 'alpha0': 0.0007782445691109496, 'eta0': 2.9250425430937494, 'delta': 0.05660116556705698, 'n': 1.2332548670414551, 'nu': 1.2746713434747368, 'a_scale': 1.3334673773344807, 'id': 409800}	1	[1]	[[[ 27.671098 ,1945.038203 , 335.700317 , 93.0516665]]]	[[[1570.21386 , 335.700317, 0. ]]]	[[[2.29181407,0.71564525,1.07329423,0.95596245]]]	[[[0.72709 ,1.07329423,0. ]]]	[[[0.66957807,0. ,0.95596245]]]	[1.]
{'B_diff': 0.75, 'T_diff': 1.0, 'N0': 1287.004445959955, 'h_N': 13.96449445931038, 'r0': 1.5408265420953133, 'a0': 0.0017820464710479266, 'h0': 1.705045139803752, 'alpha0': 0.00044033152054638727, 'eta0': 4.801555061239796, 'delta': 0.05228703519353954, 'n': 1.7329256597229428, 'nu': 1.186832940742904, 'a_scale': 2.1117671417594854, 'id': 411800}	2	[1,1]	[[[ 300.364335 ,1614.3356914 , 541.324988 , 300.534678 ], [1168.98876 , 19.56524564, 214.900971 , 0. ]]]	[[[1518.63001 , 541.324988 , 0. ], [ 13.7844233, 214.900971 , 0. ]]]	[[[1.07423021,1.18036489,0.74545031,0.04763181], [0.00000033,0.00000033,0.00000033,0. ]]]	[[[1.19564114,0.74545031,0. ], [0.00000033,0.00000033,0. ]]]	[[[1.03358064,0. ,0.04763181], [0.00000033,0. ,0. ]]]	[0.4,0.6]
{'B_diff': 0.75, 'T_diff': 0.25, 'N0': 739.9564862095534, 'h_N': 18.111891506465277, 'r0': 1.0801415665046432, 'a0': 0.0006804521968201148, 'h0': 0.8894377975078844, 'alpha0': 0.0007007248480278491, 'eta0': 3.257463138080973, 'delta': 0.042406731850178424, 'n': 1.453709843360246, 'nu': 1.6168882880882083, 'a_scale': 1.6709229470027158, 'id': 408000}	1	[1]	[[[ 13.9471036,1830.6471585, 88.7801388, 174.111877 ]]]	[[[1740.1523 , 88.7801388, 0. ]]]	[[[2.51466849,0.4560467 ,1.57581812,0.34798349]]]	[[[0.46239976,1.57581812,0. ]]]	[[[0.35736322,0. ,0.34798349]]]	[1.]
{'B_diff': 0.25, 'T_diff': 0.5, 'N0': 1051.4197043057843, 'h_N': 11.820953284596111, 'r0': 1.6402178712609092, 'a0': 0.0006662796679065146, 'h0': 1.332360720594651, 'alpha0': 0.00045889393904467225, 'eta0': 3.0798050610377716, 'delta': 0.04869046059560704, 'n': 1.7946928189404447, 'nu': 1.5760744389851453, 'a_scale': 1.5002082963505794, 'id': 406600}	1	[1]	[[[ 64.1205955,3681.527394 , 224.863981 , 140.328695 ]]]	[[[2782.71085 , 224.863981, 0. ]]]	[[[2.31181975,0.5186891 ,1.62897009,0.53260742]]]	[[[0.52931366,1.62897009,0. ]]]	[[[0.49541468,0. ,0.53260742]]]	[1.]
{'B_diff': 0.75, 'T_diff': 1.0, 'N0': 1803.837248222537, 'h_N': 10.98340616748236, 'r0': 0.5497055257436169, 'a0': 0.0016438398086950645, 'h0': 0.8639523925166692, 'alpha0': 0.0004763831807987663, 'eta0': 1.839486517433007, 'delta': 0.057126303541988596, 'n': 1.7862759182138621, 'nu': 1.3491854190438046, 'a_scale': 3.0166320298618032, 'id': 395800}	2	[1,1]	[[[ 261.193258 ,4231.024527 , 224.67625 , 381.360772 ], [1766.88412 , 18.78248372, 62.3954303 , 0. ]]]	[[[4202.25086 , 224.67625 , 0. ], [ 12.9996575, 62.3954303, 0. ]]]	[[[1.48056871,0.7457243 ,1.77988605,0.36589038], [0.00000033,0.00000033,0.00000033,0. ]]]	[[[0.74681947,1.77988605,0. ], [0.00000033,0.00000033,0. ]]]	[[[0.65366309,0. ,0.36589038], [0.00000033,0. ,0. ]]]	[0.995,0.005]
{'B_diff': 0.75, 'T_diff': 0.5, 'N0': 571.4892900417074, 'h_N': 9.079015767642609, 'r0': 1.6191241663850313, 'a0': 0.0009853382069523122, 'h0': 0.9607002465237484, 'alpha0': 0.0004784216906192774, 'eta0': 1.417533374614468, 'delta': 0.055772256377385955, 'n': 1.5047326048341043, 'nu': 1.0472825831517707, 'a_scale': 2.1638140286018106, 'id': 424200}	1	[1]	[[[ 23.0374125,122.1500899,284.505007 ,288.772152 ]]]	[[[ 95.197432,284.505007, 0. ]]]	[[[0.00000033,0.00000033,0.00000033,0.00000033]]]	[[[0.00000033,0.00000033,0. ]]]	[[[0.00000033,0. ,0.00000033]]]	[1.]
{'B_diff': 0.25, 'T_diff': 0.5, 'N0': 1162.214891275516, 'h_N': 15.603885568096043, 'r0': 0.666098256077339, 'a0': 0.001676846780719412, 'h0': 1.0487251099795423, 'alpha0': 0.00022306166127136163, 'eta0': 1.5075768800342422, 'delta': 0.05223049569107823, 'n': 1.6238069186703519, 'nu': 1.979606458855406, 'a_scale': 3.231452746020088, 'id': 425800}	1	[1]	[[[ 1.45377449,5930.7347 , 28.2507437 , 60.5402177 ]]]	[[[3518.70807 , 28.2507437, 0. ]]]	[[[0.00000033,0.00000033,0.00000033,0.00000033]]]	[[[0.00000033,0.00000033,0. ]]]	[[[0.00000033,0. ,0.00000033]]]	[1.]
{'B_diff': 1.0, 'T_diff': 0.5, 'N0': 2033.3613758546664, 'h_N': 8.168420093398403, 'r0': 0.8737310411289974, 'a0': 0.0015334115128298807, 'h0': 0.7635852836973809, 'alpha0': 0.000567358661274515, 'eta0': 4.152890280703339, 'delta': 0.03277671401026346, 'n': 1.1341934485347775, 'nu': 1.742698352095727, 'a_scale': 3.4741907044459994, 'id': 425000}	1	[1]	[[[ 0.36061011,6880.6511854 , 23.127366 , 168.75008 ]]]	[[[6864.3522 , 23.127366, 0. ]]]	[[[0.,0.,0.,0.]]]	[[[0.,0.,0.]]]	[[[0.,0.,0.]]]	[1.]
{'B_diff': 0.5, 'T_diff': 0.25, 'N0': 1437.2916642373566, 'h_N': 19.56988405850675, 'r0': 0.991532527109779, 'a0': 0.0009661197117735057, 'h0': 0.5871261684176805, 'alpha0': 0.0008070442330786433, 'eta0': 3.668710777690966, 'delta': 0.03494823918079099, 'n': 1.6358897283165972, 'nu': 1.94189909358911, 'a_scale': 1.6272437344253814, 'id': 426400}	1	[1]	[[[ 0.79535206,6729.45135 , 14.9402813 , 92.5021227 ]]]	[[[4499.26808 , 14.9402813, 0. ]]]	[[[0.00000033,0.00000033,0.00000033,0.00000033]]]	[[[0.00000033,0.00000033,0. ]]]	[[[0.00000033,0. ,0.00000033]]]	[1.]
{'B_diff': 1.0, 'T_diff': 1.0, 'N0': 871.5524896858017, 'h_N': 9.482800465815492, 'r0': 1.0941577160382443, 'a0': 0.0014360811708209885, 'h0': 1.6571134846059254, 'alpha0': 0.0005604368751961467, 'eta0': 1.6230874859044135, 'delta': 0.03227845339197698, 'n': 1.1269652242749375, 'nu': 1.7789510094522822, 'a_scale': 2.326277060557705, 'id': 425400}	1	[1]	[[[ 0.31543994,3044.22575555, 15.9749686 , 60.1148887 ]]]	[[[3039.11016 , 15.9749686, 0. ]]]	[[[0.,0.,0.,0.]]]	[[[0.,0.,0.]]]	[[[0.,0.,0.]]]	[1.]
{'B_diff': 0.5, 'T_diff': 0.5, 'N0': 2079.372180205025, 'h_N': 7.480478934450403, 'r0': 1.7492097142127254, 'a0': 0.0012357872909261544, 'h0': 1.0540127821129164, 'alpha0': 0.0008213865321139767, 'eta0': 3.9685522574965195, 'delta': 0.04063514258831995, 'n': 1.4048413814262823, 'nu': 1.8047099579695884, 'a_scale': 4.271622927168043, 'id': 404200}	1	[1]	[[[ 197.860412,6158.960176, 432.884994, 249.520058]]]	[[[5954.207 , 432.884994, 0. ]]]	[[[1.95139453,0.62959617,1.67397248,0.77488348]]]	[[[0.63245354,1.67397248,0. ]]]	[[[0.596069 ,0. ,0.77488348]]]	[1.]
{'B_diff': 0.25, 'T_diff': 0.75, 'N0': 1268.1999092630306, 'h_N': 9.204362819960156, 'r0': 1.1244679642186441, 'a0': 0.001689295200189719, 'h0': 1.5241936744736746, 'alpha0': 0.0003616037423726388, 'eta0': 4.795594255076304, 'delta': 0.03395875280413879, 'n': 1.182480845058521, 'nu': 1.2769217147904832, 'a_scale': 3.118041352619806, 'id': 410000}	1	[1]	[[[ 108.640418,3554.813256, 310.885486, 258.7975 ]]]	[[[3368.62795 , 310.885486, 0. ]]]	[[[1.92095406,0.62062205,1.37855088,0.25411021]]]	[[[0.62231179,1.37855088,0. ]]]	[[[0.59532822,0. ,0.25411021]]]	[1.]
{'B_diff': 0.75, 'T_diff': 0.75, 'N0': 1700.353454586733, 'h_N': 10.041040945739852, 'r0': 0.9285019908427098, 'a0': 0.0019653627489459426, 'h0': 1.024530921340145, 'alpha0': 0.0006735797679288765, 'eta0': 4.218420885324747, 'delta': 0.05390391085902118, 'n': 1.8784848566189725, 'nu': 1.3344329477326367, 'a_scale': 1.2023273111137525, 'id': 398800}	2	[1,1]	[[[ 504.005204 ,2790.8379675 , 520.614642 , 220.760996 ], [1647.9923 , 15.01823191, 92.9700293 , 0. ]]]	[[[2709.42536 , 520.614642 , 0. ], [ 10.1179118, 92.9700293, 0. ]]]	[[[1.02150688,1.17021847,1.1774584 ,0.14977325], [0.00000033,0.00000033,0.00000033,0. ]]]	[[[1.17503775,1.1774584 ,0. ], [0.00000033,0.00000033,0. ]]]	[[[1.06701793,0. ,0.14977325], [0.00000033,0. ,0. ]]]	[0.915,0.085]
{'B_diff': 0.5, 'T_diff': 0.25, 'N0': 1025.5839766470829, 'h_N': 9.260929756423522, 'r0': 0.5461076274497512, 'a0': 0.0016471328162432296, 'h0': 0.9315071875785297, 'alpha0': 0.0007847669227210348, 'eta0': 3.7396123806913084, 'delta': 0.05445055793459015, 'n': 1.5807219739027167, 'nu': 1.6366748871169596, 'a_scale': 2.6468823099857803, 'id': 400800}	1	[1]	[[[ 294.629035,1954.195273, 291.07819 , 107.264889]]]	[[[1902.17843, 291.07819, 0. ]]]	[[[1.04809864,1.07417036,1.32476202,0.28442465]]]	[[[1.07768168,1.32476202,0. ]]]	[[[0.98345736,0. ,0.28442465]]]	[1.]
{'B_diff': 0.25, 'T_diff': 1.0, 'N0': 1448.2047670012569, 'h_N': 12.88671150486875, 'r0': 0.5496054249982121, 'a0': 0.000990238692150318, 'h0': 2.1139536127611063, 'alpha0': 0.0006366520543851708, 'eta0': 4.8881524750577485, 'delta': 0.05396903039996946, 'n': 1.6315785346393092, 'nu': 1.6906159709249344, 'a_scale': 2.670886781317146, 'id': 413400}	1	[1]	[[[ 485.524822 ,3496.989663 , 477.198071 , 44.3670402]]]	[[[2858.28511 , 477.198071, 0. ]]]	[[[1.1438222 ,0.9812466 ,1.27689523,0.4198945 ]]]	[[[0.99725697,1.27689523,0. ]]]	[[[0.93712701,0. ,0.4198945 ]]]	[1.]
{'B_diff': 0.75, 'T_diff': 0.75, 'N0': 770.0503004116173, 'h_N': 15.500359660844325, 'r0': 1.9665821274633626, 'a0': 0.0009003279391636577, 'h0': 1.7978808956985937, 'alpha0': 0.0002272332974373346, 'eta0': 4.473940562619102, 'delta': 0.0323702152504342, 'n': 1.4190823956033827, 'nu': 1.2510957816465222, 'a_scale': 4.074487470153958, 'id': 418000}	1	[1]	[[[ 2.56505507,902.147059 ,179.982951 ,399.901683 ]]]	[[[792.750785,179.982951, 0. ]]]	[[[1.25216682,0.59051105,0.57064921,0.12463908]]]	[[[0.60782257,0.57064921,0. ]]]	[[[0.48054914,0. ,0.12463908]]]	[1.]
{'B_diff': 0.75, 'T_diff': 0.75, 'N0': 1829.3496353685407, 'h_N': 8.826424462210355, 'r0': 0.6803610025469533, 'a0': 0.0014606846549420406, 'h0': 1.3764613707508224, 'alpha0': 0.00034055852973286036, 'eta0': 4.270559312500554, 'delta': 0.04889290588771797, 'n': 1.4689229398808552, 'nu': 1.1219069881601769, 'a_scale': 2.720387472522326, 'id': 411600}	2	[1,1]	[[[ 879.140389 ,1136.2296111 , 813.434567 , 212.393775 ], [1738.34421 , 30.22930722, 159.214087 , 0. ]]]	[[[1111.37519 , 813.434567 , 0. ], [ 24.0465874, 159.214087 , 0. ]]]	[[[0.6324293 ,2.06817005,0.91646289,0.11632494], [0.00000033,0.00000033,0.00000033,0. ]]]	[[[2.07692996,0.91646289,0. ], [0.00000033,0.00000033,0. ]]]	[[[1.77036279,0. ,0.11632494], [0.00000033,0. ,0. ]]]	[0.61,0.39]
{'B_diff': 0.5, 'T_diff': 1.0, 'N0': 2233.508602755103, 'h_N': 12.303266425101892, 'r0': 1.667110926258019, 'a0': 0.001853867993558892, 'h0': 1.9797781231390514, 'alpha0': 0.0008327178337808197, 'eta0': 3.875104863882632, 'delta': 0.03523768656656754, 'n': 1.3590709880977654, 'nu': 1.4160698699436556, 'a_scale': 4.231939893101952, 'id': 414200}	1	[1]	[[[ 190.35975 ,7664.678849, 405.65997 , 158.806736]]]	[[[7425.76246, 405.65997, 0. ]]]	[[[2.25977603,0.51758361,1.89814001,0.67173654]]]	[[[0.51874426,1.89814001,0. ]]]	[[[0.49187445,0. ,0.67173654]]]	[1.]
{'B_diff': 0.5, 'T_diff': 0.75, 'N0': 1312.8445732537564, 'h_N': 19.63231227888287, 'r0': 1.1157027604993495, 'a0': 0.0013863955786741775, 'h0': 1.0948969690718005, 'alpha0': 0.0004943039032360053, 'eta0': 3.3611252374522773, 'delta': 0.04264259639284906, 'n': 1.4353257399893073, 'nu': 1.5886716500866696, 'a_scale': 3.5575378367419668, 'id': 410800}	1	[1]	[[[ 92.3141778,4037.148749 , 214.848628 , 199.804764 ]]]	[[[3909.4275 , 214.848628, 0. ]]]	[[[2.13244686,0.54043156,1.79578376,0.413103 ]]]	[[[0.54230356,1.79578376,0. ]]]	[[[0.50293919,0. ,0.413103 ]]]	[1.]
{'B_diff': 0.75, 'T_diff': 0.5, 'N0': 1003.9285011634342, 'h_N': 9.055494480123945, 'r0': 1.4345764371819199, 'a0': 0.0010264846077719144, 'h0': 1.0265301146195427, 'alpha0': 0.000684746149736395, 'eta0': 2.795356312302862, 'delta': 0.03252841036867993, 'n': 1.0183934251617615, 'nu': 1.257222396410097, 'a_scale': 1.3084083155052655, 'id': 417800}	2	[1,1]	[[[ 0.57593923,2518.84926 , 112.848293 , 262.551333 ], [1003.92817 , 0. , 0. , 0. ]]]	[[[2518.84926 , 112.848293, 0. ], [ 0. , 0. , 0. ]]]	[[[1.01784643,0.42990877,1.51935046,0.41367689], [0.00000033,0. ,0. ,0. ]]]	[[[0.42990877,1.51935046,0. ], [0. ,0. ,0. ]]]	[[[0. ,0. ,0.41367689], [0. ,0. ,0. ]]]	[0.94,0.06]
{'B_diff': 0.5, 'T_diff': 0.5, 'N0': 1836.232545663551, 'h_N': 17.492330463435284, 'r0': 1.905853800397786, 'a0': 0.0005215802197845178, 'h0': 0.9331539415020549, 'alpha0': 0.0005751277783946039, 'eta0': 4.747306451566429, 'delta': 0.0547620705038476, 'n': 1.9770286840011033, 'nu': 1.4890826164145987, 'a_scale': 4.243414288557729, 'id': 397800}	1	[1]	[[[ 597.57003 ,2746.145572, 678.786181, 238.219499]]]	[[[2386.89399 , 678.786181, 0. ]]]	[[[0.95196486,1.28354912,1.07340559,0.37548258]]]	[[[1.3028825 ,1.07340559,0. ]]]	[[[1.20289614,0. ,0.37548258]]]	[1.]
{'B_diff': 0.75, 'T_diff': 1.0, 'N0': 2186.434114255023, 'h_N': 10.037938828974958, 'r0': 0.801123559695858, 'a0': 0.0016603247072786915, 'h0': 0.8194793846143684, 'alpha0': 0.0005549856698797827, 'eta0': 2.262977065455556, 'delta': 0.030127649411419523, 'n': 1.156220137501622, 'nu': 1.903325332535811, 'a_scale': 2.1694641048680325, 'id': 427800}	1	[1]	[[[ 0.41708133,8631.926418 , 13.3246579 , 110.340533 ]]]	[[[8487.98308 , 13.3246579, 0. ]]]	[[[0.,0.,0.,0.]]]	[[[0.,0.,0.]]]	[[[0.,0.,0.]]]	[1.]
{'B_diff': 0.25, 'T_diff': 0.75, 'N0': 2179.332042846415, 'h_N': 18.049805882877678, 'r0': 1.6351980781935227, 'a0': 0.0012240675909884694, 'h0': 1.5493644747502717, 'alpha0': 0.00033853776494003875, 'eta0': 5.002351285154385, 'delta': 0.05980655795372247, 'n': 1.436884896704877, 'nu': 1.5703097542558624, 'a_scale': 2.832407613250155, 'id': 400400}	1	[1]	[[[ 783.036949,3223.839639,1154.20094 , 149.45301 ]]]	[[[2616.72935,1154.20094, 0. ]]]	[[[0.93917296,1.33255356,0.84120443,0.56422539]]]	[[[1.35416408,0.84120443,0. ]]]	[[[1.26186693,0. ,0.56422539]]]	[1.]
{'B_diff': 0.75, 'T_diff': 0.5, 'N0': 1838.4236102363425, 'h_N': 19.613173509954827, 'r0': 0.624114200924309, 'a0': 0.0018066653786955515, 'h0': 1.9393843437011826, 'alpha0': 0.0005674668784119009, 'eta0': 5.044013434796236, 'delta': 0.03621331834565511, 'n': 1.9821458031338444, 'nu': 1.6743283184553877, 'a_scale': 3.665081124625363, 'id': 414600}	1	[1]	[[[ 352.892072 ,4777.7272599, 392.214529 , 106.356401 ]]]	[[[4698.56425 , 392.214529, 0. ]]]	[[[1.50147419,0.75811487,1.59173918,0.47376252]]]	[[[0.75969891,1.59173918,0. ]]]	[[[0.70568819,0. ,0.47376252]]]	[1.]
{'B_diff': 0.25, 'T_diff': 0.25, 'N0': 1233.9264447453675, 'h_N': 7.21451077211164, 'r0': 1.686739554649979, 'a0': 0.0015672988879930504, 'h0': 0.8878487871431835, 'alpha0': 0.0008361311377231782, 'eta0': 2.8175301194470417, 'delta': 0.05994338518372798, 'n': 1.0521528152747321, 'nu': 1.3942868176894132, 'a_scale': 4.438102609782328, 'id': 403200}	3	[1,1,1]	[[[ 64.5682315,3140.2799591, 389.623573 , 241.630779 ], [ 64.5599661,3136.27372 , 389.796233 , 241.65943 ], [1233.92603 , 0. , 0. , 0. ]]]	[[[3125.07945 , 389.623573, 0. ], [3136.27372 , 389.796233, 0. ], [ 0. , 0. , 0. ]]]	[[[2.4832246 ,0.72032701,1.2435551 ,0.68840354], [2.48316576,0.72061877,1.24191963,0.6885322 ], [0.00000033,0. ,0. ,0. ]]]	[[[0.72055 ,1.2435551 ,0. ], [0.72061877,1.24191963,0. ], [0. ,0. ,0. ]]]	[[[0.67739029,0. ,0.68840354], [0. ,0. ,0.6885322 ], [0. ,0. ,0. ]]]	[0.95 ,0.035,0.015]
{'B_diff': 1.0, 'T_diff': 0.5, 'N0': 1962.8142845036866, 'h_N': 11.886122419588755, 'r0': 1.6667477685636571, 'a0': 0.0008120178961116538, 'h0': 1.9528382957964443, 'alpha0': 0.0008195161479349509, 'eta0': 2.4262054060915945, 'delta': 0.03824369176960639, 'n': 1.7969011210853287, 'nu': 1.1767921087795095, 'a_scale': 4.709098903596704, 'id': 412200}	1	[1]	[[[ 85.2515293,5596.5672687, 281.751539 , 212.392829 ]]]	[[[5500.74772 , 281.751539, 0. ]]]	[[[2.58680834,0.46926433,1.9082896 ,0.64023759]]]	[[[0.47095694,1.9082896 ,0. ]]]	[[[0.4147616 ,0. ,0.64023759]]]	[1.]
{'B_diff': 0.5, 'T_diff': 0.25, 'N0': 698.3392758229475, 'h_N': 13.381650909133857, 'r0': 0.9085300178948218, 'a0': 0.0006897412561059318, 'h0': 2.1484699280675734, 'alpha0': 0.0006140101051810352, 'eta0': 1.8426059749453143, 'delta': 0.03269686041014462, 'n': 1.1564003375214758, 'nu': 1.1407916364421553, 'a_scale': 2.3506813876375934, 'id': 423200}	1	[1]	[[[ 1.20854987,1947.8016625 , 115.566545 , 151.151695 ]]]	[[[1869.75603 , 115.566545, 0. ]]]	[[[0.79049544,0.39555512,1.17413775,0.50148685]]]	[[[0.40033993,1.17413775,0. ]]]	[[[0.28197199,0. ,0.50148685]]]	[1.]
```
