## Supplementary material for "Top predators govern multitrophic diversity effects in tritrophic food webs": Code and data: 5-data_16384-200.out (part 3 of 10)

```
{'B_diff': 0.25, 'T_diff': 0.75, 'N0': 828.8599081559234, 'h_N': 10.754674175482654, 'r0': 1.7848237132675893, 'a0': 0.0019042163056449384, 'h0': 1.745331067776243, 'alpha0': 0.0002905776914038431, 'eta0': 4.717332490150733, 'delta': 0.050284599021332345, 'n': 1.684129080446651, 'nu': 1.2044871280951366, 'a_scale': 2.1207945315532637, 'id': 413200}	2	[1,1]	[[[695.967872 , 21.15236595,243.426647 , 0. ], [227.1495 ,731.763038 ,504.999489 ,170.086963 ]]]	[[[ 12.3792511,243.426647 , 0. ], [515.4466 ,504.999489 , 0. ]]]	[[[0.00000033,0.00000033,0.00000033,0. ], [0.90545864,1.42078355,0.5506801 ,0.04239839]]]	[[[0.00000033,0.00000033,0. ], [1.46107529,0.5506801 ,0. ]]]	[[[0.00000033,0. ,0. ], [1.34314586,0. ,0.04239839]]]	[0.49,0.51]
{'B_diff': 0.5, 'T_diff': 0.75, 'N0': 596.6948036941413, 'h_N': 8.454245842420068, 'r0': 1.3126170469145604, 'a0': 0.0014271563074425048, 'h0': 0.8159336630704309, 'alpha0': 0.0004643234027142425, 'eta0': 2.7309149163312187, 'delta': 0.05138734322128134, 'n': 1.1678112437619335, 'nu': 1.453967676760466, 'a_scale': 3.4508627142582724, 'id': 417200}	1	[1]	[[[ 1.88441084,1269.215699 , 109.557817 , 225.173531 ]]]	[[[1217.42523 , 109.557817, 0. ]]]	[[[1.33636314,0.50880436,1.07057052,0.25816529]]]	[[[0.51449082,1.07057052,0. ]]]	[[[0.37765713,0. ,0.25816529]]]	[1.]
{'B_diff': 0.5, 'T_diff': 0.75, 'N0': 2068.4679888037554, 'h_N': 12.614223709660585, 'r0': 0.7431962251564528, 'a0': 0.0014323300211328814, 'h0': 1.638987850535163, 'alpha0': 0.0007257271879093157, 'eta0': 2.206276700782231, 'delta': 0.03986452764645204, 'n': 1.8076488160942432, 'nu': 1.797936399580869, 'a_scale': 2.393361562392438, 'id': 430000}	1	[1]	[[[ 0.73362736,10621.69641 , 17.1166686 , 34.8178194 ]]]	[[[6741.94085 , 17.1166686, 0. ]]]	[[[0.,0.,0.,0.]]]	[[[0.,0.,0.]]]	[[[0.,0.,0.]]]	[1.]
{'B_diff': 0.75, 'T_diff': 0.5, 'N0': 2011.2035658437408, 'h_N': 16.24093832008981, 'r0': 1.659754853261042, 'a0': 0.0008209597621027237, 'h0': 1.3419372060243773, 'alpha0': 0.00043895363396652507, 'eta0': 4.495861363461966, 'delta': 0.03662726376494793, 'n': 1.2067463991600393, 'nu': 1.6521536227735742, 'a_scale': 3.393019242410099, 'id': 408200}	1	[1]	[[[ 113.406467,4617.860604, 520.354492, 401.065512]]]	[[[4576.67565 , 520.354492, 0. ]]]	[[[2.03803482,0.73323594,1.38544925,0.76320842]]]	[[[0.73403665,1.38544925,0. ]]]	[[[0.6547364 ,0. ,0.76320842]]]	[1.]
{'B_diff': 1.0, 'T_diff': 0.25, 'N0': 1366.0643338071882, 'h_N': 15.289842141672537, 'r0': 1.9957476356309405, 'a0': 0.0014808913280181394, 'h0': 1.297921460732656, 'alpha0': 0.0006062261123446709, 'eta0': 4.418256720366206, 'delta': 0.04541005353042009, 'n': 1.086937123927993, 'nu': 1.03377952595625, 'a_scale': 1.5861887838800484, 'id': 431200}	1	[1]	[[[ 2.92545381,735.73490342,419.701413 ,663.28171 ]]]	[[[735.669488,419.701413, 0. ]]]	[[[0.00000033,0.00000033,0.00000033,0.00000033]]]	[[[0.00000033,0.00000033,0. ]]]	[[[0.00000033,0. ,0.00000033]]]	[1.]
{'B_diff': 0.5, 'T_diff': 0.25, 'N0': 1922.7997178831365, 'h_N': 10.664186447455219, 'r0': 1.1988103240985262, 'a0': 0.0018581572414198319, 'h0': 0.8465158919987168, 'alpha0': 0.0008702880641456251, 'eta0': 4.5859369782497055, 'delta': 0.05536326572996781, 'n': 1.087256136121817, 'nu': 1.4626984984118896, 'a_scale': 3.1312820377286044, 'id': 407200}	3	[1,1,1]	[[[ 573.221996 ,3307.6343594, 730.151292 , 167.244613 ], [ 573.212931 ,3307.81354 , 730.058105 , 167.234189 ], [1922.79908 , 0. , 0. , 0. ]]]	[[[3307.43785 , 730.151292, 0. ], [3307.81354 , 730.058105, 0. ], [ 0. , 0. , 0. ]]]	[[[1.02652125,1.18375034,1.08936894,0.29743858], [1.02655518,1.18383435,1.08916991,0.29750373], [0.00000033,0. ,0. ,0. ]]]	[[[1.18375616,1.08936894,0. ], [1.18383435,1.08916991,0. ], [0. ,0. ,0. ]]]	[[[1.10672158,0. ,0.29743858], [0. ,0. ,0.29750373], [0. ,0. ,0. ]]]	[0.675,0.15 ,0.175]
{'B_diff': 0.5, 'T_diff': 0.25, 'N0': 1821.3066600658701, 'h_N': 16.709534813677703, 'r0': 0.7174825118772591, 'a0': 0.001323714257884842, 'h0': 1.522534824944038, 'alpha0': 0.0006485707485697235, 'eta0': 4.703543239251827, 'delta': 0.05048205869355588, 'n': 1.4936606334706446, 'nu': 1.6804941072662563, 'a_scale': 3.8372393936261986, 'id': 413600}	1	[1]	[[[ 510.016717 ,4356.180671 , 510.267152 , 70.6938254]]]	[[[4190.42881 , 510.267152, 0. ]]]	[[[1.23161157,0.92282714,1.37452123,0.32163815]]]	[[[0.92589936,1.37452123,0. ]]]	[[[0.86813415,0. ,0.32163815]]]	[1.]
{'B_diff': 0.75, 'T_diff': 0.75, 'N0': 786.6400380524439, 'h_N': 15.865160532814878, 'r0': 0.9151239174700331, 'a0': 0.001017994646502748, 'h0': 1.1487821223943917, 'alpha0': 0.0004062525540496003, 'eta0': 1.8858559661572756, 'delta': 0.05659492562912784, 'n': 1.2820203911388346, 'nu': 1.8115147314069473, 'a_scale': 2.120520455354752, 'id': 430800}	1	[1]	[[[ 1.20880832,2984.326553 , 29.2849398 , 71.7104161 ]]]	[[[2701.92092 , 29.2849398, 0. ]]]	[[[0.00000033,0.00000033,0.00000033,0.00000033]]]	[[[0.00000033,0.00000033,0. ]]]	[[[0.00000033,0. ,0.00000033]]]	[1.]
{'B_diff': 0.75, 'T_diff': 0.25, 'N0': 804.8213931639754, 'h_N': 9.404209551917102, 'r0': 1.3194703777797656, 'a0': 0.0014528654981515784, 'h0': 1.6240565559416436, 'alpha0': 0.00044848896701558976, 'eta0': 1.9741742394195194, 'delta': 0.03076133133562092, 'n': 1.5255561576424088, 'nu': 1.244558064766394, 'a_scale': 3.0608549326812344, 'id': 430400}	1	[1]	[[[ 0.38992779,2194.802178 , 78.0127603 , 204.42137 ]]]	[[[1691.38092 , 78.0127603, 0. ]]]	[[[0.,0.,0.,0.]]]	[[[0.,0.,0.]]]	[[[0.,0.,0.]]]	[1.]
{'B_diff': 1.0, 'T_diff': 0.5, 'N0': 1261.2271898045565, 'h_N': 8.34608085740764, 'r0': 0.5452598849838801, 'a0': 0.0007364419750109654, 'h0': 2.0553148663808507, 'alpha0': 0.0006212109842875445, 'eta0': 3.0624067916195656, 'delta': 0.054767002957258004, 'n': 1.8594705274538814, 'nu': 1.0340314684915894, 'a_scale': 2.5220054147780973, 'id': 431400}	1	[1]	[[[1200.29211 , 27.80627714, 103.283776 , 0. ]]]	[[[ 20.0152569,103.283776 , 0. ]]]	[[[0.00000033,0.00000033,0.00000033,0. ]]]	[[[0.00000033,0.00000033,0. ]]]	[[[0.00000033,0. ,0. ]]]	[1.]
{'B_diff': 0.25, 'T_diff': 0.25, 'N0': 568.7102333629405, 'h_N': 9.54722313646162, 'r0': 1.7338550655248461, 'a0': 0.0014800854363894967, 'h0': 1.3812518854143523, 'alpha0': 0.0007982205261777429, 'eta0': 2.480599037967192, 'delta': 0.042434530523854326, 'n': 1.2371563871016389, 'nu': 1.460241228650526, 'a_scale': 3.6790247494836055, 'id': 425600}	1	[1]	[[[ 0.32628489,2304.787464 , 46.1456663 , 80.8827793 ]]]	[[[1690.57635 , 46.1456663, 0. ]]]	[[[0.13974794,0.12365228,0.80034666,0.3552393 ]]]	[[[0.13073423,0.80034666,0. ]]]	[[[0.10417071,0. ,0.3552393 ]]]	[1.]
{'B_diff': 0.75, 'T_diff': 0.5, 'N0': 1730.6302378853145, 'h_N': 14.674201241272206, 'r0': 1.8793286015603399, 'a0': 0.000635559086904199, 'h0': 0.8625254024260429, 'alpha0': 0.0005826867741063556, 'eta0': 1.902501492171671, 'delta': 0.04555431114292485, 'n': 1.1706794435766532, 'nu': 1.8888976729317002, 'a_scale': 1.8863228778963481, 'id': 430600}	1	[1]	[[[ 0.38887434,6826.682709 , 18.8741636 , 74.4134057 ]]]	[[[6666.97876 , 18.8741636, 0. ]]]	[[[0.,0.,0.,0.]]]	[[[0.,0.,0.]]]	[[[0.,0.,0.]]]	[1.]
{'B_diff': 0.75, 'T_diff': 1.0, 'N0': 1939.0134428840684, 'h_N': 16.79141252205733, 'r0': 1.833032878893323, 'a0': 0.0008602134979968942, 'h0': 1.7841635247190852, 'alpha0': 0.0008586847399247425, 'eta0': 2.586123033355056, 'delta': 0.03658458534846238, 'n': 1.6965258553019646, 'nu': 1.9748456913004704, 'a_scale': 1.054304515582613, 'id': 431000}	1	[1]	[[[ 0.34858236,9138.30319 , 11.3253491 , 28.105324 ]]]	[[[6523.84316 , 11.3253491, 0. ]]]	[[[0.,0.,0.,0.]]]	[[[0.,0.,0.]]]	[[[0.,0.,0.]]]	[1.]
{'B_diff': 0.25, 'T_diff': 0.75, 'N0': 1446.007544233916, 'h_N': 6.588832397481159, 'r0': 0.529372298719355, 'a0': 0.0019990310919502877, 'h0': 1.7675820434677896, 'alpha0': 0.0007187917064495465, 'eta0': 3.7753605497591485, 'delta': 0.037619428775920075, 'n': 1.0274745387551567, 'nu': 1.061917870686578, 'a_scale': 3.7030038540042, 'id': 432400}	1	[1]	[[[1446.00706, 0. , 0. , 0. ]]]	[[[0.,0.,0.]]]	[[[0.00000033,0. ,0. ,0. ]]]	[[[0.,0.,0.]]]	[[[0.,0.,0.]]]	[1.]
{'B_diff': 0.25, 'T_diff': 0.5, 'N0': 876.6691774446629, 'h_N': 7.518486461198638, 'r0': 1.3894930344353074, 'a0': 0.0005207092879733554, 'h0': 2.1809747161890067, 'alpha0': 0.0008348434352952915, 'eta0': 3.8105291705136626, 'delta': 0.04528461757571478, 'n': 1.3673883516402103, 'nu': 1.6173776099929715, 'a_scale': 3.7040722653804456, 'id': 416200}	1	[1]	[[[ 36.8884183,2722.990449 , 332.223958 , 120.670331 ]]]	[[[2055.37127 , 332.223958, 0. ]]]	[[[2.35996213,0.67598277,1.27540588,1.00454389]]]	[[[0.68794032,1.27540588,0. ]]]	[[[0.64116088,0. ,1.00454389]]]	[1.]
{'B_diff': 0.25, 'T_diff': 0.25, 'N0': 2169.236695335966, 'h_N': 10.045552921040517, 'r0': 1.55733608329904, 'a0': 0.0006077245368270275, 'h0': 2.037947694783303, 'alpha0': 0.0005911570374379143, 'eta0': 2.6287896976262255, 'delta': 0.032860830219990256, 'n': 1.3986549506070192, 'nu': 1.564260527998934, 'a_scale': 1.934346354685293, 'id': 432000}	1	[1]	[[[ 0.22512467,11463.3179 , 29.8464975 , 45.6217926 ]]]	[[[7377.47176 , 29.8464975, 0. ]]]	[[[0.00000033,0.00000033,0.00000033,0.00000033]]]	[[[0.00000033,0.00000033,0. ]]]	[[[0.00000033,0. ,0.00000033]]]	[1.]
{'B_diff': 0.75, 'T_diff': 0.75, 'N0': 1927.9378708592365, 'h_N': 8.842740612718039, 'r0': 0.7611312707156219, 'a0': 0.0009148338838092935, 'h0': 0.6330021837334652, 'alpha0': 0.0007810992444415881, 'eta0': 4.612108889491569, 'delta': 0.04665481821158211, 'n': 1.3489037731739075, 'nu': 1.67885600597732, 'a_scale': 2.721507957304148, 'id': 408400}	1	[1]	[[[ 423.583645 ,4116.0922077, 485.135787 , 221.649141 ]]]	[[[4095.00005 , 485.135787, 0. ]]]	[[[1.24081765,0.92344519,1.40013274,0.20410069]]]	[[[0.92388809,1.40013274,0. ]]]	[[[0.85422382,0. ,0.20410069]]]	[1.]
{'B_diff': 0.75, 'T_diff': 1.0, 'N0': 2147.0602022243047, 'h_N': 5.665402403644161, 'r0': 0.970560036040399, 'a0': 0.0009203924470862098, 'h0': 0.6491991103805144, 'alpha0': 0.0006087996632464062, 'eta0': 1.9636684180061077, 'delta': 0.059604548452388384, 'n': 1.0025365923163423, 'nu': 1.444557944083583, 'a_scale': 4.591892914134139, 'id': 418200}	2	[1,1]	[[[ 36.2767482,6393.43489 , 284.792517 , 393.072267 ], [2147.05949 , 0. , 0. , 0. ]]]	[[[6393.43489 , 284.792517, 0. ], [ 0. , 0. , 0. ]]]	[[[3.0615316 ,0.42874656,1.91098964,0.54067968], [0.00000033,0. ,0. ,0. ]]]	[[[0.42874656,1.91098964,0. ], [0. ,0. ,0. ]]]	[[[0. ,0. ,0.54067968], [0. ,0. ,0. ]]]	[0.77,0.23]
{'B_diff': 0.25, 'T_diff': 1.0, 'N0': 2102.4528666440456, 'h_N': 6.847846411327691, 'r0': 1.0185090562149341, 'a0': 0.0020698243583953994, 'h0': 1.2967506548479366, 'alpha0': 0.0007628077082120292, 'eta0': 4.3931891903892275, 'delta': 0.05451911648398709, 'n': 1.6653634553862635, 'nu': 1.848573122128341, 'a_scale': 4.1545354918486535, 'id': 416600}	1	[1]	[[[ 593.765283 ,6083.85142 , 545.986534 , 62.7116816]]]	[[[4976.81884 , 545.986534, 0. ]]]	[[[1.31085841,0.85695074,1.57091563,0.33239255]]]	[[[0.86294189,1.57091563,0. ]]]	[[[0.83643585,0. ,0.33239255]]]	[1.]
{'B_diff': 0.5, 'T_diff': 0.75, 'N0': 1739.5489337453232, 'h_N': 11.045924864551061, 'r0': 1.8019218589634327, 'a0': 0.0005331081049608487, 'h0': 0.7375390368929409, 'alpha0': 0.0008718749146749, 'eta0': 4.826260218536624, 'delta': 0.05257024250763686, 'n': 1.0732774751370349, 'nu': 1.3160673528042652, 'a_scale': 2.1467916319368765, 'id': 423600}	1	[1]	[[[ 20.3385619 ,2107.94129155,1429.49252 , 428.117356 ]]]	[[[2105.55197,1429.49252, 0. ]]]	[[[0.95886102,1.32057944,0.6948762 ,0.60277181]]]	[[[1.32093244,0.6948762 ,0. ]]]	[[[1.01430051,0. ,0.60277181]]]	[1.]
{'B_diff': 0.5, 'T_diff': 1.0, 'N0': 1975.7835987398255, 'h_N': 16.85739322326372, 'r0': 1.9296168471730129, 'a0': 0.0016924773687585644, 'h0': 1.2606074019397238, 'alpha0': 0.0006896992419353147, 'eta0': 2.084354679820458, 'delta': 0.04120379408189896, 'n': 1.60325872929086, 'nu': 1.6604088334797968, 'a_scale': 4.685223691931626, 'id': 433400}	1	[1]	[[[ 0.38369682,9804.91067 , 21.5058493 , 64.0418264 ]]]	[[[6637.4419 , 21.5058493, 0. ]]]	[[[0.,0.,0.,0.]]]	[[[0.,0.,0.]]]	[[[0.,0.,0.]]]	[1.]
{'B_diff': 0.5, 'T_diff': 0.25, 'N0': 594.7541367996698, 'h_N': 17.12650457691588, 'r0': 1.37193278754866, 'a0': 0.0019964853766713856, 'h0': 1.094839173882538, 'alpha0': 0.000541397595113417, 'eta0': 4.177114596986942, 'delta': 0.05438777353997096, 'n': 1.1637863017500474, 'nu': 1.5063263243458866, 'a_scale': 4.046932785386524, 'id': 410400}	1	[1]	[[[ 39.9645394,884.9080868,246.080604 ,163.011925 ]]]	[[[857.739586,246.080604, 0. ]]]	[[[1.5915439 ,0.94500091,0.8044867 ,0.40958199]]]	[[[0.94915884,0.8044867 ,0. ]]]	[[[0.82369115,0. ,0.40958199]]]	[1.]
{'B_diff': 1.0, 'T_diff': 0.5, 'N0': 2177.005082950823, 'h_N': 10.79162660552931, 'r0': 0.7278176664065981, 'a0': 0.001436035428908128, 'h0': 1.8405627142862395, 'alpha0': 0.00027502734255494053, 'eta0': 3.1490884131233106, 'delta': 0.04773461165623142, 'n': 1.048851977245727, 'nu': 1.3174061326828288, 'a_scale': 2.8889376817557224, 'id': 418600}	3	[1,1,1]	[[[ 409.223825 ,4606.81216 , 504.787198 , 226.128175 ], [2177.00436 , 0. , 0. , 0. ], [ 409.210952 ,4607.08885048, 504.723258 , 226.124598 ]]]	[[[4606.81216 , 504.787198, 0. ], [ 0. , 0. , 0. ], [4607.08885 , 504.723258, 0. ]]]	[[[1.42210843,0.84647165,1.3782333 ,0.40550209], [0.00000033,0. ,0. ,0. ], [1.42214159,0.84641954,1.37849897,0.40550829]]]	[[[0.84647165,1.3782333 ,0. ], [0. ,0. ,0. ], [0.84641954,1.37849897,0. ]]]	[[[0. ,0. ,0.40550209], [0. ,0. ,0. ], [0.73468834,0. ,0.40550829]]]	[0.215,0.175,0.61 ]
{'B_diff': 0.5, 'T_diff': 0.5, 'N0': 652.0371023798001, 'h_N': 12.58800439592516, 'r0': 1.3445740538202864, 'a0': 0.0020756560696741887, 'h0': 1.2756891176066527, 'alpha0': 0.0006667745584139795, 'eta0': 2.2482340976524906, 'delta': 0.05321853602163559, 'n': 1.5892373455875308, 'nu': 1.6444277418547606, 'a_scale': 2.2177817972601614, 'id': 433000}	1	[1]	[[[ 0.60820481,2889.429301 , 32.3204577 , 58.2310075 ]]]	[[[1967.09028 , 32.3204577, 0. ]]]	[[[0.,0.,0.,0.]]]	[[[0.,0.,0.]]]	[[[0.,0.,0.]]]	[1.]
{'B_diff': 0.5, 'T_diff': 1.0, 'N0': 1296.0836654443406, 'h_N': 16.319936049705348, 'r0': 1.6806348030027545, 'a0': 0.0009394924822751581, 'h0': 1.8689619310427985, 'alpha0': 0.0008340208512585144, 'eta0': 2.3778386134015244, 'delta': 0.030321098291109388, 'n': 1.2625456590244535, 'nu': 1.0801701798852021, 'a_scale': 3.6721409173109176, 'id': 420600}	1	[1]	[[[ 26.5888814,4089.910192 , 219.999878 , 256.201209 ]]]	[[[3879.46838 , 219.999878, 0. ]]]	[[[3.24273942,0.52227421,1.90373403,0.78613054]]]	[[[0.52598436,1.90373403,0. ]]]	[[[0.45984039,0. ,0.78613054]]]	[1.]
{'B_diff': 0.75, 'T_diff': 0.25, 'N0': 735.5898246971956, 'h_N': 17.727911693835807, 'r0': 1.2362353483313073, 'a0': 0.0016185796428063942, 'h0': 1.8632652232723412, 'alpha0': 0.0008384862595453009, 'eta0': 2.7707939580643792, 'delta': 0.046374952365038406, 'n': 1.2192757092705024, 'nu': 1.1148273042915606, 'a_scale': 2.989907869394119, 'id': 417600}	1	[1]	[[[ 26.1169718,1426.8824426, 219.000081 , 176.937024 ]]]	[[[1402.63359 , 219.000081, 0. ]]]	[[[2.34627194,0.67324778,0.9804738 ,0.47131775]]]	[[[0.67549394,0.9804738 ,0. ]]]	[[[0.56415372,0. ,0.47131775]]]	[1.]
{'B_diff': 0.75, 'T_diff': 1.0, 'N0': 800.912881278701, 'h_N': 16.879334005957546, 'r0': 1.019984770638213, 'a0': 0.0019834952167170654, 'h0': 2.080878248786126, 'alpha0': 0.0005259592949563022, 'eta0': 2.8458144422978573, 'delta': 0.055026320417881344, 'n': 1.0824620180021673, 'nu': 1.8166158823601917, 'a_scale': 3.8909125080938827, 'id': 424600}	1	[1]	[[[ 26.9129018 ,2565.35442105, 132.053462 , 80.945764 ]]]	[[[2565.22114 , 132.053462, 0. ]]]	[[[3.02099707,0.4032567 ,1.6826382 ,0.70427736]]]	[[[0.40326139,1.6826382 ,0. ]]]	[[[0.32331706,0. ,0.70427736]]]	[1.]
{'B_diff': 0.25, 'T_diff': 0.25, 'N0': 629.3937624952034, 'h_N': 11.608962732883423, 'r0': 1.2364503957962556, 'a0': 0.0009709751942051371, 'h0': 1.5230727955206318, 'alpha0': 0.0003205919466507796, 'eta0': 1.5092782587033942, 'delta': 0.05534016242320132, 'n': 1.4967194553314775, 'nu': 1.831981851941857, 'a_scale': 1.7177983945517958, 'id': 435200}	1	[1]	[[[ 0.61749969,3078.12987 , 33.5128754 , 37.6553128 ]]]	[[[1897.32136 , 33.5128754, 0. ]]]	[[[0.,0.,0.,0.]]]	[[[0.,0.,0.]]]	[[[0.,0.,0.]]]	[1.]
{'B_diff': 1.0, 'T_diff': 0.5, 'N0': 1113.7885209740862, 'h_N': 13.761180104705739, 'r0': 0.7810456387424347, 'a0': 0.0014270318655426662, 'h0': 1.0145744267780534, 'alpha0': 0.00081343295000053, 'eta0': 3.9122776819860485, 'delta': 0.03673782325539862, 'n': 1.0530725067514766, 'nu': 1.8619457536525013, 'a_scale': 1.9107459551744912, 'id': 434600}	2	[1,1]	[[[ 0.75119075,3853.05869111, 16.9308958 , 72.0537228 ], [1113.78815 , 0. , 0. , 0. ]]]	[[[3853.0578 , 16.9308958, 0. ], [ 0. , 0. , 0. ]]]	[[[0. ,0. ,0. ,0. ], [0.00000033,0. ,0. ,0. ]]]	[[[0.,0.,0.], [0.,0.,0.]]]	[[[0.00000313,0. ,0. ], [0. ,0. ,0. ]]]	[0.865,0.135]
{'B_diff': 1.0, 'T_diff': 1.0, 'N0': 1940.5591295802506, 'h_N': 5.637100378248579, 'r0': 1.5323684218876972, 'a0': 0.0007223159759554871, 'h0': 1.737883604247368, 'alpha0': 0.0003242439944482721, 'eta0': 3.01145011248786, 'delta': 0.04949150266410331, 'n': 1.6422658328739592, 'nu': 1.1363567144911768, 'a_scale': 4.188113847933353, 'id': 406200}	1	[1]	[[[ 161.032534 ,3865.2852084, 480.566907 , 487.313142 ]]]	[[[3781.31962 , 480.566907, 0. ]]]	[[[1.85313329,0.68933823,1.08019115,0.3230266 ]]]	[[[0.69405379,1.08019115,0. ]]]	[[[0.58726999,0. ,0.3230266 ]]]	[1.]
{'B_diff': 0.75, 'T_diff': 1.0, 'N0': 1471.7285181552202, 'h_N': 8.167687155394356, 'r0': 0.6616998807904283, 'a0': 0.0011807663746119632, 'h0': 0.9143683859551794, 'alpha0': 0.000289755474935766, 'eta0': 5.121672981268002, 'delta': 0.04019572495057183, 'n': 1.0443888350383634, 'nu': 1.3860104912921982, 'a_scale': 1.0429395156877532, 'id': 421400}	3	[1,1,1]	[[[ 236.294366 ,2558.56326201, 403.3999 , 378.872445 ], [ 236.68898 ,2555.87651 , 403.463148 , 378.944195 ], [1471.72803 , 0. , 0. , 0. ]]]	[[[2558.56318 , 403.3999 , 0. ], [2555.87651 , 403.463148, 0. ], [ 0. , 0. , 0. ]]]	[[[1.2863472 ,0.93568434,1.15290225,0.12219454], [1.28357145,0.93657911,1.15328847,0.12214963], [0.00000033,0. ,0. ,0. ]]]	[[[0.93568434,1.15290225,0. ], [0.93657911,1.15328847,0. ], [0. ,0. ,0. ]]]	[[[0.80667721,0. ,0.12219454], [0. ,0. ,0.12214963], [0. ,0. ,0. ]]]	[0.53 ,0.105,0.365]
{'B_diff': 0.5, 'T_diff': 0.25, 'N0': 1833.006393591207, 'h_N': 8.203309319815403, 'r0': 0.9896611825158543, 'a0': 0.0015325897615460218, 'h0': 1.752877617049551, 'alpha0': 0.0006931373520035332, 'eta0': 1.6132456329748797, 'delta': 0.04905280651174025, 'n': 1.5772055602802033, 'nu': 1.2291806377580201, 'a_scale': 1.3690739241824033, 'id': 416800}	1	[1]	[[[ 76.4571649,6178.690388 , 255.091001 , 195.639588 ]]]	[[[6052.50514 , 255.091001, 0. ]]]	[[[2.66829328,0.45623098,1.94293571,0.86330356]]]	[[[0.45872319,1.94293571,0. ]]]	[[[0.39483356,0. ,0.86330356]]]	[1.]
{'B_diff': 0.25, 'T_diff': 0.75, 'N0': 1048.5270960372532, 'h_N': 8.306908715529445, 'r0': 1.1273129296459745, 'a0': 0.0014434516612553165, 'h0': 0.6528459618468785, 'alpha0': 0.0005276165932471197, 'eta0': 3.938073758708586, 'delta': 0.04134386637249829, 'n': 1.7434128783623088, 'nu': 1.389280033322663, 'a_scale': 1.2759419669450147, 'id': 406800}	1	[1]	[[[ 103.542282,2299.24893 , 217.876397, 339.452025]]]	[[[1816.6228 , 217.876397, 0. ]]]	[[[1.55029858,0.74393807,1.4155135 ,0.16591867]]]	[[[0.75307808,1.4155135 ,0. ]]]	[[[0.72195257,0. ,0.16591867]]]	[1.]
{'B_diff': 0.75, 'T_diff': 0.25, 'N0': 2082.6097841001, 'h_N': 15.76903992625233, 'r0': 1.5446753561553643, 'a0': 0.0009284335601536444, 'h0': 0.6919645507569814, 'alpha0': 0.00023644842040885172, 'eta0': 5.0813494732444004, 'delta': 0.047074446340687415, 'n': 1.5971580574376882, 'nu': 1.5407011759495295, 'a_scale': 4.465469703953815, 'id': 395200}	1	[1]	[[[ 332.282838,3106.750551, 575.547931, 496.490067]]]	[[[3003.81208 , 575.547931, 0. ]]]	[[[1.20000464,1.01004166,1.09541038,0.17310379]]]	[[[1.01473808,1.09541038,0. ]]]	[[[0.92375724,0. ,0.17310379]]]	[1.]
{'B_diff': 0.25, 'T_diff': 0.75, 'N0': 830.8823460531685, 'h_N': 9.815740351186978, 'r0': 1.3077360671277445, 'a0': 0.0011742039278958773, 'h0': 2.270372113802094, 'alpha0': 0.0005033936455875066, 'eta0': 4.420274658741897, 'delta': 0.04085810750508742, 'n': 1.0104977563785922, 'nu': 1.2627434155494695, 'a_scale': 2.139207785845251, 'id': 426000}	3	[1,1,1]	[[[ 9.00704164,2010.32122021, 482.721456 , 145.62107 ], [ 830.882069 , 0. , 0. , 0. ], [ 8.96705894,2010.9183 , 481.862502 , 145.93512 ]]]	[[[2010.32122 , 482.721456, 0. ], [ 0. , 0. , 0. ], [2010.9183 , 481.862502, 0. ]]]	[[[1.72629718,0.82189606,1.026379 ,0.79655263], [0.00000033,0. ,0. ,0. ], [1.73888131,0.82153657,1.02898243,0.79458488]]]	[[[0.82189606,1.026379 ,0. ], [0. ,0. ,0. ], [0.82153657,1.02898243,0. ]]]	[[[0.73261966,0. ,0.79655263], [0. ,0. ,0. ], [0. ,0. ,0.79458488]]]	[0.92 ,0.055,0.025]
{'B_diff': 0.25, 'T_diff': 1.0, 'N0': 1765.1155173758746, 'h_N': 7.903235523119056, 'r0': 1.9204764420093425, 'a0': 0.0007088990439105213, 'h0': 0.7664679722196641, 'alpha0': 0.0002746100270349415, 'eta0': 1.977716635183108, 'delta': 0.05132612544832485, 'n': 1.0962555442307773, 'nu': 1.8226753030129395, 'a_scale': 2.7323330246389617, 'id': 435800}	1	[1]	[[[ 0.23648476,8386.490289 , 31.7287343 , 116.266833 ]]]	[[[7718.62113 , 31.7287343, 0. ]]]	[[[0.,0.,0.,0.]]]	[[[0.,0.,0.]]]	[[[0.,0.,0.]]]	[1.]
{'B_diff': 0.75, 'T_diff': 0.25, 'N0': 1301.4066624854004, 'h_N': 18.83808008353027, 'r0': 1.3637496931033413, 'a0': 0.0015936678916409334, 'h0': 0.8593648727618033, 'alpha0': 0.000595251809667523, 'eta0': 2.1247074429507933, 'delta': 0.05177813488489164, 'n': 1.376363449088613, 'nu': 1.8679799488479627, 'a_scale': 3.192947288295436, 'id': 436800}	1	[1]	[[[ 0.81847257,5317.986636 , 23.0629218 , 71.7152446 ]]]	[[[4491.15706 , 23.0629218, 0. ]]]	[[[0.00000033,0.00000033,0.00000033,0.00000033]]]	[[[0.00000033,0.00000033,0. ]]]	[[[0.00000033,0. ,0.00000033]]]	[1.]
{'B_diff': 1.0, 'T_diff': 1.0, 'N0': 876.720199531758, 'h_N': 8.71444307957601, 'r0': 1.0922127644535218, 'a0': 0.0015796311874292643, 'h0': 1.6182030356351025, 'alpha0': 0.0006016874413749459, 'eta0': 4.887511455398406, 'delta': 0.04786770603295519, 'n': 1.5207496995086887, 'nu': 1.6320286176952716, 'a_scale': 4.068652146300895, 'id': 412600}	1	[1]	[[[ 169.369034 ,1526.3388305, 297.985235 , 142.09288 ]]]	[[[1501.86818 , 297.985235, 0. ]]]	[[[1.25787436,0.94637255,1.05806448,0.41920413]]]	[[[0.94994101,1.05806448,0. ]]]	[[[0.8349011 ,0. ,0.41920413]]]	[1.]
{'B_diff': 0.75, 'T_diff': 0.5, 'N0': 2105.746182961524, 'h_N': 13.744414439243883, 'r0': 1.822109203296189, 'a0': 0.000775134003170642, 'h0': 1.8579255817713471, 'alpha0': 0.00021821461263947262, 'eta0': 3.4468222355654063, 'delta': 0.05942804398957441, 'n': 1.6149025850998127, 'nu': 1.4928153181635913, 'a_scale': 3.0323273845421603, 'id': 411400}	1	[1]	[[[ 299.664331,4966.152407, 670.301707, 214.24562 ]]]	[[[4791.10756 , 670.301707, 0. ]]]	[[[1.6452588 ,0.74751619,1.1552845 ,0.59491837]]]	[[[0.75353301,1.1552845 ,0. ]]]	[[[0.67510881,0. ,0.59491837]]]	[1.]
{'B_diff': 1.0, 'T_diff': 0.25, 'N0': 972.8774754261169, 'h_N': 17.310078966957725, 'r0': 1.385242095645515, 'a0': 0.0008215547566102564, 'h0': 1.7863448755315676, 'alpha0': 0.0002692162434490233, 'eta0': 2.491507405232583, 'delta': 0.04311571335331246, 'n': 1.1748355764093326, 'nu': 1.0834239867392197, 'a_scale': 4.1853508028919, 'id': 437600}	1	[1]	[[[ 4.48847121,560.63171609,388.907598 ,431.081381 ]]]	[[[555.259765,388.907598, 0. ]]]	[[[0.,0.,0.,0.]]]	[[[0.,0.,0.]]]	[[[0.,0.,0.]]]	[1.]
{'B_diff': 0.25, 'T_diff': 0.75, 'N0': 1118.260353658694, 'h_N': 5.400401013213677, 'r0': 1.5817990804801338, 'a0': 0.0020297164828861373, 'h0': 1.3416586577524354, 'alpha0': 0.0007904706129717456, 'eta0': 1.825443266372536, 'delta': 0.03381033641778604, 'n': 1.0183024171280077, 'nu': 1.9276435691910705, 'a_scale': 3.753413177928697, 'id': 435600}	9	[1,1,1,1,1,1,1,1,1]	[[[ 0.12336174,5435.72712937, 11.7727496 , 35.7113555 ], [ 0.12336174,5435.72620953, 11.7727496 , 35.7113619 ], [1118.25998 , 0. , 0. , 0. ], [ 0.12336174,5435.72576461, 11.7727496 , 35.711365 ], [ 0.12336174,5435.72524163, 11.7727496 , 35.7113686 ], [ 0.12336174,5435.72494082, 11.7727496 , 35.7113707 ], [ 0.12336174,5435.72848341, 11.7727496 , 35.711346 ], [ 0.12336174,5435.72441624, 11.7727496 , 35.7113744 ], [ 0.12336174,5435.7246772 , 11.7727496 , 35.7113726 ]]]	[[[5435.69815 , 11.7727496, 0. ], [5435.70141 , 11.7727496, 0. ], [ 0. , 0. , 0. ], [5435.70303 , 11.7727496, 0. ], [5435.70489 , 11.7727496, 0. ], [5435.70594 , 11.7727496, 0. ], [5435.69331 , 11.7727496, 0. ], [5435.70783 , 11.7727496, 0. ], [5435.70691 , 11.7727496, 0. ]]]	[[[0.00000002,0.00000038,0. ,0.0000004 ], [0.00000001,0.00000026,0. ,0.00000028], [0.00000033,0. ,0. ,0. ], [0.00000001,0.00000021,0. ,0.00000022], [0.00000001,0.00000015,0. ,0.00000016], [0. ,0.00000012,0. ,0.00000012], [0.00000002,0.00000055,0. ,0.00000059], [0. ,0.00000006,0. ,0.00000006], [0. ,0.00000009,0. ,0.00000009]]]	[[[0.00000135,0. ,0. ], [0.00000094,0. ,0. ], [0. ,0. ,0. ], [0.00000075,0. ,0. ], [0.00000053,0. ,0. ], [0.00000041,0. ,0. ], [0.00000198,0. ,0. ], [0.00000021,0. ,0. ], [0.00000031,0. ,0. ]]]	[[[0.32361887,0. ,0.0000004 ], [0.26431493,0. ,0.00000028], [0. ,0. ,0. ], [0.22907199,0. ,0.00000022], [0.18182718,0. ,0.00000016], [0.15113634,0. ,0.00000012], [0.39097515,0. ,0.00000059], [0.08710417,0. ,0.00000006], [0.12006966,0. ,0.00000009]]]	[0.505,0.18 ,0.12 ,0.08 ,0.065,0.015,0.025,0.005,0.005]
{'B_diff': 1.0, 'T_diff': 1.0, 'N0': 1320.2653343950599, 'h_N': 6.20440739649226, 'r0': 1.2254458828700017, 'a0': 0.0014932783118175594, 'h0': 1.335145953228214, 'alpha0': 0.0008282177994764794, 'eta0': 4.755509663073781, 'delta': 0.03777229647305107, 'n': 1.8989053539981153, 'nu': 1.286822477309237, 'a_scale': 3.6260631437453363, 'id': 415800}	2	[1,1]	[[[ 168.235424 ,2981.1533172, 264.097203 , 224.629498 ], [ 152.450368 ,2867.395752 , 257.074947 , 268.893267 ]]]	[[[2903.99853 , 264.097203, 0. ], [2802.39346 , 257.074947, 0. ]]]	[[[1.63274249,0.71528492,1.46695289,0.21419081], [1.69551701,0.71476649,1.42182376,0.34307439]]]	[[[0.71760611,1.46695289,0. ], [0.71837555,1.42182376,0. ]]]	[[[0.66280717,0. ,0.21419081], [0.70334648,0. ,0.34307439]]]	[0.65,0.35]
{'B_diff': 0.5, 'T_diff': 0.25, 'N0': 2209.19332927133, 'h_N': 14.392583629115979, 'r0': 1.4879685834340601, 'a0': 0.0019377420653881748, 'h0': 0.9262072447961118, 'alpha0': 0.0006022654307436504, 'eta0': 3.459730298295641, 'delta': 0.034661771258502144, 'n': 1.135411302787384, 'nu': 1.7803305529736504, 'a_scale': 1.332973607859223, 'id': 436000}	1	[1]	[[[ 0.36786722,9560.90741 , 21.9026275 , 92.8667332 ]]]	[[[9219.43072 , 21.9026275, 0. ]]]	[[[0.,0.,0.,0.]]]	[[[0.,0.,0.]]]	[[[0.,0.,0.]]]	[1.]
{'B_diff': 0.5, 'T_diff': 0.5, 'N0': 1409.925502898776, 'h_N': 10.337827575802269, 'r0': 1.5653859230039442, 'a0': 0.0013674127597168581, 'h0': 2.0548527776290637, 'alpha0': 0.0005192997303907905, 'eta0': 1.9066298400961474, 'delta': 0.043917397465034286, 'n': 1.0855518682899234, 'nu': 1.0324036409202395, 'a_scale': 4.390698234129009, 'id': 423400}	1	[1]	[[[ 26.0169269 ,3818.40497097, 343.239006 , 285.357884 ]]]	[[[3813.54729 , 343.239006, 0. ]]]	[[[3.25910084,0.48467718,1.22596364,0.50185275]]]	[[[0.484792 ,1.22596364,0. ]]]	[[[0.40069372,0. ,0.50185275]]]	[1.]
{'B_diff': 0.25, 'T_diff': 0.75, 'N0': 1248.8812969805128, 'h_N': 13.206280829932071, 'r0': 0.7972893545140561, 'a0': 0.0007290172729793009, 'h0': 1.579835044794203, 'alpha0': 0.00039412179277669167, 'eta0': 5.063984054551115, 'delta': 0.042561179688104384, 'n': 1.8049452807250161, 'nu': 1.4844086823169889, 'a_scale': 2.1363598943772675, 'id': 422800}	1	[1]	[[[ 255.068612,3421.177392, 378.051458, 129.998672]]]	[[[2642.90078 , 378.051458, 0. ]]]	[[[1.40811425,0.81251616,1.33392411,0.25110795]]]	[[[0.82382767,1.33392411,0. ]]]	[[[0.78511824,0. ,0.25110795]]]	[1.]
{'B_diff': 1.0, 'T_diff': 1.0, 'N0': 893.8018664235262, 'h_N': 19.116129008201078, 'r0': 1.810231567596663, 'a0': 0.001675188393676043, 'h0': 1.9781139096606652, 'alpha0': 0.0005441039917757065, 'eta0': 2.569141653408252, 'delta': 0.044834387474222054, 'n': 1.5883526331343405, 'nu': 1.2381781577325701, 'a_scale': 1.8657757527900631, 'id': 422200}	1	[1]	[[[ 25.4958364,2205.5124259, 155.434167 , 201.810256 ]]]	[[[2142.71759 , 155.434167, 0. ]]]	[[[2.8164828 ,0.45851199,1.32023128,0.36865328]]]	[[[0.46214303,1.32023128,0. ]]]	[[[0.38798357,0. ,0.36865328]]]	[1.]
{'B_diff': 1.0, 'T_diff': 0.5, 'N0': 989.8695003501031, 'h_N': 11.626702608847335, 'r0': 0.7280243661214496, 'a0': 0.0008231517047258129, 'h0': 1.0418118493006792, 'alpha0': 0.0004715553945719151, 'eta0': 2.910572762634401, 'delta': 0.030028854732184893, 'n': 1.0319710696029247, 'nu': 1.9436541312898155, 'a_scale': 3.321590343740835, 'id': 437800}	3	[1,1,1]	[[[ 0.55532437,3410.12736003, 15.658987 , 66.7803856 ], [ 0.55532437,3410.12736003, 15.658987 , 66.7803856 ], [ 989.86917 , 0. , 0. , 0. ]]]	[[[3410.12736 , 15.658987, 0. ], [3410.12736 , 15.658987, 0. ], [ 0. , 0. , 0. ]]]	[[[0. ,0. ,0. ,0. ], [0. ,0. ,0. ,0. ], [0.00000033,0. ,0. ,0. ]]]	[[[0.,0.,0.], [0.,0.,0.], [0.,0.,0.]]]	[[[0.00549463,0. ,0. ], [0.02055002,0. ,0. ], [0. ,0. ,0. ]]]	[0.895,0.085,0.02 ]
{'B_diff': 0.5, 'T_diff': 1.0, 'N0': 1312.8266748029218, 'h_N': 11.75846822142764, 'r0': 1.0987133095473367, 'a0': 0.000979079163253176, 'h0': 1.9162631454173227, 'alpha0': 0.000295124411290029, 'eta0': 4.138239433493146, 'delta': 0.051783602790466676, 'n': 1.9326610834527163, 'nu': 1.8634148473871597, 'a_scale': 2.2657151433343374, 'id': 423800}	1	[1]	[[[ 232.648532 ,3933.467524 , 324.332865 , 74.3652262]]]	[[[3528.15334 , 324.332865, 0. ]]]	[[[1.65782044,0.69084317,1.50935791,0.3955221 ]]]	[[[0.6991881 ,1.50935791,0. ]]]	[[[0.64964288,0. ,0.3955221 ]]]	[1.]
{'B_diff': 1.0, 'T_diff': 1.0, 'N0': 1349.6590746963127, 'h_N': 15.43384296193144, 'r0': 0.8632377801940172, 'a0': 0.0015072854946281955, 'h0': 1.9135645242887478, 'alpha0': 0.0006346598295295456, 'eta0': 1.8131707816055718, 'delta': 0.04832909032113339, 'n': 1.22383379557317, 'nu': 1.9404265559034424, 'a_scale': 1.6530894673604037, 'id': 438200}	1	[1]	[[[ 0.94753268,5045.97978 , 15.7100647 , 32.6241951 ]]]	[[[4914.73287 , 15.7100647, 0. ]]]	[[[0.,0.,0.,0.]]]	[[[0.,0.,0.]]]	[[[0.,0.,0.]]]	[1.]
{'B_diff': 0.25, 'T_diff': 0.5, 'N0': 1805.9101965056545, 'h_N': 10.734132591648104, 'r0': 1.6120919299400924, 'a0': 0.0013413963085758683, 'h0': 1.0363115366841078, 'alpha0': 0.0008065448610754925, 'eta0': 4.871516558971929, 'delta': 0.030754148564099394, 'n': 1.3726737099568727, 'nu': 1.8608113594512279, 'a_scale': 2.0770173499177362, 'id': 438600}	1	[1]	[[[ 0.21993316,9399.2665 , 15.7645016 , 63.4953844 ]]]	[[[6137.39094 , 15.7645016, 0. ]]]	[[[0.,0.,0.,0.]]]	[[[0.,0.,0.]]]	[[[0.,0.,0.]]]	[1.]
{'B_diff': 0.5, 'T_diff': 1.0, 'N0': 1232.8979792641476, 'h_N': 13.622756679334948, 'r0': 1.36633755576668, 'a0': 0.000863763375727365, 'h0': 1.9047243202571051, 'alpha0': 0.0006924793952670285, 'eta0': 4.633406039142576, 'delta': 0.05555840860190535, 'n': 1.6379578432784783, 'nu': 1.830410675642905, 'a_scale': 1.2231406173601596, 'id': 417400}	1	[1]	[[[ 311.473753,2447.447936, 526.590307, 117.392832]]]	[[[2207.40876 , 526.590307, 0. ]]]	[[[1.21440994,1.00585502,0.98974021,0.78077234]]]	[[[1.026672 ,0.98974021,0. ]]]	[[[0.91051987,0. ,0.78077234]]]	[1.]
{'B_diff': 1.0, 'T_diff': 1.0, 'N0': 1715.4191404236292, 'h_N': 19.59263568744229, 'r0': 1.1840628418455859, 'a0': 0.0012950178522524336, 'h0': 1.9355598801752405, 'alpha0': 0.0004715092382453794, 'eta0': 2.216035985357686, 'delta': 0.04296732737809013, 'n': 1.0237044407860396, 'nu': 1.2444112188713379, 'a_scale': 3.5437538148263887, 'id': 428600}	2	[1,1]	[[[ 24.1880421,4798.70863 , 252.059346 , 278.005029 ], [1715.41857 , 0. , 0. , 0. ]]]	[[[4798.70863 , 252.059346, 0. ], [ 0. , 0. , 0. ]]]	[[[3.43115137,0.41302707,1.75456458,0.6384486 ], [0.00000033,0. ,0. ,0. ]]]	[[[0.41302707,1.75456458,0. ], [0. ,0. ,0. ]]]	[[[0. ,0. ,0.6384486], [0. ,0. ,0. ]]]	[0.9,0.1]
{'B_diff': 0.5, 'T_diff': 0.25, 'N0': 1991.6832354488922, 'h_N': 6.704110086576465, 'r0': 1.8025146898350433, 'a0': 0.0008798601006058279, 'h0': 1.8096033821783368, 'alpha0': 0.0008576910701632571, 'eta0': 1.4587003278413928, 'delta': 0.03481083111516554, 'n': 1.6540154267022737, 'nu': 1.7737117696629752, 'a_scale': 3.201635231209495, 'id': 439200}	1	[1]	[[[ 0.13529899,10109.86632 , 15.4995299 , 27.3636276 ]]]	[[[6715.67787 , 15.4995299, 0. ]]]	[[[0.00000033,0.00000033,0.00000033,0.00000033]]]	[[[0.00000033,0.00000033,0. ]]]	[[[0.00000033,0. ,0.00000033]]]	[1.]
{'B_diff': 1.0, 'T_diff': 0.25, 'N0': 563.061692104481, 'h_N': 5.1421636371055435, 'r0': 1.408375392331048, 'a0': 0.0010446155574376122, 'h0': 0.6018215094587399, 'alpha0': 0.000365195563665792, 'eta0': 2.4133809180556134, 'delta': 0.054144269396862635, 'n': 1.8242328528341383, 'nu': 1.2521394501854646, 'a_scale': 3.5145485013023574, 'id': 440800}	1	[1]	[[[397.321716 , 28.96684755,178.808233 , 45.1287011 ]]]	[[[ 21.0842027,178.808233 , 0. ]]]	[[[0.00000033,0.00000033,0.00000033,0.00000033]]]	[[[0.00000033,0.00000033,0. ]]]	[[[0.00000033,0. ,0.00000033]]]	[1.]
{'B_diff': 0.25, 'T_diff': 1.0, 'N0': 761.9735787889931, 'h_N': 6.104892227360329, 'r0': 0.5363307536450809, 'a0': 0.0019173147988822549, 'h0': 1.6982119174244021, 'alpha0': 0.0002197765479068854, 'eta0': 1.6653753005240717, 'delta': 0.0535170966467182, 'n': 1.5307820175729425, 'nu': 1.4537627603952434, 'a_scale': 4.614361521240625, 'id': 439000}	1	[1]	[[[ 0.90912496,3241.93243 , 88.2531466 , 119.816902 ]]]	[[[1974.87621 , 88.2531466, 0. ]]]	[[[0.,0.,0.,0.]]]	[[[0.,0.,0.]]]	[[[0.,0.,0.]]]	[1.]
{'B_diff': 0.75, 'T_diff': 1.0, 'N0': 1401.7893163459146, 'h_N': 15.403176480209842, 'r0': 1.376879428273098, 'a0': 0.000976463985337195, 'h0': 1.9308816612443855, 'alpha0': 0.000460575428472432, 'eta0': 1.8374687427567156, 'delta': 0.051439195273386536, 'n': 1.3242180085610826, 'nu': 1.797880429636709, 'a_scale': 3.692288055891173, 'id': 440600}	1	[1]	[[[ 0.62351424,5935.593511 , 24.5750997 , 39.7908509 ]]]	[[[5205.59191 , 24.5750997, 0. ]]]	[[[0.,0.,0.,0.]]]	[[[0.,0.,0.]]]	[[[0.,0.,0.]]]	[1.]
{'B_diff': 0.5, 'T_diff': 0.75, 'N0': 1289.1227933751188, 'h_N': 19.058944695159532, 'r0': 0.8230010290843082, 'a0': 0.0017377851763257523, 'h0': 1.4051951998617718, 'alpha0': 0.0007652791783786229, 'eta0': 2.6357904415102635, 'delta': 0.05573994977433626, 'n': 1.846476689632048, 'nu': 1.347020561504733, 'a_scale': 1.9283606497088872, 'id': 420400}	1	[1]	[[[ 196.372694,3642.42615 , 287.356724, 135.667538]]]	[[[3452.51258 , 287.356724, 0. ]]]	[[[1.61667584,0.70158114,1.54887448,0.46049083]]]	[[[0.707114 ,1.54887448,0. ]]]	[[[0.6469719 ,0. ,0.46049083]]]	[1.]
{'B_diff': 1.0, 'T_diff': 0.25, 'N0': 963.9084983980126, 'h_N': 10.190637848890914, 'r0': 0.6213163090449865, 'a0': 0.0008856845029251592, 'h0': 1.2741193540583273, 'alpha0': 0.00044738190743269686, 'eta0': 3.6801787837149775, 'delta': 0.052892995422919864, 'n': 1.1723382606332335, 'nu': 1.3016843607772757, 'a_scale': 3.0451820551135365, 'id': 424800}	1	[1]	[[[ 44.1015809 ,1518.74665242, 246.896052 , 273.708195 ]]]	[[[1513.69843 , 246.896052, 0. ]]]	[[[2.11752612,0.5943589 ,0.81222955,0.24044739]]]	[[[0.59501619,0.81222955,0. ]]]	[[[0.44343061,0. ,0.24044739]]]	[1.]
{'B_diff': 1.0, 'T_diff': 0.75, 'N0': 1058.312076585712, 'h_N': 7.8335999092162325, 'r0': 1.2664031836139258, 'a0': 0.0007427517920210746, 'h0': 0.8745901801973979, 'alpha0': 0.0004297985663148391, 'eta0': 2.264767731530905, 'delta': 0.037915975211739485, 'n': 1.275128053253083, 'nu': 1.7070517859098915, 'a_scale': 2.8258783188255494, 'id': 441200}	1	[1]	[[[ 0.29582461,3410.651323 , 26.1477831 , 148.583772 ]]]	[[[3240.60827 , 26.1477831, 0. ]]]	[[[0.00000033,0.00000033,0.00000033,0.00000033]]]	[[[0.00000033,0.00000033,0. ]]]	[[[0.00000033,0. ,0.00000033]]]	[1.]
{'B_diff': 0.5, 'T_diff': 0.75, 'N0': 1295.1216888527879, 'h_N': 19.997459979833067, 'r0': 0.6517971378241305, 'a0': 0.0006147384400844381, 'h0': 0.8441646320740495, 'alpha0': 0.00047159633468125506, 'eta0': 4.666604042027453, 'delta': 0.047117363517016383, 'n': 1.4281704049342159, 'nu': 1.0118351549461795, 'a_scale': 4.059809678718235, 'id': 442800}	1	[1]	[[[1139.99489 , 57.5651845, 271.006985 , 0. ]]]	[[[ 42.5577014,271.006985 , 0. ]]]	[[[0.00000033,0.00000033,0.00000033,0. ]]]	[[[0.00000033,0.00000033,0. ]]]	[[[0.00000033,0. ,0. ]]]	[1.]
{'B_diff': 0.75, 'T_diff': 0.25, 'N0': 567.1931447298255, 'h_N': 5.256324674723931, 'r0': 1.5569277763842273, 'a0': 0.0020548067200186386, 'h0': 1.0178145802861807, 'alpha0': 0.0008889149977449488, 'eta0': 1.8434585383493538, 'delta': 0.047283840950916624, 'n': 1.1885143224609829, 'nu': 1.5105312718278148, 'a_scale': 3.2299993212829134, 'id': 443200}	1	[1]	[[[ 0.22520098,1769.2592863 , 32.78076 , 91.3373125 ]]]	[[[1710.92293, 32.78076, 0. ]]]	[[[0.00000033,0.00000033,0.00000033,0.00000033]]]	[[[0.00000033,0.00000033,0. ]]]	[[[0.00000033,0. ,0.00000033]]]	[1.]
{'B_diff': 0.5, 'T_diff': 1.0, 'N0': 698.1859825458879, 'h_N': 15.065014723252819, 'r0': 1.7240454329504171, 'a0': 0.0012210887777753842, 'h0': 1.771344157033276, 'alpha0': 0.0008819723172760816, 'eta0': 4.338310976541833, 'delta': 0.045417411924478415, 'n': 1.1411378689643297, 'nu': 1.129130610554244, 'a_scale': 4.088992543021984, 'id': 427000}	1	[1]	[[[ 18.9270258,1189.302376 , 436.086996 , 177.072095 ]]]	[[[1165.1061 , 436.086996, 0. ]]]	[[[1.47175432,1.03253668,0.85628443,0.62589171]]]	[[[1.03615362,0.85628443,0. ]]]	[[[0.86396283,0. ,0.62589171]]]	[1.]
{'B_diff': 0.25, 'T_diff': 1.0, 'N0': 1122.6908274049538, 'h_N': 11.858522118851536, 'r0': 1.206205245826526, 'a0': 0.0015036240295579304, 'h0': 0.9210123244141323, 'alpha0': 0.0007593003889210853, 'eta0': 1.7331262535150387, 'delta': 0.05761663240257234, 'n': 1.006149731628415, 'nu': 1.3950312624183558, 'a_scale': 4.585552521030353, 'id': 432600}	2	[1,1]	[[[ 1.34320085,4085.47476 , 123.897474 , 234.663195 ], [1122.69045 , 0. , 0. , 0. ]]]	[[[4085.47476 , 123.897474, 0. ], [ 0. , 0. , 0. ]]]	[[[1.15677513,0.36425829,1.66543248,0.65728056], [0.00000033,0. ,0. ,0. ]]]	[[[0.36425829,1.66543248,0. ], [0. ,0. ,0. ]]]	[[[0. ,0. ,0.65728056], [0. ,0. ,0. ]]]	[0.885,0.115]
{'B_diff': 0.75, 'T_diff': 1.0, 'N0': 664.570673011467, 'h_N': 7.61624790717094, 'r0': 1.1240967171665457, 'a0': 0.0019174374194118587, 'h0': 1.315119808423812, 'alpha0': 0.0005833102602340079, 'eta0': 5.0609766011948025, 'delta': 0.04709432984467559, 'n': 1.4449753477931329, 'nu': 1.613033651202624, 'a_scale': 3.83665266945412, 'id': 415000}	1	[1]	[[[ 102.380983 ,1086.4242966, 229.675384 , 170.506249 ]]]	[[[1053.63664 , 229.675384, 0. ]]]	[[[1.29657404,0.96473582,0.97088697,0.38275924]]]	[[[0.9718753 ,0.97088697,0. ]]]	[[[0.80773237,0. ,0.38275924]]]	[1.]
{'B_diff': 0.5, 'T_diff': 1.0, 'N0': 1904.142717356608, 'h_N': 5.650163032612049, 'r0': 1.7141127158043985, 'a0': 0.0006974383865067101, 'h0': 1.529399891635018, 'alpha0': 0.0006766202529631696, 'eta0': 3.7750511617807545, 'delta': 0.059129670795399256, 'n': 1.3375214249201215, 'nu': 1.3277860173132001, 'a_scale': 3.687188468032142, 'id': 411000}	1	[1]	[[[ 340.087034,3816.176626, 895.982598, 251.368134]]]	[[[3625.89361 , 895.982598, 0. ]]]	[[[1.33275825,0.96934586,0.95919279,0.77461737]]]	[[[0.97725469,0.95919279,0. ]]]	[[[0.85534782,0. ,0.77461737]]]	[1.]
{'B_diff': 0.25, 'T_diff': 0.25, 'N0': 1993.8256037595372, 'h_N': 5.866426510078872, 'r0': 1.7977268232183912, 'a0': 0.0018740700807721607, 'h0': 2.089786278730699, 'alpha0': 0.0007048919756994925, 'eta0': 4.799523198717033, 'delta': 0.05223508204117856, 'n': 1.1755128186511445, 'nu': 1.7338654315090745, 'a_scale': 2.4998603547228284, 'id': 419200}	1	[1]	[[[ 436.322758 ,4774.8398 , 937.929982 , 91.3441484]]]	[[[4523.83281 , 937.929982, 0. ]]]	[[[1.35339308,0.92508156,1.00753496,0.92301711]]]	[[[0.9300348 ,1.00753496,0. ]]]	[[[0.8679245 ,0. ,0.92301711]]]	[1.]
{'B_diff': 0.5, 'T_diff': 0.25, 'N0': 1788.8774093749462, 'h_N': 19.71561333965611, 'r0': 0.6897929684334234, 'a0': 0.0005646731591143373, 'h0': 1.8718517794208447, 'alpha0': 0.0006219840960329465, 'eta0': 4.115804944255044, 'delta': 0.03751900590891046, 'n': 1.9048700231951647, 'nu': 1.691586491123283, 'a_scale': 3.3551474368949292, 'id': 429600}	1	[1]	[[[ 192.554989,5817.431253, 330.858718, 119.584974]]]	[[[5533.13528 , 330.858718, 0. ]]]	[[[1.96814969,0.57705684,1.8317067 ,0.69661584]]]	[[[0.58077122,1.8317067 ,0. ]]]	[[[0.53877508,0. ,0.69661584]]]	[1.]
{'B_diff': 0.75, 'T_diff': 0.5, 'N0': 1782.867912351167, 'h_N': 11.08269793913239, 'r0': 1.3199068416127393, 'a0': 0.0011820920035374776, 'h0': 0.5882610875804393, 'alpha0': 0.0006774397405809544, 'eta0': 1.9364515603078822, 'delta': 0.03504776226752313, 'n': 1.3070429404219253, 'nu': 1.2941425546385013, 'a_scale': 1.5135321517806262, 'id': 443400}	1	[1]	[[[ 0.43821883,5458.104635 , 49.9689165 , 397.975301 ]]]	[[[4848.88597 , 49.9689165, 0. ]]]	[[[0.00000033,0.00000033,0.00000033,0.00000033]]]	[[[0.00000033,0.00000033,0. ]]]	[[[0.00000033,0. ,0.00000033]]]	[1.]
{'B_diff': 0.25, 'T_diff': 1.0, 'N0': 2118.584390637041, 'h_N': 14.120686168548222, 'r0': 1.495039163091979, 'a0': 0.0012737706810421047, 'h0': 0.8081225518111597, 'alpha0': 0.000660643327116602, 'eta0': 4.9289169567488464, 'delta': 0.0397394321752092, 'n': 1.2519623984706334, 'nu': 1.8055039605247116, 'a_scale': 1.9325997937630328, 'id': 419800}	1	[1]	[[[ 373.675861,5442.04956 , 664.111136, 316.113731]]]	[[[5023.02499 , 664.111136, 0. ]]]	[[[1.39451009,0.87464047,1.34451593,0.63638819]]]	[[[0.87945332,1.34451593,0. ]]]	[[[0.83518325,0. ,0.63638819]]]	[1.]
{'B_diff': 0.75, 'T_diff': 0.75, 'N0': 1244.7572754363227, 'h_N': 5.607701038931372, 'r0': 1.5100648003020625, 'a0': 0.0013852040982886185, 'h0': 2.0504103323103298, 'alpha0': 0.00029689964867422733, 'eta0': 3.7886608223841964, 'delta': 0.03586316655269375, 'n': 1.2263989235524366, 'nu': 1.5106842235856117, 'a_scale': 1.701078195471989, 'id': 427600}	1	[1]	[[[ 24.3643328,3261.8498591, 226.447001 , 274.263936 ]]]	[[[3217.90604 , 226.447001, 0. ]]]	[[[3.43478675,0.55418956,1.49417418,0.66634846]]]	[[[0.55547926,1.49417418,0. ]]]	[[[0.47660164,0. ,0.66634846]]]	[1.]
{'B_diff': 0.5, 'T_diff': 0.25, 'N0': 1408.394241203794, 'h_N': 10.098166016719304, 'r0': 1.8661207759018306, 'a0': 0.0014692028388963985, 'h0': 1.8756162049209646, 'alpha0': 0.0003083842187633499, 'eta0': 3.0026818673596933, 'delta': 0.04768310441074011, 'n': 1.5437063880335784, 'nu': 1.0064337912305579, 'a_scale': 3.4467164104165326, 'id': 420000}	2	[1,1]	[[[1191.49258 , 28.7091102, 398.473995 , 0. ], [ 336.858888 ,1125.787251 , 799.943871 , 288.465733 ]]]	[[[ 19.9359267,398.473995 , 0. ], [986.175113 ,799.943871 , 0. ]]]	[[[0.00000033,0.00000033,0.00000033,0. ], [0.93466004,1.42252694,0.53237604,0.07259908]]]	[[[0.00000033,0.00000033,0. ], [1.45342428,0.53237604,0. ]]]	[[[0.00000033,0. ,0. ], [1.26164046,0. ,0.07259908]]]	[0.41,0.59]
{'B_diff': 1.0, 'T_diff': 0.75, 'N0': 1650.0299767795723, 'h_N': 18.26389712413178, 'r0': 1.2027302455873, 'a0': 0.0007710267856564168, 'h0': 1.7167679358718773, 'alpha0': 0.0008063529188031803, 'eta0': 4.711461087959943, 'delta': 0.03740096299860185, 'n': 1.1222134425480212, 'nu': 1.1302375252722585, 'a_scale': 3.3154948096518413, 'id': 422000}	1	[1]	[[[ 126.296825 ,2852.88025131, 698.035575 , 346.738751 ]]]	[[[2852.17731 , 698.035575, 0. ]]]	[[[1.66444422,0.92506266,1.03849176,0.76504055]]]	[[[0.92510156,1.03849176,0. ]]]	[[[0.78544729,0. ,0.76504055]]]	[1.]
{'B_diff': 0.75, 'T_diff': 0.75, 'N0': 730.7617372985658, 'h_N': 13.169419837510738, 'r0': 1.4100801333654223, 'a0': 0.001943545308450609, 'h0': 0.78402616776555, 'alpha0': 0.000299758629371753, 'eta0': 5.203035152495538, 'delta': 0.05936901815523027, 'n': 1.1803427709226049, 'nu': 1.5607993816249945, 'a_scale': 3.810641549933692, 'id': 443600}	1	[1]	[[[ 11.8441598,269.2653107,286.12215 ,430.612115 ]]]	[[[261.611445,286.12215 , 0. ]]]	[[[0.00000033,0.00000033,0.00000033,0.00000033]]]	[[[0.00000033,0.00000033,0. ]]]	[[[0.00000033,0. ,0.00000033]]]	[1.]
{'B_diff': 0.25, 'T_diff': 1.0, 'N0': 2205.7157895163937, 'h_N': 14.316639888375386, 'r0': 0.8045792809657193, 'a0': 0.0013041005199771183, 'h0': 1.1234437112665616, 'alpha0': 0.0007176693916583863, 'eta0': 2.861829480068442, 'delta': 0.04843439408749715, 'n': 1.13500433280645, 'nu': 1.6365812948867127, 'a_scale': 3.987539295504155, 'id': 429400}	1	[1]	[[[ 296.651056 ,7730.4513544, 364.977944 , 183.327257 ]]]	[[[7658.66283 , 364.977944, 0. ]]]	[[[1.85722915,0.60401775,2.05087227,0.66053401]]]	[[[0.60424889,2.05087227,0. ]]]	[[[0.58336513,0. ,0.66053401]]]	[1.]
{'B_diff': 0.5, 'T_diff': 0.5, 'N0': 1666.0093519112904, 'h_N': 7.533490446272535, 'r0': 1.9801222509068777, 'a0': 0.0019008646140269642, 'h0': 1.6948719184010366, 'alpha0': 0.0002859530560123988, 'eta0': 4.030216673035645, 'delta': 0.05835055604586466, 'n': 1.0768085164841006, 'nu': 1.697616317930379, 'a_scale': 3.612653378585521, 'id': 413800}	2	[1,1]	[[[ 240.281815 ,3625.33002894, 758.36842 , 179.457091 ], [ 240.294178 ,3623.35539 , 758.964597 , 179.465647 ]]]	[[[3624.46121 , 758.36842 , 0. ], [3623.35539 , 758.964597, 0. ]]]	[[[1.5361005 ,0.85943302,0.97698376,0.73503299], [1.5357882 ,0.85993998,0.97626054,0.73496615]]]	[[[0.85943723,0.97698376,0. ], [0.85993998,0.97626054,0. ]]]	[[[0.86581711,0. ,0.73503299], [0. ,0. ,0.73496615]]]	[0.98,0.02]
{'B_diff': 1.0, 'T_diff': 0.5, 'N0': 2122.8758975451174, 'h_N': 6.038466679972199, 'r0': 1.7548047638085502, 'a0': 0.0018143640043985076, 'h0': 1.5598249307275178, 'alpha0': 0.0007903683333689423, 'eta0': 3.964857543212618, 'delta': 0.03134103113528311, 'n': 1.985622290927978, 'nu': 1.7328836528689284, 'a_scale': 1.5497249337728967, 'id': 444200}	1	[1]	[[[ 0.11428437,9363.14398 , 18.3092339 , 55.9546198 ]]]	[[[6505.7167 , 18.3092339, 0. ]]]	[[[0.00000033,0.00000033,0.00000033,0.00000033]]]	[[[0.00000033,0.00000033,0. ]]]	[[[0.00000033,0. ,0.00000033]]]	[1.]
{'B_diff': 1.0, 'T_diff': 0.5, 'N0': 2032.5388119587749, 'h_N': 17.633327975123578, 'r0': 1.4436291413522082, 'a0': 0.0017692186043723026, 'h0': 0.9986836349766219, 'alpha0': 0.0005521157892410695, 'eta0': 2.9829569492857724, 'delta': 0.055106482387113034, 'n': 1.2370490254915474, 'nu': 1.6690943294476686, 'a_scale': 3.5012860734860713, 'id': 421800}	1	[1]	[[[ 179.260159 ,5384.91714677, 341.31476 , 201.722193 ]]]	[[[5382.36411, 341.31476, 0. ]]]	[[[2.01489198,0.57404161,1.71959989,0.44113466]]]	[[[0.57407727,1.71959989,0. ]]]	[[[0.51880935,0. ,0.44113466]]]	[1.]
{'B_diff': 1.0, 'T_diff': 1.0, 'N0': 866.5531595408813, 'h_N': 9.09066234649454, 'r0': 1.9592474731430594, 'a0': 0.0011596210265074078, 'h0': 1.3035608309687765, 'alpha0': 0.00047330434069794893, 'eta0': 3.721155707793037, 'delta': 0.03162053888127667, 'n': 1.222949854999797, 'nu': 1.7266735441372814, 'a_scale': 3.6742904621464154, 'id': 444600}	1	[1]	[[[ 0.17620023,2841.9518362 , 22.1114749 , 111.32908 ]]]	[[[2769.05927 , 22.1114749, 0. ]]]	[[[0.,0.,0.,0.]]]	[[[0.,0.,0.]]]	[[[0.,0.,0.]]]	[1.]
{'B_diff': 1.0, 'T_diff': 0.25, 'N0': 1328.7214968073374, 'h_N': 19.552288128214173, 'r0': 0.6707456403929165, 'a0': 0.0012792655604010055, 'h0': 2.2308202179388528, 'alpha0': 0.0007512616568997374, 'eta0': 1.9836978943109962, 'delta': 0.05715289907600306, 'n': 1.2720019446583435, 'nu': 1.6718553946775079, 'a_scale': 2.3111889962206638, 'id': 444000}	1	[1]	[[[ 1.9184751,4952.855978 , 31.0445638, 31.5624904]]]	[[[4713.75173 , 31.0445638, 0. ]]]	[[[0.,0.,0.,0.]]]	[[[0.,0.,0.]]]	[[[0.,0.,0.]]]	[1.]
{'B_diff': 0.5, 'T_diff': 0.5, 'N0': 1527.7064370852725, 'h_N': 7.668052419531183, 'r0': 0.5564763002975652, 'a0': 0.001094843601890232, 'h0': 1.5555128988792828, 'alpha0': 0.0006852228178845946, 'eta0': 3.230630052283198, 'delta': 0.03187386924135974, 'n': 1.5248214258521418, 'nu': 1.5871003678798616, 'a_scale': 1.7661855484228735, 'id': 445800}	1	[1]	[[[ 0.49982346,7324.0716 , 24.8533017 , 65.7648648 ]]]	[[[5131.55684 , 24.8533017, 0. ]]]	[[[0.00000033,0.00000033,0.00000033,0.00000033]]]	[[[0.00000033,0.00000033,0. ]]]	[[[0.00000033,0. ,0.00000033]]]	[1.]
{'B_diff': 0.25, 'T_diff': 0.5, 'N0': 2010.4436590509501, 'h_N': 17.591871910568237, 'r0': 0.7100775974932781, 'a0': 0.0017488476383880178, 'h0': 1.7053247107872216, 'alpha0': 0.00022305312037639613, 'eta0': 2.370831612483386, 'delta': 0.05997347712096754, 'n': 1.6633430284221422, 'nu': 1.5256883736098172, 'a_scale': 3.792953216947473, 'id': 429000}	1	[1]	[[[ 278.193917,6652.422792, 441.041785, 167.879397]]]	[[[5996.585 , 441.041785, 0. ]]]	[[[1.7952024 ,0.63455405,1.61548054,0.72341868]]]	[[[0.64411888,1.61548054,0. ]]]	[[[0.58556022,0. ,0.72341868]]]	[1.]
{'B_diff': 0.5, 'T_diff': 0.75, 'N0': 1861.8527966350298, 'h_N': 16.46072808466268, 'r0': 1.6201375185344928, 'a0': 0.0018528393898437075, 'h0': 0.7355502405843535, 'alpha0': 0.0003334024141227002, 'eta0': 2.4086081257048284, 'delta': 0.04762304200341397, 'n': 1.3801699904216433, 'nu': 1.573609243268845, 'a_scale': 2.3519087713635622, 'id': 446000}	1	[1]	[[[ 0.59331404,7856.91491 , 50.7368072 , 223.978106 ]]]	[[[6001.51914 , 50.7368072, 0. ]]]	[[[0. ,0. ,0.00000001,0. ]]]	[[[0. ,0.00000001,0. ]]]	[[[0.,0.,0.]]]	[1.]
{'B_diff': 0.75, 'T_diff': 0.75, 'N0': 1954.286809972231, 'h_N': 6.831337076252315, 'r0': 1.2427841983489458, 'a0': 0.0014641597710688856, 'h0': 2.1332661079660533, 'alpha0': 0.0004163198323433006, 'eta0': 3.999454303987384, 'delta': 0.05965085890133065, 'n': 1.1005291345592045, 'nu': 1.272958414343068, 'a_scale': 1.3310736948809712, 'id': 421200}	1	[1]	[[[ 377.896842 ,3830.57946209, 830.188915 , 183.580949 ]]]	[[[3830.44937 , 830.188915, 0. ]]]	[[[1.40420429,0.89764065,0.93494127,0.58939906]]]	[[[0.89764372,0.93494127,0. ]]]	[[[0.87057708,0. ,0.58939906]]]	[1.]
{'B_diff': 0.5, 'T_diff': 0.75, 'N0': 979.3965313194728, 'h_N': 16.7194178624802, 'r0': 1.3066028233283784, 'a0': 0.002067923269963104, 'h0': 0.8176787342839753, 'alpha0': 0.0006472807520195186, 'eta0': 2.5292105894877506, 'delta': 0.05837221723029472, 'n': 1.0831697446380217, 'nu': 1.4428451428766165, 'a_scale': 1.5750902172066579, 'id': 426800}	2	[1,1]	[[[ 51.5077493 ,2696.67260733, 189.824927 , 203.191362 ], [ 51.4432153 ,2696.68121 , 189.704296 , 203.184714 ]]]	[[[2694.46606 , 189.824927, 0. ], [2696.68121 , 189.704296, 0. ]]]	[[[2.18452405,0.54242779,1.49333326,0.31997437], [2.18581759,0.54204956,1.49351304,0.31990223]]]	[[[0.54248086,1.49333326,0. ], [0.54204956,1.49351304,0. ]]]	[[[0.48300919,0. ,0.31997437], [0. ,0. ,0.31990223]]]	[0.98,0.02]
{'B_diff': 1.0, 'T_diff': 0.25, 'N0': 876.8586909592635, 'h_N': 9.351970223778473, 'r0': 1.792209548405574, 'a0': 0.0012026007087229704, 'h0': 1.3718614269767921, 'alpha0': 0.0006366725459606934, 'eta0': 2.7108526346061925, 'delta': 0.03201911091051127, 'n': 1.4702596857801677, 'nu': 1.9175081754395866, 'a_scale': 1.3091345316839436, 'id': 447200}	1	[1]	[[[ 0.18814076,3303.155875 , 15.1668242 , 52.1078814 ]]]	[[[2803.38394 , 15.1668242, 0. ]]]	[[[0.00000033,0.00000033,0.00000033,0.00000033]]]	[[[0.00000033,0.00000033,0. ]]]	[[[0.00000033,0. ,0.00000033]]]	[1.]
{'B_diff': 0.5, 'T_diff': 1.0, 'N0': 1885.1894715608423, 'h_N': 7.02536655957352, 'r0': 1.7217699742830572, 'a0': 0.0008591667896085018, 'h0': 0.9441457250620786, 'alpha0': 0.0006039531985977679, 'eta0': 2.4429864646875803, 'delta': 0.03874546636890428, 'n': 1.0520818671375118, 'nu': 1.571472844108862, 'a_scale': 1.3241026412375472, 'id': 446200}	2	[1,1]	[[[ 0.17566196,7949.84608681, 27.4013956 , 122.813816 ], [1885.18884 , 0. , 0. , 0. ]]]	[[[7948.33661 , 27.4013956, 0. ], [ 0. , 0. , 0. ]]]	[[[0. ,0. ,0. ,0. ], [0.00000033,0. ,0. ,0. ]]]	[[[0.,0.,0.], [0.,0.,0.]]]	[[[0.00000123,0. ,0. ], [0. ,0. ,0. ]]]	[0.99,0.01]
{'B_diff': 0.25, 'T_diff': 0.25, 'N0': 2010.969392976473, 'h_N': 14.273410048710476, 'r0': 0.5707672828161077, 'a0': 0.0005493481632135028, 'h0': 0.655080605779423, 'alpha0': 0.00038952706321614215, 'eta0': 1.7668221566936468, 'delta': 0.03406428707421987, 'n': 1.8342257242294902, 'nu': 1.0482331444528035, 'a_scale': 1.569651367146238, 'id': 412800}	2	[1,1]	[[[ 328.0323 ,2290.831108 , 314.223589 , 758.68492 ], [1937.95858 , 24.5066175, 129.399024 , 0. ]]]	[[[1845.17689 , 314.223589 , 0. ], [ 13.9719298, 129.399024 , 0. ]]]	[[[0.97638674,1.13999853,1.35890797,0.17621642], [0.00000033,0.00000033,0.00000033,0. ]]]	[[[1.16171234,1.35890797,0. ], [0.00000033,0.00000033,0. ]]]	[[[1.07544248,0. ,0.17621642], [0.00000033,0. ,0. ]]]	[0.985,0.015]
{'B_diff': 1.0, 'T_diff': 0.75, 'N0': 1992.8557349951177, 'h_N': 5.621492939934535, 'r0': 1.1022281954364723, 'a0': 0.001003696117432892, 'h0': 1.8738491546347136, 'alpha0': 0.0002626003950535644, 'eta0': 4.749030525859972, 'delta': 0.05430773093435455, 'n': 1.8953890332567354, 'nu': 1.6918637254420767, 'a_scale': 2.0712378829190436, 'id': 425200}	1	[1]	[[[ 570.91697 ,3674.2067492, 604.677078 , 127.17029 ]]]	[[[3593.86813 , 604.677078, 0. ]]]	[[[1.17117919,1.01620965,1.17471575,0.32743823]]]	[[[1.02026317,1.17471575,0. ]]]	[[[0.93155934,0. ,0.32743823]]]	[1.]
{'B_diff': 0.75, 'T_diff': 0.5, 'N0': 1784.9881553254754, 'h_N': 12.162228727560134, 'r0': 0.6814523054334715, 'a0': 0.0010345650687262988, 'h0': 1.0821902904380232, 'alpha0': 0.00046206827630630287, 'eta0': 4.814154098126698, 'delta': 0.04566798972066419, 'n': 1.748047860750011, 'nu': 1.7230947023625423, 'a_scale': 1.9741311618822293, 'id': 427400}	1	[1]	[[[ 457.671496 ,3728.0369412, 463.178912 , 149.750825 ]]]	[[[3658.62085 , 463.178912, 0. ]]]	[[[1.18737682,0.96974322,1.36597511,0.24695473]]]	[[[0.97180885,1.36597511,0. ]]]	[[[0.89545799,0. ,0.24695473]]]	[1.]
{'B_diff': 1.0, 'T_diff': 1.0, 'N0': 990.4733501864598, 'h_N': 17.113188993528723, 'r0': 1.9003498401389283, 'a0': 0.0015111732417975854, 'h0': 0.8535245360199915, 'alpha0': 0.00055728013859546, 'eta0': 2.4482733989667063, 'delta': 0.059243291380343385, 'n': 1.0790528362792913, 'nu': 1.514134509572289, 'a_scale': 3.0183054854904947, 'id': 435000}	1	[1]	[[[ 3.68382017,2221.98899797, 198.098356 , 278.600734 ]]]	[[[2221.96374 , 198.098356, 0. ]]]	[[[1.57826683,0.5641148 ,1.40192044,0.45384804]]]	[[[0.56411738,1.40192044,0. ]]]	[[[0.34164338,0. ,0.45384804]]]	[1.]
{'B_diff': 1.0, 'T_diff': 0.5, 'N0': 2143.4762256030654, 'h_N': 8.02762421433241, 'r0': 1.9101456727638022, 'a0': 0.0011588363674436093, 'h0': 2.190020222766849, 'alpha0': 0.00028232789410917827, 'eta0': 1.6873436446564385, 'delta': 0.057678191633013125, 'n': 1.4104984939707443, 'nu': 1.6158871485100317, 'a_scale': 2.393958866275352, 'id': 447400}	1	[1]	[[[ 0.26414279,8300.77383 , 57.7602897 , 63.0633909 ]]]	[[[7289.72423 , 57.7602897, 0. ]]]	[[[0.,0.,0.,0.]]]	[[[0.,0.,0.]]]	[[[0.,0.,0.]]]	[1.]
{'B_diff': 0.25, 'T_diff': 0.5, 'N0': 1273.7044443221607, 'h_N': 16.89701961771155, 'r0': 0.9534815339819402, 'a0': 0.0006885426550419178, 'h0': 1.1564173419829777, 'alpha0': 0.0008067545811876979, 'eta0': 3.7517457148537496, 'delta': 0.04561234143388418, 'n': 1.3214306768222182, 'nu': 1.3424308059822005, 'a_scale': 2.8613340490777275, 'id': 432200}	1	[1]	[[[ 140.628449,3946.461449, 325.650956, 160.761203]]]	[[[3384.17792 , 325.650956, 0. ]]]	[[[1.81843669,0.62988634,1.50658768,0.40370695]]]	[[[0.63393102,1.50658768,0. ]]]	[[[0.60899217,0. ,0.40370695]]]	[1.]
{'B_diff': 0.25, 'T_diff': 0.5, 'N0': 644.2712922035386, 'h_N': 13.080874335495395, 'r0': 1.3194790358686013, 'a0': 0.0008098721658056157, 'h0': 1.0389900580468094, 'alpha0': 0.0003190609136340674, 'eta0': 5.05945312522628, 'delta': 0.046563509813659844, 'n': 1.8924436158811202, 'nu': 1.3376130543705356, 'a_scale': 2.593965650184728, 'id': 422600}	3	[1,1,1]	[[[117.362169 ,418.909503 ,261.835706 ,242.486406 ], [531.058581 , 22.87874837,204.983245 , 0.32348741], [531.042616 , 22.88198952,204.965089 , 0.34294651]]]	[[[269.968601 ,261.835706 , 0. ], [ 12.9404163,204.983245 , 0. ], [ 12.9422495,204.965089 , 0. ]]]	[[[0.86443123,1.30368852,0.55529112,0.0305365 ], [0.00001121,0.00005283,0.00003304,0.02243174], [0.00002623,0.00012361,0.0000773 ,0.0495146 ]]]	[[[1.34339973,0.55529112,0. ], [0.00005283,0.00003304,0. ], [0.00012361,0.0000773 ,0. ]]]	[[[1.24297205,0. ,0.0305365 ], [0.00005283,0. ,0.02243174], [0.00012361,0. ,0.0495146 ]]]	[0.705,0.025,0.27 ]
{'B_diff': 0.75, 'T_diff': 0.25, 'N0': 765.9995662576173, 'h_N': 8.468653893995413, 'r0': 1.210004731374449, 'a0': 0.0019443013831122078, 'h0': 1.6965888109993374, 'alpha0': 0.0005170465060778522, 'eta0': 2.7157395218312272, 'delta': 0.03707896706625177, 'n': 1.6245018853168123, 'nu': 1.6177474381400048, 'a_scale': 2.327559720893931, 'id': 449600}	1	[1]	[[[ 0.31349873,3121.319535 , 32.4163795 , 63.8509671 ]]]	[[[2294.0021 , 32.4163795, 0. ]]]	[[[0.,0.,0.,0.]]]	[[[0.,0.,0.]]]	[[[0.,0.,0.]]]	[1.]
{'B_diff': 0.5, 'T_diff': 1.0, 'N0': 1408.343137520129, 'h_N': 15.39427104848057, 'r0': 0.6519149268684588, 'a0': 0.0008438044984110287, 'h0': 2.1442038477108705, 'alpha0': 0.0003211849217741425, 'eta0': 1.3625639229083408, 'delta': 0.053885329585733055, 'n': 1.3109506132252486, 'nu': 1.6124452988822648, 'a_scale': 1.0806159321573414, 'id': 449400}	1	[1]	[[[ 1.4736709,6537.33496 , 43.3406816, 49.3169368]]]	[[[5280.30762 , 43.3406816, 0. ]]]	[[[0.00000033,0.00000033,0.00000033,0.00000033]]]	[[[0.00000033,0.00000033,0. ]]]	[[[0.00000033,0. ,0.00000033]]]	[1.]
{'B_diff': 0.5, 'T_diff': 0.5, 'N0': 1854.0409100941322, 'h_N': 10.963312813248187, 'r0': 1.662456635653014, 'a0': 0.0012941189637082884, 'h0': 1.416886371352877, 'alpha0': 0.0008397843989771338, 'eta0': 5.058663378931968, 'delta': 0.04575943167249283, 'n': 1.4809580436018828, 'nu': 1.5288593512447575, 'a_scale': 1.5808023737568804, 'id': 426600}	1	[1]	[[[ 445.17989 ,3787.315425, 708.293968, 173.750096]]]	[[[3551.70257 , 708.293968, 0. ]]]	[[[1.20688276,1.00738893,1.11413425,0.63176279]]]	[[[1.01455937,1.11413425,0. ]]]	[[[0.94599232,0. ,0.63176279]]]	[1.]
{'B_diff': 0.75, 'T_diff': 1.0, 'N0': 1113.0868475036295, 'h_N': 16.90489549946154, 'r0': 1.2001033893833752, 'a0': 0.0012234423465482098, 'h0': 2.2371034085821213, 'alpha0': 0.00028333269506576787, 'eta0': 3.575969768014088, 'delta': 0.054004267665655345, 'n': 1.832460396758341, 'nu': 1.9627983667969067, 'a_scale': 3.345697694440245, 'id': 437400}	1	[1]	[[[ 129.349412 ,3350.350897 , 229.101021 , 68.7502034]]]	[[[3195.21782 , 229.101021, 0. ]]]	[[[2.02711744,0.57032349,1.59580454,0.52145656]]]	[[[0.57533422,1.59580454,0. ]]]	[[[0.52002281,0. ,0.52145656]]]	[1.]
{'B_diff': 0.25, 'T_diff': 0.25, 'N0': 1773.1443833729577, 'h_N': 11.948603984066008, 'r0': 1.8366699363469159, 'a0': 0.001181918265695112, 'h0': 1.1264293043413867, 'alpha0': 0.0005029144717352119, 'eta0': 1.408837930089718, 'delta': 0.05835680052605276, 'n': 1.5919253282748795, 'nu': 1.0989137679852663, 'a_scale': 2.1530417778427164, 'id': 422400}	1	[1]	[[[ 86.6069692,5167.583584 , 379.243213 , 356.625517 ]]]	[[[4167.77215 , 379.243213, 0. ]]]	[[[2.27673858,0.54843801,1.34073296,0.42902011]]]	[[[0.56069745,1.34073296,0. ]]]	[[[0.51350224,0. ,0.42902011]]]	[1.]
{'B_diff': 1.0, 'T_diff': 1.0, 'N0': 2052.3081846431505, 'h_N': 19.71102455110799, 'r0': 1.9443504971218795, 'a0': 0.0014157577482988982, 'h0': 1.134793456988569, 'alpha0': 0.00021553622471778058, 'eta0': 4.294710328295803, 'delta': 0.04797467935354044, 'n': 1.0010073118157932, 'nu': 1.7876913267172374, 'a_scale': 3.3962331884984716, 'id': 441400}	2	[1,1]	[[[2052.3075 , 0. , 0. , 0. ], [ 118.263126,3532.9924 , 894.352971, 496.858475]]]	[[[ 0. , 0. , 0. ], [3532.9924 , 894.352971, 0. ]]]	[[[0.00000033,0. ,0. ,0. ], [1.86725478,0.92846272,1.01662662,0.68449401]]]	[[[0. ,0. ,0. ], [0.92846272,1.01662662,0. ]]]	[[[0. ,0. ,0. ], [0. ,0. ,0.68449401]]]	[0.615,0.385]
{'B_diff': 0.5, 'T_diff': 0.75, 'N0': 1190.2438348709584, 'h_N': 12.518568110887623, 'r0': 1.584065844650452, 'a0': 0.00149856363849678, 'h0': 2.122023182101696, 'alpha0': 0.0005450991932164634, 'eta0': 2.2448732034068852, 'delta': 0.035480495808038845, 'n': 1.1077291221945091, 'nu': 1.9819027832130947, 'a_scale': 2.0772597509333335, 'id': 449200}	1	[1]	[[[ 0.29690681,5288.8536733 , 14.0839868 , 27.4254126 ]]]	[[[5206.17432 , 14.0839868, 0. ]]]	[[[0.00000001,0.00000026,0. ,0.00000034]]]	[[[0.00000045,0. ,0. ]]]	[[[0.00004526,0. ,0.00000034]]]	[1.]
{'B_diff': 0.25, 'T_diff': 0.75, 'N0': 1589.2513892826946, 'h_N': 13.755782749295804, 'r0': 1.4256885953449991, 'a0': 0.0015407206493071777, 'h0': 0.6272059224639647, 'alpha0': 0.00034614218308081604, 'eta0': 2.3568470957979955, 'delta': 0.03992756516029539, 'n': 1.172921677163613, 'nu': 1.154026662770673, 'a_scale': 2.0712600699376367, 'id': 429200}	1	[1]	[[[ 13.6864754,2612.46657 , 206.947382 , 826.946638 ]]]	[[[2250.42345 , 206.947382, 0. ]]]	[[[2.50864249,0.50433251,0.97957328,0.13146332]]]	[[[0.5123448 ,0.97957328,0. ]]]	[[[0.45648314,0. ,0.13146332]]]	[1.]
{'B_diff': 1.0, 'T_diff': 0.75, 'N0': 1157.106266129168, 'h_N': 18.662461457505835, 'r0': 1.8901070451817432, 'a0': 0.0015712841014127884, 'h0': 1.7567462617968599, 'alpha0': 0.0002534026769113949, 'eta0': 2.844583884342992, 'delta': 0.0514164344190437, 'n': 1.9278072924445122, 'nu': 1.1793126352344991, 'a_scale': 1.2745960082162222, 'id': 428400}	2	[1,1]	[[[1030.26365 , 15.99979201, 232.563718 , 0. ], [ 96.8406929 ,1529.3809897 , 345.050176 , 417.843327 ]]]	[[[ 11.289186, 232.563718, 0. ], [1443.55443 , 345.050176, 0. ]]]	[[[0.00000033,0.00000033,0.00000033,0. ], [1.60805502,0.78165992,0.63475818,0.08469982]]]	[[[0.00000033,0.00000033,0. ], [0.79960668,0.63475818,0. ]]]	[[[0.00000033,0. ,0. ], [0.66164253,0. ,0.08469982]]]	[0.295,0.705]
{'B_diff': 1.0, 'T_diff': 0.75, 'N0': 2107.3322677182787, 'h_N': 12.731615676578663, 'r0': 1.747171789969546, 'a0': 0.0009991535836112613, 'h0': 1.7698592850486246, 'alpha0': 0.000886052277480264, 'eta0': 2.31804584193796, 'delta': 0.04947137088265176, 'n': 1.9723954883845516, 'nu': 1.2038113090934508, 'a_scale': 1.9631367210756543, 'id': 431600}	1	[1]	[[[ 164.326332,5906.564488, 357.855777, 187.001398]]]	[[[5798.91001 , 357.855777, 0. ]]]	[[[2.19335331,0.54065286,1.76757503,0.59904279]]]	[[[0.54250536,1.76757503,0. ]]]	[[[0.49002317,0. ,0.59904279]]]	[1.]
{'B_diff': 0.5, 'T_diff': 0.75, 'N0': 2025.7273051118927, 'h_N': 5.409195678122237, 'r0': 1.4149557664546535, 'a0': 0.0017603055721104864, 'h0': 1.4816891108670984, 'alpha0': 0.000792546453101495, 'eta0': 3.150824732179001, 'delta': 0.04937620327064131, 'n': 1.3646027230753552, 'nu': 1.3381961782540501, 'a_scale': 2.6355643864798264, 'id': 433200}	1	[1]	[[[ 248.769849,6254.185059, 456.872344, 153.947086]]]	[[[6084.55602 , 456.872344, 0. ]]]	[[[1.86568568,0.62527714,1.6281454 ,0.52127493]]]	[[[0.62668202,1.6281454 ,0. ]]]	[[[0.5896989 ,0. ,0.52127493]]]	[1.]
{'B_diff': 0.25, 'T_diff': 1.0, 'N0': 884.9727600835874, 'h_N': 17.378239235569698, 'r0': 0.9625104415241654, 'a0': 0.0010580511291236015, 'h0': 0.8435673457900381, 'alpha0': 0.00030408602138618467, 'eta0': 3.7669960249869363, 'delta': 0.03653199096403878, 'n': 1.8906010092499643, 'nu': 1.3036159137443155, 'a_scale': 1.2876071699056146, 'id': 426200}	2	[1,1]	[[[ 71.3861711,1407.141571 , 159.259891 , 437.08137 ], [ 752.607131 , 28.725588 , 102.175456 , 68.1789862]]]	[[[1016.424 , 159.259891 , 0. ], [ 16.2512931, 102.175456 , 0. ]]]	[[[1.46733612,0.75568267,1.04970931,0.10213346], [0.00000033,0.00000033,0.00000033,0.00000033]]]	[[[0.7751293 ,1.04970931,0. ], [0.00000033,0.00000033,0. ]]]	[[[0.72555211,0. ,0.10213346], [0.00000033,0. ,0.00000033]]]	[0.96,0.04]
{'B_diff': 0.5, 'T_diff': 1.0, 'N0': 1508.821500911139, 'h_N': 19.11572687436936, 'r0': 0.8179616412647228, 'a0': 0.001752772611309157, 'h0': 2.2419001100924296, 'alpha0': 0.000754360140210104, 'eta0': 5.0781163310315875, 'delta': 0.0369773158538726, 'n': 1.0882347301019262, 'nu': 1.8519705365354513, 'a_scale': 2.85990549032136, 'id': 443000}	3	[1,1,1]	[[[ 224.268579 ,4813.48644 , 309.192567 , 63.3523943 ], [ 225.414422 ,4806.76519909, 309.537875 , 63.4489287 ], [1508.821 , 0. , 0. , 0. ]]]	[[[4813.48644 , 309.192567, 0. ], [4806.53909 , 309.537875, 0. ], [ 0. , 0. , 0. ]]]	[[[1.8412099 ,0.62136363,1.73175968,0.55020093], [1.83184654,0.62218526,1.72978527,0.54948323], [0.00000033,0. ,0. ,0. ]]]	[[[0.62136363,1.73175968,0. ], [0.62218712,1.72978527,0. ], [0. ,0. ,0. ]]]	[[[0. ,0. ,0.55020093], [0.59075793,0. ,0.54948323], [0. ,0. ,0. ]]]	[0.075,0.9 ,0.025]
{'B_diff': 0.5, 'T_diff': 1.0, 'N0': 1631.771791727564, 'h_N': 9.982957955374092, 'r0': 1.5830023871807009, 'a0': 0.0012377433170387146, 'h0': 1.5878073154995265, 'alpha0': 0.00040547086100402183, 'eta0': 2.3893000265844035, 'delta': 0.051437985976133686, 'n': 1.6815819396201552, 'nu': 1.119477694827073, 'a_scale': 2.982898449756011, 'id': 430200}	1	[1]	[[[ 126.359879,4284.05944 , 388.859182, 365.237687]]]	[[[3913.88304 , 388.859182, 0. ]]]	[[[2.13628782,0.61771429,1.23516141,0.43947143]]]	[[[0.63517823,1.23516141,0. ]]]	[[[0.56114366,0. ,0.43947143]]]	[1.]
{'B_diff': 0.5, 'T_diff': 0.75, 'N0': 1997.9683483047495, 'h_N': 10.138349309966195, 'r0': 0.7131917156133688, 'a0': 0.0006432720182290908, 'h0': 1.9893116833020086, 'alpha0': 0.0002882277608978802, 'eta0': 3.9993325907545474, 'delta': 0.03777064576152779, 'n': 1.7116790926375727, 'nu': 1.2310492056634994, 'a_scale': 3.124556307092864, 'id': 436400}	1	[1]	[[[ 289.607878,5276.083398, 494.861805, 271.603543]]]	[[[4950.85154 , 494.861805, 0. ]]]	[[[1.60523304,0.72785307,1.39875959,0.34522532]]]	[[[0.73427062,1.39875959,0. ]]]	[[[0.67161968,0. ,0.34522532]]]	[1.]
{'B_diff': 0.75, 'T_diff': 0.75, 'N0': 1878.4953475523835, 'h_N': 15.51900328052251, 'r0': 1.150931210260943, 'a0': 0.0013379940995665283, 'h0': 1.9214470302255293, 'alpha0': 0.000622691541646694, 'eta0': 3.432975149062319, 'delta': 0.05123852282548506, 'n': 1.5014764889627759, 'nu': 1.6007817582842248, 'a_scale': 3.978081474053053, 'id': 437200}	1	[1]	[[[ 249.613202 ,5479.8348918, 386.217626 , 99.4781082]]]	[[[5385.00456 , 386.217626, 0. ]]]	[[[1.87324906,0.61599909,1.63809275,0.56583513]]]	[[[0.61738258,1.63809275,0. ]]]	[[[0.56777281,0. ,0.56583513]]]	[1.]
{'B_diff': 0.25, 'T_diff': 0.25, 'N0': 2062.9257301925554, 'h_N': 5.003972322325263, 'r0': 0.7641336107383692, 'a0': 0.0006048001172996891, 'h0': 1.2391442437121585, 'alpha0': 0.0005195753309701049, 'eta0': 5.2093135695009725, 'delta': 0.03285244182421883, 'n': 1.0159501596041043, 'nu': 1.2818117060173622, 'a_scale': 3.361065105893407, 'id': 444800}	3	[1,1,1]	[[[ 291.575302 ,5718.62870009, 612.907885 , 224.357221 ], [2062.92504 , 0. , 0. , 0. ], [ 291.662337 ,5717.59966 , 613.061142 , 224.366638 ]]]	[[[5718.6283 , 612.907885, 0. ], [ 0. , 0. , 0. ], [5717.59966 , 613.061142, 0. ]]]	[[[1.59215708,0.7540967 ,1.4271346 ,0.38769263], [0.00000033,0. ,0. ,0. ], [1.59181324,0.75427037,1.42677152,0.38767977]]]	[[[0.7540967 ,1.4271346 ,0. ], [0. ,0. ,0. ], [0.75427037,1.42677152,0. ]]]	[[[0.73271253,0. ,0.38769263], [0. ,0. ,0. ], [0. ,0. ,0.38767977]]]	[0.495,0.445,0.06 ]
{'B_diff': 1.0, 'T_diff': 0.75, 'N0': 1248.416139064512, 'h_N': 5.405050801023919, 'r0': 0.6756268671851215, 'a0': 0.0018585329451330274, 'h0': 1.4302843058486017, 'alpha0': 0.00037907442556188735, 'eta0': 2.8374300099554017, 'delta': 0.04564604764386179, 'n': 1.399147984766207, 'nu': 1.727824334076069, 'a_scale': 2.064576770762672, 'id': 450800}	1	[1]	[[[ 0.4393296,4567.001147 , 33.7369965, 92.796981 ]]]	[[[4037.59708 , 33.7369965, 0. ]]]	[[[0.,0.,0.,0.]]]	[[[0.,0.,0.]]]	[[[0.,0.,0.]]]	[1.]
{'B_diff': 0.25, 'T_diff': 0.5, 'N0': 1876.543413676637, 'h_N': 7.786532888933946, 'r0': 1.2163695540237378, 'a0': 0.0013649431127324351, 'h0': 0.7594716236702752, 'alpha0': 0.0005042522106890956, 'eta0': 2.2039608020042407, 'delta': 0.05596578664080987, 'n': 1.0012344661286408, 'nu': 1.6300837133945096, 'a_scale': 4.081459183186963, 'id': 451400}	2	[1,1]	[[[ 0.41494802,8666.17905 , 41.2410008 , 115.203939 ], [1876.54279 , 0. , 0. , 0. ]]]	[[[8666.17905 , 41.2410008, 0. ], [ 0. , 0. , 0. ]]]	[[[0. ,0. ,0. ,0. ], [0.00000033,0. ,0. ,0. ]]]	[[[0.,0.,0.], [0.,0.,0.]]]	[[[0.,0.,0.], [0.,0.,0.]]]	[0.61,0.39]
{'B_diff': 1.0, 'T_diff': 0.5, 'N0': 979.0127787564218, 'h_N': 16.537737544471163, 'r0': 0.5841741620085363, 'a0': 0.0008534513270694424, 'h0': 1.9302695350425207, 'alpha0': 0.0006415311743664555, 'eta0': 3.7595120059235723, 'delta': 0.05093355306197979, 'n': 1.271198246625199, 'nu': 1.8227025138303752, 'a_scale': 2.6020806893519546, 'id': 441000}	1	[1]	[[[ 112.230656 ,2584.96275825, 194.118917 , 66.9114735 ]]]	[[[2579.42076 , 194.118917, 0. ]]]	[[[1.88396864,0.59096153,1.53038804,0.48867553]]]	[[[0.59124284,1.53038804,0. ]]]	[[[0.48765572,0. ,0.48867553]]]	[1.]
{'B_diff': 0.5, 'T_diff': 0.5, 'N0': 831.7346781779485, 'h_N': 15.72862994877556, 'r0': 1.432696740926743, 'a0': 0.001555288384540578, 'h0': 0.8331384722035033, 'alpha0': 0.0003531166288033853, 'eta0': 4.036273985239233, 'delta': 0.03916041072605586, 'n': 1.1189119210445126, 'nu': 1.768176408913164, 'a_scale': 3.8023950479183126, 'id': 439400}	1	[1]	[[[ 10.3198302,2014.4524343, 148.20117 , 236.13043 ]]]	[[[1996.20108, 148.20117, 0. ]]]	[[[2.61290777,0.58929475,1.44867552,0.43069574]]]	[[[0.5902839 ,1.44867552,0. ]]]	[[[0.48502148,0. ,0.43069574]]]	[1.]
{'B_diff': 1.0, 'T_diff': 0.25, 'N0': 2023.5966524145217, 'h_N': 17.40636608465661, 'r0': 1.1498831542251875, 'a0': 0.0014685029648388117, 'h0': 1.9760275002330259, 'alpha0': 0.0005336719449350532, 'eta0': 4.599873175561635, 'delta': 0.04153361052136849, 'n': 1.8046567427812388, 'nu': 1.264475209328908, 'a_scale': 4.556214390969508, 'id': 434400}	1	[1]	[[[ 327.516189 ,4407.6701032, 487.885021 , 203.045611 ]]]	[[[4341.68529 , 487.885021, 0. ]]]	[[[1.5321835 ,0.78481276,1.29879878,0.39380944]]]	[[[0.78710648,1.29879878,0. ]]]	[[[0.74853424,0. ,0.39380944]]]	[1.]
{'B_diff': 0.75, 'T_diff': 0.25, 'N0': 1114.298556215866, 'h_N': 19.908606091985053, 'r0': 0.6512352855186936, 'a0': 0.0005656830136878202, 'h0': 1.5591029072029898, 'alpha0': 0.00057274499302532, 'eta0': 1.5058860860584333, 'delta': 0.05485455364306997, 'n': 1.5495281809600014, 'nu': 1.5406421817980251, 'a_scale': 1.6548408331345879, 'id': 452800}	1	[1]	[[[ 2.05341551,4692.11563 , 44.3124611 , 60.7237594 ]]]	[[[3571.415 , 44.3124611, 0. ]]]	[[[0.00000033,0.00000033,0.00000033,0.00000033]]]	[[[0.00000033,0.00000033,0. ]]]	[[[0.00000033,0. ,0.00000033]]]	[1.]
{'B_diff': 0.25, 'T_diff': 0.5, 'N0': 1322.6071684933404, 'h_N': 15.874786807306068, 'r0': 1.1222215100688768, 'a0': 0.0015017419388315308, 'h0': 1.2058325982071412, 'alpha0': 0.00030047790502391237, 'eta0': 4.708479488136543, 'delta': 0.0549212766615899, 'n': 1.0364790807922555, 'nu': 1.307524387348395, 'a_scale': 4.45242968225812, 'id': 435400}	3	[1,1,1]	[[[1322.60673 , 0. , 0. , 0. ], [ 282.215364 ,1976.94355891, 613.396849 , 253.524561 ], [ 282.156085 ,1977.35374 , 613.272476 , 253.543405 ]]]	[[[ 0. , 0. , 0. ], [1976.17447 , 613.396849, 0. ], [1977.35374 , 613.272476, 0. ]]]	[[[0.00000033,0. ,0. ,0. ], [1.14751924,1.0855749 ,0.77470708,0.06442356], [1.14791934,1.08521518,0.77484097,0.06441116]]]	[[[0. ,0. ,0. ], [1.0856006 ,0.77470708,0. ], [1.08521518,0.77484097,0. ]]]	[[[0. ,0. ,0. ], [1.02329967,0. ,0.06442356], [0. ,0. ,0.06441116]]]	[0.29,0.65,0.06]
{'B_diff': 0.75, 'T_diff': 0.5, 'N0': 1380.9158617586486, 'h_N': 15.095793301682374, 'r0': 0.9486607120440114, 'a0': 0.0014964218483466398, 'h0': 1.4987200212271627, 'alpha0': 0.00029778235582953605, 'eta0': 5.169154199064056, 'delta': 0.05022935573312784, 'n': 1.2314332342045315, 'nu': 1.0586553114769708, 'a_scale': 3.24874380306582, 'id': 453000}	1	[1]	[[[1156.67243 , 51.44027084, 400.177448 , 0. ]]]	[[[ 48.3552426,400.177448 , 0. ]]]	[[[0.,0.,0.,0.]]]	[[[0.,0.,0.]]]	[[[0.,0.,0.]]]	[1.]
{'B_diff': 0.5, 'T_diff': 0.5, 'N0': 1331.6258958672072, 'h_N': 11.697545500493053, 'r0': 1.6705716790353802, 'a0': 0.0012339676996584283, 'h0': 1.1826925734344278, 'alpha0': 0.0007324598415084959, 'eta0': 3.7184452412585074, 'delta': 0.03004303442321252, 'n': 1.6105805148598162, 'nu': 1.030656423879634, 'a_scale': 1.766105714664973, 'id': 429800}	3	[1,1,1]	[[[ 69.1995999 ,2668.689083 , 263.532989 , 435.703555 ], [ 0.21421732,6136.264322 , 0. , 0. ], [ 38.5795019 ,2784.385782 , 206.371352 , 471.24354 ]]]	[[[2400.79608 , 263.532989, 0. ], [5997.89499 , 0. , 0. ], [2387.79135 , 206.371352, 0. ]]]	[[[1.9957497 ,0.72072638,1.35278808,0.32890945], [0.00000033,0.00000033,0. ,0. ], [2.51989797,0.5142036 ,1.30567502,0.18877302]]]	[[[0.73336541,1.35278808,0. ], [0.00000033,0. ,0. ], [0.51795291,1.30567502,0. ]]]	[[[0.63243473,0. ,0.32890945], [0.00000033,0. ,0. ], [0.52106427,0. ,0.18877302]]]	[0.97,0.01,0.02]
{'B_diff': 0.5, 'T_diff': 0.5, 'N0': 1131.2629691690174, 'h_N': 6.315043960592105, 'r0': 0.9574497403287001, 'a0': 0.0012194959749615092, 'h0': 1.5684927407244886, 'alpha0': 0.0004663405232437427, 'eta0': 3.642428374349848, 'delta': 0.05477794934661275, 'n': 1.5741339889742751, 'nu': 1.5040026155271553, 'a_scale': 3.4633905353691237, 'id': 436200}	1	[1]	[[[ 175.51873 ,3056.169454, 307.621299, 109.042409]]]	[[[2852.11038 , 307.621299, 0. ]]]	[[[1.61376205,0.71805981,1.33448961,0.32346073]]]	[[[0.72413604,1.33448961,0. ]]]	[[[0.66388931,0. ,0.32346073]]]	[1.]
{'B_diff': 0.75, 'T_diff': 0.5, 'N0': 1309.0158162401267, 'h_N': 9.470686738218308, 'r0': 1.7537285855487494, 'a0': 0.001586660528344641, 'h0': 1.9827854515336334, 'alpha0': 0.0007322299505187375, 'eta0': 1.8486776898614763, 'delta': 0.05669876039642802, 'n': 1.2049049545525676, 'nu': 1.0724665102977875, 'a_scale': 1.6630713299055202, 'id': 433800}	1	[1]	[[[ 57.642353 ,3298.8605544, 364.600022 , 207.674841 ]]]	[[[3274.39987 , 364.600022, 0. ]]]	[[[2.65827589,0.59030539,1.25171041,0.77942968]]]	[[[0.59092823,1.25171041,0. ]]]	[[[0.60855785,0. ,0.77942968]]]	[1.]
{'B_diff': 0.75, 'T_diff': 0.25, 'N0': 779.7307448376051, 'h_N': 14.234607093083225, 'r0': 0.7528362806201032, 'a0': 0.002066934895061182, 'h0': 2.273627191970439, 'alpha0': 0.0005594009870733688, 'eta0': 3.2633132845792723, 'delta': 0.051173199795364846, 'n': 1.4383671415420776, 'nu': 1.435889111018451, 'a_scale': 1.1680286850965529, 'id': 440000}	1	[1]	[[[ 91.8448598,1995.5244138, 193.531271 , 75.3023094]]]	[[[1973.69256 , 193.531271, 0. ]]]	[[[1.78548015,0.6491303 ,1.26468754,0.43291239]]]	[[[0.65092068,1.26468754,0. ]]]	[[[0.55851369,0. ,0.43291239]]]	[1.]
{'B_diff': 0.75, 'T_diff': 0.5, 'N0': 1850.556636700077, 'h_N': 11.504547766290656, 'r0': 1.23201729665892, 'a0': 0.001374572928335707, 'h0': 1.5944962074117448, 'alpha0': 0.0004794155375458111, 'eta0': 3.111762956567181, 'delta': 0.05635095630529374, 'n': 1.0657763055335665, 'nu': 1.836797534453444, 'a_scale': 1.76486225396751, 'id': 440200}	3	[1,1,1]	[[[ 158.199076 ,5675.0003286, 353.821003 , 108.249863 ], [ 158.199027 ,5674.98483 , 353.819771 , 108.26378 ], [1850.55602 , 0. , 0. , 0. ]]]	[[[5674.99479 , 353.821003, 0. ], [5674.98483 , 353.819771, 0. ], [ 0. , 0. , 0. ]]]	[[[2.2542864 ,0.52277503,1.72750351,0.65708978], [2.25428674,0.52277473,1.72750462,0.65708695], [0.00000033,0. ,0. ,0. ]]]	[[[0.52277509,1.72750351,0. ], [0.52277473,1.72750462,0. ], [0. ,0. ,0. ]]]	[[[0.47417209,0. ,0.65708978], [0. ,0. ,0.65708695], [0. ,0. ,0. ]]]	[0.91,0.07,0.02]
{'B_diff': 0.75, 'T_diff': 1.0, 'N0': 1168.4101651942924, 'h_N': 18.151778837649246, 'r0': 1.5652216952225935, 'a0': 0.001328467061710384, 'h0': 1.368340133727818, 'alpha0': 0.0008446107950991487, 'eta0': 1.3441320434270734, 'delta': 0.04813922907863717, 'n': 1.4527418587513952, 'nu': 1.7266951735160334, 'a_scale': 3.919546606318754, 'id': 453400}	1	[1]	[[[ 0.60740382,5080.753728 , 17.7272486 , 45.8804808 ]]]	[[[4081.15259 , 17.7272486, 0. ]]]	[[[0.,0.,0.,0.]]]	[[[0.,0.,0.]]]	[[[0.,0.,0.]]]	[1.]
{'B_diff': 0.25, 'T_diff': 0.75, 'N0': 2213.440998785919, 'h_N': 19.959037012545505, 'r0': 1.3866256045919805, 'a0': 0.0020286591934151462, 'h0': 1.4642212733434752, 'alpha0': 0.000506678661195161, 'eta0': 3.548120334860168, 'delta': 0.05772001678777408, 'n': 1.345228869651169, 'nu': 1.5384043859582321, 'a_scale': 3.7631357052260097, 'id': 438800}	1	[1]	[[[ 413.82306 ,7098.592267, 593.369151, 104.449637]]]	[[[6258.63556 , 593.369151, 0. ]]]	[[[1.61167037,0.70922719,1.51594025,0.44738992]]]	[[[0.71301781,1.51594025,0. ]]]	[[[0.68661854,0. ,0.44738992]]]	[1.]
{'B_diff': 1.0, 'T_diff': 0.75, 'N0': 1548.5074697083578, 'h_N': 13.604355716945241, 'r0': 1.5496668179938864, 'a0': 0.001443767464741946, 'h0': 2.149061089160373, 'alpha0': 0.00027677995478693403, 'eta0': 1.9776126235375246, 'delta': 0.05902310801585212, 'n': 1.6679420760164865, 'nu': 1.8226461776317253, 'a_scale': 4.716316433457175, 'id': 454000}	1	[1]	[[[ 0.56409375,6463.55834 , 37.1577463 , 40.5512018 ]]]	[[[4983.52478 , 37.1577463, 0. ]]]	[[[0.,0.,0.,0.]]]	[[[0.,0.,0.]]]	[[[0.,0.,0.]]]	[1.]
{'B_diff': 0.75, 'T_diff': 0.75, 'N0': 1276.6879859364126, 'h_N': 15.98039903960222, 'r0': 1.6477574338581558, 'a0': 0.0018240307516472684, 'h0': 1.1786957801182125, 'alpha0': 0.0005334754416158323, 'eta0': 3.8025380427964026, 'delta': 0.057799854438513584, 'n': 1.719600251977593, 'nu': 1.1183834303195677, 'a_scale': 1.5179043197790891, 'id': 440400}	2	[1,1]	[[[1159.90663 , 20.01266187, 212.384355 , 0. ], [ 325.593061 ,1156.6239392 , 531.881161 , 341.740331 ]]]	[[[ 14.1664604, 212.384355 , 0. ], [1080.01781 , 531.881161 , 0. ]]]	[[[0.00000033,0.00000033,0.00000033,0. ], [0.90828759,1.41402671,0.72951523,0.05390046]]]	[[[0.00000033,0.00000033,0. ], [1.43328148,0.72951523,0. ]]]	[[[0.00000033,0. ,0. ], [1.22966043,0. ,0.05390046]]]	[0.635,0.365]
{'B_diff': 0.25, 'T_diff': 0.75, 'N0': 1520.6660081142822, 'h_N': 18.512909961385837, 'r0': 0.9617820499217336, 'a0': 0.0015043300579898234, 'h0': 0.7737814587533205, 'alpha0': 0.0004898625784321561, 'eta0': 3.815788838638477, 'delta': 0.052487940076221845, 'n': 1.61460217974574, 'nu': 1.0354734732161686, 'a_scale': 2.4153100405480123, 'id': 454800}	1	[1]	[[[1439.22863 , 24.9905844, 145.07817 , 0. ]]]	[[[ 14.861013,145.07817 , 0. ]]]	[[[0.00000033,0.00000033,0.00000033,0. ]]]	[[[0.00000033,0.00000033,0. ]]]	[[[0.00000033,0. ,0. ]]]	[1.]
{'B_diff': 0.5, 'T_diff': 0.25, 'N0': 623.6159015018792, 'h_N': 18.309688956275387, 'r0': 0.64171839855538, 'a0': 0.001502684697052242, 'h0': 1.9323277175313438, 'alpha0': 0.0003069211471687993, 'eta0': 3.383243391041274, 'delta': 0.05666619907070114, 'n': 1.1762314864514245, 'nu': 1.562488746981499, 'a_scale': 3.655799868574671, 'id': 442400}	1	[1]	[[[ 78.8274139,1543.8044824, 192.500815 , 74.6659247]]]	[[[1522.89409 , 192.500815, 0. ]]]	[[[1.64801649,0.68080707,1.04073312,0.32008226]]]	[[[0.68245818,1.04073312,0. ]]]	[[[0.5796987 ,0. ,0.32008226]]]	[1.]
{'B_diff': 0.5, 'T_diff': 0.25, 'N0': 1630.4642999844518, 'h_N': 16.70524450401856, 'r0': 1.5174931864859205, 'a0': 0.001623909145799604, 'h0': 1.724695660593189, 'alpha0': 0.0008221536797148174, 'eta0': 4.61767570571164, 'delta': 0.051587884861068564, 'n': 1.6812657802497863, 'nu': 1.2125393502615132, 'a_scale': 4.4364875187017825, 'id': 432800}	1	[1]	[[[ 411.599961,3181.361809, 633.604779, 146.123765]]]	[[[2904.16501 , 633.604779, 0. ]]]	[[[1.20319678,1.01273314,1.02726402,0.43454938]]]	[[[1.0254557 ,1.02726402,0. ]]]	[[[0.94104241,0. ,0.43454938]]]	[1.]
{'B_diff': 0.25, 'T_diff': 0.25, 'N0': 1719.196803013501, 'h_N': 19.519146280821168, 'r0': 0.887093819768572, 'a0': 0.0013981344159750074, 'h0': 1.0773936038116678, 'alpha0': 0.0008782344586463517, 'eta0': 2.1506763070606576, 'delta': 0.042759970718151456, 'n': 1.5646817604646899, 'nu': 1.3201171851882638, 'a_scale': 2.258483701893857, 'id': 438400}	1	[1]	[[[ 89.4697355,5978.800254 , 215.71914 , 252.352664 ]]]	[[[5443.00671, 215.71914, 0. ]]]	[[[2.33140064,0.50108695,2.0945298 ,0.67986911]]]	[[[0.50629043,2.0945298 ,0. ]]]	[[[0.46657725,0. ,0.67986911]]]	[1.]
{'B_diff': 0.5, 'T_diff': 0.75, 'N0': 757.5331280786797, 'h_N': 7.696518949649584, 'r0': 0.7389908638689383, 'a0': 0.001660933242128626, 'h0': 1.283892443521725, 'alpha0': 0.0005416248118307432, 'eta0': 3.8495801782780985, 'delta': 0.05786802605421747, 'n': 1.5752603310002586, 'nu': 1.1443621796057972, 'a_scale': 3.6490152205531237, 'id': 455600}	1	[1]	[[[690.00355 , 27.57233002,117.258116 , 0. ]]]	[[[ 18.880822,117.258116, 0. ]]]	[[[0.00000033,0.00000033,0.00000033,0. ]]]	[[[0.00000033,0.00000033,0. ]]]	[[[0.00000033,0. ,0. ]]]	[1.]
{'B_diff': 0.5, 'T_diff': 1.0, 'N0': 1314.1117794025681, 'h_N': 14.4292214411925, 'r0': 1.1758279391217894, 'a0': 0.0009580665159340064, 'h0': 1.1546384365202764, 'alpha0': 0.00021712781357695297, 'eta0': 4.843904093711101, 'delta': 0.053394135493329, 'n': 1.6161416532419308, 'nu': 1.0761496659195937, 'a_scale': 3.1787523564471414, 'id': 455800}	1	[1]	[[[1172.72198 , 33.6685165, 254.36381 , 0. ]]]	[[[ 22.6777258,254.36381 , 0. ]]]	[[[0.00000033,0.00000033,0.00000033,0. ]]]	[[[0.00000033,0.00000033,0. ]]]	[[[0.00000033,0. ,0. ]]]	[1.]
{'B_diff': 0.75, 'T_diff': 1.0, 'N0': 2051.339012787465, 'h_N': 11.766068164705903, 'r0': 1.9173646689450508, 'a0': 0.0006922706028139908, 'h0': 1.2189562037668775, 'alpha0': 0.0008855062727097278, 'eta0': 4.954195354409672, 'delta': 0.05133532031704448, 'n': 1.6447778945792286, 'nu': 1.7970083117785163, 'a_scale': 4.046849084132372, 'id': 443800}	1	[1]	[[[ 903.11651 ,2667.391195, 478.565643, 248.798653]]]	[[[2543.2458 , 478.565643, 0. ]]]	[[[0.77794627,1.40393198,1.08348193,0.72538056]]]	[[[1.41520656,1.08348193,0. ]]]	[[[1.20893713,0. ,0.72538056]]]	[1.]
{'B_diff': 0.5, 'T_diff': 0.25, 'N0': 2094.975262419461, 'h_N': 5.632387470781582, 'r0': 1.4518538186129528, 'a0': 0.0015968761956990745, 'h0': 0.8435572349576108, 'alpha0': 0.00046624769924355773, 'eta0': 3.7165386369511717, 'delta': 0.03942609061185312, 'n': 1.8208126785540788, 'nu': 1.9114858756729827, 'a_scale': 1.9221553479366205, 'id': 455200}	1	[1]	[[[ 0.16817833,10336.07265 , 23.2653426 , 84.3180308 ]]]	[[[6539.38403 , 23.2653426, 0. ]]]	[[[0.00000033,0.00000033,0.00000033,0.00000033]]]	[[[0.00000033,0.00000033,0. ]]]	[[[0.00000033,0. ,0.00000033]]]	[1.]
{'B_diff': 0.5, 'T_diff': 1.0, 'N0': 2099.3694160642954, 'h_N': 18.818974427775824, 'r0': 0.6668808953886551, 'a0': 0.0014456068865509601, 'h0': 0.7853030060578456, 'alpha0': 0.0008164684773573756, 'eta0': 5.104420877532183, 'delta': 0.04466205449238385, 'n': 1.9703096327292278, 'nu': 1.9653840231763633, 'a_scale': 3.9341143690540794, 'id': 439800}	1	[1]	[[[ 693.899917,4558.067124, 558.210744, 121.259329]]]	[[[4335.82273 , 558.210744, 0. ]]]	[[[1.07363579,1.05505815,1.45470312,0.24278543]]]	[[[1.05825033,1.45470312,0. ]]]	[[[1.01148795,0. ,0.24278543]]]	[1.]
{'B_diff': 1.0, 'T_diff': 0.75, 'N0': 1168.357917442958, 'h_N': 8.294149947513976, 'r0': 1.8739066122420571, 'a0': 0.0019776850957461053, 'h0': 1.8099494290484848, 'alpha0': 0.0004800331595211214, 'eta0': 2.704939560202539, 'delta': 0.04539427112409452, 'n': 1.9629705494428342, 'nu': 1.8322157026500863, 'a_scale': 3.073420626876131, 'id': 457200}	1	[1]	[[[ 0.21800089,5054.71104 , 23.7649599 , 43.3145888 ]]]	[[[3532.78857 , 23.7649599, 0. ]]]	[[[0.00000033,0.00000033,0.00000033,0.00000033]]]	[[[0.00000033,0.00000033,0. ]]]	[[[0.00000033,0. ,0.00000033]]]	[1.]
{'B_diff': 0.25, 'T_diff': 0.75, 'N0': 646.8197968921082, 'h_N': 16.99085650805093, 'r0': 1.4469602048127, 'a0': 0.000661170039114619, 'h0': 1.3732747620125099, 'alpha0': 0.0005864471914319278, 'eta0': 4.11922998047701, 'delta': 0.048727619489040724, 'n': 1.3893259394156834, 'nu': 1.8298279470756786, 'a_scale': 3.94333955209389, 'id': 442000}	1	[1]	[[[ 40.4074668,1634.111559 , 269.227316 , 136.414746 ]]]	[[[1210.79966 , 269.227316, 0. ]]]	[[[1.67073899,0.836098 ,1.09021336,0.71054494]]]	[[[0.8512431 ,1.09021336,0. ]]]	[[[0.794588 ,0. ,0.71054494]]]	[1.]
{'B_diff': 0.75, 'T_diff': 0.5, 'N0': 1051.3129106814094, 'h_N': 10.064519463403498, 'r0': 1.601035186262238, 'a0': 0.0010415114809805988, 'h0': 1.1295366707000452, 'alpha0': 0.0005770075005310687, 'eta0': 4.052485859870405, 'delta': 0.04381119357475846, 'n': 1.2118905159104187, 'nu': 1.8679176733872134, 'a_scale': 1.3180216180919757, 'id': 437000}	1	[1]	[[[ 38.0665248,2330.5920791, 320.194748 , 222.502368 ]]]	[[[2298.84384 , 320.194748, 0. ]]]	[[[2.00747077,0.75420293,1.2798018 ,0.69714657]]]	[[[0.7560023,1.2798018,0. ]]]	[[[0.63251364,0. ,0.69714657]]]	[1.]
{'B_diff': 1.0, 'T_diff': 0.5, 'N0': 923.7996121782967, 'h_N': 7.655540906496296, 'r0': 1.2939036332268574, 'a0': 0.0012589527755952228, 'h0': 1.9314843092930671, 'alpha0': 0.0008828927019003326, 'eta0': 4.076475694657571, 'delta': 0.053399661760014205, 'n': 1.3749857364510136, 'nu': 1.170188087788072, 'a_scale': 1.3812114557843085, 'id': 428200}	1	[1]	[[[ 128.380691,1333.425878, 416.300687, 177.038834]]]	[[[1312.05158 , 416.300687, 0. ]]]	[[[1.35867677,0.96762963,0.81251823,0.5381874 ]]]	[[[0.97089454,0.81251823,0. ]]]	[[[0.80220827,0. ,0.5381874 ]]]	[1.]
{'B_diff': 1.0, 'T_diff': 0.75, 'N0': 966.4203282094456, 'h_N': 17.960270425296244, 'r0': 1.06947405180385, 'a0': 0.0017089160444741334, 'h0': 1.7140665836074305, 'alpha0': 0.000665177691944449, 'eta0': 3.9202455498673277, 'delta': 0.05486405556077138, 'n': 1.6743389885263726, 'nu': 1.3955317014303565, 'a_scale': 1.9918005805138872, 'id': 434800}	1	[1]	[[[ 171.74822 ,1891.6668888, 275.506648 , 134.517304 ]]]	[[[1856.53204 , 275.506648, 0. ]]]	[[[1.39231849,0.84643728,1.10955644,0.33253317]]]	[[[0.85024359,1.10955644,0. ]]]	[[[0.76298764,0. ,0.33253317]]]	[1.]
{'B_diff': 1.0, 'T_diff': 0.25, 'N0': 2165.849991730207, 'h_N': 15.689196774942024, 'r0': 1.616177346363194, 'a0': 0.0020608563584955273, 'h0': 0.5903774203189042, 'alpha0': 0.0002710327701524673, 'eta0': 4.569221215511675, 'delta': 0.05244725381720568, 'n': 1.0837383241607417, 'nu': 1.948938757862181, 'a_scale': 4.3772521459467395, 'id': 428000}	3	[1,1,1]	[[[ 404.365966 ,3342.59357 , 732.427734 , 346.907855 ], [ 403.908317 ,3345.42059237, 732.152816 , 346.852853 ], [2165.84927 , 0. , 0. , 0. ]]]	[[[3342.59357 , 732.427734, 0. ], [3345.41954 , 732.152816, 0. ], [ 0. , 0. , 0. ]]]	[[[1.16565741,1.06002862,1.07485058,0.37194865], [1.16705065,1.05912179,1.07518828,0.37203852], [0.00000033,0. ,0. ,0. ]]]	[[[1.06002862,1.07485058,0. ], [1.05912182,1.07518828,0. ], [0. ,0. ,0. ]]]	[[[0. ,0. ,0.37194865], [0.96092532,0. ,0.37203852], [0. ,0. ,0. ]]]	[0.315,0.47 ,0.215]
{'B_diff': 0.75, 'T_diff': 1.0, 'N0': 2180.2417642109094, 'h_N': 9.48012018972602, 'r0': 1.119126287614518, 'a0': 0.001970184440435174, 'h0': 1.91832396361994, 'alpha0': 0.0008628125624436573, 'eta0': 1.6306951193538368, 'delta': 0.05965582500530098, 'n': 1.7427533846772774, 'nu': 1.767456299919036, 'a_scale': 2.5400909264090386, 'id': 456600}	1	[1]	[[[ 0.54328343,10362.84839 , 19.9297386 , 23.7601467 ]]]	[[[7276.13995 , 19.9297386, 0. ]]]	[[[0.,0.,0.,0.]]]	[[[0.,0.,0.]]]	[[[0.,0.,0.]]]	[1.]
{'B_diff': 0.25, 'T_diff': 0.25, 'N0': 2230.092273719767, 'h_N': 14.882232354705788, 'r0': 1.668651702119913, 'a0': 0.0009673653959373832, 'h0': 1.181734762599341, 'alpha0': 0.0006401618760944972, 'eta0': 3.8286790623721103, 'delta': 0.03749481243248912, 'n': 1.82039075335274, 'nu': 1.5467219111371793, 'a_scale': 2.853627378430645, 'id': 441600}	1	[1]	[[[ 196.986279,7881.14704 , 462.567523, 205.7257 ]]]	[[[6486.13698 , 462.567523, 0. ]]]	[[[2.06600326,0.56917051,1.84832673,0.61883665]]]	[[[0.57477121,1.84832673,0. ]]]	[[[0.55156512,0. ,0.61883665]]]	[1.]
{'B_diff': 0.5, 'T_diff': 0.5, 'N0': 2074.844606400316, 'h_N': 18.580074145974656, 'r0': 1.7597376213817286, 'a0': 0.001149127692231087, 'h0': 1.5040623433529146, 'alpha0': 0.0003789191530912527, 'eta0': 3.442026867988621, 'delta': 0.03374832838690047, 'n': 1.1419267163315483, 'nu': 1.8353425217532233, 'a_scale': 1.7750661892646045, 'id': 455400}	1	[1]	[[[ 0.38176409,9169.682566 , 23.687457 , 66.7891157 ]]]	[[[8790.89263 , 23.687457, 0. ]]]	[[[0.,0.,0.,0.]]]	[[[0.,0.,0.]]]	[[[0.00000001,0. ,0. ]]]	[1.]
{'B_diff': 0.25, 'T_diff': 0.5, 'N0': 763.0164726361536, 'h_N': 16.915794250152956, 'r0': 1.2926503718601239, 'a0': 0.0007946050677651991, 'h0': 1.664107946701973, 'alpha0': 0.0004430265910524511, 'eta0': 1.7608127693371305, 'delta': 0.031831395717668506, 'n': 1.2625032840330377, 'nu': 1.5458811062362563, 'a_scale': 3.0306384680982976, 'id': 457800}	1	[1]	[[[ 0.499285 ,3541.94876 , 31.7654174, 70.5768456]]]	[[[2516.24106 , 31.7654174, 0. ]]]	[[[0.,0.,0.,0.]]]	[[[0.,0.,0.]]]	[[[0.,0.,0.]]]	[1.]
{'B_diff': 1.0, 'T_diff': 1.0, 'N0': 814.8808306822124, 'h_N': 9.353762282262132, 'r0': 1.7495024175599667, 'a0': 0.0014032891111551786, 'h0': 1.2023455672344905, 'alpha0': 0.0007601752403863405, 'eta0': 4.385404262726352, 'delta': 0.04588774393542343, 'n': 1.516303794169052, 'nu': 1.091417216592725, 'a_scale': 4.605674579968509, 'id': 457400}	1	[1]	[[[ 3.28476131,345.013909 ,193.163636 ,585.497752 ]]]	[[[285.628599,193.163636, 0. ]]]	[[[0.,0.,0.,0.]]]	[[[0.,0.,0.]]]	[[[0.,0.,0.]]]	[1.]
{'B_diff': 0.25, 'T_diff': 0.75, 'N0': 891.7766061990781, 'h_N': 11.347627484122476, 'r0': 1.078622618648571, 'a0': 0.001668731595728529, 'h0': 2.2509471497343423, 'alpha0': 0.0004006528828340359, 'eta0': 3.981966312398049, 'delta': 0.05031497675270884, 'n': 1.0910764421982362, 'nu': 1.2553288721126825, 'a_scale': 2.1679803202493666, 'id': 445200}	1	[1]	[[[ 87.8864289,2282.7425885, 362.885618 , 140.716917 ]]]	[[[2223.50414 , 362.885618, 0. ]]]	[[[1.96832509,0.68330697,0.92703966,0.50391691]]]	[[[0.68399609,0.92703966,0. ]]]	[[[0.71727568,0. ,0.50391691]]]	[1.]
{'B_diff': 0.75, 'T_diff': 0.75, 'N0': 1699.8557958539996, 'h_N': 15.300474895750893, 'r0': 1.4213058493001913, 'a0': 0.0014850970536711499, 'h0': 1.7129525357277549, 'alpha0': 0.0008135178864411843, 'eta0': 2.1358343402626447, 'delta': 0.03214548349217511, 'n': 1.5256186933059377, 'nu': 1.0022063869527416, 'a_scale': 2.170909060971212, 'id': 453200}	6	[1,1,1,1,1,1]	[[[ 71.8842484 , 4812.9983732 , 249.426779 , 297.991857 ], [ 0.35405631, 7072.4120491 , 0. , 0. ], [ 0.35405631, 8014.45773 , 0. , 0. ], [ 0.35405631, 9682.85086 , 0. , 0. ], [ 0.35405631,11156.04914 , 0. , 0. ], [ 0.35405631,12604.931165 , 0. , 0. ]]]	[[[4717.52518 , 249.426779, 0. ], [7052.13917 , 0. , 0. ], [5994.40366 , 0. , 0. ], [4121.12016 , 0. , 0. ], [2467.00278 , 0. , 0. ], [ 840.187865, 0. , 0. ]]]	[[[2.45803953,0.49640485,1.83011055,0.45526287], [0.00000033,0.00000033,0. ,0. ], [0.00000033,0.00000033,0. ,0. ], [0.00000033,0.00000033,0. ,0. ], [0.00000033,0.00000033,0. ,0. ], [0.00000033,0.00000033,0. ,0. ]]]	[[[0.49801184,1.83011055,0. ], [0.00000033,0. ,0. ], [0.00000033,0. ,0. ], [0.00000033,0. ,0. ], [0.00000033,0. ,0. ], [0.00000033,0. ,0. ]]]	[[[0.44472047,0. ,0.45526287], [0.00000033,0. ,0. ], [0.00000033,0. ,0. ], [0.00000033,0. ,0. ], [0.00000033,0. ,0. ], [0.00000033,0. ,0. ]]]	[0.325,0.38 ,0.135,0.105,0.05 ,0.005]
{'B_diff': 1.0, 'T_diff': 0.5, 'N0': 2112.8991806326176, 'h_N': 11.339387334389702, 'r0': 0.6689546571523017, 'a0': 0.0014214808033536585, 'h0': 0.8124598584513972, 'alpha0': 0.0008313234612624281, 'eta0': 1.9695608994068519, 'delta': 0.03379576933066004, 'n': 1.8685742285207272, 'nu': 1.448546041070385, 'a_scale': 1.6383317733496892, 'id': 460200}	1	[1]	[[[ 0.67921173,8530.57735 , 27.7884972 , 162.774672 ]]]	[[[6123.35005 , 27.7884972, 0. ]]]	[[[0.00000033,0.00000033,0.00000033,0.00000033]]]	[[[0.00000033,0.00000033,0. ]]]	[[[0.00000033,0. ,0.00000033]]]	[1.]
{'B_diff': 0.5, 'T_diff': 1.0, 'N0': 1024.0838550059946, 'h_N': 18.97677669347607, 'r0': 0.7611861873104421, 'a0': 0.0008887597542155089, 'h0': 1.5381555013970056, 'alpha0': 0.0005590585303674303, 'eta0': 1.5578360451992008, 'delta': 0.04059321754728738, 'n': 1.3050569639592995, 'nu': 1.6848553484369277, 'a_scale': 4.107878679506021, 'id': 459000}	1	[1]	[[[ 1.15288999,4670.320777 , 21.9097473 , 54.9122903 ]]]	[[[3792.23259 , 21.9097473, 0. ]]]	[[[0.00000033,0.00000033,0.00000033,0.00000033]]]	[[[0.00000033,0.00000033,0. ]]]	[[[0.00000033,0. ,0.00000033]]]	[1.]
{'B_diff': 0.75, 'T_diff': 0.25, 'N0': 626.7061571638419, 'h_N': 18.254092266532766, 'r0': 0.8699896403633017, 'a0': 0.001611942293402715, 'h0': 1.2924748774988477, 'alpha0': 0.0006864299808025208, 'eta0': 5.199134728252696, 'delta': 0.057455045076199876, 'n': 1.2505276274317008, 'nu': 1.3803563347587202, 'a_scale': 1.1059455918321168, 'id': 427200}	1	[1]	[[[186.256573 ,358.96489884,374.067498 ,109.378088 ]]]	[[[354.256523,374.067498, 0. ]]]	[[[0.72121529,1.59780282,0.51252731,0.01428193]]]	[[[1.60418538,0.51252731,0. ]]]	[[[1.17441247,0. ,0.01428193]]]	[1.]
{'B_diff': 1.0, 'T_diff': 0.25, 'N0': 1874.1283149704834, 'h_N': 7.69873612638653, 'r0': 1.7883158184559333, 'a0': 0.001555557128949874, 'h0': 0.8314194819592944, 'alpha0': 0.0006495375149603069, 'eta0': 3.8487460008852303, 'delta': 0.042508461985336435, 'n': 1.6759856346008628, 'nu': 1.13871022436207, 'a_scale': 2.414044574978007, 'id': 415200}	1	[1]	[[[ 132.099814 ,2659.6218874, 337.076336 , 611.128958 ]]]	[[[2605.84548 , 337.076336, 0. ]]]	[[[1.60273369,0.77245398,1.13766711,0.15711689]]]	[[[0.77595489,1.13766711,0. ]]]	[[[0.67712969,0. ,0.15711689]]]	[1.]
{'B_diff': 0.25, 'T_diff': 0.25, 'N0': 1173.9086475200922, 'h_N': 12.104126235422726, 'r0': 0.6257288838623923, 'a0': 0.0019696788247020045, 'h0': 1.5550715110669082, 'alpha0': 0.000619069325783057, 'eta0': 1.8549434570370842, 'delta': 0.0329780174618637, 'n': 1.5885299371250836, 'nu': 1.681657965369582, 'a_scale': 2.8711991656196894, 'id': 460800}	1	[1]	[[[ 0.72291146,6085.00553 , 21.6522279 , 45.2269967 ]]]	[[[3643.40051 , 21.6522279, 0. ]]]	[[[0.00000033,0.00000033,0.00000033,0.00000033]]]	[[[0.00000033,0.00000033,0. ]]]	[[[0.00000033,0. ,0.00000033]]]	[1.]
{'B_diff': 0.25, 'T_diff': 1.0, 'N0': 1916.3415614270045, 'h_N': 15.427769891775652, 'r0': 1.9264406395146414, 'a0': 0.001258449936143808, 'h0': 2.1421585394112457, 'alpha0': 0.0008332298782769018, 'eta0': 3.556974409972905, 'delta': 0.035994328126841973, 'n': 1.382762549261952, 'nu': 1.4323828224869828, 'a_scale': 4.116331829761749, 'id': 448600}	1	[1]	[[[ 108.473769,7689.43994 , 348.130629, 149.001742]]]	[[[6475.15576 , 348.130629, 0. ]]]	[[[2.70779573,0.44618018,1.98241067,0.82997839]]]	[[[0.45026412,1.98241067,0. ]]]	[[[0.42818235,0. ,0.82997839]]]	[1.]
{'B_diff': 0.75, 'T_diff': 0.25, 'N0': 2145.4463249959626, 'h_N': 8.621853525372421, 'r0': 1.7429824291364198, 'a0': 0.001898420005140999, 'h0': 0.8727975349315552, 'alpha0': 0.0006276030764711405, 'eta0': 3.4735387514994214, 'delta': 0.05394792385077857, 'n': 1.600467493385557, 'nu': 1.071392131987503, 'a_scale': 2.2126325218139704, 'id': 433600}	2	[1,1]	[[[ 335.136414 ,2650.1474924 , 608.080648 , 601.798654 ], [2001.11745 , 21.21507238, 263.701567 , 0. ]]]	[[[2567.05258 , 608.080648 , 0. ], [ 15.7590144, 263.701567 , 0. ]]]	[[[1.16540649,1.06599385,0.92607581,0.08821178], [0.00000033,0.00000033,0.00000033,0. ]]]	[[[1.07193572,0.92607581,0. ], [0.00000033,0.00000033,0. ]]]	[[[0.95130104,0. ,0.08821178], [0.00000033,0. ,0. ]]]	[0.53,0.47]
{'B_diff': 0.75, 'T_diff': 0.75, 'N0': 2150.020105588553, 'h_N': 15.963282070987873, 'r0': 1.6788023426792908, 'a0': 0.0018222504630984043, 'h0': 2.223257534357884, 'alpha0': 0.000688892566494824, 'eta0': 3.9482537477428736, 'delta': 0.03618018758749586, 'n': 1.7657078277270037, 'nu': 1.397661153891966, 'a_scale': 3.927442039217207, 'id': 446800}	1	[1]	[[[ 212.726475,6522.546194, 404.673326, 147.56124 ]]]	[[[6352.54774 , 404.673326, 0. ]]]	[[[2.07202208,0.56546512,1.76355381,0.61857696]]]	[[[0.5673656 ,1.76355381,0. ]]]	[[[0.5278114 ,0. ,0.61857696]]]	[1.]
{'B_diff': 0.75, 'T_diff': 0.75, 'N0': 973.3002600277619, 'h_N': 15.389132002161839, 'r0': 1.1559432850815452, 'a0': 0.0018498100890666693, 'h0': 2.1771435753389463, 'alpha0': 0.00021880870794356341, 'eta0': 1.7564114107789028, 'delta': 0.04100799453216761, 'n': 1.2010888520817302, 'nu': 1.3554751020660034, 'a_scale': 3.0027463396974823, 'id': 459600}	1	[1]	[[[ 0.78746034,3002.569066 , 102.055341 , 179.389468 ]]]	[[[2881.21952 , 102.055341, 0. ]]]	[[[0.,0.,0.,0.]]]	[[[0.,0.,0.]]]	[[[0.,0.,0.]]]	[1.]
{'B_diff': 1.0, 'T_diff': 1.0, 'N0': 1725.4873511334379, 'h_N': 11.564589630454755, 'r0': 1.2670989092609342, 'a0': 0.0005798863255042219, 'h0': 1.4124102435673354, 'alpha0': 0.0007506809250489462, 'eta0': 1.3640494962515413, 'delta': 0.030487812825319212, 'n': 1.6044143436043345, 'nu': 1.997836409886962, 'a_scale': 1.1078131649389185, 'id': 460600}	1	[1]	[[[ 0.29426152,7202.01195 , 9.71293369, 44.0304737 ]]]	[[[5709.50997 , 9.71293369, 0. ]]]	[[[0.,0.,0.,0.]]]	[[[0.,0.,0.]]]	[[[0.,0.,0.]]]	[1.]
{'B_diff': 0.75, 'T_diff': 1.0, 'N0': 1355.751867484666, 'h_N': 15.92239042367081, 'r0': 1.9138202623817133, 'a0': 0.001043676049640094, 'h0': 0.9568316502794242, 'alpha0': 0.00041444892054862934, 'eta0': 3.708479296024753, 'delta': 0.03900686562230263, 'n': 1.0254977772850924, 'nu': 1.6729886216856626, 'a_scale': 2.6637806540834084, 'id': 450200}	3	[1,1,1]	[[[ 3.13890555,3532.67157001, 285.38458 , 327.891888 ], [ 3.13804924,3534.35572 , 285.308863 , 327.690652 ], [1355.75142 , 0. , 0. , 0. ]]]	[[[3532.67157 , 285.38458 , 0. ], [3534.35572 , 285.308863, 0. ], [ 0. , 0. , 0. ]]]	[[[1.77501012,0.57038091,1.62330853,0.59962842], [1.77549539,0.57012733,1.62372152,0.60011834], [0.00000033,0. ,0. ,0. ]]]	[[[0.57038091,1.62330853,0. ], [0.57012733,1.62372152,0. ], [0. ,0. ,0. ]]]	[[[0.4187656 ,0. ,0.59962842], [0. ,0. ,0.60011834], [0. ,0. ,0. ]]]	[0.77,0.16,0.07]
{'B_diff': 0.25, 'T_diff': 0.5, 'N0': 931.7991281639515, 'h_N': 10.139329460426097, 'r0': 1.2145595786000984, 'a0': 0.0012156263711451962, 'h0': 0.6417381822644201, 'alpha0': 0.0004906351141340828, 'eta0': 1.4391978883729581, 'delta': 0.0488787761422024, 'n': 1.2849088413624141, 'nu': 1.4115444265644246, 'a_scale': 3.5526710594581274, 'id': 461000}	1	[1]	[[[ 0.66693703,3294.40095 , 57.8016433 , 228.160391 ]]]	[[[2291.8503 , 57.8016433, 0. ]]]	[[[0.00000033,0.00000033,0.00000033,0.00000033]]]	[[[0.00000033,0.00000033,0. ]]]	[[[0.00000033,0. ,0.00000033]]]	[1.]
{'B_diff': 0.25, 'T_diff': 0.25, 'N0': 1283.8758998031078, 'h_N': 18.70742194782887, 'r0': 1.8072458636444013, 'a0': 0.0015338508822914942, 'h0': 0.7998928310963379, 'alpha0': 0.00037476272923522424, 'eta0': 4.804996193965346, 'delta': 0.05786815801692672, 'n': 1.6774402067984822, 'nu': 1.802827480282592, 'a_scale': 3.342418734386811, 'id': 428800}	1	[1]	[[[ 376.138044,1975.527524, 543.32995 , 174.750746]]]	[[[1516.80351, 543.32995, 0. ]]]	[[[0.97939531,1.26637869,0.97642424,0.36087097]]]	[[[1.28951896,0.97642424,0. ]]]	[[[1.20956795,0. ,0.36087097]]]	[1.]
{'B_diff': 0.75, 'T_diff': 0.5, 'N0': 1114.0850849035837, 'h_N': 10.490827312667724, 'r0': 1.896843249550125, 'a0': 0.0005861372419265851, 'h0': 1.9624970624288316, 'alpha0': 0.0003234444989429244, 'eta0': 2.971401483748185, 'delta': 0.035372612350086624, 'n': 1.041319074483297, 'nu': 1.9744338174409901, 'a_scale': 3.1170244321380562, 'id': 459400}	1	[1]	[[[ 0.2108416 ,4381.53575107, 20.5002092 , 37.8785171 ]]]	[[[4381.53486 , 20.5002092, 0. ]]]	[[[0.,0.,0.,0.]]]	[[[0.,0.,0.]]]	[[[0.0051306,0. ,0. ]]]	[1.]
{'B_diff': 0.25, 'T_diff': 1.0, 'N0': 1395.9200503767033, 'h_N': 14.74180829417268, 'r0': 1.8466720240863805, 'a0': 0.0009528864305134261, 'h0': 1.0112626072657815, 'alpha0': 0.0006499392949204141, 'eta0': 4.433642567071756, 'delta': 0.05938971073761416, 'n': 1.5719910044458851, 'nu': 1.0233388799345962, 'a_scale': 3.297045911654722, 'id': 461400}	1	[1]	[[[1172.26989 , 40.3697156, 408.005559 , 0. ]]]	[[[ 24.2835087,408.005559 , 0. ]]]	[[[0.00000033,0.00000033,0.00000033,0. ]]]	[[[0.00000033,0.00000033,0. ]]]	[[[0.00000033,0. ,0. ]]]	[1.]
{'B_diff': 0.25, 'T_diff': 0.25, 'N0': 1067.4600047485167, 'h_N': 17.384262577254027, 'r0': 1.0786520487666722, 'a0': 0.0015026186105673587, 'h0': 1.9729650934480825, 'alpha0': 0.0006246826973021063, 'eta0': 4.660545808885258, 'delta': 0.04125804890144516, 'n': 1.5134610239281638, 'nu': 1.6824974923734568, 'a_scale': 1.0886576918264845, 'id': 448000}	1	[1]	[[[ 146.17211 ,3583.922333, 286.666615, 63.896381]]]	[[[2915.27565 , 286.666615, 0. ]]]	[[[1.79963977,0.63863956,1.511454 ,0.5600864 ]]]	[[[0.64531173,1.511454 ,0. ]]]	[[[0.61596075,0. ,0.5600864 ]]]	[1.]
{'B_diff': 1.0, 'T_diff': 0.75, 'N0': 1769.767766125035, 'h_N': 8.026001038447891, 'r0': 1.4181164584741828, 'a0': 0.0006519411160643312, 'h0': 2.0869913280127346, 'alpha0': 0.0007122459077537818, 'eta0': 2.6604413971380434, 'delta': 0.034258668607703394, 'n': 1.3449544754212535, 'nu': 1.1943031763982583, 'a_scale': 2.7669384627297218, 'id': 447600}	1	[1]	[[[ 37.19727 ,4828.2270065, 246.369162 , 292.268821 ]]]	[[[4777.73989 , 246.369162, 0. ]]]	[[[3.28489196,0.45925843,1.86904054,0.73626558]]]	[[[0.46047916,1.86904054,0. ]]]	[[[0.36458127,0. ,0.73626558]]]	[1.]
{'B_diff': 0.25, 'T_diff': 1.0, 'N0': 1157.5600724671172, 'h_N': 16.03514680888476, 'r0': 1.9141261591279126, 'a0': 0.0012707238514587309, 'h0': 2.210904371510132, 'alpha0': 0.0004558684732759449, 'eta0': 5.0762771492626, 'delta': 0.04865462806439441, 'n': 1.5405439421099039, 'nu': 1.5008312558780443, 'a_scale': 2.9824007624630458, 'id': 442200}	1	[1]	[[[ 232.241657,2571.887659, 588.446109, 122.6982 ]]]	[[[1980.58244 , 588.446109, 0. ]]]	[[[1.33563969,0.96498475,0.90053117,0.74891603]]]	[[[0.98427346,0.90053117,0. ]]]	[[[0.91055826,0. ,0.74891603]]]	[1.]
{'B_diff': 0.75, 'T_diff': 1.0, 'N0': 2212.5067129677896, 'h_N': 14.385672341556361, 'r0': 1.9348065965677124, 'a0': 0.0010662834878265837, 'h0': 1.089517335292736, 'alpha0': 0.0007127639936291513, 'eta0': 2.0900807722101256, 'delta': 0.03738369601254564, 'n': 1.5348355877717204, 'nu': 1.4948481060068124, 'a_scale': 1.5656586989059242, 'id': 463000}	1	[1]	[[[ 0.30335159,9662.58636 , 27.116948 , 119.55385 ]]]	[[[7410.1655 , 27.116948, 0. ]]]	[[[0.,0.,0.,0.]]]	[[[0.,0.,0.]]]	[[[0.,0.,0.]]]	[1.]
{'B_diff': 0.5, 'T_diff': 0.75, 'N0': 1671.068678204794, 'h_N': 7.542495503910902, 'r0': 1.4657621711174584, 'a0': 0.0010459695136513104, 'h0': 1.3819512588851064, 'alpha0': 0.00023918567605929955, 'eta0': 4.626607349458338, 'delta': 0.04693964908109925, 'n': 1.6011144980124494, 'nu': 1.5744802913010014, 'a_scale': 2.181682350306766, 'id': 439600}	1	[1]	[[[ 286.956671,3856.41102 , 529.551114, 242.242179]]]	[[[3560.02381 , 529.551114, 0. ]]]	[[[1.42764675,0.8461425 ,1.19713036,0.40434233]]]	[[[0.85437548,1.19713036,0. ]]]	[[[0.78914389,0. ,0.40434233]]]	[1.]
{'B_diff': 0.75, 'T_diff': 0.25, 'N0': 1966.266879459605, 'h_N': 8.95371477464031, 'r0': 0.6874860327078993, 'a0': 0.001288893215900065, 'h0': 2.100640486824436, 'alpha0': 0.0007802815219346648, 'eta0': 1.7897283798253443, 'delta': 0.04671429133799235, 'n': 1.7533559719593734, 'nu': 1.5575381345174844, 'a_scale': 1.070737489853606, 'id': 462400}	1	[1]	[[[ 0.67729415,9193.81827 , 31.5344688 , 34.7626728 ]]]	[[[6432.05932 , 31.5344688, 0. ]]]	[[[0.,0.,0.,0.]]]	[[[0.,0.,0.]]]	[[[0.,0.,0.]]]	[1.]
{'B_diff': 0.75, 'T_diff': 1.0, 'N0': 2116.406616133213, 'h_N': 14.36491324927111, 'r0': 0.9791277346197838, 'a0': 0.0012451589535997026, 'h0': 0.698485387907205, 'alpha0': 0.0005403524039882738, 'eta0': 5.117647703914999, 'delta': 0.04880767501881866, 'n': 1.406530852257089, 'nu': 1.565984480265665, 'a_scale': 3.1213519283345237, 'id': 434200}	1	[1]	[[[ 604.374039 ,3318.7187263, 698.657489 , 323.059417 ]]]	[[[3291.14566 , 698.657489, 0. ]]]	[[[0.99562656,1.20164086,1.14492504,0.20642122]]]	[[[1.20298849,1.14492504,0. ]]]	[[[1.11992303,0. ,0.20642122]]]	[1.]
{'B_diff': 0.5, 'T_diff': 0.25, 'N0': 989.7034895779282, 'h_N': 17.934063974330545, 'r0': 0.8687255735462637, 'a0': 0.0017810901472926498, 'h0': 1.4417397763152098, 'alpha0': 0.0008648759847315799, 'eta0': 1.509423239388554, 'delta': 0.03107664423066196, 'n': 1.9331761735280204, 'nu': 1.8667068337043635, 'a_scale': 2.986924857943155, 'id': 464800}	1	[1]	[[[ 0.70445135,4962.8501 , 12.5740773 , 32.3871415 ]]]	[[[3063.73332 , 12.5740773, 0. ]]]	[[[0.00000033,0.00000033,0.00000033,0.00000033]]]	[[[0.00000033,0.00000033,0. ]]]	[[[0.00000033,0. ,0.00000033]]]	[1.]
{'B_diff': 0.75, 'T_diff': 0.5, 'N0': 1925.1461261535999, 'h_N': 9.67611697560768, 'r0': 1.2552815555910328, 'a0': 0.0013699317762361136, 'h0': 1.498901729311897, 'alpha0': 0.0008430028803600031, 'eta0': 4.0334931687653, 'delta': 0.031481128229757946, 'n': 1.7070972227840722, 'nu': 1.2690183529754127, 'a_scale': 3.3499418720378684, 'id': 446600}	1	[1]	[[[ 165.261136,5393.973433, 348.941279, 225.873517]]]	[[[5273.65652 , 348.941279, 0. ]]]	[[[1.96363562,0.59651178,1.75950292,0.47194942]]]	[[[0.59796509,1.75950292,0. ]]]	[[[0.55793268,0. ,0.47194942]]]	[1.]
{'B_diff': 1.0, 'T_diff': 0.75, 'N0': 2018.2262464249195, 'h_N': 14.09840800483066, 'r0': 1.733820820294135, 'a0': 0.0016363112234065401, 'h0': 1.4122351885114912, 'alpha0': 0.0006782785998100386, 'eta0': 3.018459766413013, 'delta': 0.05124105044233185, 'n': 1.249828428196457, 'nu': 1.341255091668403, 'a_scale': 4.180020061406431, 'id': 438000}	1	[1]	[[[ 171.942973 ,4793.73202346, 463.651656 , 293.176113 ]]]	[[[4789.47449 , 463.651656, 0. ]]]	[[[1.91217807,0.64939926,1.41313825,0.61537561]]]	[[[0.64954096,1.41313825,0. ]]]	[[[0.56540106,0. ,0.61537561]]]	[1.]
{'B_diff': 0.5, 'T_diff': 1.0, 'N0': 2222.327621000584, 'h_N': 10.817373330806468, 'r0': 1.2629335637156895, 'a0': 0.0006292852139613558, 'h0': 0.7123614465446708, 'alpha0': 0.000660043311331461, 'eta0': 4.627613316111366, 'delta': 0.05354798310266375, 'n': 1.7302423071919195, 'nu': 1.548569750803444, 'a_scale': 2.2296072037393833, 'id': 436600}	1	[1]	[[[ 693.213865,3931.757582, 778.325507, 264.993924]]]	[[[3581.09806 , 778.325507, 0. ]]]	[[[1.0019169 ,1.18370534,1.18620015,0.27251139]]]	[[[1.19328917,1.18620015,0. ]]]	[[[1.12472208,0. ,0.27251139]]]	[1.]
{'B_diff': 0.25, 'T_diff': 0.5, 'N0': 1903.1013883766368, 'h_N': 16.367768292040246, 'r0': 1.5869848907059318, 'a0': 0.0020381490971924064, 'h0': 1.8059370590047317, 'alpha0': 0.0004587426659659736, 'eta0': 2.331514331803751, 'delta': 0.05755805040178516, 'n': 1.9311192264660333, 'nu': 1.7413656714137562, 'a_scale': 3.7733969200264736, 'id': 464200}	1	[1]	[[[ 0.63750526,10293.0974 , 35.98652 , 33.3093464 ]]]	[[[5794.11721, 35.98652, 0. ]]]	[[[0.,0.,0.,0.]]]	[[[0.,0.,0.]]]	[[[0.,0.,0.]]]	[1.]
{'B_diff': 0.25, 'T_diff': 0.5, 'N0': 1946.3200377102207, 'h_N': 17.74101475779283, 'r0': 1.7075589472240726, 'a0': 0.0017833536436464672, 'h0': 0.6723133583595648, 'alpha0': 0.00041824674873014667, 'eta0': 2.928416423289901, 'delta': 0.05098661112243512, 'n': 1.1411047477502887, 'nu': 1.5799210463810403, 'a_scale': 1.8820515767806492, 'id': 441800}	1	[1]	[[[ 160.618276,6111.570142, 381.757185, 299.972186]]]	[[[5975.7152 , 381.757185, 0. ]]]	[[[1.97769345,0.59325874,1.75120514,0.39777241]]]	[[[0.59378742,1.75120514,0. ]]]	[[[0.57327055,0. ,0.39777241]]]	[1.]
{'B_diff': 1.0, 'T_diff': 1.0, 'N0': 1435.5516758626113, 'h_N': 7.403808693376961, 'r0': 0.8618376579362224, 'a0': 0.0007484108545846449, 'h0': 0.75750482728106, 'alpha0': 0.0006872518508770264, 'eta0': 4.983832107351564, 'delta': 0.056266822402704364, 'n': 1.2082197379326514, 'nu': 1.48384257880597, 'a_scale': 1.415805547268967, 'id': 431800}	1	[1]	[[[ 275.531172 ,1216.07057405, 624.517001 , 476.821847 ]]]	[[[1208.51728 , 624.517001, 0. ]]]	[[[1.06404761,1.39804005,0.75254752,0.4772449 ]]]	[[[1.39924741,0.75254752,0. ]]]	[[[1.30841338,0. ,0.4772449 ]]]	[1.]
{'B_diff': 0.75, 'T_diff': 0.5, 'N0': 1375.354403673524, 'h_N': 19.935018201124713, 'r0': 1.6840863081616062, 'a0': 0.001050882861877261, 'h0': 1.2709705612088698, 'alpha0': 0.0003565220035640223, 'eta0': 1.8265552347260625, 'delta': 0.043740530005999825, 'n': 1.1974649101738333, 'nu': 1.647834621024529, 'a_scale': 4.205949506449051, 'id': 465800}	1	[1]	[[[ 0.60049948,5167.579599 , 37.5010994 , 104.081495 ]]]	[[[4970.0736 , 37.5010994, 0. ]]]	[[[0.00000033,0.00000033,0.00000033,0.00000033]]]	[[[0.00000033,0.00000033,0. ]]]	[[[0.00000033,0. ,0.00000033]]]	[1.]
{'B_diff': 1.0, 'T_diff': 0.25, 'N0': 2221.398679444237, 'h_N': 14.301148761925639, 'r0': 0.8115049357998187, 'a0': 0.0007255842006456874, 'h0': 1.1719648468830157, 'alpha0': 0.0005467231868269907, 'eta0': 1.8762193112264054, 'delta': 0.04781071775709449, 'n': 1.6332971917992976, 'nu': 1.4718028843056248, 'a_scale': 2.462648591377503, 'id': 466400}	1	[1]	[[[ 0.99471361,8716.29926 , 50.7334646 , 127.34207 ]]]	[[[6820.79214 , 50.7334646, 0. ]]]	[[[0.00000033,0.00000033,0.00000033,0.00000033]]]	[[[0.00000033,0.00000033,0. ]]]	[[[0.00000033,0. ,0.00000033]]]	[1.]
{'B_diff': 1.0, 'T_diff': 1.0, 'N0': 1779.8029613161762, 'h_N': 19.88193272131004, 'r0': 0.7741452632986807, 'a0': 0.0017183977305010188, 'h0': 2.235625204506773, 'alpha0': 0.000751158944337251, 'eta0': 4.603807168338376, 'delta': 0.0434325895387564, 'n': 1.733766247510522, 'nu': 1.5863553974028246, 'a_scale': 2.2704443317793617, 'id': 451000}	1	[1]	[[[ 371.079068 ,4313.8896396, 372.070893 , 79.8342641]]]	[[[4268.29789 , 372.070893, 0. ]]]	[[[1.49948159,0.76460285,1.53470608,0.40161849]]]	[[[0.76576406,1.53470608,0. ]]]	[[[0.70028839,0. ,0.40161849]]]	[1.]
{'B_diff': 0.25, 'T_diff': 1.0, 'N0': 700.8866169156147, 'h_N': 6.061724403815388, 'r0': 1.3437726580055434, 'a0': 0.0014045233835876492, 'h0': 1.1468197871391155, 'alpha0': 0.0008630228917643175, 'eta0': 3.7527646966425476, 'delta': 0.05170570940064631, 'n': 1.4191956276580697, 'nu': 1.5816550539166565, 'a_scale': 1.9618786172220029, 'id': 445400}	1	[1]	[[[ 79.3715898,1956.210508 , 222.3317 , 126.200898 ]]]	[[[1551.77979, 222.3317 , 0. ]]]	[[[1.67417256,0.72925046,1.26739088,0.48883389]]]	[[[0.73829417,1.26739088,0. ]]]	[[[0.69860648,0. ,0.48883389]]]	[1.]
{'B_diff': 0.5, 'T_diff': 0.5, 'N0': 1455.5163599785446, 'h_N': 18.04377744341854, 'r0': 1.0113050611216865, 'a0': 0.001222857520535625, 'h0': 2.2179841562995897, 'alpha0': 0.00034866574386238094, 'eta0': 4.341611448614278, 'delta': 0.031311588325854886, 'n': 1.2644092180359374, 'nu': 1.2803011477783381, 'a_scale': 3.6378655912168205, 'id': 452200}	1	[1]	[[[ 98.1815707,4268.1938557, 309.395687 , 205.919748 ]]]	[[[4201.92939 , 309.395687, 0. ]]]	[[[2.16757316,0.55274522,1.51384784,0.42900398]]]	[[[0.55377604,1.51384784,0. ]]]	[[[0.50528323,0. ,0.42900398]]]	[1.]
{'B_diff': 0.25, 'T_diff': 0.5, 'N0': 578.6262392086514, 'h_N': 7.103486502163313, 'r0': 1.7743154914599852, 'a0': 0.0020682074856931128, 'h0': 0.602634913381711, 'alpha0': 0.0004865966836812783, 'eta0': 3.27995576055174, 'delta': 0.04075521864302584, 'n': 1.3699972211360432, 'nu': 1.4500638117488422, 'a_scale': 4.2946336963094875, 'id': 448200}	1	[1]	[[[ 2.3832479,893.769223 , 76.3491684,287.839008 ]]]	[[[645.925078 , 76.3491684, 0. ]]]	[[[2.06836272,0.51980124,0.91717339,0.14396649]]]	[[[0.53651618,0.91717339,0. ]]]	[[[0.47910589,0. ,0.14396649]]]	[1.]
{'B_diff': 0.25, 'T_diff': 0.75, 'N0': 1680.2517152524492, 'h_N': 9.46911998438991, 'r0': 1.519699683072005, 'a0': 0.0011529172855800106, 'h0': 1.6029696656819399, 'alpha0': 0.0006438407620402841, 'eta0': 3.307239018724913, 'delta': 0.04819808674363403, 'n': 1.2175156781882153, 'nu': 1.4986932707887488, 'a_scale': 4.720963447563632, 'id': 448400}	1	[1]	[[[ 122.901536,5533.128795, 422.354978, 226.431766]]]	[[[5034.13459 , 422.354978, 0. ]]]	[[[2.31176295,0.59098916,1.48485125,0.87331152]]]	[[[0.59585814,1.48485125,0. ]]]	[[[0.5472015 ,0. ,0.87331152]]]	[1.]
{'B_diff': 0.5, 'T_diff': 0.75, 'N0': 1248.454448598969, 'h_N': 14.003129627939611, 'r0': 1.412200944077644, 'a0': 0.0011930631094562473, 'h0': 2.109242783331714, 'alpha0': 0.000563247066271301, 'eta0': 4.4331576596636655, 'delta': 0.050635105294947545, 'n': 1.7950503867259822, 'nu': 1.0823594473999054, 'a_scale': 3.917451597994958, 'id': 462000}	2	[1,1]	[[[1122.42249 , 24.06214978, 229.031772 , 0. ], [ 258.583649 ,2007.714277 , 562.003833 , 234.772363 ]]]	[[[ 15.3218301, 229.031772 , 0. ], [1731.9071 , 562.003833 , 0. ]]]	[[[0.00000033,0.00000033,0.00000033,0. ], [1.24197552,1.00532431,0.74513236,0.08219058]]]	[[[0.00000033,0.00000033,0. ], [1.03370188,0.74513236,0. ]]]	[[[0.00000033,0. ,0. ], [0.90180035,0. ,0.08219058]]]	[0.765,0.235]
{'B_diff': 0.25, 'T_diff': 0.25, 'N0': 1556.855602403613, 'h_N': 6.540499071321889, 'r0': 0.5079591591108048, 'a0': 0.0019420063271904607, 'h0': 2.2662668620770248, 'alpha0': 0.0002647815842425997, 'eta0': 1.795539146880676, 'delta': 0.037618704017179934, 'n': 1.571433538399381, 'nu': 1.8679704006565419, 'a_scale': 1.3046176248621744, 'id': 467200}	1	[1]	[[[ 0.54495265,8306.32772 , 27.2865689 , 30.285045 ]]]	[[[4997.28742 , 27.2865689, 0. ]]]	[[[0.,0.,0.,0.]]]	[[[0.,0.,0.]]]	[[[0.,0.,0.]]]	[1.]
{'B_diff': 0.5, 'T_diff': 0.25, 'N0': 1435.149543221373, 'h_N': 12.429855620334031, 'r0': 1.484968534354462, 'a0': 0.0007876723768148105, 'h0': 0.6785072457945001, 'alpha0': 0.0007111204399906009, 'eta0': 2.9838078641817596, 'delta': 0.03122881969565674, 'n': 1.3790341321790471, 'nu': 1.678241164361313, 'a_scale': 4.554705735955965, 'id': 468000}	1	[1]	[[[ 0.31003405,6193.36633 , 20.943607 , 128.673773 ]]]	[[[4734.74089 , 20.943607, 0. ]]]	[[[0.,0.,0.,0.]]]	[[[0.,0.,0.]]]	[[[0.,0.,0.]]]	[1.]
{'B_diff': 0.25, 'T_diff': 0.75, 'N0': 2221.174558913808, 'h_N': 16.4525698600314, 'r0': 1.910662767929633, 'a0': 0.0010409377693764046, 'h0': 2.1867170392569593, 'alpha0': 0.0005959265102698956, 'eta0': 1.8509259553165975, 'delta': 0.05644292414918366, 'n': 1.6320031189965736, 'nu': 1.9760547942358868, 'a_scale': 3.7895372955336764, 'id': 467600}	1	[1]	[[[ 0.50702828,12188.99436 , 18.0930672 , 14.367102 ]]]	[[[7217.32668 , 18.0930672, 0. ]]]	[[[0.,0.,0.,0.]]]	[[[0.,0.,0.]]]	[[[0.,0.,0.]]]	[1.]
{'B_diff': 0.25, 'T_diff': 1.0, 'N0': 1466.3890858554896, 'h_N': 6.139520721217089, 'r0': 1.0674111401612176, 'a0': 0.001415650977680772, 'h0': 2.0003575795835893, 'alpha0': 0.0008407458685705689, 'eta0': 2.4042450283208003, 'delta': 0.046727435592980024, 'n': 1.5367571369127488, 'nu': 1.8527597054350196, 'a_scale': 2.164061277053413, 'id': 467800}	1	[1]	[[[ 0.28740838,7943.36807 , 16.002003 , 20.9359823 ]]]	[[[4829.48442 , 16.002003, 0. ]]]	[[[0.,0.,0.,0.]]]	[[[0.,0.,0.]]]	[[[0.,0.,0.]]]	[1.]
{'B_diff': 0.25, 'T_diff': 0.5, 'N0': 1043.1459651141772, 'h_N': 17.004439979626532, 'r0': 1.6979265895330027, 'a0': 0.0008921649521515293, 'h0': 1.5303607542298647, 'alpha0': 0.0006938913016657559, 'eta0': 2.2519017681782136, 'delta': 0.045984937137712276, 'n': 1.5470624758130702, 'nu': 1.5559628183508738, 'a_scale': 3.389478455685407, 'id': 467400}	1	[1]	[[[ 0.516848 ,5300.56236 , 33.3286939, 52.6572051]]]	[[[3212.23279 , 33.3286939, 0. ]]]	[[[0.,0.,0.,0.]]]	[[[0.,0.,0.]]]	[[[0.,0.,0.]]]	[1.]
{'B_diff': 0.25, 'T_diff': 0.75, 'N0': 696.6495245753683, 'h_N': 11.548325486477573, 'r0': 1.6039982302978346, 'a0': 0.0016111213408928529, 'h0': 1.85096647269285, 'alpha0': 0.0007292055943211341, 'eta0': 2.9036895778043705, 'delta': 0.039347336254707335, 'n': 1.0520948519182358, 'nu': 1.2708641011928057, 'a_scale': 3.5904206020667906, 'id': 458000}	1	[1]	[[[ 3.81868952,2172.4782763 , 187.227586 , 142.341292 ]]]	[[[2158.95631 , 187.227586, 0. ]]]	[[[2.68347242,0.55793658,1.48966497,0.7062659 ]]]	[[[0.5583028 ,1.48966497,0. ]]]	[[[0.50049247,0. ,0.7062659 ]]]	[1.]
{'B_diff': 0.75, 'T_diff': 1.0, 'N0': 1717.0060082169878, 'h_N': 18.260053001676347, 'r0': 1.3066716536915144, 'a0': 0.001534474554339514, 'h0': 1.2800178681274375, 'alpha0': 0.00031568793751725544, 'eta0': 3.8216210577948577, 'delta': 0.055750014013369625, 'n': 1.3173969840280764, 'nu': 1.9882224487631666, 'a_scale': 2.4937059376859034, 'id': 447000}	1	[1]	[[[ 305.92583 ,4125.2129436, 477.135587 , 157.493724 ]]]	[[[4096.27516 , 477.135587, 0. ]]]	[[[1.48009045,0.78153845,1.35399206,0.52379383]]]	[[[0.78232121,1.35399206,0. ]]]	[[[0.73417227,0. ,0.52379383]]]	[1.]
{'B_diff': 0.5, 'T_diff': 1.0, 'N0': 1868.3064937424158, 'h_N': 7.098715191576142, 'r0': 0.802785745098459, 'a0': 0.0006582362679773111, 'h0': 1.983418218695543, 'alpha0': 0.0002324410887695454, 'eta0': 2.9326185124715836, 'delta': 0.0364277549148325, 'n': 1.6785551812895187, 'nu': 1.9803814532486848, 'a_scale': 2.0730713061151933, 'id': 468600}	1	[1]	[[[ 0.34901869,9426.58416 , 22.3060155 , 44.2374449 ]]]	[[[6209.70563 , 22.3060155, 0. ]]]	[[[0.,0.,0.,0.]]]	[[[0.,0.,0.]]]	[[[0.,0.,0.]]]	[1.]
{'B_diff': 0.25, 'T_diff': 0.25, 'N0': 619.167758870389, 'h_N': 5.4027104324521495, 'r0': 0.5592002375989031, 'a0': 0.0012233565445350396, 'h0': 1.877455048306553, 'alpha0': 0.0007465740328518373, 'eta0': 5.133991029249598, 'delta': 0.05404708665535437, 'n': 1.652112409139185, 'nu': 1.579676879180358, 'a_scale': 4.456032587731784, 'id': 451200}	1	[1]	[[[ 192.824992 ,1219.066043 , 255.1537 , 43.9391143]]]	[[[935.109558,255.1537 , 0. ]]]	[[[1.07844103,1.05323341,0.99318332,0.11780512]]]	[[[1.07494272,0.99318332,0. ]]]	[[[0.99870891,0. ,0.11780512]]]	[1.]
{'B_diff': 0.5, 'T_diff': 0.25, 'N0': 2230.0878555270547, 'h_N': 12.347936944636729, 'r0': 0.868220038098342, 'a0': 0.0016680622011790915, 'h0': 1.3493842498518758, 'alpha0': 0.0007392685111936017, 'eta0': 2.817532932674773, 'delta': 0.032283915004833054, 'n': 1.307119226766671, 'nu': 1.0590501568735116, 'a_scale': 1.9200940953004442, 'id': 452000}	3	[1,1,1]	[[[ 204.256713 , 6193.6222332 , 415.108862 , 317.313838 ], [ 0.47687808,10196.9828911 , 0. , 0. ], [ 0.47687808,12498.57844 , 0. , 0. ]]]	[[[ 6161.60915 , 415.108862, 0. ], [10184.5413 , 0. , 0. ], [ 6092.81592 , 0. , 0. ]]]	[[[1.81873721,0.6431908 ,1.77153185,0.49134319], [0.00000033,0.00000033,0. ,0. ], [0.00000033,0.00000033,0. ,0. ]]]	[[[0.64352136,1.77153185,0. ], [0.00000033,0. ,0. ], [0.00000033,0. ,0. ]]]	[[[0.5993245 ,0. ,0.49134319], [0.00000033,0. ,0. ], [0.00000033,0. ,0. ]]]	[0.875,0.115,0.01 ]
{'B_diff': 1.0, 'T_diff': 0.25, 'N0': 846.1412533444889, 'h_N': 7.844250631651049, 'r0': 0.6075016542609353, 'a0': 0.0010888935028159695, 'h0': 1.68175654805333, 'alpha0': 0.0003148326263231907, 'eta0': 3.068163540505503, 'delta': 0.047503830534500406, 'n': 1.3014682565946234, 'nu': 1.679111715221234, 'a_scale': 3.8263841822060893, 'id': 453600}	1	[1]	[[[ 35.9820019,2121.1015853, 125.795289 , 132.079706 ]]]	[[[2107.82917 , 125.795289, 0. ]]]	[[[2.36619263,0.49335885,1.40335022,0.45555459]]]	[[[0.4945108 ,1.40335022,0. ]]]	[[[0.35052334,0. ,0.45555459]]]	[1.]
{'B_diff': 1.0, 'T_diff': 0.75, 'N0': 1759.643240960318, 'h_N': 18.68397400791209, 'r0': 0.7795342791637677, 'a0': 0.0011252712805261478, 'h0': 1.5130807481014457, 'alpha0': 0.0005715758589780105, 'eta0': 3.834660240369656, 'delta': 0.04342927997670805, 'n': 1.254414035051036, 'nu': 1.046107556147138, 'a_scale': 4.633916886782357, 'id': 444400}	1	[1]	[[[ 232.543286 ,2857.8046486, 446.898894 , 462.337591 ]]]	[[[2854.77765 , 446.898894, 0. ]]]	[[[1.38583444,0.85607529,1.00055284,0.11507608]]]	[[[0.85630932,1.00055284,0. ]]]	[[[0.6914186 ,0. ,0.11507608]]]	[1.]
{'B_diff': 0.5, 'T_diff': 0.75, 'N0': 1640.0568113076645, 'h_N': 16.892454690222642, 'r0': 0.6950105608295343, 'a0': 0.001113715443646017, 'h0': 1.8095077080366722, 'alpha0': 0.0005245838358616005, 'eta0': 4.863017095433336, 'delta': 0.05433802187889385, 'n': 1.476163383683756, 'nu': 1.9765506955826688, 'a_scale': 2.9616429519818013, 'id': 452400}	1	[1]	[[[ 543.279403 ,3506.716829 , 528.276839 , 53.9175822]]]	[[[3335.6221 , 528.276839, 0. ]]]	[[[1.11303267,1.01921105,1.25494721,0.43267811]]]	[[[1.02505409,1.25494721,0. ]]]	[[[0.960433 ,0. ,0.43267811]]]	[1.]
{'B_diff': 0.5, 'T_diff': 0.5, 'N0': 1785.2362185619302, 'h_N': 6.833711128289611, 'r0': 1.4023364221931742, 'a0': 0.0008163479302346724, 'h0': 0.8145077868521287, 'alpha0': 0.0004864307079057796, 'eta0': 3.052402838204282, 'delta': 0.036321240245670856, 'n': 1.041372686509633, 'nu': 1.6899307727178527, 'a_scale': 2.6339422842056304, 'id': 468200}	2	[1,1]	[[[1785.23562 , 0. , 0. , 0. ], [ 0.2018521 ,7366.74782128, 27.61826 , 123.620341 ]]]	[[[ 0. , 0. , 0. ], [7366.59558, 27.61826, 0. ]]]	[[[0.00000033,0. ,0. ,0. ], [0. ,0. ,0. ,0. ]]]	[[[0.,0.,0.], [0.,0.,0.]]]	[[[0. ,0. ,0. ], [0.00000119,0. ,0. ]]]	[0.1,0.9]
{'B_diff': 1.0, 'T_diff': 0.75, 'N0': 752.5671848139935, 'h_N': 13.026448451188978, 'r0': 1.933816340520886, 'a0': 0.0015441287125882131, 'h0': 1.3941880753865852, 'alpha0': 0.00030953146813147503, 'eta0': 3.6558042520744727, 'delta': 0.038737405173510535, 'n': 1.045213811291237, 'nu': 1.1048243520509065, 'a_scale': 1.6132278970711749, 'id': 470000}	1	[1]	[[[ 1.75663688,482.16887983,268.792766 ,412.162607 ]]]	[[[482.168872,268.792766, 0. ]]]	[[[0.00000033,0.00000033,0.00000033,0.00000033]]]	[[[0.00000033,0.00000033,0. ]]]	[[[0.00000033,0. ,0.00000033]]]	[1.]
{'B_diff': 0.75, 'T_diff': 1.0, 'N0': 809.3908421769648, 'h_N': 10.146792844365548, 'r0': 0.5179726487243106, 'a0': 0.0005999223924294248, 'h0': 1.0881629494220186, 'alpha0': 0.00032613394804987666, 'eta0': 1.529663435206499, 'delta': 0.0318229697549482, 'n': 1.3074141821955083, 'nu': 1.9016886541397207, 'a_scale': 1.7319807107956704, 'id': 469400}	1	[1]	[[[ 0.77519986,3070.678479 , 17.5037887 , 92.7716284 ]]]	[[[2727.17429 , 17.5037887, 0. ]]]	[[[0.00000033,0.00000033,0.00000033,0.00000033]]]	[[[0.00000033,0.00000033,0. ]]]	[[[0.00000033,0. ,0.00000033]]]	[1.]
{'B_diff': 0.25, 'T_diff': 1.0, 'N0': 1928.3611625920298, 'h_N': 16.37340235456303, 'r0': 1.259508939738074, 'a0': 0.0017891620781547272, 'h0': 1.8609850030675734, 'alpha0': 0.0006029458865905174, 'eta0': 4.40849154473922, 'delta': 0.042212271291387604, 'n': 1.2247216121241005, 'nu': 1.153776967944294, 'a_scale': 4.619791110554756, 'id': 451800}	1	[1]	[[[ 361.087719,5196.145749, 659.201306, 194.232455]]]	[[[4875.99095 , 659.201306, 0. ]]]	[[[1.47048422,0.81899115,1.2401566 ,0.54284534]]]	[[[0.82337558,1.2401566 ,0. ]]]	[[[0.78318917,0. ,0.54284534]]]	[1.]
{'B_diff': 0.25, 'T_diff': 0.5, 'N0': 1986.1590769207144, 'h_N': 11.214092017885813, 'r0': 1.2940332550061149, 'a0': 0.0006653011323572396, 'h0': 0.9411439862636206, 'alpha0': 0.0005852511212510811, 'eta0': 5.11072954473659, 'delta': 0.04574150140813925, 'n': 1.015116918815718, 'nu': 1.2760863772867084, 'a_scale': 1.8223868522458222, 'id': 454600}	3	[1,1,1]	[[[1986.15841 , 0. , 0. , 0. ], [ 185.673928 ,3142.86436915,1199.93744 , 424.34266 ], [ 186.112744 ,3135.02086 ,1201.77903 , 424.319978 ]]]	[[[ 0. , 0. , 0. ], [3142.8641 ,1199.93744, 0. ], [3135.02086,1201.77903, 0. ]]]	[[[0.00000033,0. ,0. ,0. ], [1.62025873,1.1701068 ,0.79013021,0.66398398], [1.61709638,1.17213657,0.78889277,0.66370059]]]	[[[0. ,0. ,0. ], [1.17010681,0.79013021,0. ], [1.17213657,0.78889277,0. ]]]	[[[0. ,0. ,0. ], [1.0664699 ,0. ,0.66398398], [0. ,0. ,0.66370059]]]	[0.335,0.6 ,0.065]
{'B_diff': 0.75, 'T_diff': 1.0, 'N0': 858.8328151466492, 'h_N': 13.495277067126283, 'r0': 1.8708573711778458, 'a0': 0.0009276578921921189, 'h0': 2.03889068927395, 'alpha0': 0.00087620716406342, 'eta0': 3.391618540726958, 'delta': 0.05016786309800916, 'n': 1.207073065271178, 'nu': 1.9743460293880157, 'a_scale': 2.168019428717879, 'id': 459800}	1	[1]	[[[ 7.2360207,2356.9933359, 273.109305 , 133.84882 ]]]	[[[2322.96569 , 273.109305, 0. ]]]	[[[2.04382489,0.59897468,1.48227455,0.97630392]]]	[[[0.6008124 ,1.48227455,0. ]]]	[[[0.48006828,0. ,0.97630392]]]	[1.]
{'B_diff': 0.25, 'T_diff': 1.0, 'N0': 659.5688343337373, 'h_N': 17.491427562019236, 'r0': 1.256442636586595, 'a0': 0.0018425882591975912, 'h0': 1.2555671395719088, 'alpha0': 0.0003503708628620597, 'eta0': 1.4293677484014535, 'delta': 0.03081854393335895, 'n': 1.2371435774232766, 'nu': 1.280591709211745, 'a_scale': 1.8996326706878761, 'id': 471000}	1	[1]	[[[ 0.80985382,1966.251709 , 63.8764192 , 242.444547 ]]]	[[[1434.8696 , 63.8764192, 0. ]]]	[[[0.00000033,0.00000033,0.00000033,0.00000033]]]	[[[0.00000033,0.00000033,0. ]]]	[[[0.00000033,0. ,0.00000033]]]	[1.]
{'B_diff': 0.5, 'T_diff': 0.5, 'N0': 860.6345797517158, 'h_N': 10.5682590215151, 'r0': 1.7320443674950106, 'a0': 0.0007439115482045244, 'h0': 0.8546563018960892, 'alpha0': 0.0007427592035612674, 'eta0': 3.6977214642140543, 'delta': 0.05036617329648836, 'n': 1.9814283519735947, 'nu': 1.1253657843679985, 'a_scale': 2.97376166878715, 'id': 442600}	2	[1,1]	[[[ 72.9548607,667.717407 ,232.467604 ,413.126149 ], [655.946417 , 32.1402221,194.847042 , 74.1392402]]]	[[[505.598259 ,232.467604 , 0. ], [ 19.6622235,194.847042 , 0. ]]]	[[[1.20401532,0.93619852,0.55924862,0.03349859], [0. ,0. ,0. ,0. ]]]	[[[0.97979264,0.55924862,0. ], [0. ,0. ,0. ]]]	[[[0.84936752,0. ,0.03349859], [0. ,0. ,0. ]]]	[0.645,0.355]
{'B_diff': 0.75, 'T_diff': 0.75, 'N0': 1810.9099163865685, 'h_N': 6.643949644457393, 'r0': 1.8788508083747186, 'a0': 0.0015865834447656526, 'h0': 1.0384268936447458, 'alpha0': 0.0006800806750433316, 'eta0': 3.7185909117686413, 'delta': 0.044924547838842394, 'n': 1.5656606323007685, 'nu': 1.045035308548877, 'a_scale': 3.7932811631063914, 'id': 434000}	1	[1]	[[[ 181.485422,2910.740998, 451.5978 , 600.003942]]]	[[[2807.50895, 451.5978 , 0. ]]]	[[[1.52784852,0.84664486,1.06456666,0.23984884]]]	[[[0.85275525,1.06456666,0. ]]]	[[[0.74591009,0. ,0.23984884]]]	[1.]
{'B_diff': 0.25, 'T_diff': 0.25, 'N0': 1275.4461985686346, 'h_N': 14.749474974807445, 'r0': 0.809434560317382, 'a0': 0.0015441688951713618, 'h0': 0.8480508629451615, 'alpha0': 0.0005170713524332303, 'eta0': 2.783412212761718, 'delta': 0.05395728584984767, 'n': 1.9303167768720286, 'nu': 1.8690113845743084, 'a_scale': 4.031087752997053, 'id': 470400}	1	[1]	[[[ 1.16128804,6508.44274 , 28.2692202 , 66.8381358 ]]]	[[[3664.03576 , 28.2692202, 0. ]]]	[[[0.,0.,0.,0.]]]	[[[0.,0.,0.]]]	[[[0.,0.,0.]]]	[1.]
{'B_diff': 0.75, 'T_diff': 0.25, 'N0': 769.0163526929435, 'h_N': 8.882881717343285, 'r0': 0.7317036106536579, 'a0': 0.001428665897068857, 'h0': 1.6695015887092188, 'alpha0': 0.0002881321139675321, 'eta0': 4.840235122677735, 'delta': 0.033791999128351825, 'n': 1.2666102763549962, 'nu': 1.4447270936464935, 'a_scale': 4.282900232755832, 'id': 456000}	1	[1]	[[[ 35.5693173,1544.3671327, 151.677176 , 198.498307 ]]]	[[[1525.69938 , 151.677176, 0. ]]]	[[[2.05873709,0.56779956,1.08685971,0.19345775]]]	[[[0.56946583,1.08685971,0. ]]]	[[[0.46159056,0. ,0.19345775]]]	[1.]
{'B_diff': 0.5, 'T_diff': 1.0, 'N0': 1300.5795248994298, 'h_N': 6.899873790114617, 'r0': 1.7067988997617198, 'a0': 0.0005645799818568862, 'h0': 2.0476769030421855, 'alpha0': 0.00037518307715508274, 'eta0': 3.4236088772873288, 'delta': 0.03822046078051309, 'n': 1.5276607072299042, 'nu': 1.2319735809092847, 'a_scale': 3.158111229808939, 'id': 452600}	1	[1]	[[[ 59.6479829,3612.5102 , 342.976729 , 279.39071 ]]]	[[[3224.16291 , 342.976729, 0. ]]]	[[[2.35977358,0.6182277 ,1.35379415,0.60986701]]]	[[[0.62925001,1.35379415,0. ]]]	[[[0.5422477 ,0. ,0.60986701]]]	[1.]
{'B_diff': 0.75, 'T_diff': 1.0, 'N0': 1752.058697195827, 'h_N': 8.016575247317352, 'r0': 0.5552372421841756, 'a0': 0.0006177767711183486, 'h0': 1.2232317880945787, 'alpha0': 0.0005466841537521089, 'eta0': 1.727283486745956, 'delta': 0.05544037453004586, 'n': 1.2510579764012948, 'nu': 1.5610751493147428, 'a_scale': 1.5094880774067865, 'id': 472600}	1	[1]	[[[ 0.96614411,6997.536876 , 37.6751029 , 98.4584841 ]]]	[[[6484.53408 , 37.6751029, 0. ]]]	[[[0.00000033,0.00000033,0.00000033,0.00000033]]]	[[[0.00000033,0.00000033,0. ]]]	[[[0.00000033,0. ,0.00000033]]]	[1.]
{'B_diff': 0.25, 'T_diff': 0.5, 'N0': 2163.69710520239, 'h_N': 18.755376811356086, 'r0': 0.7038127121304332, 'a0': 0.001754512626242542, 'h0': 0.6775849610186142, 'alpha0': 0.00036611128974553975, 'eta0': 3.721794247861678, 'delta': 0.04209006909488637, 'n': 1.3522843368649666, 'nu': 1.32589887678168, 'a_scale': 3.340653213409703, 'id': 445000}	1	[1]	[[[ 518.243134,3929.561824, 561.091709, 452.463357]]]	[[[3749.43485 , 561.091709, 0. ]]]	[[[1.05776299,1.09962962,1.4346748 ,0.24978239]]]	[[[1.10266654,1.4346748 ,0. ]]]	[[[1.05079994,0. ,0.24978239]]]	[1.]
{'B_diff': 0.5, 'T_diff': 0.25, 'N0': 1998.6297035513796, 'h_N': 19.053295413979967, 'r0': 0.7772399920014705, 'a0': 0.0007653303616832512, 'h0': 1.5619003967757294, 'alpha0': 0.0007931391582760365, 'eta0': 3.4113864320763376, 'delta': 0.04490695129493314, 'n': 1.9502361324679283, 'nu': 1.0263092865039047, 'a_scale': 1.0361839539163773, 'id': 471200}	5	[1,1,1,1,1]	[[[ 1928.19517 , 21.80732574, 125.068426 , 0. ], [ 1.16835521, 9185.970953 , 0. , 0. ], [ 460.027421 , 4100.686594 , 600.12969 , 245.89817 ], [ 1.16835521,11567.10452 , 0. , 0. ], [ 1.16835521,13460.84311 , 0. , 0. ]]]	[[[ 13.4181147, 125.068426 , 0. ], [9033.96507 , 0. , 0. ], [3747.80943 , 600.12969 , 0. ], [4800.83871 , 0. , 0. ], [1434.19231 , 0. , 0. ]]]	[[[0.00000033,0.00000033,0.00000033,0. ], [0.00000033,0.00000033,0. ,0. ], [1.21088099,0.97071577,1.23133615,0.29915889], [0.00000033,0.00000033,0. ,0. ], [0.00000033,0.00000033,0. ,0. ]]]	[[[0.00000033,0.00000033,0. ], [0.00000033,0. ,0. ], [0.98259126,1.23133615,0. ], [0.00000033,0. ,0. ], [0.00000033,0. ,0. ]]]	[[[0.00000033,0. ,0. ], [0.00000033,0. ,0. ], [0.89612617,0. ,0.29915889], [0.00000033,0. ,0. ], [0.00000033,0. ,0. ]]]	[0.76 ,0.13 ,0.095,0.01 ,0.005]
{'B_diff': 1.0, 'T_diff': 0.75, 'N0': 770.8933221626693, 'h_N': 5.730497200591315, 'r0': 1.6664357080544294, 'a0': 0.0005723819738289382, 'h0': 0.7285825740431143, 'alpha0': 0.0005583826249175122, 'eta0': 1.767358145019109, 'delta': 0.05221345953602628, 'n': 1.9236203156882337, 'nu': 1.613821281408006, 'a_scale': 2.840973194071653, 'id': 473200}	1	[1]	[[[ 0.24950466,2634.336309 , 33.2776199 , 149.116614 ]]]	[[[1860.91021 , 33.2776199, 0. ]]]	[[[0.00000033,0.00000033,0.00000033,0.00000033]]]	[[[0.00000033,0.00000033,0. ]]]	[[[0.00000033,0. ,0.00000033]]]	[1.]
{'B_diff': 0.75, 'T_diff': 0.25, 'N0': 1300.2010231176528, 'h_N': 15.507660678120702, 'r0': 1.1615622248246602, 'a0': 0.0008810681983281966, 'h0': 1.5530004488121445, 'alpha0': 0.0005063566324597073, 'eta0': 4.534593115010697, 'delta': 0.05647271402854888, 'n': 1.2258139873044407, 'nu': 1.9452843004386229, 'a_scale': 4.295676163746456, 'id': 446400}	1	[1]	[[[ 249.853268 ,2068.2500598, 660.252071 , 143.05244 ]]]	[[[2051.87659 , 660.252071, 0. ]]]	[[[1.18924917,1.05955176,0.86017979,0.75767929]]]	[[[1.0608014 ,0.86017979,0. ]]]	[[[0.92112504,0. ,0.75767929]]]	[1.]
{'B_diff': 1.0, 'T_diff': 0.25, 'N0': 1347.479918652193, 'h_N': 15.729882641289151, 'r0': 1.4092126705062928, 'a0': 0.0018397195928641365, 'h0': 1.548685655788245, 'alpha0': 0.0003961261664999161, 'eta0': 2.469113651719884, 'delta': 0.052217735532667925, 'n': 1.550804598519717, 'nu': 1.4529888355279417, 'a_scale': 4.250461800614989, 'id': 450400}	1	[1]	[[[ 61.2459317,3448.7319769, 210.358 , 191.094543 ]]]	[[[3424.02204, 210.358 , 0. ]]]	[[[2.40344034,0.50287275,1.51769422,0.46819921]]]	[[[0.50397709,1.51769422,0. ]]]	[[[0.42355627,0. ,0.46819921]]]	[1.]
{'B_diff': 0.25, 'T_diff': 1.0, 'N0': 1911.2947136525281, 'h_N': 11.34335142032819, 'r0': 1.468639184006095, 'a0': 0.001045026460525001, 'h0': 1.5098787959817375, 'alpha0': 0.00041817005444386884, 'eta0': 3.6519207577283113, 'delta': 0.05372716466647186, 'n': 1.6779354791550674, 'nu': 1.6717338215539437, 'a_scale': 2.881679479692657, 'id': 458200}	1	[1]	[[[ 307.542556,6559.84156 , 477.469906, 108.247153]]]	[[[5183.70453 , 477.469906, 0. ]]]	[[[1.75163558,0.65354543,1.60720368,0.4901748 ]]]	[[[0.66038239,1.60720368,0. ]]]	[[[0.63435878,0. ,0.4901748 ]]]	[1.]
{'B_diff': 0.5, 'T_diff': 0.5, 'N0': 1703.2553124723959, 'h_N': 13.343967475694344, 'r0': 1.0640453265918595, 'a0': 0.0008353878492254904, 'h0': 1.3271548882983648, 'alpha0': 0.0008358856064165299, 'eta0': 4.945473894595562, 'delta': 0.05211396218977738, 'n': 1.2210396896810183, 'nu': 1.7419812126960408, 'a_scale': 2.6559017048306606, 'id': 449000}	1	[1]	[[[ 455.929897 ,2866.7782481, 813.820757 , 149.279302 ]]]	[[[2824.77625 , 813.820757, 0. ]]]	[[[1.05681226,1.15715615,0.9372391 ,0.67157955]]]	[[[1.15975928,0.9372391 ,0. ]]]	[[[1.03653162,0. ,0.67157955]]]	[1.]
{'B_diff': 0.25, 'T_diff': 0.25, 'N0': 1549.081151277721, 'h_N': 19.449103554447433, 'r0': 0.9169537166209336, 'a0': 0.0006022793045812023, 'h0': 2.16862254993278, 'alpha0': 0.0007364073963225716, 'eta0': 3.2530992223817865, 'delta': 0.032770608696867626, 'n': 1.486030056738203, 'nu': 1.1946776026430106, 'a_scale': 3.600030085519113, 'id': 464000}	1	[1]	[[[ 102.816796,5607.508411, 328.427837, 141.881523]]]	[[[4770.59068 , 328.427837, 0. ]]]	[[[2.28735757,0.51862124,1.7885412 ,0.75690436]]]	[[[0.52478837,1.7885412 ,0. ]]]	[[[0.49126681,0. ,0.75690436]]]	[1.]
{'B_diff': 0.25, 'T_diff': 0.5, 'N0': 1802.8190348925357, 'h_N': 16.83973189263757, 'r0': 0.7389520475634623, 'a0': 0.00187227077307928, 'h0': 1.4436507934897702, 'alpha0': 0.0007035726842100441, 'eta0': 1.523433522227785, 'delta': 0.032881623245177204, 'n': 1.8109253314455451, 'nu': 1.6664293427347179, 'a_scale': 1.1838559194251983, 'id': 473800}	1	[1]	[[[ 0.81805428,9658.72463 , 18.8631305 , 47.6058533 ]]]	[[[5525.91284 , 18.8631305, 0. ]]]	[[[0.00000033,0.00000033,0.00000033,0.00000033]]]	[[[0.00000033,0.00000033,0. ]]]	[[[0.00000033,0. ,0.00000033]]]	[1.]
{'B_diff': 0.25, 'T_diff': 0.75, 'N0': 653.0543477884609, 'h_N': 8.36676535109995, 'r0': 1.0992517522523935, 'a0': 0.0018646216110635209, 'h0': 1.075197376471007, 'alpha0': 0.000558061764505688, 'eta0': 2.6793455853070776, 'delta': 0.04796119637707494, 'n': 1.2213938791645298, 'nu': 1.935580378513159, 'a_scale': 3.3014179683557052, 'id': 474000}	1	[1]	[[[ 0.42823147,3139.498968 , 19.3768474 , 49.2345859 ]]]	[[[2334.08179 , 19.3768474, 0. ]]]	[[[0.,0.,0.,0.]]]	[[[0.,0.,0.]]]	[[[0.,0.,0.]]]	[1.]
{'B_diff': 0.75, 'T_diff': 0.75, 'N0': 732.4377342811439, 'h_N': 5.114580829603466, 'r0': 1.1554631067574475, 'a0': 0.001034187397841118, 'h0': 2.218668103009053, 'alpha0': 0.0003750505139305598, 'eta0': 4.590162461791796, 'delta': 0.053648246869237026, 'n': 1.4883915109480088, 'nu': 1.337891484893218, 'a_scale': 1.312401985196145, 'id': 450000}	2	[1,1]	[[[ 90.272328 ,1104.4950817, 349.969024 , 170.356225 ], [ 91.564447 ,1094.9945549, 352.430514 , 169.846895 ]]]	[[[1032.11237 , 349.969024, 0. ], [1024.3759 , 352.430514, 0. ]]]	[[[1.48319955,0.88049062,0.68207794,0.36341486], [1.45014357,0.88225622,0.67246702,0.36303327]]]	[[[0.89428522,0.68207794,0. ], [0.89264098,0.67246702,0. ]]]	[[[0.77370608,0. ,0.36341486], [0.8883093 ,0. ,0.36303327]]]	[0.985,0.015]
{'B_diff': 1.0, 'T_diff': 0.5, 'N0': 1102.7519459382854, 'h_N': 5.2165705637455275, 'r0': 1.462266857276428, 'a0': 0.0014371081193143094, 'h0': 1.5079520144801672, 'alpha0': 0.0006395768329182679, 'eta0': 3.609074167073226, 'delta': 0.04607190647762395, 'n': 1.520687557124516, 'nu': 1.6362346772152925, 'a_scale': 2.9114584690417797, 'id': 450600}	1	[1]	[[[ 69.5825359,2601.3192511, 211.795976 , 188.869289 ]]]	[[[2568.20279 , 211.795976, 0. ]]]	[[[2.18387423,0.60488641,1.43073914,0.6241209 ]]]	[[[0.6077246 ,1.43073914,0. ]]]	[[[0.5092508,0. ,0.6241209]]]	[1.]
{'B_diff': 0.25, 'T_diff': 1.0, 'N0': 1062.0349313959564, 'h_N': 13.927401056739646, 'r0': 1.6885997641882484, 'a0': 0.0013440938521700912, 'h0': 1.6551683826826273, 'alpha0': 0.0002638893212922214, 'eta0': 3.9765172070855814, 'delta': 0.038952968317140915, 'n': 1.3731055482081227, 'nu': 1.2352704270000698, 'a_scale': 4.280923978224699, 'id': 455000}	1	[1]	[[[ 55.8759467,2554.469541 , 312.368157 , 335.037403 ]]]	[[[2038.37138 , 312.368157, 0. ]]]	[[[2.12626024,0.66911573,1.06430207,0.33783951]]]	[[[0.67944219,1.06430207,0. ]]]	[[[0.6336366 ,0. ,0.33783951]]]	[1.]
{'B_diff': 0.75, 'T_diff': 1.0, 'N0': 1174.2065633797085, 'h_N': 11.786569684115918, 'r0': 1.622573771619062, 'a0': 0.0010564225038720647, 'h0': 1.3786840986442375, 'alpha0': 0.0003599168163655161, 'eta0': 1.3758696804615116, 'delta': 0.04824867721602369, 'n': 1.9464342860609278, 'nu': 1.9893782874665864, 'a_scale': 2.0816646971948467, 'id': 475800}	1	[1]	[[[ 0.38021335,5520.4111 , 18.7009893 , 43.8345693 ]]]	[[[3655.42006 , 18.7009893, 0. ]]]	[[[0.00000033,0.00000033,0.00000033,0.00000033]]]	[[[0.00000033,0.00000033,0. ]]]	[[[0.00000033,0. ,0.00000033]]]	[1.]
{'B_diff': 0.25, 'T_diff': 0.75, 'N0': 1564.8461771373377, 'h_N': 18.87890178232236, 'r0': 1.3611702242692671, 'a0': 0.0011788313851369267, 'h0': 1.272775628396281, 'alpha0': 0.00043143189382144635, 'eta0': 5.2397933318047, 'delta': 0.039290142261776684, 'n': 1.9777793795799843, 'nu': 1.659916821597675, 'a_scale': 2.9238540732841773, 'id': 461200}	1	[1]	[[[ 305.702213,4617.2204 , 439.446524, 137.012604]]]	[[[3575.21368 , 439.446524, 0. ]]]	[[[1.46759807,0.78501186,1.48231464,0.32550725]]]	[[[0.79271771,1.48231464,0. ]]]	[[[0.76666411,0. ,0.32550725]]]	[1.]
{'B_diff': 0.25, 'T_diff': 0.75, 'N0': 1660.4503052253813, 'h_N': 16.135337834106046, 'r0': 1.3042434016746747, 'a0': 0.0009327047986994974, 'h0': 2.038742359924596, 'alpha0': 0.000386699608352973, 'eta0': 3.231592394419268, 'delta': 0.04057785011793812, 'n': 1.398255235966547, 'nu': 1.1975331479530489, 'a_scale': 1.6185575727097101, 'id': 464400}	1	[1]	[[[ 123.919177,5673.504574, 407.990327, 205.679213]]]	[[[4774.97047 , 407.990327, 0. ]]]	[[[2.23035485,0.54238165,1.50779102,0.49975928]]]	[[[0.54872974,1.50779102,0. ]]]	[[[0.51592378,0. ,0.49975928]]]	[1.]
{'B_diff': 0.5, 'T_diff': 0.25, 'N0': 2037.3638462321867, 'h_N': 5.105076079783605, 'r0': 1.0599523631740515, 'a0': 0.001865060294437109, 'h0': 1.6505321129594819, 'alpha0': 0.0002512856903575058, 'eta0': 3.0627383156801877, 'delta': 0.036163572527154776, 'n': 1.9622046356429013, 'nu': 1.4032986179104638, 'a_scale': 4.247640045332268, 'id': 458400}	1	[1]	[[[ 95.7681371,6243.067141 , 294.753103 , 310.489776 ]]]	[[[5941.3672 , 294.753103, 0. ]]]	[[[2.43089541,0.50585735,1.7639751 ,0.56630345]]]	[[[0.51170826,1.7639751 ,0. ]]]	[[[0.4586285 ,0. ,0.56630345]]]	[1.]
{'B_diff': 1.0, 'T_diff': 0.5, 'N0': 1552.6900695044753, 'h_N': 8.901576709985008, 'r0': 1.6629708698661123, 'a0': 0.001153301028212701, 'h0': 1.6216920509221378, 'alpha0': 0.00037357616700409244, 'eta0': 1.4934165833863937, 'delta': 0.04820714156896237, 'n': 1.2996195207317143, 'nu': 1.6189732056330821, 'a_scale': 1.4792036627789105, 'id': 476200}	1	[1]	[[[ 0.29078549,5614.67868 , 40.4864344 , 84.2604538 ]]]	[[[5263.2619 , 40.4864344, 0. ]]]	[[[0.00000033,0.00000033,0.00000033,0.00000033]]]	[[[0.00000033,0.00000033,0. ]]]	[[[0.00000033,0. ,0.00000033]]]	[1.]
{'B_diff': 1.0, 'T_diff': 0.75, 'N0': 749.1031556595797, 'h_N': 18.857857905054928, 'r0': 0.7712475550609377, 'a0': 0.0007019382295236344, 'h0': 1.833626180958735, 'alpha0': 0.00031809385722404677, 'eta0': 4.328334077393093, 'delta': 0.03613646261994473, 'n': 1.3314916391773672, 'nu': 1.004818444422027, 'a_scale': 1.8724026649638625, 'id': 460400}	2	[1,1]	[[[138.659342 ,185.72820429,479.950061 ,263.696633 ], [367.16938 , 74.99506569,462.088152 ,101.027963 ]]]	[[[178.749755,479.950061, 0. ], [ 69.01728 ,462.088152, 0. ]]]	[[[0.60626831,1.31739377,0.28363502,0.01442855], [0. ,0. ,0. ,0. ]]]	[[[1.33926473,0.28363502,0. ], [0. ,0. ,0. ]]]	[[[0.79825591,0. ,0.01442855], [0. ,0. ,0. ]]]	[0.655,0.345]
{'B_diff': 1.0, 'T_diff': 1.0, 'N0': 2037.4757303748356, 'h_N': 11.8881908762425, 'r0': 0.8518769294407784, 'a0': 0.001760815944978666, 'h0': 2.106543537187606, 'alpha0': 0.0007150362756846906, 'eta0': 3.8953952713236197, 'delta': 0.05354347638711734, 'n': 1.4097669383724587, 'nu': 1.5092291407340386, 'a_scale': 1.4360273129681107, 'id': 463800}	1	[1]	[[[ 386.187354 ,5100.2293822, 419.398539 , 86.2795477]]]	[[[5083.48052 , 419.398539, 0. ]]]	[[[1.61376701,0.70773263,1.54118704,0.39957935]]]	[[[0.70806283,1.54118704,0. ]]]	[[[0.64557437,0. ,0.39957935]]]	[1.]
{'B_diff': 1.0, 'T_diff': 0.25, 'N0': 1885.4004545888456, 'h_N': 17.754436190862627, 'r0': 0.8761544334652582, 'a0': 0.0016369155625283486, 'h0': 1.8642546416354806, 'alpha0': 0.0003690901161309252, 'eta0': 2.175605787941334, 'delta': 0.05934513446077817, 'n': 1.9080709248747783, 'nu': 1.317282680065367, 'a_scale': 1.9782924958812482, 'id': 456800}	2	[1,1]	[[[ 224.993292 ,4560.0571756 , 373.426102 , 189.950676 ], [1828.01301 , 17.82872572, 100.81414 , 0. ]]]	[[[4520.36727 , 373.426102 , 0. ], [ 12.6497318, 100.81414 , 0. ]]]	[[[1.76285151,0.66628243,1.43736811,0.5324382 ], [0.00000033,0.00000033,0.00000033,0. ]]]	[[[0.66799907,1.43736811,0. ], [0.00000033,0.00000033,0. ]]]	[[[0.58112724,0. ,0.5324382 ], [0.00000033,0. ,0. ]]]	[0.925,0.075]
{'B_diff': 0.5, 'T_diff': 0.25, 'N0': 1357.9214897932213, 'h_N': 17.91934319272515, 'r0': 1.3193328035323346, 'a0': 0.0013649696539810808, 'h0': 1.6380418021004624, 'alpha0': 0.0004263502966326584, 'eta0': 3.5251045651764654, 'delta': 0.03744511510124249, 'n': 1.8130579260971453, 'nu': 1.4603799070516637, 'a_scale': 3.928515082787144, 'id': 461600}	1	[1]	[[[ 79.3969006,4172.463022 , 242.993647 , 181.595476 ]]]	[[[3886.53759 , 242.993647, 0. ]]]	[[[2.26342179,0.52819016,1.68441455,0.52533387]]]	[[[0.53428863,1.68441455,0. ]]]	[[[0.48490976,0. ,0.52533387]]]	[1.]
{'B_diff': 0.25, 'T_diff': 0.25, 'N0': 2059.5549127337817, 'h_N': 15.437201935838377, 'r0': 1.0272259550890048, 'a0': 0.0014984263341238872, 'h0': 2.001822015184396, 'alpha0': 0.0003166806652075959, 'eta0': 3.8510783462238165, 'delta': 0.0444906446823236, 'n': 1.1302230765613515, 'nu': 1.0366502854769362, 'a_scale': 2.696896666454509, 'id': 454400}	1	[1]	[[[ 554.409127,3256.653826, 945.253171, 255.606176]]]	[[[3198.66056 , 945.253171, 0. ]]]	[[[1.08287493,1.15440654,0.84858139,0.17505222]]]	[[[1.1560346 ,0.84858139,0. ]]]	[[[1.07889385,0. ,0.17505222]]]	[1.]
{'B_diff': 0.75, 'T_diff': 0.25, 'N0': 588.4837890011194, 'h_N': 15.234252290491263, 'r0': 1.7472296860373397, 'a0': 0.0011976129635335366, 'h0': 1.569103746966777, 'alpha0': 0.000893311210784902, 'eta0': 1.9854658080330336, 'delta': 0.042114427343833485, 'n': 1.8955479359559881, 'nu': 1.0590175308576968, 'a_scale': 3.6310465786742765, 'id': 468800}	1	[1]	[[[ 4.22170171,873.211678 ,132.774042 ,232.017749 ]]]	[[[629.044421,132.774042, 0. ]]]	[[[3.36651703,0.38461905,0.41261536,0.13079207]]]	[[[0.40784537,0.41261536,0. ]]]	[[[0.39507096,0. ,0.13079207]]]	[1.]
{'B_diff': 1.0, 'T_diff': 0.75, 'N0': 943.0554223733723, 'h_N': 12.175918367402009, 'r0': 1.2207546386408694, 'a0': 0.0014370139802668204, 'h0': 1.923542255424307, 'alpha0': 0.0008208868454725259, 'eta0': 1.7368614402481646, 'delta': 0.03854600112415933, 'n': 1.4413273841393979, 'nu': 1.2874763597551095, 'a_scale': 1.9901939374520663, 'id': 476400}	1	[1]	[[[ 0.47045658,3299.591825 , 43.799559 , 102.083665 ]]]	[[[2846.39418 , 43.799559, 0. ]]]	[[[0.,0.,0.,0.]]]	[[[0.,0.,0.]]]	[[[0.,0.,0.]]]	[1.]
{'B_diff': 1.0, 'T_diff': 1.0, 'N0': 999.1566705964347, 'h_N': 12.359950967912322, 'r0': 0.6792607198733893, 'a0': 0.0013345625025780526, 'h0': 1.1214289279450678, 'alpha0': 0.00024789683432903755, 'eta0': 4.136451645842755, 'delta': 0.05800918684481547, 'n': 1.5659421085533238, 'nu': 1.8933509836815487, 'a_scale': 1.2260760762166754, 'id': 454200}	1	[1]	[[[ 220.764618 ,1901.8509782, 245.694682 , 141.036967 ]]]	[[[1886.36845 , 245.694682, 0. ]]]	[[[1.23380696,0.92258236,1.24086254,0.13346063]]]	[[[0.92407787,1.24086254,0. ]]]	[[[0.79241836,0. ,0.13346063]]]	[1.]
{'B_diff': 0.25, 'T_diff': 0.75, 'N0': 2160.20460608221, 'h_N': 15.330999907488739, 'r0': 0.6169126595436054, 'a0': 0.0020494457837519522, 'h0': 2.1451982968901175, 'alpha0': 0.0008019553875218392, 'eta0': 1.8694929005392786, 'delta': 0.03692269278663102, 'n': 1.8751205325744869, 'nu': 1.5083498949210805, 'a_scale': 1.6281857688543115, 'id': 477200}	1	[1]	[[[ 1.00390787,11748.50609 , 24.9870855 , 36.9730685 ]]]	[[[6660.13295 , 24.9870855, 0. ]]]	[[[0.00000033,0.00000033,0.00000033,0.00000033]]]	[[[0.00000033,0.00000033,0. ]]]	[[[0.00000033,0. ,0.00000033]]]	[1.]
{'B_diff': 0.25, 'T_diff': 1.0, 'N0': 1525.8705917057923, 'h_N': 13.949404289100372, 'r0': 1.554142121164202, 'a0': 0.0010402953337750383, 'h0': 1.685313242679909, 'alpha0': 0.0002901964258115676, 'eta0': 2.8629976176294885, 'delta': 0.03688391321508783, 'n': 1.9574964347591848, 'nu': 1.629282784153226, 'a_scale': 3.6749542031237445, 'id': 477400}	1	[1]	[[[ 0.36608097,7920.58229 , 38.1675783 , 83.5490454 ]]]	[[[4445.00992 , 38.1675783, 0. ]]]	[[[0.00000033,0.00000033,0.00000033,0.00000033]]]	[[[0.00000033,0.00000033,0. ]]]	[[[0.00000033,0. ,0.00000033]]]	[1.]
{'B_diff': 0.5, 'T_diff': 0.75, 'N0': 787.5507574260934, 'h_N': 18.947218551108904, 'r0': 1.2137605965440004, 'a0': 0.0015404611977550282, 'h0': 1.6168847728234186, 'alpha0': 0.0003309449731616611, 'eta0': 2.5640404880647614, 'delta': 0.03904243368840872, 'n': 1.0066194087658875, 'nu': 1.6554484570294585, 'a_scale': 1.2852180262320096, 'id': 478000}	2	[1,1]	[[[ 0.73323936,3105.41002 , 35.7789917 , 75.7544319 ], [ 787.550495 , 0. , 0. , 0. ]]]	[[[3105.41002 , 35.7789917, 0. ], [ 0. , 0. , 0. ]]]	[[[0.00000033,0.00000033,0.00000033,0.00000033], [0.00000033,0. ,0. ,0. ]]]	[[[0.00000033,0.00000033,0. ], [0. ,0. ,0. ]]]	[[[0. ,0. ,0.00000033], [0. ,0. ,0. ]]]	[0.95,0.05]
{'B_diff': 0.5, 'T_diff': 1.0, 'N0': 1068.4844517667093, 'h_N': 14.671874011688688, 'r0': 1.3111812440972845, 'a0': 0.0010976704574018495, 'h0': 1.462344977138558, 'alpha0': 0.0003981692597086191, 'eta0': 5.173027307505734, 'delta': 0.058308606962624826, 'n': 1.6265649574935876, 'nu': 1.3415521264808836, 'a_scale': 2.5993039005823437, 'id': 478200}	1	[1]	[[[924.354882 , 33.7658972,259.50825 , 0. ]]]	[[[ 22.6536704,259.50825 , 0. ]]]	[[[0.00000033,0.00000033,0.00000033,0. ]]]	[[[0.00000033,0.00000033,0. ]]]	[[[0.00000033,0. ,0. ]]]	[1.]
{'B_diff': 0.75, 'T_diff': 0.75, 'N0': 1734.218866463725, 'h_N': 13.413759203508702, 'r0': 1.4746816357999626, 'a0': 0.0006836140343613275, 'h0': 2.124011773044453, 'alpha0': 0.00048790201502831607, 'eta0': 4.544031960226437, 'delta': 0.03009145788667202, 'n': 1.1828230973344351, 'nu': 1.5398627738620299, 'a_scale': 4.122290774968974, 'id': 466000}	1	[1]	[[[ 39.2880056,4651.4452823, 386.365989 , 320.251301 ]]]	[[[4619.7754 , 386.365989, 0. ]]]	[[[2.74081235,0.59929723,1.59550863,0.83624681]]]	[[[0.59995999,1.59550863,0. ]]]	[[[0.51154551,0. ,0.83624681]]]	[1.]
{'B_diff': 0.75, 'T_diff': 1.0, 'N0': 1287.8803003405437, 'h_N': 10.182207989719057, 'r0': 1.1754935616380884, 'a0': 0.0016224468343379336, 'h0': 1.5310325431229748, 'alpha0': 0.0007372733152140492, 'eta0': 3.0539364042235446, 'delta': 0.03495038408682295, 'n': 1.9056707500623893, 'nu': 1.3711379756328144, 'a_scale': 1.9219447113479717, 'id': 466200}	1	[1]	[[[ 55.3915148,3899.514411 , 156.811673 , 208.037893 ]]]	[[[3795.9985 , 156.811673, 0. ]]]	[[[2.56347954,0.46654539,1.98577839,0.48316892]]]	[[[0.46906888,1.98577839,0. ]]]	[[[0.42123029,0. ,0.48316892]]]	[1.]
{'B_diff': 1.0, 'T_diff': 0.5, 'N0': 1773.585281382721, 'h_N': 10.936646204671328, 'r0': 0.5681788215319024, 'a0': 0.0009760954094855855, 'h0': 0.7743231110325036, 'alpha0': 0.0002520956723676927, 'eta0': 1.3628314712589118, 'delta': 0.03224954224351031, 'n': 1.769883682030438, 'nu': 1.2549791930135248, 'a_scale': 3.485568570065177, 'id': 479400}	1	[1]	[[[ 1.57713566,3550.164673 , 108.337933 , 712.919973 ]]]	[[[2632.13117 , 108.337933, 0. ]]]	[[[0.,0.,0.,0.]]]	[[[0.,0.,0.]]]	[[[0.,0.,0.]]]	[1.]
{'B_diff': 0.75, 'T_diff': 0.25, 'N0': 1639.630319816044, 'h_N': 12.519294386206692, 'r0': 0.9192157990741131, 'a0': 0.0017998368689122809, 'h0': 2.291568329940017, 'alpha0': 0.0004819376001131714, 'eta0': 1.7157492809320196, 'delta': 0.03550909926504039, 'n': 1.6785775349013825, 'nu': 1.0690332126354534, 'a_scale': 4.719780185411427, 'id': 465600}	2	[1,1]	[[[ 85.6241635 ,4376.2678217 , 264.977254 , 258.203743 ], [1552.08076 , 16.33171191, 158.663509 , 0. ]]]	[[[4300.6265 , 264.977254 , 0. ], [ 11.7394822, 158.663509 , 0. ]]]	[[[2.26382769,0.53936922,1.52227051,0.52925359], [0.00000033,0.00000033,0.00000033,0. ]]]	[[[0.54208576,1.52227051,0. ], [0.00000033,0.00000033,0. ]]]	[[[0.46633152,0. ,0.52925359], [0.00000033,0. ,0. ]]]	[0.935,0.065]
{'B_diff': 1.0, 'T_diff': 0.75, 'N0': 763.9017697795574, 'h_N': 6.659061594557861, 'r0': 1.1960115454098732, 'a0': 0.0010301649458122155, 'h0': 1.1425485156647457, 'alpha0': 0.0006686713911817746, 'eta0': 3.194638945311467, 'delta': 0.054079699044822606, 'n': 1.1267504376942843, 'nu': 1.0843235981183195, 'a_scale': 1.4485587277969787, 'id': 479600}	1	[1]	[[[ 1.45885579,731.49302939,235.982597 ,381.155341 ]]]	[[[730.27702 ,235.982597, 0. ]]]	[[[0.00000033,0.00000033,0.00000033,0.00000033]]]	[[[0.00000033,0.00000033,0. ]]]	[[[0.00000033,0. ,0.00000033]]]	[1.]
{'B_diff': 0.75, 'T_diff': 0.25, 'N0': 612.4291562626398, 'h_N': 14.94639200231573, 'r0': 0.8961231780435646, 'a0': 0.000718996343141716, 'h0': 1.9562608445963394, 'alpha0': 0.00053691318663398, 'eta0': 1.7847845149426622, 'delta': 0.05453436831013496, 'n': 1.4056714939134223, 'nu': 1.3360507257312126, 'a_scale': 1.3161519840113416, 'id': 472000}	1	[1]	[[[ 3.04468698,1652.325157 , 121.30382 , 116.398791 ]]]	[[[1486.06336, 121.30382, 0. ]]]	[[[1.26081904,0.41296996,1.10237276,0.5774632 ]]]	[[[0.43078268,1.10237276,0. ]]]	[[[0.2617007,0. ,0.5774632]]]	[1.]
{'B_diff': 0.5, 'T_diff': 0.75, 'N0': 1091.9365394880012, 'h_N': 9.519563461927579, 'r0': 1.2784303521697382, 'a0': 0.0017230801335524138, 'h0': 0.5862608271399438, 'alpha0': 0.0004379605290673217, 'eta0': 3.7756178343103213, 'delta': 0.04454333604394805, 'n': 1.0864985502000812, 'nu': 1.3456856285354137, 'a_scale': 1.0522972410301383, 'id': 458800}	2	[1,1]	[[[ 24.3968387 ,1754.29367976, 220.462393 , 485.392291 ], [ 24.3738624 ,1751.12336 , 220.367306 , 485.693262 ]]]	[[[1750.02682 , 220.462393, 0. ], [1751.12336 , 220.367306, 0. ]]]	[[[2.43360073,0.71997336,1.11220178,0.22210284], [2.43043467,0.72049797,1.11128777,0.22186527]]]	[[[0.7203417 ,1.11220178,0. ], [0.72049797,1.11128777,0. ]]]	[[[0.57388026,0. ,0.22210284], [0. ,0. ,0.22186527]]]	[0.97,0.03]
{'B_diff': 1.0, 'T_diff': 0.5, 'N0': 1222.3352097212796, 'h_N': 12.404986216043556, 'r0': 1.1430554140337983, 'a0': 0.0005276212382493514, 'h0': 0.6152646783752778, 'alpha0': 0.0005593902507136911, 'eta0': 4.371528202837441, 'delta': 0.040706085339985584, 'n': 1.7291014088399819, 'nu': 1.6445483826817746, 'a_scale': 3.4188340539244235, 'id': 453800}	1	[1]	[[[ 85.962153 ,2462.3923472, 186.739652 , 313.136215 ]]]	[[[2383.40963 , 186.739652, 0. ]]]	[[[1.76770589,0.64222062,1.5712184 ,0.18543569]]]	[[[0.64520782,1.5712184 ,0. ]]]	[[[0.57538444,0. ,0.18543569]]]	[1.]
{'B_diff': 0.75, 'T_diff': 0.5, 'N0': 692.3017738777511, 'h_N': 10.225896619133465, 'r0': 1.8029081963520646, 'a0': 0.001439669122950446, 'h0': 0.9422599468868658, 'alpha0': 0.0005999331279384172, 'eta0': 4.4082068507631345, 'delta': 0.04620985207110489, 'n': 1.1004588813991119, 'nu': 1.6649084982476714, 'a_scale': 3.134899564151684, 'id': 469000}	1	[1]	[[[ 4.65043684,1209.72686168, 281.265428 , 192.439918 ]]]	[[[1208.95333 , 281.265428, 0. ]]]	[[[1.20819236,0.84396483,1.03651021,0.45504712]]]	[[[0.84413218,1.03651021,0. ]]]	[[[0.58749743,0. ,0.45504712]]]	[1.]
{'B_diff': 0.5, 'T_diff': 0.75, 'N0': 1085.3704587664633, 'h_N': 6.173039805789898, 'r0': 1.9115627063559204, 'a0': 0.0013855805083005479, 'h0': 1.1349014369032902, 'alpha0': 0.0004125928712946077, 'eta0': 3.637791999209979, 'delta': 0.04012227135937188, 'n': 1.7641558309141243, 'nu': 1.7193221407223565, 'a_scale': 4.648250392591943, 'id': 465200}	1	[1]	[[[ 46.1379845,3512.114071 , 156.30609 , 184.857711 ]]]	[[[3155.54515, 156.30609, 0. ]]]	[[[2.5895002 ,0.46706092,1.86538239,0.44233828]]]	[[[0.47329687,1.86538239,0. ]]]	[[[0.43759208,0. ,0.44233828]]]	[1.]
{'B_diff': 0.75, 'T_diff': 0.75, 'N0': 2174.4291988711257, 'h_N': 15.303414146633465, 'r0': 1.6237705318395748, 'a0': 0.0010385707194604777, 'h0': 2.078171050751844, 'alpha0': 0.00029583989716939677, 'eta0': 2.9071371805153037, 'delta': 0.039322567858980834, 'n': 1.1114531764825113, 'nu': 1.5007527306596447, 'a_scale': 2.520208991565564, 'id': 469200}	1	[1]	[[[ 18.2184192 ,6972.41280547, 248.018055 , 297.085028 ]]]	[[[6969.73682 , 248.018055, 0. ]]]	[[[4.30969178,0.36146515,1.92138299,0.77956974]]]	[[[0.3615051 ,1.92138299,0. ]]]	[[[0.26825335,0. ,0.77956974]]]	[1.]
{'B_diff': 0.5, 'T_diff': 0.75, 'N0': 896.1487952459952, 'h_N': 17.530600580001583, 'r0': 1.884749215121495, 'a0': 0.0008587079346718779, 'h0': 1.2810592533447704, 'alpha0': 0.000534948425105841, 'eta0': 2.1373894671721088, 'delta': 0.040240383618789705, 'n': 1.102558905670362, 'nu': 1.1376937036811035, 'a_scale': 2.710312885035422, 'id': 471600}	1	[1]	[[[ 1.41150321,2142.8370964 , 168.511361 , 289.187548 ]]]	[[[2125.97044 , 168.511361, 0. ]]]	[[[1.10195399,0.49313149,1.17910778,0.34516303]]]	[[[0.49419189,1.17910778,0. ]]]	[[[0.36119445,0. ,0.34516303]]]	[1.]
{'B_diff': 0.5, 'T_diff': 0.25, 'N0': 1570.0703371010604, 'h_N': 8.575450441026444, 'r0': 1.2027341904848097, 'a0': 0.0006716663843210481, 'h0': 0.8072648578733856, 'alpha0': 0.0005869865492966296, 'eta0': 3.9261555562568735, 'delta': 0.05143600733151618, 'n': 1.533109597166985, 'nu': 1.0936418772059047, 'a_scale': 3.0015677126100457, 'id': 445600}	2	[1,1]	[[[ 243.96524 ,1349.181799 , 503.032762 , 542.744672 ], [1311.98531 , 56.9838433, 351.323968 , 42.471574 ]]]	[[[1208.49826 , 503.032762 , 0. ], [ 39.7668828, 351.323968 , 0. ]]]	[[[1.00232363,1.18454954,0.73196887,0.0510236 ], [0. ,0. ,0. ,0. ]]]	[[[1.20575022,0.73196887,0. ], [0. ,0. ,0. ]]]	[[[1.04540666,0. ,0.0510236 ], [0. ,0. ,0. ]]]	[0.78,0.22]
{'B_diff': 1.0, 'T_diff': 0.75, 'N0': 1903.3012351963655, 'h_N': 10.016287086320188, 'r0': 1.8832076769819952, 'a0': 0.0020648963543073726, 'h0': 1.2603347124099162, 'alpha0': 0.0008866804679537426, 'eta0': 2.9548368658330793, 'delta': 0.0457947708849673, 'n': 1.5389218791161527, 'nu': 1.4934058487576691, 'a_scale': 4.124738075755632, 'id': 463600}	1	[1]	[[[ 129.079521 ,5348.1706731, 277.397058 , 196.762883 ]]]	[[[5302.98496 , 277.397058, 0. ]]]	[[[2.26547294,0.51655231,1.89285097,0.51539741]]]	[[[0.51711893,1.89285097,0. ]]]	[[[0.47564516,0. ,0.51539741]]]	[1.]
{'B_diff': 0.25, 'T_diff': 0.75, 'N0': 1718.3294280795103, 'h_N': 18.58715653612154, 'r0': 1.980867253212815, 'a0': 0.0006519249412548202, 'h0': 1.882665206382183, 'alpha0': 0.0007179076931104688, 'eta0': 5.031950089140672, 'delta': 0.05881029647178328, 'n': 1.4570872301574425, 'nu': 1.5912499286813229, 'a_scale': 1.2181382347189817, 'id': 451600}	1	[1]	[[[ 479.060823,2294.827952,1200.31531 , 149.03325 ]]]	[[[1732.62782,1200.31531, 0. ]]]	[[[1.00509088,1.3516994 ,0.63657171,0.96895003]]]	[[[1.38034357,0.63657171,0. ]]]	[[[1.2860299 ,0. ,0.96895003]]]	[1.]
{'B_diff': 0.5, 'T_diff': 0.5, 'N0': 1443.866455004727, 'h_N': 12.491682667078413, 'r0': 1.5615209756291248, 'a0': 0.0007061958272582282, 'h0': 1.2764930408589459, 'alpha0': 0.0008744709030653328, 'eta0': 2.5758307717762765, 'delta': 0.046784082102558425, 'n': 1.731607753325875, 'nu': 1.1186070407127715, 'a_scale': 3.084763583092087, 'id': 461800}	1	[1]	[[[ 102.361567,4119.908391, 308.14704 , 241.536163]]]	[[[3692.46384, 308.14704, 0. ]]]	[[[2.0579523 ,0.57841463,1.5205919 ,0.39295086]]]	[[[0.58561646,1.5205919 ,0. ]]]	[[[0.53906163,0. ,0.39295086]]]	[1.]
{'B_diff': 0.25, 'T_diff': 0.25, 'N0': 1206.3128908206677, 'h_N': 9.735437693369278, 'r0': 0.6328169516470143, 'a0': 0.000523850626745639, 'h0': 0.6706831715806428, 'alpha0': 0.0008493059047612265, 'eta0': 4.703662748228279, 'delta': 0.03315704190939333, 'n': 1.6975010991505983, 'nu': 1.2376196224882459, 'a_scale': 4.423438854049214, 'id': 457600}	1	[1]	[[[ 166.187459,2273.168714, 277.990663, 323.333467]]]	[[[1869.56364 , 277.990663, 0. ]]]	[[[1.2559236 ,0.89929565,1.40207037,0.19382468]]]	[[[0.90920525,1.40207037,0. ]]]	[[[0.86483934,0. ,0.19382468]]]	[1.]
{'B_diff': 0.5, 'T_diff': 1.0, 'N0': 1329.2220738206538, 'h_N': 15.6624350526092, 'r0': 0.6548103918165712, 'a0': 0.001738772549723101, 'h0': 2.2087094400404457, 'alpha0': 0.0008040996327423691, 'eta0': 2.3155681026458836, 'delta': 0.05670811252930149, 'n': 1.833822520216613, 'nu': 1.647995238241446, 'a_scale': 3.1178189087794443, 'id': 471800}	2	[1,1]	[[[ 63.6364582 ,4836.418275 , 164.53232 , 121.891857 ], [ 1.80314316,6047.91792 , 108.371537 , 100.233516 ]]]	[[[4704.59371 , 164.53232 , 0. ], [4011.75607 , 108.371537, 0. ]]]	[[[2.87582723,0.40870102,1.87367345,1.00476171], [0.25699829,0.16201721,1.55580884,1.03833035]]]	[[[0.41488006,1.87367345,0. ], [0.18424288,1.55580884,0. ]]]	[[[0.38154977,0. ,1.00476171], [0.11879181,0. ,1.03833035]]]	[0.98,0.02]
{'B_diff': 0.25, 'T_diff': 0.75, 'N0': 1879.7142282771015, 'h_N': 12.315823343794948, 'r0': 0.9185036044044144, 'a0': 0.0015267770486407334, 'h0': 1.2789514326803189, 'alpha0': 0.0007725385896518474, 'eta0': 2.9343076225842553, 'delta': 0.048509038939787925, 'n': 1.3460249628658605, 'nu': 1.8937785151980813, 'a_scale': 2.8432649152675604, 'id': 480400}	1	[1]	[[[ 0.70799801,9975.93733 , 18.198517 , 37.5441333 ]]]	[[[6623.14695 , 18.198517, 0. ]]]	[[[0.,0.,0.,0.]]]	[[[0.,0.,0.]]]	[[[0.,0.,0.]]]	[1.]
{'B_diff': 1.0, 'T_diff': 1.0, 'N0': 1025.145714460703, 'h_N': 10.829956416088784, 'r0': 1.3799439420058244, 'a0': 0.0019283488258907602, 'h0': 2.1458654317218304, 'alpha0': 0.0006695152371188759, 'eta0': 2.75241328725476, 'delta': 0.05919656280839246, 'n': 1.941733027170704, 'nu': 1.5194304189978582, 'a_scale': 1.7106622698890066, 'id': 467000}	1	[1]	[[[ 103.690764 ,2795.2060308, 206.096252 , 82.1577682]]]	[[[2729.52457 , 206.096252, 0. ]]]	[[[2.0691102 ,0.57188583,1.53297433,0.50722387]]]	[[[0.57534331,1.53297433,0. ]]]	[[[0.50916876,0. ,0.50722387]]]	[1.]
{'B_diff': 0.5, 'T_diff': 0.75, 'N0': 2113.7463034566435, 'h_N': 17.899485454288097, 'r0': 1.4005830001195165, 'a0': 0.0005955042871995729, 'h0': 1.2281481079605685, 'alpha0': 0.0007491529694666212, 'eta0': 1.7373362985262912, 'delta': 0.03162424221013873, 'n': 1.2158720838694421, 'nu': 1.309821430691751, 'a_scale': 3.7049900340841826, 'id': 481200}	1	[1]	[[[ 0.45601432,9150.27244 , 36.5898049 , 148.191073 ]]]	[[[8122.61321 , 36.5898049, 0. ]]]	[[[0.,0.,0.,0.]]]	[[[0.,0.,0.]]]	[[[0.,0.,0.]]]	[1.]
{'B_diff': 0.5, 'T_diff': 0.75, 'N0': 1137.4715867933244, 'h_N': 11.516652543529988, 'r0': 0.5721021868778018, 'a0': 0.0017573203098832945, 'h0': 1.9764029548099327, 'alpha0': 0.00029576872501228227, 'eta0': 4.698959072943264, 'delta': 0.04774614304214915, 'n': 1.6550719572278942, 'nu': 1.6930688140427443, 'a_scale': 3.979982406012764, 'id': 468400}	1	[1]	[[[ 294.112278 ,2685.648769 , 327.396748 , 79.5135487]]]	[[[2548.59267 , 327.396748, 0. ]]]	[[[1.26948863,0.89641067,1.29884179,0.27594064]]]	[[[0.90261841,1.29884179,0. ]]]	[[[0.82621359,0. ,0.27594064]]]	[1.]
{'B_diff': 1.0, 'T_diff': 0.25, 'N0': 1075.3839801141073, 'h_N': 7.28196965190911, 'r0': 1.4955484689675722, 'a0': 0.0010796119357580013, 'h0': 1.2060776634660106, 'alpha0': 0.00025790686200266794, 'eta0': 4.773154435786438, 'delta': 0.03694884133706591, 'n': 1.9995956996464863, 'nu': 1.5622504911422839, 'a_scale': 4.10284987827365, 'id': 460000}	1	[1]	[[[ 63.1709416,2076.197784 , 182.022504 , 268.380289 ]]]	[[[1988.95009 , 182.022504, 0. ]]]	[[[1.92681698,0.61689594,1.29799994,0.18112067]]]	[[[0.62206186,1.29799994,0. ]]]	[[[0.56073516,0. ,0.18112067]]]	[1.]
{'B_diff': 0.25, 'T_diff': 1.0, 'N0': 1884.1743396919846, 'h_N': 11.177695740980546, 'r0': 0.8235559701968491, 'a0': 0.000860293003042816, 'h0': 2.27791614283748, 'alpha0': 0.0005552285588580597, 'eta0': 5.174006548638401, 'delta': 0.0575610620294852, 'n': 1.2941429988196047, 'nu': 1.0094468108104202, 'a_scale': 3.4676110028114313, 'id': 464600}	1	[1]	[[[ 938.106768,1685.53648 ,1178.88537 , 0. ]]]	[[[1420.80838,1178.88537, 0. ]]]	[[[0.72377982,1.71238938,0.72268041,0. ]]]	[[[1.73512525,0.72268041,0. ]]]	[[[1.60742614,0. ,0. ]]]	[1.]
{'B_diff': 1.0, 'T_diff': 0.25, 'N0': 1493.3476062673826, 'h_N': 12.352189706785715, 'r0': 0.6688720833489422, 'a0': 0.0011732967124453075, 'h0': 1.1645828264458684, 'alpha0': 0.0008692507224768592, 'eta0': 2.5354856473753333, 'delta': 0.03414491250788459, 'n': 1.2074756827988091, 'nu': 1.3373361402005297, 'a_scale': 1.4711734739078894, 'id': 469600}	1	[1]	[[[ 15.0700431,3911.6483375, 99.1314672, 280.602117 ]]]	[[[3899.28861 , 99.1314672, 0. ]]]	[[[3.21515808,0.40068531,1.86729464,0.52567367]]]	[[[0.40116618,1.86729464,0. ]]]	[[[0.26381813,0. ,0.52567367]]]	[1.]
{'B_diff': 0.75, 'T_diff': 0.25, 'N0': 1213.9352898575914, 'h_N': 13.773380257025842, 'r0': 1.9978853410182733, 'a0': 0.0013908230757161723, 'h0': 2.2717885569799137, 'alpha0': 0.00034451246634354494, 'eta0': 4.4792205256555295, 'delta': 0.042388332181532665, 'n': 1.4252964466886406, 'nu': 1.1211656662366596, 'a_scale': 1.8406145737406248, 'id': 459200}	1	[1]	[[[ 66.9418311,1501.582982 , 498.598684 , 375.108208 ]]]	[[[1372.26576 , 498.598684, 0. ]]]	[[[1.97720277,0.88015878,0.62262779,0.32991456]]]	[[[0.88445391,0.62262779,0. ]]]	[[[0.89444237,0. ,0.32991456]]]	[1.]
{'B_diff': 0.5, 'T_diff': 1.0, 'N0': 1488.411382383243, 'h_N': 15.27407606190833, 'r0': 1.7645315788483311, 'a0': 0.0013874200567532847, 'h0': 2.2007600935935354, 'alpha0': 0.00030607982504264185, 'eta0': 4.793539575723345, 'delta': 0.058692977713135724, 'n': 1.815714441174822, 'nu': 1.4406109727525471, 'a_scale': 2.1159861062088057, 'id': 462200}	1	[1]	[[[ 396.455656,2824.30017 , 680.073611, 130.981408]]]	[[[2483.34954 , 680.073611, 0. ]]]	[[[1.21491381,1.01661719,0.89177975,0.39459426]]]	[[[1.03883752,0.89177975,0. ]]]	[[[0.92572339,0. ,0.39459426]]]	[1.]
{'B_diff': 0.75, 'T_diff': 1.0, 'N0': 2090.68688010567, 'h_N': 6.074269171632594, 'r0': 0.6613800019274787, 'a0': 0.0008252860684077574, 'h0': 1.0213159726370948, 'alpha0': 0.00035756876628655044, 'eta0': 1.3283062760583064, 'delta': 0.039600781177960884, 'n': 1.7437347423902914, 'nu': 1.2048037779359797, 'a_scale': 4.4774416200919465, 'id': 482200}	1	[1]	[[[ 0.52850734,7559.34213 , 103.014892 , 440.573408 ]]]	[[[5305.90508 , 103.014892, 0. ]]]	[[[0. ,0. ,0.00000001,0. ]]]	[[[0. ,0.00000001,0. ]]]	[[[0.,0.,0.]]]	[1.]
{'B_diff': 0.75, 'T_diff': 0.5, 'N0': 1916.6842163957665, 'h_N': 6.10051950039467, 'r0': 1.638486744744656, 'a0': 0.0019305861543410894, 'h0': 0.7297693152298128, 'alpha0': 0.000542019261762026, 'eta0': 4.815066884090004, 'delta': 0.035277759009321855, 'n': 1.8862993232234204, 'nu': 1.4228684308042603, 'a_scale': 3.8534459313013634, 'id': 456200}	1	[1]	[[[ 208.306911,4177.935864, 385.621177, 399.488644]]]	[[[4044.46789 , 385.621177, 0. ]]]	[[[1.57557986,0.75064802,1.52116239,0.21236549]]]	[[[0.75275175,1.52116239,0. ]]]	[[[0.71247812,0. ,0.21236549]]]	[1.]
{'B_diff': 0.75, 'T_diff': 1.0, 'N0': 1874.5624512916438, 'h_N': 10.559083761174833, 'r0': 1.029029714594997, 'a0': 0.0020256665355692888, 'h0': 0.6997704482861692, 'alpha0': 0.00043946854899893576, 'eta0': 4.825778450369464, 'delta': 0.032281174140220956, 'n': 1.0384223689965106, 'nu': 1.297940440364161, 'a_scale': 3.395703974292555, 'id': 479000}	3	[1,1,1]	[[[1874.56183 , 0. , 0. , 0. ], [ 233.02907 ,3529.95421 , 373.092677 , 554.561315 ], [ 232.874811 ,3532.32916128, 372.714756 , 554.544591 ]]]	[[[ 0. , 0. , 0. ], [3529.95421 , 373.092677, 0. ], [3532.32916 , 372.714756, 0. ]]]	[[[0.00000033,0. ,0. ,0. ], [1.40789837,0.85599988,1.46197253,0.16489193], [1.40874891,0.85543853,1.46339383,0.16493691]]]	[[[0. ,0. ,0. ], [0.85599988,1.46197253,0. ], [0.85543853,1.46339383,0. ]]]	[[[0. ,0. ,0. ], [0. ,0. ,0.16489193], [0.79063148,0. ,0.16493691]]]	[0.805,0.055,0.14 ]
{'B_diff': 1.0, 'T_diff': 0.5, 'N0': 1728.7004230042598, 'h_N': 16.611001225275977, 'r0': 1.6179948921872216, 'a0': 0.0015472786391956643, 'h0': 0.7871881518530509, 'alpha0': 0.00043105406181642817, 'eta0': 3.943908104661948, 'delta': 0.04339484825820941, 'n': 1.0196749729715666, 'nu': 1.6645315688661784, 'a_scale': 2.5591001431513978, 'id': 473000}	2	[1,1]	[[[ 54.6397922,3374.97792 , 458.003512 , 424.035304 ], [1728.69985 , 0. , 0. , 0. ]]]	[[[3374.97792 , 458.003512, 0. ], [ 0. , 0. , 0. ]]]	[[[2.22402112,0.75530403,1.27597372,0.56920252], [0.00000033,0. ,0. ,0. ]]]	[[[0.75530403,1.27597372,0. ], [0. ,0. ,0. ]]]	[[[0. ,0. ,0.56920252], [0. ,0. ,0. ]]]	[0.48,0.52]
{'B_diff': 1.0, 'T_diff': 0.75, 'N0': 1911.0976574794, 'h_N': 19.320914641282492, 'r0': 1.2472157581596912, 'a0': 0.0005304884462097827, 'h0': 2.2181906270157032, 'alpha0': 0.0005847797456009326, 'eta0': 4.156778402872349, 'delta': 0.041538527109326734, 'n': 1.6742124563673688, 'nu': 1.2132768108472982, 'a_scale': 3.211331778051491, 'id': 466800}	1	[1]	[[[ 276.46588 ,4218.9065005, 529.176973 , 221.808188 ]]]	[[[4133.03724 , 529.176973, 0. ]]]	[[[1.58408326,0.75731334,1.25952543,0.59906234]]]	[[[0.76067709,1.25952543,0. ]]]	[[[0.69121612,0. ,0.59906234]]]	[1.]
{'B_diff': 0.5, 'T_diff': 0.25, 'N0': 1646.5186255378446, 'h_N': 8.0503100829741, 'r0': 1.626364329750531, 'a0': 0.0008046289932766334, 'h0': 0.8155061289964147, 'alpha0': 0.00029577901299829176, 'eta0': 5.121806849116702, 'delta': 0.048722762424724245, 'n': 1.2501805384996085, 'nu': 1.2897512837101104, 'a_scale': 4.153384071322175, 'id': 448800}	1	[1]	[[[ 116.831511,1354.674899, 656.902435, 626.102531]]]	[[[1235.89338 , 656.902435, 0. ]]]	[[[1.46758746,1.27781945,0.66070632,0.2750638 ]]]	[[[1.29293055,0.66070632,0. ]]]	[[[1.13492674,0. ,0.2750638 ]]]	[1.]
{'B_diff': 0.5, 'T_diff': 0.5, 'N0': 2140.7537655310784, 'h_N': 6.581544863690357, 'r0': 1.1016397577822525, 'a0': 0.001048327746898857, 'h0': 1.4845550749146792, 'alpha0': 0.0005470928331341173, 'eta0': 4.703469556822746, 'delta': 0.037520709797530444, 'n': 1.4656528178561685, 'nu': 1.1626787228796993, 'a_scale': 4.1531290217380725, 'id': 465000}	1	[1]	[[[ 346.433012,4887.240216, 622.188561, 319.41255 ]]]	[[[4690.61084 , 622.188561, 0. ]]]	[[[1.45297412,0.83882287,1.26834692,0.46024526]]]	[[[0.84386506,1.26834692,0. ]]]	[[[0.80563233,0. ,0.46024526]]]	[1.]
{'B_diff': 0.25, 'T_diff': 0.5, 'N0': 645.7670374998419, 'h_N': 15.772202971178599, 'r0': 1.5296928365840232, 'a0': 0.0009198547548048999, 'h0': 0.81480290942371, 'alpha0': 0.0007687066490313343, 'eta0': 3.0407419340787896, 'delta': 0.04285787341678454, 'n': 1.2974468087166318, 'nu': 1.3952341459467572, 'a_scale': 4.0140167404406135, 'id': 470600}	1	[1]	[[[ 7.30618616,1621.274395 , 122.592521 , 209.39033 ]]]	[[[1260.12512 , 122.592521, 0. ]]]	[[[2.38611948,0.57872938,1.39563756,0.37231971]]]	[[[0.59301679,1.39563756,0. ]]]	[[[0.53076448,0. ,0.37231971]]]	[1.]
{'B_diff': 0.5, 'T_diff': 0.75, 'N0': 1587.7632240627854, 'h_N': 18.680424656786094, 'r0': 1.5776245713824182, 'a0': 0.0015758399492328495, 'h0': 2.165596143455565, 'alpha0': 0.0008110236970218595, 'eta0': 2.29952757062781, 'delta': 0.0366554421170528, 'n': 1.2121665584812935, 'nu': 1.5849600790723863, 'a_scale': 4.456129108314297, 'id': 484400}	1	[1]	[[[ 0.46152947,7277.446285 , 21.9582788 , 39.3986991 ]]]	[[[6485.95483 , 21.9582788, 0. ]]]	[[[0.,0.,0.,0.]]]	[[[0.,0.,0.]]]	[[[0.,0.,0.]]]	[1.]
{'B_diff': 0.5, 'T_diff': 0.5, 'N0': 1600.050450233524, 'h_N': 8.025206122184258, 'r0': 0.9398186166427143, 'a0': 0.0012167407754634127, 'h0': 0.6373080279696083, 'alpha0': 0.0003243884680127787, 'eta0': 1.8125160950570516, 'delta': 0.049158953274013276, 'n': 1.0756275643001003, 'nu': 1.3798627172371827, 'a_scale': 3.7228744751274205, 'id': 484200}	2	[1,1]	[[[ 0.6873818,4852.1430467, 90.7853434, 381.815669 ], [1600.04992 , 0. , 0. , 0. ]]]	[[[4838.90194 , 90.7853434, 0. ], [ 0. , 0. , 0. ]]]	[[[0. ,0. ,0. ,0. ], [0.00000033,0. ,0. ,0. ]]]	[[[0.,0.,0.], [0.,0.,0.]]]	[[[0.,0.,0.], [0.,0.,0.]]]	[0.995,0.005]
{'B_diff': 0.75, 'T_diff': 0.5, 'N0': 718.9458574133896, 'h_N': 19.05527183030569, 'r0': 1.5407348632439657, 'a0': 0.0008563107099775914, 'h0': 2.2593616643167813, 'alpha0': 0.00028774737659239635, 'eta0': 2.3564635272711514, 'delta': 0.03603555664466074, 'n': 1.155680788772083, 'nu': 1.8556235630517706, 'a_scale': 2.8650404572136283, 'id': 485000}	1	[1]	[[[ 0.50659417,2717.5676344 , 25.5470836 , 43.5933042 ]]]	[[[2672.87545 , 25.5470836, 0. ]]]	[[[0.,0.,0.,0.]]]	[[[0.,0.,0.]]]	[[[0.,0.,0.]]]	[1.]
{'B_diff': 0.75, 'T_diff': 0.25, 'N0': 1395.147241019903, 'h_N': 15.700168880778998, 'r0': 1.2240333995418387, 'a0': 0.0018461187248815384, 'h0': 1.2642102159576374, 'alpha0': 0.000695207746705501, 'eta0': 2.189761683974095, 'delta': 0.03214384416355884, 'n': 1.2799712738941955, 'nu': 1.9633955359551694, 'a_scale': 2.7276379861006914, 'id': 484800}	1	[1]	[[[ 0.44781013,5740.796484 , 13.1903283 , 46.8967921 ]]]	[[[5205.62261 , 13.1903283, 0. ]]]	[[[0.,0.,0.,0.]]]	[[[0.,0.,0.]]]	[[[0.,0.,0.]]]	[1.]
{'B_diff': 0.5, 'T_diff': 1.0, 'N0': 1227.4008179251578, 'h_N': 5.238289646639422, 'r0': 1.2332507534224133, 'a0': 0.0018724920650745709, 'h0': 1.5623683680614173, 'alpha0': 0.0007029599013553844, 'eta0': 3.2734378057866698, 'delta': 0.043519689038816194, 'n': 1.2795479133513394, 'nu': 1.017508724473907, 'a_scale': 1.1257899098744222, 'id': 465400}	2	[1,1]	[[[ 100.944899 ,2642.1792714 , 328.377044 , 354.341149 ], [ 0.19161361,5615.5578922 , 0. , 0. ]]]	[[[2574.72875 , 328.377044, 0. ], [5600.38971 , 0. , 0. ]]]	[[[1.85042001,0.68303435,1.05310557,0.24554031], [0.00000033,0.00000033,0. ,0. ]]]	[[[0.68569404,1.05310557,0. ], [0.00000033,0. ,0. ]]]	[[[0.61068131,0. ,0.24554031], [0.00000033,0. ,0. ]]]	[0.995,0.005]
{'B_diff': 0.25, 'T_diff': 0.5, 'N0': 928.3036768597947, 'h_N': 14.398431492657648, 'r0': 1.9344025799382827, 'a0': 0.001511935922911684, 'h0': 1.1751386501176286, 'alpha0': 0.0005520909788713533, 'eta0': 1.382920255401874, 'delta': 0.03098179986067212, 'n': 1.799784046925493, 'nu': 1.3806254988245876, 'a_scale': 4.210367344426723, 'id': 486600}	1	[1]	[[[ 0.29639288,4111.32934 , 38.8316138 , 132.637269 ]]]	[[[2356.22967 , 38.8316138, 0. ]]]	[[[0.00000033,0.00000033,0.00000033,0.00000033]]]	[[[0.00000033,0.00000033,0. ]]]	[[[0.00000033,0. ,0.00000033]]]	[1.]
{'B_diff': 0.75, 'T_diff': 0.75, 'N0': 2024.5139154247674, 'h_N': 14.237129442192177, 'r0': 1.2145009120191168, 'a0': 0.0013925666168735527, 'h0': 0.597190933504012, 'alpha0': 0.00028058487339764897, 'eta0': 4.688311791736434, 'delta': 0.04663034504656398, 'n': 1.363603444356416, 'nu': 1.6034465654327614, 'a_scale': 4.61986782056497, 'id': 456400}	1	[1]	[[[ 298.314117 ,3930.9465604, 468.240322 , 457.955355 ]]]	[[[3902.55927 , 468.240322, 0. ]]]	[[[1.3690174 ,0.85275209,1.33602086,0.12323443]]]	[[[0.85335899,1.33602086,0. ]]]	[[[0.79041459,0. ,0.12323443]]]	[1.]
{'B_diff': 0.25, 'T_diff': 0.75, 'N0': 892.3299701309833, 'h_N': 19.127807514190888, 'r0': 0.6348636827132835, 'a0': 0.0007583318433530739, 'h0': 1.9748390454763507, 'alpha0': 0.0007912439232842123, 'eta0': 4.0470808647169445, 'delta': 0.04565372869831011, 'n': 1.3873209653323557, 'nu': 1.0436618070498636, 'a_scale': 3.756747873815205, 'id': 470800}	1	[1]	[[[ 168.011651,1789.251636, 351.133714, 169.783817]]]	[[[1484.10799 , 351.133714, 0. ]]]	[[[1.29641087,0.87735884,0.86365659,0.1372701 ]]]	[[[0.89287517,0.86365659,0. ]]]	[[[0.81801217,0. ,0.1372701 ]]]	[1.]
{'B_diff': 0.5, 'T_diff': 0.5, 'N0': 1627.6083525477363, 'h_N': 6.978829840344799, 'r0': 0.8496375564793748, 'a0': 0.0011340888476859107, 'h0': 1.7454308161184189, 'alpha0': 0.0002211655164985392, 'eta0': 3.3509880355879385, 'delta': 0.054539323402802486, 'n': 1.0672227469123505, 'nu': 1.6242896585578817, 'a_scale': 4.44100492232382, 'id': 471400}	3	[1,1,1]	[[[ 224.923059 ,4656.04072907, 422.881548 , 124.371567 ], [ 224.419459 ,4659.13372 , 422.789516 , 124.296046 ], [1627.60781 , 0. , 0. , 0. ]]]	[[[4655.78739 , 422.881548, 0. ], [4659.13372 , 422.789516, 0. ], [ 0. , 0. , 0. ]]]	[[[1.76565465,0.67187188,1.42619112,0.48086334], [1.76921419,0.67143293,1.42768385,0.48100816], [0.00000033,0. ,0. ,0. ]]]	[[[0.6718754 ,1.42619112,0. ], [0.67143293,1.42768385,0. ], [0. ,0. ,0. ]]]	[[[0.61610501,0. ,0.48086334], [0. ,0. ,0.48100816], [0. ,0. ,0. ]]]	[0.965,0.03 ,0.005]
{'B_diff': 1.0, 'T_diff': 0.5, 'N0': 1464.0542649511042, 'h_N': 13.474569908879577, 'r0': 0.8183076193000478, 'a0': 0.0005709144372503412, 'h0': 0.9783391567258963, 'alpha0': 0.00030699139507302367, 'eta0': 4.622895123395542, 'delta': 0.04691933862760393, 'n': 1.8882667697617712, 'nu': 1.377921923620736, 'a_scale': 2.097003476459343, 'id': 457000}	2	[1,1]	[[[ 294.926662 ,1785.2857036 , 393.797864 , 387.785148 ], [1355.1771 , 28.56267992, 159.136021 , 14.1427051 ]]]	[[[1738.72996 , 393.797864 , 0. ], [ 20.3823418, 159.136021 , 0. ]]]	[[[1.03111248,1.15238554,1.02563995,0.0906444 ], [0.00000033,0.00000033,0.00000033,0.00000033]]]	[[[1.15921372,1.02563995,0. ], [0.00000033,0.00000033,0. ]]]	[[[0.9753196 ,0. ,0.0906444 ], [0.00000033,0. ,0.00000033]]]	[0.875,0.125]
{'B_diff': 0.75, 'T_diff': 0.5, 'N0': 1407.373854672959, 'h_N': 6.024436587661082, 'r0': 1.7440459472657794, 'a0': 0.0017494072323392474, 'h0': 1.108449534077862, 'alpha0': 0.0007042595984153073, 'eta0': 4.292962845250335, 'delta': 0.053728085372266, 'n': 1.8261568926844114, 'nu': 1.7438391618449898, 'a_scale': 3.9004862825198323, 'id': 462600}	1	[1]	[[[ 320.731612,2865.394406, 436.242173, 139.924172]]]	[[[2741.43844 , 436.242173, 0. ]]]	[[[1.24995758,0.95356495,1.22509047,0.43501785]]]	[[[0.95891814,1.22509047,0. ]]]	[[[0.89982383,0. ,0.43501785]]]	[1.]
{'B_diff': 0.75, 'T_diff': 0.25, 'N0': 1511.2610124662203, 'h_N': 14.49695697678171, 'r0': 1.6103617694356198, 'a0': 0.0008158311994038031, 'h0': 1.0676787682613065, 'alpha0': 0.0006467963574682569, 'eta0': 2.489743689584175, 'delta': 0.030660397495295887, 'n': 1.3790506457089289, 'nu': 1.5585676860624047, 'a_scale': 4.62176029103341, 'id': 488000}	1	[1]	[[[ 0.3200418,5977.195381 , 26.5852787, 115.50656 ]]]	[[[5038.41882 , 26.5852787, 0. ]]]	[[[0.,0.,0.,0.]]]	[[[0.,0.,0.]]]	[[[0.,0.,0.]]]	[1.]
{'B_diff': 0.75, 'T_diff': 0.75, 'N0': 2149.9699395685643, 'h_N': 14.144780162063473, 'r0': 0.7154010751409794, 'a0': 0.001527481977949804, 'h0': 0.9281322859453269, 'alpha0': 0.0006643052561614748, 'eta0': 2.6112378348652667, 'delta': 0.04924494468695958, 'n': 1.6892853601795839, 'nu': 1.1858241239784448, 'a_scale': 1.6087924458247849, 'id': 462800}	1	[1]	[[[ 353.832265 ,4707.2401887, 419.268574 , 380.702801 ]]]	[[[4674.27433 , 419.268574, 0. ]]]	[[[1.37054222,0.83373906,1.56327656,0.30555121]]]	[[[0.83463361,1.56327656,0. ]]]	[[[0.75356273,0. ,0.30555121]]]	[1.]
{'B_diff': 0.5, 'T_diff': 1.0, 'N0': 1962.9099673905366, 'h_N': 7.428148191226596, 'r0': 1.7590635741422465, 'a0': 0.0009817979168503907, 'h0': 1.468940599762327, 'alpha0': 0.0007577646711205865, 'eta0': 2.2690234845271635, 'delta': 0.05025468535572071, 'n': 1.5908151283861423, 'nu': 1.602937848416555, 'a_scale': 4.217079246519674, 'id': 487800}	1	[1]	[[[ 0.22709002,9764.52236 , 27.65826 , 53.974669 ]]]	[[[6643.28108, 27.65826, 0. ]]]	[[[0.,0.,0.,0.]]]	[[[0.,0.,0.]]]	[[[0.,0.,0.]]]	[1.]
{'B_diff': 0.75, 'T_diff': 0.75, 'N0': 662.4106567054461, 'h_N': 9.009170314540565, 'r0': 1.511851706551895, 'a0': 0.0018215753067062517, 'h0': 1.5198027573862838, 'alpha0': 0.00026088868089513197, 'eta0': 2.6594230803944123, 'delta': 0.03599532258968754, 'n': 1.081789987043229, 'nu': 1.701125932990863, 'a_scale': 1.1338127736326673, 'id': 488400}	1	[1]	[[[ 0.27947494,2177.88304856, 35.2429872 , 102.241647 ]]]	[[[2176.97949 , 35.2429872, 0. ]]]	[[[0.,0.,0.,0.]]]	[[[0.,0.,0.]]]	[[[0.,0.,0.]]]	[1.]
{'B_diff': 0.75, 'T_diff': 0.25, 'N0': 1336.6874680452083, 'h_N': 9.781380277159778, 'r0': 0.5331075107317722, 'a0': 0.002054247656236339, 'h0': 1.628523538045581, 'alpha0': 0.0008870335811386031, 'eta0': 3.1581889987852074, 'delta': 0.03786968441550392, 'n': 1.1115812354262506, 'nu': 1.0262273423928532, 'a_scale': 2.2432813221638916, 'id': 475200}	5	[1,1,1,1,1]	[[[ 0.74795914,5551.97803441, 0. , 0. ], [ 366.752461 ,2293.32051664, 362.209611 , 158.291304 ], [1336.68702 , 0. , 0. , 0. ], [ 0.74795914,8066.6816 , 0. , 0. ], [ 366.804406 ,2290.64209 , 362.869996 , 158.297578 ]]]	[[[5551.92818 , 0. , 0. ], [2293.2986 , 362.209611, 0. ], [ 0. , 0. , 0. ], [2728.40138 , 0. , 0. ], [2290.64209 , 362.869996, 0. ]]]	[[[0.00000033,0.00000033,0. ,0. ], [1.06504182,1.12006531,1.3109682 ,0.35233366], [0.00000033,0. ,0. ,0. ], [0.00000033,0.00000033,0. ,0. ], [1.06449302,1.12166881,1.30852671,0.35232677]]]	[[[0.00000033,0. ,0. ], [1.12006684,1.3109682 ,0. ], [0. ,0. ,0. ], [0.00000033,0. ,0. ], [1.12166881,1.30852671,0. ]]]	[[[0.00000033,0. ,0. ], [0.99163802,0. ,0.35233366], [0. ,0. ,0. ], [0.00000033,0. ,0. ], [0. ,0. ,0.35232677]]]	[0.19 ,0.715,0.005,0.01 ,0.08 ]
{'B_diff': 0.75, 'T_diff': 0.5, 'N0': 1647.8938386846994, 'h_N': 8.601265953083335, 'r0': 1.5138764601382522, 'a0': 0.001869120619706414, 'h0': 2.2165204691101734, 'alpha0': 0.0005266635854442637, 'eta0': 3.5372599675020333, 'delta': 0.03842333463871284, 'n': 1.866607594822764, 'nu': 1.7417125173586898, 'a_scale': 2.2043369546669807, 'id': 488200}	1	[1]	[[[ 0.23319527,7770.42329 , 26.4744683 , 38.3781842 ]]]	[[[5251.94449 , 26.4744683, 0. ]]]	[[[0.,0.,0.,0.]]]	[[[0.,0.,0.]]]	[[[0.,0.,0.]]]	[1.]
{'B_diff': 0.5, 'T_diff': 0.5, 'N0': 1019.816119412134, 'h_N': 15.800056421546966, 'r0': 1.2517829713327842, 'a0': 0.0011976431746405429, 'h0': 2.255231614922537, 'alpha0': 0.00021878073409279026, 'eta0': 2.9518922874867055, 'delta': 0.042088169462602534, 'n': 1.2253695389305723, 'nu': 1.4968300578271936, 'a_scale': 3.1014605630742187, 'id': 477800}	1	[1]	[[[ 17.0333448,3205.5089522, 187.9797 , 162.555534 ]]]	[[[3115.44457, 187.9797 , 0. ]]]	[[[3.27117232,0.4228736 ,1.42098642,0.60826303]]]	[[[0.42586571,1.42098642,0. ]]]	[[[0.33530279,0. ,0.60826303]]]	[1.]
{'B_diff': 1.0, 'T_diff': 0.5, 'N0': 1428.7449869659436, 'h_N': 19.726046158658125, 'r0': 1.271915243082366, 'a0': 0.0010146263426259164, 'h0': 2.0302562744532735, 'alpha0': 0.0007361557477796568, 'eta0': 3.907932057778413, 'delta': 0.05507560824745737, 'n': 1.166761157198442, 'nu': 1.2785904119941764, 'a_scale': 2.4704476897689975, 'id': 466600}	1	[1]	[[[ 179.841541 ,2435.39227959, 675.370154 , 196.024715 ]]]	[[[2433.00349 , 675.370154, 0. ]]]	[[[1.49972864,0.89404096,0.91295216,0.82939182]]]	[[[0.89414564,0.91295216,0. ]]]	[[[0.82427262,0. ,0.82939182]]]	[1.]
{'B_diff': 0.5, 'T_diff': 0.25, 'N0': 1888.3240609459947, 'h_N': 7.119593278134629, 'r0': 1.9631141760952036, 'a0': 0.001277908919437414, 'h0': 1.0865235017955888, 'alpha0': 0.0005278671554891158, 'eta0': 2.65221621026786, 'delta': 0.043859525955934946, 'n': 1.7156508190154005, 'nu': 1.7153674387514677, 'a_scale': 2.7684037557431207, 'id': 490400}	1	[1]	[[[ 0.17412953,9238.17826 , 30.1950235 , 73.6175578 ]]]	[[[6014.41592 , 30.1950235, 0. ]]]	[[[0.,0.,0.,0.]]]	[[[0.,0.,0.]]]	[[[0.,0.,0.]]]	[1.]
{'B_diff': 0.25, 'T_diff': 1.0, 'N0': 853.2553793231448, 'h_N': 6.928381771099391, 'r0': 1.275234743992557, 'a0': 0.0016880643110197243, 'h0': 1.211799558680089, 'alpha0': 0.0005788166564687834, 'eta0': 1.9039507894329493, 'delta': 0.04514065514211751, 'n': 1.9375241565879944, 'nu': 1.3052335588190662, 'a_scale': 2.790632777142691, 'id': 474200}	1	[1]	[[[ 18.226659,2866.431712, 107.841038, 223.170543]]]	[[[2248.08551 , 107.841038, 0. ]]]	[[[3.01214662,0.44604892,1.52910212,0.46613103]]]	[[[0.46667861,1.52910212,0. ]]]	[[[0.40144425,0. ,0.46613103]]]	[1.]
{'B_diff': 0.5, 'T_diff': 0.5, 'N0': 1900.2038461073646, 'h_N': 10.635655394742122, 'r0': 1.7723150701127623, 'a0': 0.0019452498947005222, 'h0': 2.0095828718008883, 'alpha0': 0.0008807587244669575, 'eta0': 3.3580553326765625, 'delta': 0.03915383071946435, 'n': 1.1531082445417289, 'nu': 1.2113776441105508, 'a_scale': 3.0184200021165495, 'id': 474600}	1	[1]	[[[ 132.332384 ,5648.4165549, 439.76983 , 234.016565 ]]]	[[[5621.71934, 439.76983, 0. ]]]	[[[2.36842375,0.58410545,1.5297386 ,0.9537717 ]]]	[[[0.58436657,1.5297386 ,0. ]]]	[[[0.53903984,0. ,0.9537717 ]]]	[1.]
{'B_diff': 0.25, 'T_diff': 0.75, 'N0': 2179.483427056468, 'h_N': 12.053357760228344, 'r0': 1.3876490689478178, 'a0': 0.0019508437300378117, 'h0': 1.3138635584206728, 'alpha0': 0.0006249738114496061, 'eta0': 3.404527012997708, 'delta': 0.053556246231913116, 'n': 1.8530790466717484, 'nu': 1.1009272340359095, 'a_scale': 2.2254838037002447, 'id': 483600}	2	[1,1]	[[[2101.85716 , 16.82847679, 140.697674 , 0. ], [ 481.863222 ,5328.13689 , 712.519604 , 271.219429 ]]]	[[[ 9.56865048, 140.697674 , 0. ], [4211.07652 , 712.519604 , 0. ]]]	[[[0.00000033,0.00000033,0.00000033,0. ], [1.32008178,0.89816925,1.24417061,0.25210639]]]	[[[0.00000033,0.00000033,0. ], [0.91263234,1.24417061,0. ]]]	[[[0.00000033,0. ,0. ], [0.86166662,0. ,0.25210639]]]	[0.65,0.35]
{'B_diff': 1.0, 'T_diff': 1.0, 'N0': 2088.3365732862303, 'h_N': 17.41036576692067, 'r0': 1.94922334797079, 'a0': 0.0007261269861556115, 'h0': 1.969178581257808, 'alpha0': 0.00035759124950322243, 'eta0': 5.157328806016167, 'delta': 0.05929511422273607, 'n': 1.237883246623044, 'nu': 1.2802353465117293, 'a_scale': 3.4462961447818397, 'id': 447800}	1	[1]	[[[ 395.800677 ,1057.6003761,1781.51934 , 440.069824 ]]]	[[[1046.85665,1781.51934, 0. ]]]	[[[1.0125951 ,1.83281475,0.40767809,0.78983761]]]	[[[1.83481725,0.40767809,0. ]]]	[[[1.83231765,0. ,0.78983761]]]	[1.]
{'B_diff': 0.5, 'T_diff': 0.25, 'N0': 1056.9861402147567, 'h_N': 11.275907899520053, 'r0': 0.9245715903985242, 'a0': 0.0007091865706460056, 'h0': 1.9136390066918243, 'alpha0': 0.00040575954824225704, 'eta0': 4.669962675783412, 'delta': 0.04135477801498878, 'n': 1.5796161479095214, 'nu': 1.5800785472842587, 'a_scale': 2.55242981110446, 'id': 477600}	1	[1]	[[[ 122.961095,3054.260823, 270.27588 , 101.557216]]]	[[[2768.45298, 270.27588, 0. ]]]	[[[1.8235952 ,0.6309453 ,1.40465906,0.42394295]]]	[[[0.63709739,1.40465906,0. ]]]	[[[0.5902884 ,0. ,0.42394295]]]	[1.]
{'B_diff': 0.5, 'T_diff': 0.25, 'N0': 1248.9542089343868, 'h_N': 10.484595563444083, 'r0': 1.4729305864784865, 'a0': 0.0020794933488347406, 'h0': 0.893648167644908, 'alpha0': 0.0004082051028933635, 'eta0': 5.101428126775044, 'delta': 0.046981091709770176, 'n': 1.019970403997076, 'nu': 1.2918662003955736, 'a_scale': 4.62677546411448, 'id': 480800}	3	[1,1,1]	[[[1248.95379 , 0. , 0. , 0. ], [ 101.059147 ,1362.83703008, 519.87541 , 401.928326 ], [ 101.436271 ,1360.1815 , 520.643665 , 401.692208 ]]]	[[[ 0. , 0. , 0. ], [1362.83703 , 519.87541 , 0. ], [1360.1815 , 520.643665, 0. ]]]	[[[0.00000033,0. ,0. ,0. ], [1.67171746,1.12694969,0.72261329,0.33859978], [1.66521678,1.12988851,0.72190357,0.33907335]]]	[[[0. ,0. ,0. ], [1.12694969,0.72261329,0. ], [1.12988851,0.72190357,0. ]]]	[[[0. ,0. ,0. ], [0.93984734,0. ,0.33859978], [0. ,0. ,0.33907335]]]	[0.62 ,0.305,0.075]
{'B_diff': 0.5, 'T_diff': 1.0, 'N0': 881.4506290814741, 'h_N': 13.334369519137903, 'r0': 1.2336646217577099, 'a0': 0.0008588348973720907, 'h0': 0.9631999386190941, 'alpha0': 0.00027440024995108056, 'eta0': 1.9281494583258685, 'delta': 0.03835005659142254, 'n': 1.909204608473316, 'nu': 1.4402644661022874, 'a_scale': 1.6091787110327367, 'id': 491000}	1	[1]	[[[ 0.66765323,3040.6199 , 59.9950225 , 256.458017 ]]]	[[[1886.11991 , 59.9950225, 0. ]]]	[[[0.00000033,0.00000033,0.00000033,0.00000033]]]	[[[0.00000033,0.00000033,0. ]]]	[[[0.00000033,0. ,0.00000033]]]	[1.]
{'B_diff': 0.25, 'T_diff': 0.25, 'N0': 632.740504881055, 'h_N': 17.24556088145379, 'r0': 1.1196390066024566, 'a0': 0.0007839988469298411, 'h0': 1.7397612877965607, 'alpha0': 0.0007194730180327141, 'eta0': 5.170954580686191, 'delta': 0.037550748821817574, 'n': 1.9809152340534695, 'nu': 1.8294473268653317, 'a_scale': 3.9067139563309605, 'id': 480000}	1	[1]	[[[ 74.4531231,2084.325394 , 163.89156 , 59.8247265]]]	[[[1492.74473, 163.89156, 0. ]]]	[[[1.8276335 ,0.62468881,1.50385463,0.49337333]]]	[[[0.63410393,1.50385463,0. ]]]	[[[0.60756421,0. ,0.49337333]]]	[1.]
{'B_diff': 1.0, 'T_diff': 1.0, 'N0': 938.89432951874, 'h_N': 17.200562126245828, 'r0': 1.0976113819373323, 'a0': 0.0010300940265300285, 'h0': 1.697759569188555, 'alpha0': 0.000854803387866194, 'eta0': 3.5568843655791964, 'delta': 0.04777380248135482, 'n': 1.6472697175251367, 'nu': 1.8393409153018536, 'a_scale': 3.299198545415058, 'id': 479800}	1	[1]	[[[ 70.9768569,2658.9150987, 141.620046 , 99.0658718]]]	[[[2581.12764 , 141.620046, 0. ]]]	[[[2.31334745,0.48723938,1.76092671,0.57905565]]]	[[[0.48929129,1.76092671,0. ]]]	[[[0.44450851,0. ,0.57905565]]]	[1.]
{'B_diff': 0.25, 'T_diff': 0.5, 'N0': 2074.3737584289483, 'h_N': 19.05526695036294, 'r0': 1.6676904365648473, 'a0': 0.0007973660346592109, 'h0': 1.0318171973161578, 'alpha0': 0.0007428936382490524, 'eta0': 3.528628645578368, 'delta': 0.05660400235288636, 'n': 1.0005735388237125, 'nu': 1.1041844397978007, 'a_scale': 1.4937162179033074, 'id': 477000}	2	[1,1]	[[[ 174.104247,4030.50208 ,1231.48947 , 352.90452 ], [2074.37307 , 0. , 0. , 0. ]]]	[[[4030.50208,1231.48947, 0. ], [ 0. , 0. , 0. ]]]	[[[1.7693382 ,1.02599867,0.88184574,0.83913799], [0.00000033,0. ,0. ,0. ]]]	[[[1.02599867,0.88184574,0. ], [0. ,0. ,0. ]]]	[[[0. ,0. ,0.83913799], [0. ,0. ,0. ]]]	[0.67,0.33]
{'B_diff': 0.75, 'T_diff': 0.25, 'N0': 1448.414167412374, 'h_N': 14.480062584824466, 'r0': 0.6902615348383921, 'a0': 0.0012343068825951898, 'h0': 1.155953869949085, 'alpha0': 0.000294399471250894, 'eta0': 1.338926347934506, 'delta': 0.04664652207595903, 'n': 1.326605765506745, 'nu': 1.7529832619031014, 'a_scale': 3.1114740057463415, 'id': 491200}	1	[1]	[[[ 1.17905787,5734.47811 , 35.6781207 , 90.5973761 ]]]	[[[5020.2798 , 35.6781207, 0. ]]]	[[[0.00000033,0.00000033,0.00000033,0.00000033]]]	[[[0.00000033,0.00000033,0. ]]]	[[[0.00000033,0. ,0.00000033]]]	[1.]
{'B_diff': 0.5, 'T_diff': 0.75, 'N0': 1749.0745825033973, 'h_N': 15.789556909579773, 'r0': 1.713096478207734, 'a0': 0.0013879713511281398, 'h0': 1.6953934433284412, 'alpha0': 0.0007844553396533214, 'eta0': 2.442608454628526, 'delta': 0.05243925491630044, 'n': 1.7450464625449267, 'nu': 1.0704879160996752, 'a_scale': 3.600368639211042, 'id': 474800}	5	[1,1,1,1,1]	[[[ 198.92265 ,4984.812919, 437.32468 , 228.964944], [ 198.166373,4986.011541, 435.522048, 228.764929], [ 203.534491,4933.376449, 442.611778, 228.014728], [ 204.652379,4920.891444, 444.652624, 227.278925], [ 196.859061,5002.376969, 434.289166, 228.242657]]]	[[[4478.95547 , 437.32468 , 0. ], [4505.69357 , 435.522048, 0. ], [4491.38123 , 442.611778, 0. ], [4495.62991 , 444.652624, 0. ], [4506.85447 , 434.289166, 0. ]]]	[[[1.97667808,0.64661696,1.3942964 ,0.75774878], [1.99008051,0.64965911,1.40738191,0.74504439], [1.92963492,0.65364509,1.37869863,0.75555059], [1.91064698,0.64998892,1.36235784,0.75472601], [2.00785392,0.65153414,1.41877 ,0.73841167]]]	[[[0.66325223,1.3942964 ,0. ], [0.67109194,1.40738191,0. ], [0.66148035,1.37869863,0. ], [0.65050209,1.36235784,0. ], [0.67794972,1.41877 ,0. ]]]	[[[0.87370784,0. ,0.75774878], [0.73112306,0. ,0.74504439], [0.99612126,0. ,0.75555059], [1.16628197,0. ,0.75472601], [0.63232816,0. ,0.73841167]]]	[0.69 ,0.17 ,0.115,0.02 ,0.005]
{'B_diff': 1.0, 'T_diff': 0.25, 'N0': 783.5999153953089, 'h_N': 15.607335307598131, 'r0': 1.31768324522834, 'a0': 0.0015289305393989053, 'h0': 0.5817312033580622, 'alpha0': 0.0005929734981047898, 'eta0': 2.085092999719082, 'delta': 0.03608503720652429, 'n': 1.627199039636451, 'nu': 1.552159798845386, 'a_scale': 3.7828111679253653, 'id': 492000}	1	[1]	[[[ 0.80233972,1897.223204 , 31.5650958 , 229.358406 ]]]	[[[1488.6453 , 31.5650958, 0. ]]]	[[[0.00000033,0.00000033,0.00000033,0.00000033]]]	[[[0.00000033,0.00000033,0. ]]]	[[[0.00000033,0. ,0.00000033]]]	[1.]
{'B_diff': 0.75, 'T_diff': 0.5, 'N0': 729.4188481164057, 'h_N': 10.744758723239851, 'r0': 1.7818545466490898, 'a0': 0.0015505410472152357, 'h0': 0.6795178095045095, 'alpha0': 0.00038333165553371134, 'eta0': 2.2101495308391392, 'delta': 0.03158211681724573, 'n': 1.1041780086480468, 'nu': 1.7805525866446952, 'a_scale': 3.3320600749587705, 'id': 491400}	1	[1]	[[[ 0.26806265,2208.81709211, 22.3844687 , 144.943056 ]]]	[[[2203.94094 , 22.3844687, 0. ]]]	[[[0.,0.,0.,0.]]]	[[[0.,0.,0.]]]	[[[0.,0.,0.]]]	[1.]
{'B_diff': 1.0, 'T_diff': 0.25, 'N0': 2230.8958288173194, 'h_N': 11.139748712139834, 'r0': 1.5794392456288184, 'a0': 0.0016620895861477474, 'h0': 1.0690583108582086, 'alpha0': 0.0003437460621030281, 'eta0': 3.5642498634888136, 'delta': 0.05045188929915479, 'n': 1.5640290474129483, 'nu': 1.906056876126177, 'a_scale': 1.5305695743487666, 'id': 472800}	1	[1]	[[[ 255.341136 ,5817.1378643, 393.100787 , 173.111224 ]]]	[[[5769.72545 , 393.100787, 0. ]]]	[[[1.83933167,0.63035638,1.69559964,0.44942262]]]	[[[0.63093159,1.69559964,0. ]]]	[[[0.58583447,0. ,0.44942262]]]	[1.]
{'B_diff': 1.0, 'T_diff': 1.0, 'N0': 1975.7473766513674, 'h_N': 5.2306666134897775, 'r0': 1.885600689925898, 'a0': 0.0015959384236120607, 'h0': 2.106520884748909, 'alpha0': 0.0008293523849013219, 'eta0': 4.82792637448326, 'delta': 0.05170027422082081, 'n': 1.9081420857583744, 'nu': 1.3437038920287594, 'a_scale': 1.461510385704303, 'id': 473400}	2	[1,1]	[[[ 568.777454 ,3549.5771859, 660.315487 , 129.6312 ], [ 581.704963 ,3344.5302075, 686.366521 , 152.788154 ]]]	[[[3454.78751 , 660.315487, 0. ], [3263.85199 , 686.366521, 0. ]]]	[[[1.1816833 ,1.01318803,1.1377304 ,0.52154788], [1.14692116,1.06696272,1.08658097,0.63261345]]]	[[[1.01739169,1.1377304 ,0. ], [1.07226981,1.08658097,0. ]]]	[[[0.94017476,0. ,0.52154788], [1.01129879,0. ,0.63261345]]]	[0.99,0.01]
{'B_diff': 0.25, 'T_diff': 0.25, 'N0': 1812.1153248540215, 'h_N': 19.388480897907872, 'r0': 1.0173175313230993, 'a0': 0.0019582809186281264, 'h0': 1.141242360357187, 'alpha0': 0.0007119398095277535, 'eta0': 4.312336385001531, 'delta': 0.04248652748797832, 'n': 1.201372770290431, 'nu': 1.138850307949009, 'a_scale': 2.337691547448938, 'id': 473600}	1	[1]	[[[ 377.757216,3926.878075, 580.539729, 251.152788]]]	[[[3798.58101 , 580.539729, 0. ]]]	[[[1.24684049,0.94935595,1.23281011,0.24250861]]]	[[[0.95098462,1.23281011,0. ]]]	[[[0.91001587,0. ,0.24250861]]]	[1.]
{'B_diff': 1.0, 'T_diff': 0.25, 'N0': 1718.3505991638488, 'h_N': 6.025526321868395, 'r0': 0.8704483514299379, 'a0': 0.001222808771019374, 'h0': 2.1270280459019837, 'alpha0': 0.0006401980622907943, 'eta0': 4.7040501717884275, 'delta': 0.059996699871519524, 'n': 1.970839282717729, 'nu': 1.706137550472481, 'a_scale': 4.035430003179987, 'id': 476000}	1	[1]	[[[ 596.413288 ,2947.5100333, 525.833113 , 55.4168593]]]	[[[2879.00182 , 525.833113, 0. ]]]	[[[1.07506119,1.09879185,1.1660526 ,0.37908142]]]	[[[1.10423066,1.1660526 ,0. ]]]	[[[1.00889175,0. ,0.37908142]]]	[1.]
{'B_diff': 0.75, 'T_diff': 0.75, 'N0': 1524.7322650641936, 'h_N': 17.57909151561088, 'r0': 1.7910485119915436, 'a0': 0.0009246580998581256, 'h0': 0.8524563313646913, 'alpha0': 0.0007656731318771669, 'eta0': 1.5429658888204516, 'delta': 0.05581202138031173, 'n': 1.412125332928134, 'nu': 1.0349589011536775, 'a_scale': 2.6532063693301113, 'id': 472400}	2	[1,1]	[[[ 24.6658338,2840.878202 , 232.131895 , 609.286292 ], [ 37.8698773,2845.938048 , 265.013763 , 585.415638 ]]]	[[[2676.41003 , 232.131895, 0. ], [2646.43134 , 265.013763, 0. ]]]	[[[2.96107801,0.50728145,1.0518636 ,0.20952894], [2.70278734,0.67697812,1.2026627 ,0.32647065]]]	[[[0.51210781,1.0518636 ,0. ], [0.68436902,1.2026627 ,0. ]]]	[[[0.4911831 ,0. ,0.20952894], [0.60948003,0. ,0.32647065]]]	[0.59,0.41]
{'B_diff': 0.5, 'T_diff': 0.5, 'N0': 1693.8443115282964, 'h_N': 8.164889432246811, 'r0': 0.6009173403728448, 'a0': 0.000700626226180721, 'h0': 2.14529970694214, 'alpha0': 0.0005159141291538387, 'eta0': 1.6371702668777344, 'delta': 0.055264121911086914, 'n': 1.9084989057973258, 'nu': 1.1302207929417545, 'a_scale': 1.6406433426572122, 'id': 481000}	2	[1,1]	[[[ 218.717979 ,4992.088359 , 371.862788 , 161.553556 ], [1633.47258 , 29.5455451, 103.320739 , 0. ]]]	[[[4715.38176 , 371.862788, 0. ], [ 18.329982, 103.320739, 0. ]]]	[[[1.78979665,0.64517628,1.52362527,0.70872035], [0.00000033,0.00000033,0.00000033,0. ]]]	[[[0.65436364,1.52362527,0. ], [0.00000033,0.00000033,0. ]]]	[[[0.5743926 ,0. ,0.70872035], [0.00000033,0. ,0. ]]]	[0.86,0.14]
{'B_diff': 0.5, 'T_diff': 0.25, 'N0': 1557.1540716819432, 'h_N': 9.42999334104194, 'r0': 1.2301195515749406, 'a0': 0.0018371460382374835, 'h0': 2.0022778704986868, 'alpha0': 0.0003002471837733432, 'eta0': 1.414787587640942, 'delta': 0.0427843512992306, 'n': 1.2311653086491656, 'nu': 1.7611750125381311, 'a_scale': 1.6819602604919175, 'id': 493600}	1	[1]	[[[ 0.35882716,7075.198298 , 32.904164 , 43.5664771 ]]]	[[[6178.8804 , 32.904164, 0. ]]]	[[[0.,0.,0.,0.]]]	[[[0.,0.,0.]]]	[[[0.,0.,0.]]]	[1.]
{'B_diff': 0.75, 'T_diff': 0.5, 'N0': 1880.251918276055, 'h_N': 15.125413326283153, 'r0': 1.2392961401518077, 'a0': 0.001784856738949992, 'h0': 2.0722766965960995, 'alpha0': 0.0002501210861871748, 'eta0': 3.850839156467392, 'delta': 0.04163194067885156, 'n': 1.0765542518330455, 'nu': 1.1220381872872158, 'a_scale': 2.578355337530785, 'id': 478600}	3	[1,1,1]	[[[ 133.083458 ,3576.88683349, 535.457553 , 468.708644 ], [1880.25129 , 0. , 0. , 0. ], [ 133.08484 ,3575.85242 , 535.754473 , 468.714292 ]]]	[[[3576.85091 , 535.457553, 0. ], [ 0. , 0. , 0. ], [3575.85242 , 535.754473, 0. ]]]	[[[1.93596068,0.65337895,0.86104929,0.14584089], [0.00000033,0. ,0. ,0. ], [1.93606177,0.65369576,0.86080006,0.14583929]]]	[[[0.65338023,0.86104929,0. ], [0. ,0. ,0. ], [0.65369576,0.86080006,0. ]]]	[[[0.54975548,0. ,0.14584089], [0. ,0. ,0. ], [0. ,0. ,0.14583929]]]	[0.785,0.105,0.11 ]
{'B_diff': 0.75, 'T_diff': 0.25, 'N0': 1522.7107492251312, 'h_N': 16.52731298173553, 'r0': 0.7446875475402166, 'a0': 0.0006141369944646556, 'h0': 0.5874767389451138, 'alpha0': 0.0008556416112119774, 'eta0': 1.5377723650719668, 'delta': 0.04426927947656456, 'n': 1.8357224754793655, 'nu': 1.4291399408170231, 'a_scale': 1.3183944947063395, 'id': 494400}	1	[1]	[[[ 1.31285731,6008.0978 , 37.1974236 , 190.888561 ]]]	[[[4096.38336 , 37.1974236, 0. ]]]	[[[0.00000033,0.00000033,0.00000033,0.00000033]]]	[[[0.00000033,0.00000033,0. ]]]	[[[0.00000033,0. ,0.00000033]]]	[1.]
{'B_diff': 1.0, 'T_diff': 1.0, 'N0': 1290.6360418862869, 'h_N': 10.631951045739953, 'r0': 1.6920135565704866, 'a0': 0.0012370546916333222, 'h0': 1.8079613195330364, 'alpha0': 0.000623919512379686, 'eta0': 5.1744736393702055, 'delta': 0.04066413478886523, 'n': 1.2015309579980786, 'nu': 1.5417177967313869, 'a_scale': 3.0217156055190064, 'id': 470200}	1	[1]	[[[ 109.347284 ,2062.8496471, 598.77334 , 301.647301 ]]]	[[[2054.81448, 598.77334, 0. ]]]	[[[1.53892662,1.01236161,0.9571351 ,0.73733537]]]	[[[1.01291413,0.9571351 ,0. ]]]	[[[0.88859491,0. ,0.73733537]]]	[1.]
{'B_diff': 0.75, 'T_diff': 0.5, 'N0': 1303.4244377592936, 'h_N': 8.17723758907903, 'r0': 1.3463372197995227, 'a0': 0.0011174922854410474, 'h0': 1.6142017152376358, 'alpha0': 0.0006050074797263436, 'eta0': 3.464315727488226, 'delta': 0.05489984791904538, 'n': 1.5292553674910279, 'nu': 1.0005807751281792, 'a_scale': 1.1656922131141971, 'id': 481800}	2	[1,1]	[[[1112.45261 , 36.57880083, 345.32497 , 0. ], [ 292.481347 ,1120.3972793 , 633.626223 , 320.558732 ]]]	[[[ 28.1338382, 345.32497 , 0. ], [1060.31969 , 633.626223 , 0. ]]]	[[[0.00000033,0.00000033,0.00000033,0. ], [0.95847505,1.33029267,0.58274943,0.0526802 ]]]	[[[0.00000033,0.00000033,0. ], [1.34723612,0.58274943,0. ]]]	[[[0.00000033,0. ,0. ], [1.11689912,0. ,0.0526802 ]]]	[0.635,0.365]
{'B_diff': 0.5, 'T_diff': 0.75, 'N0': 573.6613004688609, 'h_N': 11.126133640047605, 'r0': 0.9569778925516625, 'a0': 0.0017045704872714947, 'h0': 1.4443573709670754, 'alpha0': 0.0006437892991148767, 'eta0': 2.650452411612096, 'delta': 0.043703887815559964, 'n': 1.1489409904693346, 'nu': 1.538706145345936, 'a_scale': 2.0128060496923608, 'id': 494000}	1	[1]	[[[ 0.66450725,2159.557421 , 34.3184203 , 77.4250857 ]]]	[[[2056.78694 , 34.3184203, 0. ]]]	[[[0.,0.,0.,0.]]]	[[[0.,0.,0.]]]	[[[0.,0.,0.]]]	[1.]
{'B_diff': 0.75, 'T_diff': 1.0, 'N0': 1182.5435421873385, 'h_N': 9.716465472277285, 'r0': 0.8251669629285916, 'a0': 0.0006751287538575748, 'h0': 0.9958906579593965, 'alpha0': 0.0006348354192728929, 'eta0': 1.8585534696447295, 'delta': 0.04279368915087571, 'n': 1.5039978772193825, 'nu': 1.5416650301052925, 'a_scale': 1.585427650935694, 'id': 495000}	1	[1]	[[[ 0.61083933,4805.54136 , 28.9719165 , 121.585156 ]]]	[[[3746.70859 , 28.9719165, 0. ]]]	[[[0.,0.,0.,0.]]]	[[[0.,0.,0.]]]	[[[0.,0.,0.]]]	[1.]
{'B_diff': 1.0, 'T_diff': 0.75, 'N0': 658.1041103349806, 'h_N': 16.045255603991006, 'r0': 1.9965638990892762, 'a0': 0.001625793261147906, 'h0': 1.2148228784908077, 'alpha0': 0.0005125074505039981, 'eta0': 2.4629372756361145, 'delta': 0.03919540655918965, 'n': 1.6073016061333285, 'nu': 1.2340646687334362, 'a_scale': 2.0011334621627377, 'id': 486000}	1	[1]	[[[ 2.49078868,887.229827 , 93.8455268 ,331.817228 ]]]	[[[785.565518 , 93.8455268, 0. ]]]	[[[1.5598443 ,0.51213412,0.65087925,0.14056038]]]	[[[0.53453227,0.65087925,0. ]]]	[[[0.37401775,0. ,0.14056038]]]	[1.]
{'B_diff': 1.0, 'T_diff': 0.25, 'N0': 952.5315350824751, 'h_N': 8.022635305875706, 'r0': 0.9079208713451421, 'a0': 0.0009033584569290353, 'h0': 1.919282193244476, 'alpha0': 0.00022235684748568734, 'eta0': 2.670530831209735, 'delta': 0.0511946519425249, 'n': 1.4748108918540477, 'nu': 1.3500932589203134, 'a_scale': 3.4019764823055354, 'id': 479200}	1	[1]	[[[ 37.3885166,1795.255071 , 223.532121 , 232.049731 ]]]	[[[1753.2329 , 223.532121, 0. ]]]	[[[2.23770709,0.54056639,0.80596959,0.22180737]]]	[[[0.5465305 ,0.80596959,0. ]]]	[[[0.39948974,0. ,0.22180737]]]	[1.]
{'B_diff': 1.0, 'T_diff': 0.25, 'N0': 1587.9966096024227, 'h_N': 8.98072267638957, 'r0': 0.6650079437422768, 'a0': 0.002026572985812436, 'h0': 0.5880196287294983, 'alpha0': 0.0007536750895125181, 'eta0': 2.911222070843063, 'delta': 0.05792067299664375, 'n': 1.1695574191490747, 'nu': 1.3492712909322189, 'a_scale': 3.4703061115183944, 'id': 463200}	1	[1]	[[[ 476.459564 ,1986.37259261, 417.487475 , 258.061557 ]]]	[[[1986.30771 , 417.487475, 0. ]]]	[[[0.8819525 ,1.35874353,1.3069358 ,0.23896092]]]	[[[1.35875351,1.3069358 ,0. ]]]	[[[1.10198605,0. ,0.23896092]]]	[1.]
{'B_diff': 1.0, 'T_diff': 1.0, 'N0': 1114.7685742825383, 'h_N': 7.826335101633365, 'r0': 0.6754638389351157, 'a0': 0.0016661876502880335, 'h0': 1.7832727496954348, 'alpha0': 0.0005265286299549947, 'eta0': 1.4316503382227483, 'delta': 0.04921914528419035, 'n': 1.686559822369222, 'nu': 1.9521360900149451, 'a_scale': 2.405543142045004, 'id': 495800}	1	[1]	[[[ 0.64187464,4692.3879 , 16.5727512 , 32.0096844 ]]]	[[[3590.40188 , 16.5727512, 0. ]]]	[[[0.,0.,0.,0.]]]	[[[0.,0.,0.]]]	[[[0.,0.,0.]]]	[1.]
{'B_diff': 1.0, 'T_diff': 0.25, 'N0': 1875.7477431226223, 'h_N': 6.982559734138729, 'r0': 0.8160188112010951, 'a0': 0.0015806315972751994, 'h0': 2.005717910042099, 'alpha0': 0.00024894851387691555, 'eta0': 2.5519479511468273, 'delta': 0.052196929338645164, 'n': 1.0773750901641508, 'nu': 1.8851875367091067, 'a_scale': 4.316166926145915, 'id': 495200}	2	[1,1]	[[[ 0.50350667,6794.04689052, 37.9155259 , 50.2147434 ], [1875.74712 , 0. , 0. , 0. ]]]	[[[6793.85613 , 37.9155259, 0. ], [ 0. , 0. , 0. ]]]	[[[0. ,0. ,0. ,0. ], [0.00000033,0. ,0. ,0. ]]]	[[[0.,0.,0.], [0.,0.,0.]]]	[[[0.00000282,0. ,0. ], [0. ,0. ,0. ]]]	[0.985,0.015]
{'B_diff': 0.75, 'T_diff': 0.25, 'N0': 1520.7074879703694, 'h_N': 13.34905109470875, 'r0': 0.6581253997266598, 'a0': 0.0010816120118425383, 'h0': 1.470902811116465, 'alpha0': 0.0007265666737131961, 'eta0': 4.431954384138361, 'delta': 0.03271568034105346, 'n': 1.5539086528894783, 'nu': 1.0889536433154379, 'a_scale': 2.9250471386816503, 'id': 478400}	1	[1]	[[[ 210.205747,2960.200616, 344.72101 , 294.055019]]]	[[[2919.50139, 344.72101, 0. ]]]	[[[1.39456701,0.83620979,1.29942506,0.22656263]]]	[[[0.83806141,1.29942506,0. ]]]	[[[0.75080293,0. ,0.22656263]]]	[1.]
{'B_diff': 0.25, 'T_diff': 0.25, 'N0': 2024.0048235589993, 'h_N': 16.838280973718632, 'r0': 1.1430433308040882, 'a0': 0.0010122189589747467, 'h0': 0.6764612471711706, 'alpha0': 0.00024865911702860884, 'eta0': 3.5468730438906872, 'delta': 0.032381462817173474, 'n': 1.2446744944283177, 'nu': 1.3902714259787246, 'a_scale': 3.650519430424323, 'id': 476800}	1	[1]	[[[ 70.2471505,4946.525685 , 250.003681 , 605.788403 ]]]	[[[4512.05856 , 250.003681, 0. ]]]	[[[2.21151437,0.54745703,1.69460365,0.26771603]]]	[[[0.55086127,1.69460365,0. ]]]	[[[0.51817517,0. ,0.26771603]]]	[1.]
{'B_diff': 0.25, 'T_diff': 1.0, 'N0': 882.6738038001104, 'h_N': 5.770031778119234, 'r0': 1.9710878088693253, 'a0': 0.0011284868197893503, 'h0': 2.2476073127001395, 'alpha0': 0.0002642704595661737, 'eta0': 2.9168171268052623, 'delta': 0.04061744634716068, 'n': 1.4950130822323695, 'nu': 1.990010600787529, 'a_scale': 3.841353833175536, 'id': 496600}	1	[1]	[[[ 0.12795231,4630.45626 , 22.3533988 , 30.2357975 ]]]	[[[2855.9458 , 22.3533988, 0. ]]]	[[[0.00000033,0.00000033,0.00000033,0.00000033]]]	[[[0.00000033,0.00000033,0. ]]]	[[[0.00000033,0. ,0.00000033]]]	[1.]
{'B_diff': 0.5, 'T_diff': 1.0, 'N0': 2159.4435524754535, 'h_N': 13.573667225462795, 'r0': 1.7895994862663298, 'a0': 0.0015975425084814316, 'h0': 0.7481392767304214, 'alpha0': 0.0007935686872563283, 'eta0': 3.3149118618025963, 'delta': 0.03737702280487346, 'n': 1.4560809853711396, 'nu': 1.491183588228382, 'a_scale': 4.476587819275952, 'id': 481400}	1	[1]	[[[ 134.502592,6988.787573, 315.519107, 326.455504]]]	[[[6723.47384 , 315.519107, 0. ]]]	[[[2.2693845 ,0.51482325,2.08080426,0.43585943]]]	[[[0.51604046,2.08080426,0. ]]]	[[[0.49318632,0. ,0.43585943]]]	[1.]
{'B_diff': 1.0, 'T_diff': 1.0, 'N0': 983.1443812117816, 'h_N': 14.800832737502576, 'r0': 0.5061216054483355, 'a0': 0.001579097746499501, 'h0': 1.8980144545237922, 'alpha0': 0.0004427359723815449, 'eta0': 2.567899408576035, 'delta': 0.052037310667033404, 'n': 1.0325148348278033, 'nu': 1.536039327177424, 'a_scale': 2.778785571278891, 'id': 489400}	3	[1,1,1]	[[[ 54.9864617 ,2686.77348001, 155.716134 , 130.824522 ], [ 54.8317832 ,2687.78076 , 155.74002 , 130.750761 ], [ 983.144053 , 0. , 0. , 0. ]]]	[[[2686.77348 , 155.716134, 0. ], [2687.78076 , 155.74002 , 0. ], [ 0. , 0. , 0. ]]]	[[[2.33554466,0.48933968,1.54477515,0.56470524], [2.34538621,0.48949574,1.54464474,0.56544446], [0.00000033,0. ,0. ,0. ]]]	[[[0.48933968,1.54477515,0. ], [0.48949574,1.54464474,0. ], [0. ,0. ,0. ]]]	[[[0.36565881,0. ,0.56470524], [0. ,0. ,0.56544446], [0. ,0. ,0. ]]]	[0.895,0.02 ,0.085]
{'B_diff': 1.0, 'T_diff': 0.5, 'N0': 2142.327803443208, 'h_N': 6.817103278763504, 'r0': 1.0725405780607025, 'a0': 0.001445799423030113, 'h0': 0.773634314946841, 'alpha0': 0.00044807178259984883, 'eta0': 1.4349460735693427, 'delta': 0.034600796682797155, 'n': 1.9810973217964547, 'nu': 1.084483219338026, 'a_scale': 1.27797772259103, 'id': 463400}	1	[1]	[[[ 76.7250061,3099.5520172, 177.544656 , 907.185122 ]]]	[[[3041.51139 , 177.544656, 0. ]]]	[[[1.88703109,0.63355948,1.24613436,0.14742599]]]	[[[0.6374596 ,1.24613436,0. ]]]	[[[0.53728848,0. ,0.14742599]]]	[1.]
{'B_diff': 0.5, 'T_diff': 0.5, 'N0': 1098.0520125472412, 'h_N': 9.880214966921123, 'r0': 1.5850549900664106, 'a0': 0.0005220490567391044, 'h0': 1.2012141482763008, 'alpha0': 0.0007762827394859238, 'eta0': 4.437825323886963, 'delta': 0.04965732601852992, 'n': 1.6090062253323636, 'nu': 1.017802551859837, 'a_scale': 1.6663284338610822, 'id': 458600}	1	[1]	[[[ 73.2671436,494.061793 ,440.251445 ,538.47952 ]]]	[[[379.531076,440.251445, 0. ]]]	[[[1.07621482,0.91801768,0.26925729,0.00939768]]]	[[[0.9719083 ,0.26925729,0. ]]]	[[[0.77271346,0. ,0.00939768]]]	[1.]
{'B_diff': 0.25, 'T_diff': 0.25, 'N0': 625.2805044196818, 'h_N': 16.690590472539323, 'r0': 0.6190172416330312, 'a0': 0.0010686384825951184, 'h0': 0.9917251773697724, 'alpha0': 0.0003068259024815305, 'eta0': 3.7057335575727564, 'delta': 0.05477467082609727, 'n': 1.1895694967149066, 'nu': 1.75336694133448, 'a_scale': 3.5862723711618694, 'id': 483200}	1	[1]	[[[ 87.0363115,1525.171216 , 181.643332 , 103.67719 ]]]	[[[1368.78609 , 181.643332, 0. ]]]	[[[1.44526675,0.74779482,1.17454487,0.25160059]]]	[[[0.75395831,1.17454487,0. ]]]	[[[0.6979561 ,0. ,0.25160059]]]	[1.]
{'B_diff': 0.75, 'T_diff': 0.75, 'N0': 1845.0989903470106, 'h_N': 12.489702521238183, 'r0': 0.6296873580094324, 'a0': 0.0012540034451129867, 'h0': 1.6683101745119007, 'alpha0': 0.00024416181948122654, 'eta0': 4.070114648706021, 'delta': 0.04579389272763174, 'n': 1.8378001198521332, 'nu': 1.8268342994473805, 'a_scale': 1.3307126915156233, 'id': 485200}	1	[1]	[[[ 332.255285 ,4842.8465608, 376.224889 , 133.663833 ]]]	[[[4770.51865 , 376.224889, 0. ]]]	[[[1.55429026,0.7299405 ,1.59958659,0.41993363]]]	[[[0.73154344,1.59958659,0. ]]]	[[[0.67184708,0. ,0.41993363]]]	[1.]
{'B_diff': 1.0, 'T_diff': 1.0, 'N0': 1142.773541911201, 'h_N': 19.09151394097597, 'r0': 1.9098617941917144, 'a0': 0.0007891075884754095, 'h0': 2.273404116309206, 'alpha0': 0.0004053624359772441, 'eta0': 4.44807592216085, 'delta': 0.039864453081020004, 'n': 1.8105754911605674, 'nu': 1.4990211947782748, 'a_scale': 2.8662556689671232, 'id': 483000}	1	[1]	[[[ 101.879684,2638.703204, 298.267662, 193.295439]]]	[[[2521.50857 , 298.267662, 0. ]]]	[[[1.87131754,0.65984808,1.27952172,0.57263837]]]	[[[0.66541474,1.27952172,0. ]]]	[[[0.58138412,0. ,0.57263837]]]	[1.]
{'B_diff': 0.25, 'T_diff': 0.75, 'N0': 1498.8199508649348, 'h_N': 10.248426513791799, 'r0': 0.8638456295035072, 'a0': 0.0020159524354714945, 'h0': 2.111473232148664, 'alpha0': 0.0007682301705509336, 'eta0': 3.783108313449755, 'delta': 0.03895417601203389, 'n': 1.6337795410820122, 'nu': 1.8538926854263715, 'a_scale': 2.6023789219481728, 'id': 496400}	1	[1]	[[[ 0.49728733,8110.57696 , 17.5157355 , 24.8477869 ]]]	[[[4800.37446 , 17.5157355, 0. ]]]	[[[0.,0.,0.,0.]]]	[[[0.,0.,0.]]]	[[[0.,0.,0.]]]	[1.]
{'B_diff': 0.75, 'T_diff': 0.25, 'N0': 1630.462153508451, 'h_N': 15.436987427699336, 'r0': 0.9811278001361607, 'a0': 0.0014510465660640356, 'h0': 0.7833494221481752, 'alpha0': 0.0005783079032395882, 'eta0': 5.120523258857746, 'delta': 0.05696874158435196, 'n': 1.683250296540253, 'nu': 1.175819750935045, 'a_scale': 1.6617781575678947, 'id': 497600}	1	[1]	[[[1549.0786 , 22.87847025, 144.465431 , 0. ]]]	[[[ 16.4156668,144.465431 , 0. ]]]	[[[0.00000033,0.00000033,0.00000033,0. ]]]	[[[0.00000033,0.00000033,0. ]]]	[[[0.00000033,0. ,0. ]]]	[1.]
{'B_diff': 0.5, 'T_diff': 0.75, 'N0': 1759.7730125567382, 'h_N': 9.423843996358787, 'r0': 0.9128844320565392, 'a0': 0.001186446438459215, 'h0': 1.706742800921596, 'alpha0': 0.0008724675501426987, 'eta0': 1.9680064677133298, 'delta': 0.036230078592904315, 'n': 1.708020442672055, 'nu': 1.571050498127558, 'a_scale': 2.4873828250117453, 'id': 497200}	1	[1]	[[[ 0.4048086,8858.01049 , 20.6929171, 45.4041114]]]	[[[5780.42292 , 20.6929171, 0. ]]]	[[[0.00000033,0.00000033,0.00000033,0.00000033]]]	[[[0.00000033,0.00000033,0. ]]]	[[[0.00000033,0. ,0.00000033]]]	[1.]
{'B_diff': 0.5, 'T_diff': 0.25, 'N0': 1462.3894709463766, 'h_N': 5.2553481517157055, 'r0': 1.1107932130332707, 'a0': 0.001468313124201914, 'h0': 1.4771702246351563, 'alpha0': 0.0002657230649411282, 'eta0': 3.8735660472527873, 'delta': 0.05392888599147172, 'n': 1.0696838402752165, 'nu': 1.818622637106497, 'a_scale': 1.3382925048626813, 'id': 484000}	3	[1,1,1]	[[[ 186.171516 ,4263.32792462, 380.357843 , 99.3634123 ], [ 186.167592 ,4263.34855 , 380.325755 , 99.3658946 ], [1462.38898 , 0. , 0. , 0. ]]]	[[[4263.05577 , 380.357843, 0. ], [4263.34855 , 380.325755, 0. ], [ 0. , 0. , 0. ]]]	[[[1.83442154,0.6432677 ,1.44308949,0.43677345], [1.83444005,0.64327513,1.44321868,0.43678039], [0.00000033,0. ,0. ,0. ]]]	[[[0.64327086,1.44308949,0. ], [0.64327513,1.44321868,0. ], [0. ,0. ,0. ]]]	[[[0.60058818,0. ,0.43677345], [0. ,0. ,0.43678039], [0. ,0. ,0. ]]]	[0.925,0.055,0.02 ]
{'B_diff': 0.5, 'T_diff': 0.75, 'N0': 666.4529134717778, 'h_N': 7.542661156785055, 'r0': 1.499297838141217, 'a0': 0.0013195921099043032, 'h0': 1.740338303241227, 'alpha0': 0.0008940213869299327, 'eta0': 5.130634834285915, 'delta': 0.03029631391951304, 'n': 1.1895236332143102, 'nu': 1.0659703098178097, 'a_scale': 4.415594911700051, 'id': 487600}	1	[1]	[[[ 13.4257627,1208.2048747, 271.96979 , 212.533839 ]]]	[[[1159.42931, 271.96979, 0. ]]]	[[[1.98220471,0.91741919,1.03767499,0.47409308]]]	[[[0.92328233,1.03767499,0. ]]]	[[[0.78434459,0. ,0.47409308]]]	[1.]
{'B_diff': 0.5, 'T_diff': 0.5, 'N0': 1158.4068375002464, 'h_N': 12.782869226647609, 'r0': 1.6717454633832247, 'a0': 0.0015584192513237389, 'h0': 1.1234926217733316, 'alpha0': 0.0007541321523287469, 'eta0': 5.116379739707134, 'delta': 0.03245891124583117, 'n': 1.0271228517601725, 'nu': 1.8686988717828563, 'a_scale': 1.1291405918941106, 'id': 490600}	3	[1,1,1]	[[[ 34.7976063 ,2985.51670202, 339.097784 , 226.222264 ], [1158.40645 , 0. , 0. , 0. ], [ 34.9367809 ,2980.88873 , 340.250427 , 226.217638 ]]]	[[[2985.51665 , 339.097784, 0. ], [ 0. , 0. , 0. ], [2980.88873 , 340.250427, 0. ]]]	[[[2.40736184,0.70845344,1.41570728,0.76601846], [0.00000033,0. ,0. ,0. ], [2.3977973 ,0.70984003,1.41097998,0.76482688]]]	[[[0.70845345,1.41570728,0. ], [0. ,0. ,0. ], [0.70984003,1.41097998,0. ]]]	[[[0.62384472,0. ,0.76601846], [0. ,0. ,0. ], [0. ,0. ,0.76482688]]]	[0.52 ,0.355,0.125]
{'B_diff': 1.0, 'T_diff': 0.25, 'N0': 606.5531675215984, 'h_N': 15.455044702023102, 'r0': 1.356500053914268, 'a0': 0.0013169398888973351, 'h0': 1.5058578875867399, 'alpha0': 0.0007035304196470732, 'eta0': 3.3910530079919012, 'delta': 0.042570478595017, 'n': 1.4050795237775588, 'nu': 1.8744853380724922, 'a_scale': 2.8718090420027043, 'id': 498400}	1	[1]	[[[ 0.57681674,2156.089545 , 20.579104 , 46.5602261 ]]]	[[[1899.50802 , 20.579104, 0. ]]]	[[[0.,0.,0.,0.]]]	[[[0.,0.,0.]]]	[[[0.,0.,0.]]]	[1.]
{'B_diff': 0.75, 'T_diff': 0.5, 'N0': 1975.8318944032176, 'h_N': 9.166235242054839, 'r0': 1.986856860593846, 'a0': 0.0013258106807923285, 'h0': 0.6798146798412937, 'alpha0': 0.0003548157156020331, 'eta0': 4.713414117889792, 'delta': 0.043490103142309444, 'n': 1.7716874952938837, 'nu': 1.1337982709673171, 'a_scale': 1.624933329302532, 'id': 449800}	2	[1,1]	[[[ 285.976807 ,1079.779497 , 525.004178 , 903.451976 ], [1807.89825 , 17.92627012, 309.706842 , 0. ]]]	[[[992.785048 ,525.004178 , 0. ], [ 12.4653814,309.706842 , 0. ]]]	[[[0.90426909,1.43222213,0.73670816,0.03216968], [0.00000033,0.00000033,0.00000033,0. ]]]	[[[1.45549305,0.73670816,0. ], [0.00000033,0.00000033,0. ]]]	[[[1.24411214,0. ,0.03216968], [0.00000033,0. ,0. ]]]	[0.81,0.19]
{'B_diff': 0.75, 'T_diff': 0.5, 'N0': 1114.990080411182, 'h_N': 18.8299910889558, 'r0': 1.1893763927958405, 'a0': 0.0012733044681228702, 'h0': 1.7316962880338023, 'alpha0': 0.0005824556730110794, 'eta0': 4.535811370682369, 'delta': 0.03125361461782632, 'n': 1.0974284718706935, 'nu': 1.7835268955783576, 'a_scale': 4.029162022858724, 'id': 497800}	1	[1]	[[[ 0.55278435,4270.23804113, 20.9946577 , 59.4888717 ]]]	[[[4264.06126 , 20.9946577, 0. ]]]	[[[0.,0.,0.,0.]]]	[[[0.,0.,0.]]]	[[[0.,0.,0.]]]	[1.]
{'B_diff': 1.0, 'T_diff': 1.0, 'N0': 1790.042742648834, 'h_N': 18.355671586999524, 'r0': 0.9614103831322481, 'a0': 0.001156846261835476, 'h0': 2.1775627505967785, 'alpha0': 0.0004092835485030847, 'eta0': 4.928178894060698, 'delta': 0.04336516252757521, 'n': 1.5284495437228984, 'nu': 1.6564430551114722, 'a_scale': 1.757052213780089, 'id': 486200}	1	[1]	[[[ 358.04167 ,3891.67225 , 487.744102, 146.181667]]]	[[[3858.58596 , 487.744102, 0. ]]]	[[[1.41963276,0.82535084,1.29191016,0.53570569]]]	[[[0.82671772,1.29191016,0. ]]]	[[[0.79690385,0. ,0.53570569]]]	[1.]
{'B_diff': 0.75, 'T_diff': 0.75, 'N0': 2208.008066596576, 'h_N': 14.099191364015585, 'r0': 1.6528929413405775, 'a0': 0.0007356525194503135, 'h0': 0.9459441383492095, 'alpha0': 0.00042705828582838593, 'eta0': 3.9854396676720176, 'delta': 0.03994938276844292, 'n': 1.7785220699135196, 'nu': 1.0346985164916531, 'a_scale': 3.236282899329392, 'id': 482000}	2	[1,1]	[[[1952.53093 , 30.20243259, 325.891198 , 65.4019381 ], [ 175.317561 ,2399.672296 , 456.88516 ,1054.01828 ]]]	[[[ 20.9554287, 325.891198 , 0. ], [2233.65276 , 456.88516 , 0. ]]]	[[[0.00000033,0.00000033,0.00000033,0.00000033], [1.39881204,0.86173451,0.84513748,0.05356449]]]	[[[0.00000033,0.00000033,0. ], [0.87447979,0.84513748,0. ]]]	[[[0.00000033,0. ,0.00000033], [0.7699698 ,0. ,0.05356449]]]	[0.52,0.48]
{'B_diff': 1.0, 'T_diff': 0.5, 'N0': 2148.2276104569237, 'h_N': 18.881621195731466, 'r0': 0.9739408336260051, 'a0': 0.0020326114880065242, 'h0': 1.6690904532705526, 'alpha0': 0.0006910838941094004, 'eta0': 1.467092407601724, 'delta': 0.0457242982218526, 'n': 1.9029812516768367, 'nu': 1.9803344390246957, 'a_scale': 4.225286973590769, 'id': 498600}	1	[1]	[[[ 0.94962721,9556.69274 , 14.5674006 , 26.6978973 ]]]	[[[6790.51197 , 14.5674006, 0. ]]]	[[[0.,0.,0.,0.]]]	[[[0.,0.,0.]]]	[[[0.,0.,0.]]]	[1.]
{'B_diff': 1.0, 'T_diff': 0.5, 'N0': 1901.4118570739045, 'h_N': 9.498948049258967, 'r0': 1.6724601741756113, 'a0': 0.0011288994384714987, 'h0': 2.002947404219669, 'alpha0': 0.00044558546155470567, 'eta0': 5.0357232047725144, 'delta': 0.04790808897987339, 'n': 1.9060584982385285, 'nu': 1.672165640929471, 'a_scale': 2.8118832862811383, 'id': 482600}	1	[1]	[[[ 468.30087 ,3759.735775, 582.584373, 118.436252]]]	[[[3658.15856 , 582.584373, 0. ]]]	[[[1.27934483,0.92610233,1.20960666,0.4984591 ]]]	[[[0.92983673,1.20960666,0. ]]]	[[[0.8599253,0. ,0.4984591]]]	[1.]
{'B_diff': 0.5, 'T_diff': 0.25, 'N0': 1646.3385385838956, 'h_N': 11.395757150594381, 'r0': 0.5600496925141838, 'a0': 0.0006110981628102709, 'h0': 1.9671840834177763, 'alpha0': 0.0008045001688366221, 'eta0': 4.865616863144838, 'delta': 0.045783974368900596, 'n': 1.5990571820636292, 'nu': 1.3095179903665137, 'a_scale': 2.2171442472259217, 'id': 487200}	1	[1]	[[[ 452.196741,3601.398702, 525.563795, 100.045913]]]	[[[3408.24525 , 525.563795, 0. ]]]	[[[1.1960399 ,0.96282654,1.22110756,0.47230385]]]	[[[0.97081455,1.22110756,0. ]]]	[[[0.92786463,0. ,0.47230385]]]	[1.]
{'B_diff': 0.5, 'T_diff': 1.0, 'N0': 1443.3670727314645, 'h_N': 10.626028160570137, 'r0': 0.6232406198066777, 'a0': 0.0012772199727278152, 'h0': 0.6025048052927143, 'alpha0': 0.00021716430344606292, 'eta0': 5.112733579757181, 'delta': 0.056905599989368935, 'n': 1.4122775856384218, 'nu': 1.8801913079380006, 'a_scale': 3.9456484349685996, 'id': 475000}	1	[1]	[[[728.595375 ,952.3975409,632.128442 ,161.688065 ]]]	[[[926.623336,632.128442, 0. ]]]	[[[0.59142218,2.13707235,0.98658075,0.05348979]]]	[[[2.14546033,0.98658075,0. ]]]	[[[1.88852013,0. ,0.05348979]]]	[1.]
{'B_diff': 0.25, 'T_diff': 0.75, 'N0': 807.4762637820661, 'h_N': 11.208053191203831, 'r0': 1.5942237091170874, 'a0': 0.0010455330601727255, 'h0': 2.0367731951884673, 'alpha0': 0.0007026328753643729, 'eta0': 2.829731620062848, 'delta': 0.047448983171002664, 'n': 1.0355456190438246, 'nu': 1.5645214226446948, 'a_scale': 4.0221037530238615, 'id': 493200}	1	[1]	[[[ 1.24437075,2912.01906426, 187.470422 , 114.247366 ]]]	[[[2909.46587 , 187.470422, 0. ]]]	[[[1.61569275,0.44731922,1.6023953 ,0.94336589]]]	[[[0.44736651,1.6023953 ,0. ]]]	[[[0.39402323,0. ,0.94336589]]]	[1.]
{'B_diff': 0.5, 'T_diff': 0.75, 'N0': 1170.1809094582045, 'h_N': 18.925901094672234, 'r0': 1.091080498121642, 'a0': 0.0011650605686610003, 'h0': 2.001194656844338, 'alpha0': 0.00030153895273035214, 'eta0': 4.146675203920633, 'delta': 0.035894451008682125, 'n': 1.8529581125016574, 'nu': 1.7429927397743803, 'a_scale': 1.277787513563343, 'id': 490800}	1	[1]	[[[ 65.9776322,3974.762324 , 182.62844 , 137.371998 ]]]	[[[3687.02764, 182.62844, 0. ]]]	[[[2.50618668,0.47132003,1.82604669,0.57508856]]]	[[[0.47780327,1.82604669,0. ]]]	[[[0.43398613,0. ,0.57508856]]]	[1.]
{'B_diff': 1.0, 'T_diff': 0.25, 'N0': 1162.3365719756944, 'h_N': 7.19315185827667, 'r0': 0.5552422911976913, 'a0': 0.001981909792990072, 'h0': 1.894697118268038, 'alpha0': 0.0004997104901746846, 'eta0': 5.034543495059685, 'delta': 0.05830927843419802, 'n': 1.6127359453506578, 'nu': 1.6746996156232998, 'a_scale': 3.6258473012347796, 'id': 485600}	2	[1,1]	[[[ 532.122486 ,1267.6062691 , 429.610894 , 50.2044049 ], [1112.08101 , 22.91123752, 84.750491 , 0. ]]]	[[[1253.74757 , 429.610894 , 0. ], [ 18.0942972, 84.750491 , 0. ]]]	[[[0.78039412,1.54185784,0.98662381,0.08098505], [0.00000033,0.00000033,0.00000033,0. ]]]	[[[1.54579122,0.98662381,0. ], [0.00000033,0.00000033,0. ]]]	[[[1.2963424 ,0. ,0.08098505], [0.00000033,0. ,0. ]]]	[0.825,0.175]
{'B_diff': 0.25, 'T_diff': 0.75, 'N0': 1852.6885403926242, 'h_N': 17.1642349423858, 'r0': 0.8430716285608642, 'a0': 0.0007848601434100791, 'h0': 2.02652584486564, 'alpha0': 0.0006428899107125979, 'eta0': 4.535281079435738, 'delta': 0.05569454384165361, 'n': 1.9838847492752274, 'nu': 1.1564606072283639, 'a_scale': 4.343471226021411, 'id': 499600}	2	[1,1]	[[[1783.62098 , 25.7815895, 121.55384 , 0. ], [ 797.27379 ,2777.00428 , 822.120002 , 88.5058205]]]	[[[ 14.4266507, 121.55384 , 0. ], [2033.51584 , 822.120002 , 0. ]]]	[[[0.00000033,0.00000033,0.00000033,0. ], [0.88210424,1.35259947,0.99170955,0.14112107]]]	[[[0.00000033,0.00000033,0. ], [1.38752051,0.99170955,0. ]]]	[[[0.00000033,0. ,0. ], [1.28438184,0. ,0.14112107]]]	[0.92,0.08]
{'B_diff': 0.25, 'T_diff': 1.0, 'N0': 791.7936110703943, 'h_N': 14.503985717558749, 'r0': 1.3932093670500247, 'a0': 0.001378420496980467, 'h0': 1.6037758842612624, 'alpha0': 0.0008817908260931247, 'eta0': 4.767573967788582, 'delta': 0.054186727893983086, 'n': 1.0511989272707536, 'nu': 1.492169792599996, 'a_scale': 3.4970792455068382, 'id': 483800}	1	[1]	[[[ 76.2262005 ,1216.44482741, 610.542349 , 142.389954 ]]]	[[[1208.79666 , 610.542349, 0. ]]]	[[[1.46157416,1.21759445,0.66280722,0.80583797]]]	[[[1.21814346,0.66280722,0. ]]]	[[[1.13412108,0. ,0.80583797]]]	[1.]
{'B_diff': 0.75, 'T_diff': 1.0, 'N0': 2022.6434933805044, 'h_N': 12.812825051561699, 'r0': 0.7068194273573417, 'a0': 0.0007995894567416656, 'h0': 1.3429439806099297, 'alpha0': 0.0008612435881245186, 'eta0': 5.094101817971463, 'delta': 0.04647833818270397, 'n': 1.913607627064243, 'nu': 1.007518025174615, 'a_scale': 1.8527906008463972, 'id': 501400}	3	[1,1,1]	[[[ 1956.10266 , 21.70156186, 117.170777 , 0. ], [ 0.90183486, 8428.1220769 , 0. , 0. ], [ 0.90183486,12867.80864 , 0. , 0. ]]]	[[[ 14.4869246, 117.170777 , 0. ], [8372.75582 , 0. , 0. ], [3387.8446 , 0. , 0. ]]]	[[[0.00000033,0.00000033,0.00000033,0. ], [0.00000033,0.00000033,0. ,0. ], [0.00000033,0.00000033,0. ,0. ]]]	[[[0.00000033,0.00000033,0. ], [0.00000033,0. ,0. ], [0.00000033,0. ,0. ]]]	[[[0.00000033,0. ,0. ], [0.00000033,0. ,0. ], [0.00000033,0. ,0. ]]]	[0.94 ,0.055,0.005]
{'B_diff': 0.25, 'T_diff': 0.25, 'N0': 1878.8525197089928, 'h_N': 18.73969036502143, 'r0': 0.5048415152028505, 'a0': 0.0014864431601604561, 'h0': 1.1618373544341574, 'alpha0': 0.0006059000862937827, 'eta0': 3.1071042013386405, 'delta': 0.04211250494473006, 'n': 1.642031930713801, 'nu': 1.4202656126439177, 'a_scale': 3.3760833484533093, 'id': 486400}	1	[1]	[[[ 330.331844,5388.109618, 373.892207, 214.477149]]]	[[[4979.87915 , 373.892207, 0. ]]]	[[[1.45055471,0.7645219 ,1.78591647,0.57203151]]]	[[[0.7693083 ,1.78591647,0. ]]]	[[[0.72687441,0. ,0.57203151]]]	[1.]
{'B_diff': 1.0, 'T_diff': 0.75, 'N0': 982.415625969993, 'h_N': 10.203484727235582, 'r0': 0.9481641718998377, 'a0': 0.0013338513071972176, 'h0': 1.5934304983139285, 'alpha0': 0.0007320668825461446, 'eta0': 4.52999693068096, 'delta': 0.037291663530038724, 'n': 1.6056374267657814, 'nu': 1.7509017609142181, 'a_scale': 4.570041206241665, 'id': 489200}	1	[1]	[[[ 88.4881134,2614.8522299, 160.122938 , 110.413427 ]]]	[[[2570.78121 , 160.122938, 0. ]]]	[[[2.00772625,0.56938171,1.71213425,0.40869891]]]	[[[0.57071686,1.71213425,0. ]]]	[[[0.51810566,0. ,0.40869891]]]	[1.]
{'B_diff': 1.0, 'T_diff': 1.0, 'N0': 819.5276077798186, 'h_N': 13.499906606560609, 'r0': 0.764811823034002, 'a0': 0.001291099861917214, 'h0': 0.684787519946308, 'alpha0': 0.0002756696490919233, 'eta0': 3.8279979487393683, 'delta': 0.03755902897068239, 'n': 1.554237501527985, 'nu': 1.9013195054726904, 'a_scale': 2.7878535907364754, 'id': 502200}	1	[1]	[[[ 0.99815535,2483.591545 , 25.9333807 , 206.213807 ]]]	[[[2016.70944 , 25.9333807, 0. ]]]	[[[0.00000033,0.00000033,0.00000033,0.00000033]]]	[[[0.00000033,0.00000033,0. ]]]	[[[0.00000033,0. ,0.00000033]]]	[1.]
{'B_diff': 0.75, 'T_diff': 1.0, 'N0': 1682.0454367911257, 'h_N': 12.510388911603265, 'r0': 1.2060621102359188, 'a0': 0.0015859502399235641, 'h0': 1.3346324063847568, 'alpha0': 0.0003046772591361501, 'eta0': 2.7024450616911793, 'delta': 0.033626035155509035, 'n': 1.7251703541375596, 'nu': 1.2404472855819382, 'a_scale': 1.9562338946928644, 'id': 485400}	1	[1]	[[[ 57.0494382,4213.4858661, 197.012152 , 483.469492 ]]]	[[[4113.8575 , 197.012152, 0. ]]]	[[[2.44900818,0.50365481,1.60312748,0.28715375]]]	[[[0.50669326,1.60312748,0. ]]]	[[[0.44470081,0. ,0.28715375]]]	[1.]
{'B_diff': 0.75, 'T_diff': 0.75, 'N0': 2124.9615817593613, 'h_N': 11.787418420464917, 'r0': 0.8686333411753864, 'a0': 0.0012469825936920736, 'h0': 2.1331498606545405, 'alpha0': 0.00038032546438103746, 'eta0': 4.717954637066485, 'delta': 0.04874787804928272, 'n': 1.9928930144059995, 'nu': 1.2829793722657046, 'a_scale': 2.728399268531297, 'id': 491600}	2	[1,1]	[[[ 627.376525 ,3991.737053 , 675.974877 , 168.4482 ], [2062.86507 , 17.39083551, 110.486006 , 0. ]]]	[[[3830.97959 , 675.974877, 0. ], [ 11.392473, 110.486006, 0. ]]]	[[[1.14234132,1.04836305,1.14469256,0.18961766], [0.00000033,0.00000033,0.00000033,0. ]]]	[[[1.056351 ,1.14469256,0. ], [0.00000033,0.00000033,0. ]]]	[[[0.94758008,0. ,0.18961766], [0.00000033,0. ,0. ]]]	[0.595,0.405]
{'B_diff': 0.75, 'T_diff': 0.75, 'N0': 1917.6589103449653, 'h_N': 7.214836013175886, 'r0': 1.5506878181884576, 'a0': 0.0020503854327990605, 'h0': 0.9191882944576331, 'alpha0': 0.0004621158231661581, 'eta0': 4.61894569373316, 'delta': 0.05320994825433805, 'n': 1.8129428077568661, 'nu': 1.5933578457022946, 'a_scale': 1.3946826619359614, 'id': 475600}	1	[1]	[[[ 496.291448,3524.059832, 585.883296, 235.87808 ]]]	[[[3408.78754 , 585.883296, 0. ]]]	[[[1.13528378,1.05939979,1.19712987,0.25366053]]]	[[[1.06340764,1.19712987,0. ]]]	[[[1.00347258,0. ,0.25366053]]]	[1.]
{'B_diff': 0.25, 'T_diff': 0.5, 'N0': 625.435351251105, 'h_N': 5.339002332772871, 'r0': 0.7150567250198265, 'a0': 0.00168584719243502, 'h0': 1.6468211913436561, 'alpha0': 0.000746486114098234, 'eta0': 2.6454209788404692, 'delta': 0.0367291840637416, 'n': 1.970316833510508, 'nu': 1.978945108674011, 'a_scale': 1.124816309598917, 'id': 502600}	1	[1]	[[[ 0.30970524,3277.08321 , 13.361869 , 25.1942588 ]]]	[[[1836.46672 , 13.361869, 0. ]]]	[[[0.00000033,0.00000033,0.00000033,0.00000033]]]	[[[0.00000033,0.00000033,0. ]]]	[[[0.00000033,0. ,0.00000033]]]	[1.]
{'B_diff': 0.75, 'T_diff': 0.5, 'N0': 1659.0537040792537, 'h_N': 12.482940292309515, 'r0': 1.4461101101943883, 'a0': 0.001401435726290512, 'h0': 0.8766661072756246, 'alpha0': 0.0003076181584688453, 'eta0': 5.177430889196973, 'delta': 0.04367641564417932, 'n': 1.0842288319339257, 'nu': 1.7069359220082547, 'a_scale': 4.547869170535453, 'id': 475400}	3	[1,1,1]	[[[ 168.079567 ,2478.00062478, 610.075616 , 444.358967 ], [ 168.109691 ,2476.66179 , 610.457971 , 444.314336 ], [1659.05315 , 0. , 0. , 0. ]]]	[[[2477.75144 , 610.075616, 0. ], [2476.66179 , 610.457971, 0. ], [ 0. , 0. , 0. ]]]	[[[1.53134996,1.04815241,0.96771334,0.54218209], [1.53136211,1.04857176,0.96706197,0.54227881], [0.00000033,0. ,0. ,0. ]]]	[[[1.04816217,0.96771334,0. ], [1.04857176,0.96706197,0. ], [0. ,0. ,0. ]]]	[[[0.97939106,0. ,0.54218209], [0. ,0. ,0.54227881], [0. ,0. ,0. ]]]	[0.88 ,0.115,0.005]
{'B_diff': 1.0, 'T_diff': 0.5, 'N0': 2168.027486765661, 'h_N': 17.807739537257966, 'r0': 1.3280413275052838, 'a0': 0.0013876887592214149, 'h0': 1.9464710483877443, 'alpha0': 0.0007427172168032191, 'eta0': 2.2151191480965036, 'delta': 0.04706560021530329, 'n': 1.563394070117277, 'nu': 1.7971214019146902, 'a_scale': 2.574904008893055, 'id': 501800}	1	[1]	[[[ 0.67100171,9018.45233 , 20.3422993 , 32.1045334 ]]]	[[[7290.12401 , 20.3422993, 0. ]]]	[[[0.,0.,0.,0.]]]	[[[0.,0.,0.]]]	[[[0.,0.,0.]]]	[1.]
{'B_diff': 0.25, 'T_diff': 0.25, 'N0': 1522.7827068553672, 'h_N': 12.132754808754626, 'r0': 1.6975983756037625, 'a0': 0.0010858501382314141, 'h0': 2.299970289957135, 'alpha0': 0.0005159206368171613, 'eta0': 3.4272000279360553, 'delta': 0.03646048458353363, 'n': 1.489444433736061, 'nu': 1.9381440772884584, 'a_scale': 1.2160496382127057, 'id': 502400}	1	[1]	[[[ 0.27391096,8178.82496 , 19.1776631 , 21.8488903 ]]]	[[[5054.94811 , 19.1776631, 0. ]]]	[[[0.,0.,0.,0.]]]	[[[0.,0.,0.]]]	[[[0.,0.,0.]]]	[1.]
{'B_diff': 0.75, 'T_diff': 0.75, 'N0': 893.2863010519143, 'h_N': 8.13421068265408, 'r0': 1.095438508135349, 'a0': 0.0014980298985587384, 'h0': 1.62674240625752, 'alpha0': 0.00044160145586436504, 'eta0': 4.514324148495718, 'delta': 0.04693417986670963, 'n': 1.425902403028117, 'nu': 1.200813089879134, 'a_scale': 2.3806769797979257, 'id': 478800}	1	[1]	[[[ 75.0033651,1170.2851903, 282.019475 , 335.313508 ]]]	[[[1128.0013 , 282.019475, 0. ]]]	[[[1.54983441,0.76772057,0.62765463,0.04902581]]]	[[[0.77603821,0.62765463,0. ]]]	[[[0.63075015,0. ,0.04902581]]]	[1.]
{'B_diff': 0.25, 'T_diff': 0.5, 'N0': 728.3046454691025, 'h_N': 6.331111525205554, 'r0': 0.8089934151861506, 'a0': 0.0005719293116240637, 'h0': 0.9921898541099727, 'alpha0': 0.0006617403538229808, 'eta0': 4.589345524703138, 'delta': 0.03509213542267483, 'n': 1.7458597633912805, 'nu': 1.187266014492323, 'a_scale': 3.911069052302182, 'id': 483400}	1	[1]	[[[ 52.3051272,1125.33209 , 158.720247 , 298.595022 ]]]	[[[796.428413,158.720247, 0. ]]]	[[[1.52329022,0.72567313,0.93892372,0.09365205]]]	[[[0.74299839,0.93892372,0. ]]]	[[[0.6974006 ,0. ,0.09365205]]]	[1.]
{'B_diff': 1.0, 'T_diff': 0.75, 'N0': 662.5019080366985, 'h_N': 10.85344492167663, 'r0': 1.8427249907241148, 'a0': 0.0006404954195272736, 'h0': 1.5578756699835832, 'alpha0': 0.00026586195641315716, 'eta0': 3.4578511199404365, 'delta': 0.053944157366802484, 'n': 1.409123884188372, 'nu': 1.3867017270301565, 'a_scale': 2.7182738734229455, 'id': 492400}	1	[1]	[[[ 3.38431733,923.2059876 ,224.5103 ,262.40259 ]]]	[[[861.70198,224.5103 , 0. ]]]	[[[1.17279141,0.70725783,0.75458731,0.24258293]]]	[[[0.72318978,0.75458731,0. ]]]	[[[0.5004737 ,0. ,0.24258293]]]	[1.]
{'B_diff': 0.25, 'T_diff': 0.5, 'N0': 2186.3022776073763, 'h_N': 18.50867972097057, 'r0': 0.7671779160823138, 'a0': 0.0013530865386656174, 'h0': 0.8960063763428214, 'alpha0': 0.0006838010986977913, 'eta0': 3.5453227053209777, 'delta': 0.033540890626605674, 'n': 1.140502909998635, 'nu': 1.4782861746088822, 'a_scale': 1.5731480981027344, 'id': 489800}	1	[1]	[[[ 239.274399 ,7058.6699684, 331.025863 , 299.398274 ]]]	[[[6984.14155 , 331.025863, 0. ]]]	[[[1.81885663,0.62610689,2.10912719,0.54669204]]]	[[[0.62635145,2.10912719,0. ]]]	[[[0.60674403,0. ,0.54669204]]]	[1.]
{'B_diff': 0.75, 'T_diff': 0.25, 'N0': 1296.7986382900401, 'h_N': 16.08180099265812, 'r0': 1.9936888241682382, 'a0': 0.0015829502464401542, 'h0': 1.885603955451627, 'alpha0': 0.0005292896380849148, 'eta0': 4.43052620364318, 'delta': 0.05256856607785914, 'n': 1.5384548721463291, 'nu': 1.7721559852007713, 'a_scale': 3.3663589452306804, 'id': 481600}	1	[1]	[[[ 234.774233 ,2682.8361248, 498.017172 , 114.676313 ]]]	[[[2583.42517 , 498.017172, 0. ]]]	[[[1.39847684,0.87522408,1.0613526 ,0.71080001]]]	[[[0.88072138,1.0613526 ,0. ]]]	[[[0.78958943,0. ,0.71080001]]]	[1.]
{'B_diff': 0.5, 'T_diff': 1.0, 'N0': 1662.9410716940947, 'h_N': 9.430668845422574, 'r0': 0.8017088776631227, 'a0': 0.0006141846923091749, 'h0': 1.1927573314971565, 'alpha0': 0.0005718755459087581, 'eta0': 2.3425299522396976, 'delta': 0.040505229251145025, 'n': 1.037097240055755, 'nu': 1.3416730533659433, 'a_scale': 2.767113547563366, 'id': 494200}	3	[1,1,1]	[[[ 2.28205851,5470.92869494, 194.338905 , 336.841908 ], [ 2.27883986,5475.40857 , 194.260802 , 336.125676 ], [1662.94052 , 0. , 0. , 0. ]]]	[[[5470.91176 , 194.338905, 0. ], [5475.40857 , 194.260802, 0. ], [ 0. , 0. , 0. ]]]	[[[2.40849621,0.40259517,1.91187703,0.66953634], [2.41685551,0.40263476,1.91495356,0.67152844], [0.00000033,0. ,0. ,0. ]]]	[[[0.40259546,1.91187703,0. ], [0.40263476,1.91495356,0. ], [0. ,0. ,0. ]]]	[[[0.30935236,0. ,0.66953634], [0. ,0. ,0.67152844], [0. ,0. ,0. ]]]	[0.975,0.015,0.01 ]
{'B_diff': 0.25, 'T_diff': 1.0, 'N0': 1273.8990840610043, 'h_N': 11.635704581551563, 'r0': 0.7700648218522145, 'a0': 0.0018317942271813994, 'h0': 1.4353634916585334, 'alpha0': 0.0005063648566894895, 'eta0': 2.249050402947499, 'delta': 0.05269292355242191, 'n': 1.7822031701842258, 'nu': 1.4844411258843482, 'a_scale': 3.891518189552125, 'id': 490200}	1	[1]	[[[ 93.0125991,4646.664352 , 195.226032 , 174.005246 ]]]	[[[4069.85243 , 195.226032, 0. ]]]	[[[2.27382717,0.50734172,1.84242435,0.6548578 ]]]	[[[0.51796412,1.84242435,0. ]]]	[[[0.46726673,0. ,0.6548578 ]]]	[1.]
{'B_diff': 0.5, 'T_diff': 0.75, 'N0': 888.6210499389865, 'h_N': 6.036791456868492, 'r0': 0.6767920770981071, 'a0': 0.0018693358605467458, 'h0': 1.5856724280751424, 'alpha0': 0.000671950100622501, 'eta0': 1.8863034840961102, 'delta': 0.0322128290890772, 'n': 1.310901694065595, 'nu': 1.6429027521006627, 'a_scale': 1.289798585795959, 'id': 503600}	1	[1]	[[[ 0.33159479,3987.951987 , 19.3056553 , 56.5265377 ]]]	[[[3221.27101 , 19.3056553, 0. ]]]	[[[0.,0.,0.,0.]]]	[[[0.,0.,0.]]]	[[[0.,0.,0.]]]	[1.]
{'B_diff': 0.25, 'T_diff': 0.5, 'N0': 2204.3781148506987, 'h_N': 12.874029988920366, 'r0': 1.7287421050755636, 'a0': 0.0005969461162674951, 'h0': 0.7692413743304883, 'alpha0': 0.00046942728669656494, 'eta0': 2.5234660969982308, 'delta': 0.04429916185416649, 'n': 1.3798605894507332, 'nu': 1.0178246982604595, 'a_scale': 1.235203704197703, 'id': 480200}	1	[1]	[[[ 54.5376324,3548.368906 , 416.49265 , 985.662473 ]]]	[[[2657.33941, 416.49265, 0. ]]]	[[[2.49699838,0.63512947,0.97064938,0.18694168]]]	[[[0.64078748,0.97064938,0. ]]]	[[[0.62658998,0. ,0.18694168]]]	[1.]
{'B_diff': 0.25, 'T_diff': 1.0, 'N0': 1374.3297652480233, 'h_N': 18.42707492831407, 'r0': 0.8061096875512361, 'a0': 0.0017651055364523072, 'h0': 0.6216330124816604, 'alpha0': 0.00021497449363015118, 'eta0': 3.3191623566090027, 'delta': 0.03131834949814721, 'n': 1.8252045577042757, 'nu': 1.3670008520376886, 'a_scale': 2.718107279058149, 'id': 480600}	2	[1,1]	[[[ 78.6383563 ,2349.807687 , 130.849628 , 731.561626 ], [1299.42295 , 16.47540333, 84.372356 , 25.4004268 ]]]	[[[1865.6958 , 130.849628 , 0. ], [ 9.40556471, 84.372356 , 0. ]]]	[[[1.65517447,0.67076881,1.28892648,0.1298676 ], [0.00000033,0.00000033,0.00000033,0.00000033]]]	[[[0.6877734 ,1.28892648,0. ], [0.00000033,0.00000033,0. ]]]	[[[0.64256368,0. ,0.1298676 ], [0.00000033,0. ,0.00000033]]]	[0.99,0.01]
{'B_diff': 0.75, 'T_diff': 0.25, 'N0': 908.9434134671067, 'h_N': 8.608374143990101, 'r0': 1.6902450708761136, 'a0': 0.0006885667108592237, 'h0': 1.9131141576317239, 'alpha0': 0.00034209611298532895, 'eta0': 2.6567505992638987, 'delta': 0.03884997755128223, 'n': 1.1005423729503985, 'nu': 1.9815041025384004, 'a_scale': 3.3533363061267587, 'id': 504000}	1	[1]	[[[ 0.21775115,3521.31707918, 21.7069297 , 35.4265458 ]]]	[[[3515.08256 , 21.7069297, 0. ]]]	[[[0.,0.,0.,0.]]]	[[[0.,0.,0.]]]	[[[0.,0.,0.]]]	[1.]
{'B_diff': 0.75, 'T_diff': 0.5, 'N0': 1501.1775170193273, 'h_N': 10.047700340855105, 'r0': 0.998926897912193, 'a0': 0.0006235610713715278, 'h0': 2.29145220728197, 'alpha0': 0.0007705406977207154, 'eta0': 1.7781703612942477, 'delta': 0.03230403073829863, 'n': 1.119201159076158, 'nu': 1.0590897633050689, 'a_scale': 3.5880856244334707, 'id': 494600}	4	[1,1,1,1]	[[[ 14.9024285 , 4595.34386151, 223.486048 , 203.960708 ], [ 0.33578878, 8600.58148 , 0. , 0. ], [ 0.33578878,11680.431166 , 0. , 0. ], [ 0.33578878, 6302.505654 , 0. , 0. ]]]	[[[4591.19528 , 223.486048, 0. ], [3583.71083 , 0. , 0. ], [ 125.633966, 0. , 0. ], [6164.00648 , 0. , 0. ]]]	[[[3.70288682,0.4196054 ,1.98829058,0.85684976], [0.00000033,0.00000033,0. ,0. ], [0.00000033,0.00000033,0. ,0. ], [0.00000033,0.00000033,0. ,0. ]]]	[[[0.41971009,1.98829058,0. ], [0.00000033,0. ,0. ], [0.00000033,0. ,0. ], [0.00000033,0. ,0. ]]]	[[[0.31090361,0. ,0.85684976], [0.00000033,0. ,0. ], [0.00000033,0. ,0. ], [0.00000033,0. ,0. ]]]	[0.975,0.015,0.005,0.005]
{'B_diff': 0.75, 'T_diff': 0.75, 'N0': 1600.284636607877, 'h_N': 18.634626238917676, 'r0': 1.2977733011197232, 'a0': 0.001307517500259205, 'h0': 2.1471640400850878, 'alpha0': 0.0005776121477125109, 'eta0': 2.1472855330617477, 'delta': 0.048899016930130754, 'n': 1.7586237775242561, 'nu': 1.0343927584401813, 'a_scale': 3.6898166891140796, 'id': 498000}	2	[1,1]	[[[1478.9116 , 22.43245554, 220.141432 , 0. ], [ 159.11624 ,3945.720348 , 389.21925 , 258.311265 ]]]	[[[ 15.666194, 220.141432, 0. ], [3798.56919 , 389.21925 , 0. ]]]	[[[0.00000033,0.00000033,0.00000033,0. ], [1.95125138,0.65206793,1.22976342,0.53473624]]]	[[[0.00000033,0.00000033,0. ], [0.66127228,1.22976342,0. ]]]	[[[0.00000033,0. ,0. ], [0.61442474,0. ,0.53473624]]]	[0.67,0.33]
{'B_diff': 1.0, 'T_diff': 0.5, 'N0': 1891.3659042071001, 'h_N': 13.495456360611566, 'r0': 1.025820506069714, 'a0': 0.0020798943603530387, 'h0': 1.7704231817288154, 'alpha0': 0.000644639948704633, 'eta0': 3.1661044257343898, 'delta': 0.05374538704104051, 'n': 1.1728149104713768, 'nu': 1.3955095500119565, 'a_scale': 4.481220174514745, 'id': 489000}	1	[1]	[[[ 255.080778 ,4765.35795409, 407.649985 , 131.595167 ]]]	[[[4765.21751 , 407.649985, 0. ]]]	[[[1.75192805,0.67004593,1.4915969 ,0.46060967]]]	[[[0.6700493,1.4915969,0. ]]]	[[[0.59072865,0. ,0.46060967]]]	[1.]
{'B_diff': 0.5, 'T_diff': 0.25, 'N0': 833.1060079717713, 'h_N': 9.817725995403512, 'r0': 1.3848360037220364, 'a0': 0.0015609880121508395, 'h0': 0.8382520795243702, 'alpha0': 0.00022445298378800515, 'eta0': 2.2339633406400417, 'delta': 0.04510903760962155, 'n': 1.4841038333045937, 'nu': 1.9485915101944973, 'a_scale': 3.4180665786663806, 'id': 506400}	1	[1]	[[[ 0.41075363,3440.110717 , 30.4792304 , 98.7809239 ]]]	[[[2461.14337 , 30.4792304, 0. ]]]	[[[0.00000033,0.00000033,0.00000033,0.00000033]]]	[[[0.00000033,0.00000033,0. ]]]	[[[0.00000033,0. ,0.00000033]]]	[1.]
{'B_diff': 0.75, 'T_diff': 1.0, 'N0': 972.1287286202294, 'h_N': 7.8352436511915, 'r0': 1.7983982417327047, 'a0': 0.0014884581888669286, 'h0': 1.2042177885906389, 'alpha0': 0.00037212187919848783, 'eta0': 3.106585835587782, 'delta': 0.044257509638707164, 'n': 1.9706550397503486, 'nu': 1.7543449288413449, 'a_scale': 2.41847090169099, 'id': 504600}	1	[1]	[[[ 0.22556862,4233.31048 , 30.9347176 , 94.0687708 ]]]	[[[2787.20242 , 30.9347176, 0. ]]]	[[[0.,0.,0.,0.]]]	[[[0.,0.,0.]]]	[[[0.,0.,0.]]]	[1.]
{'B_diff': 0.5, 'T_diff': 0.75, 'N0': 588.3718096411108, 'h_N': 18.606570825271298, 'r0': 1.6670437475666562, 'a0': 0.0005821861570549346, 'h0': 0.8611356515181371, 'alpha0': 0.0002571529089694966, 'eta0': 2.297725907407055, 'delta': 0.049705409693771546, 'n': 1.3141696753600025, 'nu': 1.9795563111042487, 'a_scale': 1.5786503295146752, 'id': 506800}	1	[1]	[[[ 0.7147385,2328.419772 , 26.3917623, 85.5625402]]]	[[[1875.35892 , 26.3917623, 0. ]]]	[[[0.00000033,0.00000033,0.00000033,0.00000033]]]	[[[0.00000033,0.00000033,0. ]]]	[[[0.00000033,0. ,0.00000033]]]	[1.]
{'B_diff': 0.5, 'T_diff': 1.0, 'N0': 1200.995667460746, 'h_N': 15.064912049776646, 'r0': 0.9861880722158303, 'a0': 0.0015832074772315421, 'h0': 1.2275513006213106, 'alpha0': 0.00044196003505656174, 'eta0': 3.568060256130924, 'delta': 0.038914458532683084, 'n': 1.3989628567208805, 'nu': 1.1205729937324505, 'a_scale': 2.4900144127267767, 'id': 484600}	1	[1]	[[[ 104.769161,2200.805686, 264.318148, 449.798686]]]	[[[2108.74832 , 264.318148, 0. ]]]	[[[1.59982007,0.72942854,1.05846636,0.12069615]]]	[[[0.7342257 ,1.05846636,0. ]]]	[[[0.6592303 ,0. ,0.12069615]]]	[1.]
{'B_diff': 1.0, 'T_diff': 0.5, 'N0': 2176.6602822891355, 'h_N': 15.816046177133776, 'r0': 1.9382931145354545, 'a0': 0.0015961357006174575, 'h0': 0.8358722811912611, 'alpha0': 0.0007566276142655224, 'eta0': 1.6741186835094122, 'delta': 0.055417085704930376, 'n': 1.0588488122773865, 'nu': 1.8499098784309604, 'a_scale': 2.452501601982681, 'id': 505000}	2	[1,1]	[[[ 0.48928027,7898.7793754 , 19.6521147 , 71.812576 ], [2176.65956 , 0. , 0. , 0. ]]]	[[[7898.77119 , 19.6521147, 0. ], [ 0. , 0. , 0. ]]]	[[[0. ,0. ,0. ,0. ], [0.00000033,0. ,0. ,0. ]]]	[[[0.,0.,0.], [0.,0.,0.]]]	[[[0.00002463,0. ,0. ], [0. ,0. ,0. ]]]	[0.95,0.05]
{'B_diff': 1.0, 'T_diff': 0.5, 'N0': 2204.841245078008, 'h_N': 14.625367162404892, 'r0': 1.6039972392412927, 'a0': 0.0018739783744978129, 'h0': 1.298820996570419, 'alpha0': 0.00034618336723668574, 'eta0': 1.8595066049457947, 'delta': 0.044575109143854444, 'n': 1.1224501160682765, 'nu': 1.1659755954635806, 'a_scale': 1.1458921114452156, 'id': 485800}	2	[1,1]	[[[ 38.3831443 ,5079.57573367, 289.398961 , 528.711993 ], [ 38.4025094 ,5078.37335 , 289.22793 , 528.957515 ]]]	[[[5079.15792 , 289.398961, 0. ], [5078.37335 , 289.22793 , 0. ]]]	[[[2.94416044,0.46353639,1.43653798,0.34170916], [2.94006745,0.46338314,1.43620491,0.34141029]]]	[[[0.46354796,1.43653798,0. ], [0.46338314,1.43620491,0. ]]]	[[[0.34215158,0. ,0.34170916], [0. ,0. ,0.34141029]]]	[0.995,0.005]
{'B_diff': 0.75, 'T_diff': 0.25, 'N0': 1702.8093855856084, 'h_N': 6.736278630267208, 'r0': 1.2556069440999706, 'a0': 0.0014350204700546427, 'h0': 0.7791019592488545, 'alpha0': 0.0008159184573747908, 'eta0': 1.7508053832931438, 'delta': 0.04120186792058491, 'n': 1.8189926285018214, 'nu': 1.404683106932461, 'a_scale': 1.5853201684289402, 'id': 507200}	1	[1]	[[[ 0.26970951,7081.22203 , 39.3716494 , 161.3245 ]]]	[[[4851.89836 , 39.3716494, 0. ]]]	[[[0.00000033,0.00000033,0.00000033,0.00000033]]]	[[[0.00000033,0.00000033,0. ]]]	[[[0.00000033,0. ,0.00000033]]]	[1.]
{'B_diff': 1.0, 'T_diff': 0.25, 'N0': 753.0138483062044, 'h_N': 5.263622211050852, 'r0': 1.8331994278766075, 'a0': 0.0006964189588310395, 'h0': 2.235233671739726, 'alpha0': 0.0006735665504193942, 'eta0': 4.100641457216149, 'delta': 0.04453571668730005, 'n': 1.5418004453356335, 'nu': 1.4759743280371156, 'a_scale': 2.8399679415095744, 'id': 488800}	1	[1]	[[[ 32.3720199,1409.8352633, 298.924765 , 142.595578 ]]]	[[[1329.82055 , 298.924765, 0. ]]]	[[[1.76145216,0.83798473,1.06401222,0.7421212 ]]]	[[[0.84937942,1.06401222,0. ]]]	[[[0.67072952,0. ,0.7421212 ]]]	[1.]
{'B_diff': 0.5, 'T_diff': 0.5, 'N0': 2127.7692669722474, 'h_N': 6.563792035305427, 'r0': 1.321103194452459, 'a0': 0.0007502579679992572, 'h0': 1.7690066548154972, 'alpha0': 0.0006650213843350593, 'eta0': 4.15085453583132, 'delta': 0.055301332598528916, 'n': 1.0378860320627, 'nu': 1.5368599404419339, 'a_scale': 2.6376587886371423, 'id': 487400}	3	[1,1,1]	[[[ 243.885325 ,4199.80074368,1166.5374 , 269.672637 ], [ 244.254188 ,4177.68186 ,1170.55435 , 271.424665 ], [2127.76856 , 0. , 0. , 0. ]]]	[[[4199.79207,1166.5374 , 0. ], [4177.68186,1170.55435, 0. ], [ 0. , 0. , 0. ]]]	[[[1.7484226 ,0.94791523,0.89705257,1.04313489], [1.74428061,0.95433672,0.89473866,1.0343926 ], [0.00000033,0. ,0. ,0. ]]]	[[[0.94791534,0.89705257,0. ], [0.95433672,0.89473866,0. ], [0. ,0. ,0. ]]]	[[[0.91561456,0. ,1.04313489], [0. ,0. ,1.0343926 ], [0. ,0. ,0. ]]]	[0.865,0.08 ,0.055]
{'B_diff': 1.0, 'T_diff': 0.25, 'N0': 844.2419253877753, 'h_N': 17.589140095000307, 'r0': 0.6585437203572657, 'a0': 0.0017636121896971097, 'h0': 1.465232992857568, 'alpha0': 0.0007206119241215484, 'eta0': 1.3222950289464699, 'delta': 0.045076818449812234, 'n': 1.5424363941324657, 'nu': 1.4843815198607824, 'a_scale': 3.695499626489562, 'id': 508000}	1	[1]	[[[ 1.54598878,3027.922239 , 36.1653127 , 76.7087855 ]]]	[[[2473.28015 , 36.1653127, 0. ]]]	[[[0.00000033,0.00000033,0.00000033,0.00000033]]]	[[[0.00000033,0.00000033,0. ]]]	[[[0.00000033,0. ,0.00000033]]]	[1.]
{'B_diff': 1.0, 'T_diff': 0.75, 'N0': 2118.0201902570743, 'h_N': 17.864533395333623, 'r0': 1.8577458845106603, 'a0': 0.0017402077579908018, 'h0': 1.6742012949437208, 'alpha0': 0.0008711165599894951, 'eta0': 1.3464690029103368, 'delta': 0.03448373916869955, 'n': 1.5754790329775727, 'nu': 1.313479257652971, 'a_scale': 3.253586609391628, 'id': 508400}	1	[1]	[[[ 0.36162159,8471.55981 , 33.7039402 , 101.481311 ]]]	[[[6808.00113 , 33.7039402, 0. ]]]	[[[0.00000033,0.00000033,0.00000033,0.00000033]]]	[[[0.00000033,0.00000033,0. ]]]	[[[0.00000033,0. ,0.00000033]]]	[1.]
{'B_diff': 0.75, 'T_diff': 1.0, 'N0': 1142.0792824341152, 'h_N': 5.1395059562946885, 'r0': 1.37920767091591, 'a0': 0.0007346750154965894, 'h0': 1.32134761296631, 'alpha0': 0.0008865025409317622, 'eta0': 3.080368754020051, 'delta': 0.04496027707430193, 'n': 1.5108818406784923, 'nu': 1.995041657790519, 'a_scale': 3.007791495820098, 'id': 507800}	1	[1]	[[[ 0.18110027,5079.1563 , 13.3730328 , 38.4395307 ]]]	[[[3945.10799 , 13.3730328, 0. ]]]	[[[0.00000033,0.00000033,0.00000033,0.00000033]]]	[[[0.00000033,0.00000033,0. ]]]	[[[0.00000033,0. ,0.00000033]]]	[1.]
{'B_diff': 0.5, 'T_diff': 0.25, 'N0': 2115.4069067604423, 'h_N': 10.958460549449782, 'r0': 1.317100818775723, 'a0': 0.0008753625908964253, 'h0': 0.6347882953317601, 'alpha0': 0.0002681173329696096, 'eta0': 5.077439719871897, 'delta': 0.03271785965583154, 'n': 1.3869328116865591, 'nu': 1.019106204254611, 'a_scale': 1.8256869817514878, 'id': 474400}	2	[1,1]	[[[ 365.7684 , 384.494235 , 693.287031 , 911.103905 ], [1824.83991 , 36.33161957, 534.232359 , 0. ]]]	[[[339.25092 ,693.287031, 0. ], [ 27.616784,534.232359, 0. ]]]	[[[0.62109426,1.88245212,0.56373336,0.02418645], [0.00000033,0.00000033,0.00000033,0. ]]]	[[[1.91979533,0.56373336,0. ], [0.00000033,0.00000033,0. ]]]	[[[1.63429282,0. ,0.02418645], [0.00000033,0. ,0. ]]]	[0.705,0.295]
{'B_diff': 0.25, 'T_diff': 0.75, 'N0': 1279.592542707108, 'h_N': 15.8736018333231, 'r0': 1.8244488492446804, 'a0': 0.001857995991667056, 'h0': 1.1798496547667183, 'alpha0': 0.0003201056609827839, 'eta0': 3.611749425199596, 'delta': 0.04424124052071901, 'n': 1.64620520637444, 'nu': 1.2382326353946334, 'a_scale': 2.271300466380703, 'id': 486800}	1	[1]	[[[ 95.5952188,3033.030681 , 315.198812 , 384.676957 ]]]	[[[2310.74432 , 315.198812, 0. ]]]	[[[1.91394841,0.64413151,1.13519962,0.21646395]]]	[[[0.6601168 ,1.13519962,0. ]]]	[[[0.61332045,0. ,0.21646395]]]	[1.]
{'B_diff': 0.25, 'T_diff': 1.0, 'N0': 1698.3937479865297, 'h_N': 8.651273084108063, 'r0': 0.6867322290835037, 'a0': 0.0017813259322971638, 'h0': 1.240550118240974, 'alpha0': 0.0005134602323664683, 'eta0': 2.250311524848621, 'delta': 0.042228307211314924, 'n': 1.6072076512737121, 'nu': 1.6128936360505213, 'a_scale': 2.317669286811327, 'id': 509400}	1	[1]	[[[ 0.60521488,8862.28962 , 29.3873716 , 79.7674676 ]]]	[[[5280.05513 , 29.3873716, 0. ]]]	[[[0.00000033,0.00000033,0.00000033,0.00000033]]]	[[[0.00000033,0.00000033,0. ]]]	[[[0.00000033,0. ,0.00000033]]]	[1.]
{'B_diff': 0.75, 'T_diff': 0.75, 'N0': 1470.4754503058218, 'h_N': 13.1171230838873, 'r0': 0.907438958390519, 'a0': 0.001761536631591524, 'h0': 1.3230004163017428, 'alpha0': 0.0006571400844822344, 'eta0': 1.9516722189275861, 'delta': 0.03989740655640576, 'n': 1.0245253765402618, 'nu': 1.3484702385038845, 'a_scale': 2.8062714344509105, 'id': 507600}	2	[1,1]	[[[ 0.69915145,5307.10193003, 46.0923294 , 144.014956 ], [1470.47496 , 0. , 0. , 0. ]]]	[[[5307.10193 , 46.0923294, 0. ], [ 0. , 0. , 0. ]]]	[[[0. ,0. ,0. ,0. ], [0.00000033,0. ,0. ,0. ]]]	[[[0.,0.,0.], [0.,0.,0.]]]	[[[0.00007284,0. ,0. ], [0. ,0. ,0. ]]]	[0.85,0.15]
{'B_diff': 0.25, 'T_diff': 0.75, 'N0': 1060.284314618917, 'h_N': 7.160571824740769, 'r0': 1.1734189439740565, 'a0': 0.0006588750577457957, 'h0': 0.9302563120279207, 'alpha0': 0.0005786127943283596, 'eta0': 3.9828539875367652, 'delta': 0.04410754524086959, 'n': 1.478273915600881, 'nu': 1.8163081272094215, 'a_scale': 1.495265205841485, 'id': 490000}	1	[1]	[[[ 102.237984,3168.391382, 263.02762 , 187.660422]]]	[[[2573.60043, 263.02762, 0. ]]]	[[[1.7907881 ,0.68333171,1.49602187,0.563036 ]]]	[[[0.69288959,1.49602187,0. ]]]	[[[0.64871415,0. ,0.563036 ]]]	[1.]
{'B_diff': 1.0, 'T_diff': 1.0, 'N0': 1838.5728282228513, 'h_N': 18.212965666359914, 'r0': 1.9572825099277218, 'a0': 0.0012823948375821669, 'h0': 1.1103214782109836, 'alpha0': 0.0007167911914038443, 'eta0': 1.9189289179135347, 'delta': 0.04771238268835577, 'n': 1.4096886765971492, 'nu': 1.825544078664656, 'a_scale': 2.17238875033242, 'id': 508600}	1	[1]	[[[ 0.47648166,7179.400327 , 17.5119513 , 66.5595076 ]]]	[[[6307.93041 , 17.5119513, 0. ]]]	[[[0.,0.,0.,0.]]]	[[[0.,0.,0.]]]	[[[0.,0.,0.]]]	[1.]
{'B_diff': 0.75, 'T_diff': 1.0, 'N0': 1387.657474576331, 'h_N': 16.626559127604047, 'r0': 1.875862227113548, 'a0': 0.0009817293713297083, 'h0': 1.6209648807514125, 'alpha0': 0.0005872666729308026, 'eta0': 3.780839296642437, 'delta': 0.03204532174793783, 'n': 1.5313975264628024, 'nu': 1.016450711358224, 'a_scale': 3.1964228476355916, 'id': 488600}	2	[1,1]	[[[ 86.434654 ,2715.918094 , 346.176442 , 452.513837 ], [ 0.28896755,5795.9502497 , 0. , 0. ]]]	[[[2534.21661 , 346.176442, 0. ], [5731.70378 , 0. , 0. ]]]	[[[1.92229175,0.80277846,1.2224316 ,0.46375275], [0.00000033,0.00000033,0. ,0. ]]]	[[[0.8108283 ,1.2224316 ,0. ], [0.00000033,0. ,0. ]]]	[[[0.70731647,0. ,0.46375275], [0.00000033,0. ,0. ]]]	[0.98,0.02]
{'B_diff': 0.5, 'T_diff': 0.5, 'N0': 1439.7682298293412, 'h_N': 5.555192435488802, 'r0': 1.4074851853087924, 'a0': 0.0017644781649419025, 'h0': 1.5537543022503189, 'alpha0': 0.0007439765679119185, 'eta0': 2.0181429378362, 'delta': 0.03895830416619732, 'n': 1.8437746128401762, 'nu': 1.9482415122381165, 'a_scale': 4.146063097958005, 'id': 509800}	1	[1]	[[[ 0.16318536,7366.5269 , 13.8170697 , 27.9547062 ]]]	[[[4635.24403 , 13.8170697, 0. ]]]	[[[0.00000033,0.00000033,0.00000033,0.00000033]]]	[[[0.00000033,0.00000033,0. ]]]	[[[0.00000033,0. ,0.00000033]]]	[1.]
{'B_diff': 0.25, 'T_diff': 0.5, 'N0': 716.6882167990339, 'h_N': 8.945049317244383, 'r0': 1.8930148239500042, 'a0': 0.001717664240017841, 'h0': 1.8096820126562354, 'alpha0': 0.00047495932029013334, 'eta0': 3.5481906629928175, 'delta': 0.05799607317252528, 'n': 1.040563714940666, 'nu': 1.1148534089891986, 'a_scale': 2.439869577728545, 'id': 509000}	1	[1]	[[[ 1.41206016,816.93279527,395.669089 ,268.142248 ]]]	[[[814.484858,395.669089, 0. ]]]	[[[0.,0.,0.,0.]]]	[[[0.,0.,0.]]]	[[[0.,0.,0.]]]	[1.]
{'B_diff': 0.25, 'T_diff': 0.5, 'N0': 1554.7298966272756, 'h_N': 8.707063879963705, 'r0': 0.7367611765104564, 'a0': 0.0015766170825933354, 'h0': 1.5811241017510345, 'alpha0': 0.00044716905333793224, 'eta0': 2.111293086649539, 'delta': 0.041856353228031384, 'n': 1.0837882779226589, 'nu': 1.1602508120262631, 'a_scale': 4.4952863278917174, 'id': 493000}	3	[1,1,1]	[[[ 198.469246 ,4553.6571899, 320.385386 , 226.526704 ], [1554.72938 , 0. , 0. , 0. ], [ 198.89426 ,4543.09981 , 320.095157 , 226.866426 ]]]	[[[4521.79518 , 320.385386, 0. ], [ 0. , 0. , 0. ], [4543.09981 , 320.095157, 0. ]]]	[[[1.69066474,0.69648696,1.6343539 ,0.56167884], [0.00000033,0. ,0. ,0. ], [1.68786045,0.69754257,1.63438217,0.5604191 ]]]	[[[0.69674035,1.6343539 ,0. ], [0. ,0. ,0. ], [0.69754257,1.63438217,0. ]]]	[[[0.66405707,0. ,0.56167884], [0. ,0. ,0. ], [0. ,0. ,0.5604191 ]]]	[0.97 ,0.025,0.005]
{'B_diff': 0.75, 'T_diff': 0.5, 'N0': 1376.7330315540044, 'h_N': 13.843930837985088, 'r0': 0.7486448944757629, 'a0': 0.0013093013964642465, 'h0': 1.5171290088188596, 'alpha0': 0.0004968145869461086, 'eta0': 4.8677871139157105, 'delta': 0.05695339084412649, 'n': 1.477911976450983, 'nu': 1.2306067674979686, 'a_scale': 1.130444317563464, 'id': 510600}	1	[1]	[[[1272.52914 , 36.9346368, 181.38743 , 0. ]]]	[[[ 29.2258197,181.38743 , 0. ]]]	[[[0.,0.,0.,0.]]]	[[[0.,0.,0.]]]	[[[0.,0.,0.]]]	[1.]
{'B_diff': 1.0, 'T_diff': 0.75, 'N0': 844.233641456046, 'h_N': 5.817844112366403, 'r0': 1.9425411428600718, 'a0': 0.0012763995692576333, 'h0': 0.8760238230246097, 'alpha0': 0.00027808782022080176, 'eta0': 3.7867175173739804, 'delta': 0.045075792065900934, 'n': 1.572259658714811, 'nu': 1.0547593709438785, 'a_scale': 1.7779472521633068, 'id': 511600}	1	[1]	[[[603.113597 , 24.13661426,444.030492 , 0. ]]]	[[[ 19.4270343,444.030492 , 0. ]]]	[[[0.00000033,0.00000033,0.00000033,0. ]]]	[[[0.00000033,0.00000033,0. ]]]	[[[0.00000033,0. ,0. ]]]	[1.]
{'B_diff': 0.25, 'T_diff': 0.5, 'N0': 631.5926135007061, 'h_N': 8.893129037701483, 'r0': 0.6700299148955655, 'a0': 0.0009120948712599293, 'h0': 1.910529558519826, 'alpha0': 0.00024241351129389866, 'eta0': 4.295942080164514, 'delta': 0.05875666744317594, 'n': 1.7365041600855995, 'nu': 1.1904556386187426, 'a_scale': 3.922478584891966, 'id': 512200}	1	[1]	[[[561.164468 , 34.9536872,120.97621 , 0. ]]]	[[[ 20.2481856,120.97621 , 0. ]]]	[[[0.00000033,0.00000033,0.00000033,0. ]]]	[[[0.00000033,0.00000033,0. ]]]	[[[0.00000033,0. ,0. ]]]	[1.]
{'B_diff': 0.5, 'T_diff': 0.75, 'N0': 2119.6540456941334, 'h_N': 15.970093106682016, 'r0': 0.7747966134644095, 'a0': 0.0016037471086285129, 'h0': 2.2501568067262987, 'alpha0': 0.0006083032778524986, 'eta0': 1.3282006288410315, 'delta': 0.038644062598963386, 'n': 1.3125492449915068, 'nu': 1.2234911727829143, 'a_scale': 2.936751519261822, 'id': 510000}	1	[1]	[[[ 0.9069243,9662.6631 , 65.1815008, 100.674085 ]]]	[[[7793.64239 , 65.1815008, 0. ]]]	[[[0. ,0. ,0.00000001,0. ]]]	[[[0. ,0.00000001,0. ]]]	[[[0.,0.,0.]]]	[1.]
{'B_diff': 0.25, 'T_diff': 0.5, 'N0': 1328.277098003775, 'h_N': 10.214269845309266, 'r0': 1.639091062535238, 'a0': 0.0012410924943205368, 'h0': 2.1538479793825376, 'alpha0': 0.0003032726816986893, 'eta0': 3.7609495165401112, 'delta': 0.04581300956133939, 'n': 1.6361393453609072, 'nu': 1.0214276958153063, 'a_scale': 2.1090061542099523, 'id': 496200}	2	[1,1]	[[[ 380.488261 ,1367.957492 , 806.652242 , 207.038961 ], [1145.97697 , 28.5600716, 334.071156 , 0. ]]]	[[[993.884021 ,806.652242 , 0. ], [ 16.8942209,334.071156 , 0. ]]]	[[[0.94728745,1.37163952,0.59532403,0.08657589], [0.00000033,0.00000033,0.00000033,0. ]]]	[[[1.40912836,0.59532403,0. ], [0.00000033,0.00000033,0. ]]]	[[[1.29261062,0. ,0.08657589], [0.00000033,0. ,0. ]]]	[0.47,0.53]
{'B_diff': 0.75, 'T_diff': 1.0, 'N0': 1998.9185623026415, 'h_N': 9.301321606987365, 'r0': 1.2471120217649887, 'a0': 0.0007573955495800034, 'h0': 1.7574181397227475, 'alpha0': 0.0005880919364974972, 'eta0': 4.259769302600117, 'delta': 0.04258633442930483, 'n': 1.878119717837019, 'nu': 1.2404378019388438, 'a_scale': 1.8504504737487208, 'id': 491800}	2	[1,1]	[[[ 334.851707,4726.36861 , 518.626191, 254.053768], [ 300.443096,5219.802564, 457.333551, 211.927042]]]	[[[4545.34512 , 518.626191, 0. ], [4979.01818 , 457.333551, 0. ]]]	[[[1.52775015,0.78573278,1.33390413,0.517113 ], [1.66505473,0.69950064,1.46815558,0.30190457]]]	[[[0.79139053,1.33390413,0. ], [0.7034884 ,1.46815558,0. ]]]	[[[0.75568019,0. ,0.517113 ], [0.65361895,0. ,0.30190457]]]	[0.885,0.115]
{'B_diff': 0.75, 'T_diff': 0.5, 'N0': 1790.870127187895, 'h_N': 11.027024389135379, 'r0': 1.475018317633309, 'a0': 0.001482325737380908, 'h0': 1.0410167913116968, 'alpha0': 0.00022531873455673107, 'eta0': 1.3928987014428789, 'delta': 0.035341914877343325, 'n': 1.8460272261479664, 'nu': 1.0907527962151162, 'a_scale': 2.5612396699748654, 'id': 472200}	2	[1,1]	[[[ 100.776308 ,1606.284913 , 285.578327 , 907.940759 ], [1672.34248 , 13.99054786, 218.11751 , 0. ]]]	[[[1473.38115 , 285.578327 , 0. ], [ 9.51067892, 218.11751 , 0. ]]]	[[[1.47699996,0.82714739,0.70192196,0.07599653], [0.00000033,0.00000033,0.00000033,0. ]]]	[[[0.84888823,0.70192196,0. ], [0.00000033,0.00000033,0. ]]]	[[[0.70728228,0. ,0.07599653], [0.00000033,0. ,0. ]]]	[0.995,0.005]
{'B_diff': 1.0, 'T_diff': 1.0, 'N0': 1594.6596170930075, 'h_N': 10.220236103391269, 'r0': 1.4092279358726372, 'a0': 0.0013733204467924103, 'h0': 0.8353819264368119, 'alpha0': 0.0008198608710514334, 'eta0': 2.025963776867048, 'delta': 0.03549217606012692, 'n': 1.1483791856872694, 'nu': 1.1755164498215274, 'a_scale': 3.933944515060956, 'id': 492600}	1	[1]	[[[ 8.56795752,3797.71238044, 132.036678 , 484.971769 ]]]	[[[3795.15331 , 132.036678, 0. ]]]	[[[3.52513067,0.45338121,1.96975351,0.34905224]]]	[[[0.45349525,1.96975351,0. ]]]	[[[0.2946335 ,0. ,0.34905224]]]	[1.]
{'B_diff': 1.0, 'T_diff': 1.0, 'N0': 1666.1347685577723, 'h_N': 12.167711637653039, 'r0': 0.9798846652186213, 'a0': 0.0016429745566384096, 'h0': 0.8196219842135171, 'alpha0': 0.000538144201193127, 'eta0': 3.3954509056092563, 'delta': 0.056960280017797196, 'n': 1.2337079607263433, 'nu': 1.0096855428168747, 'a_scale': 3.698664206277292, 'id': 476600}	2	[1,1]	[[[1454.18134 , 48.13599835, 376.254784 , 0. ], [ 527.213318 , 899.14785165, 718.548857 , 487.198911 ]]]	[[[ 46.6831316,376.254784 , 0. ], [898.481768 ,718.548857 , 0. ]]]	[[[0.00000033,0.00000033,0.00000033,0. ], [0.700666 ,1.88129363,0.75247794,0.04989646]]]	[[[0.00000033,0.00000033,0. ], [1.88172242,0.75247794,0. ]]]	[[[0.00000033,0. ,0. ], [1.39985195,0. ,0.04989646]]]	[0.18,0.82]
{'B_diff': 1.0, 'T_diff': 0.5, 'N0': 750.3436671664484, 'h_N': 10.201369976210401, 'r0': 0.8763188415223941, 'a0': 0.0010468140977980141, 'h0': 1.9972024554980896, 'alpha0': 0.0004671310229189972, 'eta0': 3.8353750120927046, 'delta': 0.045495568823242065, 'n': 1.0421657257268215, 'nu': 1.110516673136714, 'a_scale': 3.644187355796442, 'id': 511400}	3	[1,1,1]	[[[ 1.88003664,952.37941623,270.037181 ,276.340893 ], [ 1.87748618,952.35505523,269.887633 ,276.412119 ], [ 1.87770802,952.35232923,269.899782 ,276.407258 ]]]	[[[952.379412,270.037181, 0. ], [952.355051,269.887633, 0. ], [952.352325,269.899782, 0. ]]]	[[[0.03735495,0.03160994,0.03108801,0.00950013], [0.00042913,0.00036351,0.00035733,0.00010919], [0.02469768,0.02089387,0.02054967,0.00627437]]]	[[[0.03160994,0.03108801,0. ], [0.00036351,0.00035733,0. ], [0.02089387,0.02054967,0. ]]]	[[[0.01410167,0. ,0.00950013], [0.00016212,0. ,0.00010919], [0.0093262 ,0. ,0.00627437]]]	[0.845,0.105,0.05 ]
{'B_diff': 0.75, 'T_diff': 0.5, 'N0': 772.2157579622137, 'h_N': 14.516518692631134, 'r0': 1.0898398780029437, 'a0': 0.0014912341878438318, 'h0': 1.6694959329710766, 'alpha0': 0.0003688252965271255, 'eta0': 2.3823957134579308, 'delta': 0.04284666203384504, 'n': 1.1973266874032844, 'nu': 1.405027661326712, 'a_scale': 1.4643118134361264, 'id': 504200}	1	[1]	[[[ 1.418673 ,1997.4387072, 101.339738 , 188.365807 ]]]	[[[1947.46238 , 101.339738, 0. ]]]	[[[0.83725345,0.38422791,1.09723536,0.43763092]]]	[[[0.38818089,1.09723536,0. ]]]	[[[0.23242803,0. ,0.43763092]]]	[1.]
{'B_diff': 0.5, 'T_diff': 0.75, 'N0': 1501.8000975056307, 'h_N': 15.096908850829545, 'r0': 1.3441278142683237, 'a0': 0.0007504646215767172, 'h0': 0.9437843453133093, 'alpha0': 0.0007459004189346186, 'eta0': 3.6049333527612255, 'delta': 0.040028567623161725, 'n': 1.5335739572790499, 'nu': 1.8070828514865147, 'a_scale': 4.457202394612249, 'id': 513200}	1	[1]	[[[ 0.4972803,7191.97532 , 19.2868913, 76.1850777]]]	[[[5017.90435 , 19.2868913, 0. ]]]	[[[0.,0.,0.,0.]]]	[[[0.,0.,0.]]]	[[[0.,0.,0.]]]	[1.]
{'B_diff': 0.25, 'T_diff': 0.25, 'N0': 1903.1830486733427, 'h_N': 10.5299328187879, 'r0': 0.6126531079545992, 'a0': 0.0008202452251943407, 'h0': 1.4596747107281143, 'alpha0': 0.00027531535796474063, 'eta0': 3.101048333832912, 'delta': 0.04604162718427418, 'n': 1.603347540114374, 'nu': 1.6184236079695042, 'a_scale': 4.190625114115237, 'id': 496000}	1	[1]	[[[ 214.952128,6323.733939, 356.98583 , 195.579604]]]	[[[5708.5496 , 356.98583, 0. ]]]	[[[1.8593778 ,0.60871274,1.7687172 ,0.65766965]]]	[[[0.61527301,1.7687172 ,0. ]]]	[[[0.57117318,0. ,0.65766965]]]	[1.]
{'B_diff': 0.25, 'T_diff': 0.25, 'N0': 2236.520279592144, 'h_N': 9.252775731449752, 'r0': 1.7999150777078012, 'a0': 0.0011662504632018148, 'h0': 1.8606960061167777, 'alpha0': 0.0008786413603703377, 'eta0': 4.001470862319709, 'delta': 0.05729030015516838, 'n': 1.185928134516702, 'nu': 1.4191881292284922, 'a_scale': 4.1157419106583735, 'id': 489600}	1	[1]	[[[ 419.639043,5485.859767,1055.05089 , 133.988557]]]	[[[5146.23695,1055.05089, 0. ]]]	[[[1.43628833,0.88809837,1.01108295,1.04182183]]]	[[[0.89445055,1.01108295,0. ]]]	[[[0.81957387,0. ,1.04182183]]]	[1.]
{'B_diff': 1.0, 'T_diff': 0.5, 'N0': 842.7985806554041, 'h_N': 15.622387747767, 'r0': 0.8814403782922895, 'a0': 0.001846399324024331, 'h0': 2.1961478244615313, 'alpha0': 0.00041339487919426305, 'eta0': 5.106994387349687, 'delta': 0.0558227702260872, 'n': 1.8178491571627862, 'nu': 1.129588241154607, 'a_scale': 2.0875023245506648, 'id': 514600}	1	[1]	[[[779.655691 , 18.28864361,111.37703 , 0. ]]]	[[[ 13.3395905,111.37703 , 0. ]]]	[[[0.00000033,0.00000033,0.00000033,0. ]]]	[[[0.00000033,0.00000033,0. ]]]	[[[0.00000033,0. ,0. ]]]	[1.]
{'B_diff': 0.25, 'T_diff': 1.0, 'N0': 1802.6936675201468, 'h_N': 8.106922703073174, 'r0': 1.7585045378750015, 'a0': 0.0007063795275642436, 'h0': 2.270741779398527, 'alpha0': 0.0002930347420168363, 'eta0': 4.520323579646002, 'delta': 0.059511446298278384, 'n': 1.4846830181653514, 'nu': 1.0873408031225464, 'a_scale': 3.6490069603484754, 'id': 487000}	1	[1]	[[[ 777.03923 ,1312.053536 ,1473.45167 , 0.00002175]]]	[[[ 972.455414,1473.45167 , 0. ]]]	[[[0.7468131 ,1.76870036,0.52489449,0.97914087]]]	[[[1.81193919,0.52489449,0. ]]]	[[[1.6635635 ,0. ,0.97914087]]]	[1.]
{'B_diff': 0.25, 'T_diff': 0.75, 'N0': 931.3483719305527, 'h_N': 19.58355960143239, 'r0': 1.7152432769279695, 'a0': 0.0005877174335091719, 'h0': 1.1408021273199886, 'alpha0': 0.0003189885594025938, 'eta0': 2.1524763514344794, 'delta': 0.04490026599231553, 'n': 1.0793529927995564, 'nu': 1.1290213928048352, 'a_scale': 2.861935741167356, 'id': 509200}	1	[1]	[[[ 1.4280083,1898.1962443, 222.987917 , 377.963565 ]]]	[[[1806.89 , 222.987917, 0. ]]]	[[[0.18920574,0.16918261,0.26250249,0.07753201]]]	[[[0.17086469,0.26250249,0. ]]]	[[[0.13592085,0. ,0.07753201]]]	[1.]
{'B_diff': 1.0, 'T_diff': 0.75, 'N0': 806.8772006518354, 'h_N': 17.93949977306918, 'r0': 1.3450162299247665, 'a0': 0.0017116667381128197, 'h0': 1.4356115836401748, 'alpha0': 0.0008008607654912779, 'eta0': 4.208872750901408, 'delta': 0.03129050011812704, 'n': 1.4315571431068201, 'nu': 1.4539982446596365, 'a_scale': 2.5953260012126385, 'id': 495600}	1	[1]	[[[ 22.8284256,1825.8673433, 111.697387 , 213.825961 ]]]	[[[1795.1549 , 111.697387, 0. ]]]	[[[2.47284896,0.57156587,1.56890588,0.44795475]]]	[[[0.57413435,1.56890588,0. ]]]	[[[0.44657369,0. ,0.44795475]]]	[1.]
{'B_diff': 0.25, 'T_diff': 0.25, 'N0': 779.0209684437839, 'h_N': 14.794421876881739, 'r0': 0.548507253585703, 'a0': 0.0019054085090938397, 'h0': 0.8821960331705829, 'alpha0': 0.00048101316645941144, 'eta0': 1.970427696914991, 'delta': 0.030078863623835547, 'n': 1.3114357086010664, 'nu': 1.4547453245000521, 'a_scale': 3.6431200587060313, 'id': 515200}	1	[1]	[[[ 1.336737 ,2801.873846 , 38.8655815, 169.722277 ]]]	[[[1906.86821 , 38.8655815, 0. ]]]	[[[0.00000033,0.00000033,0.00000033,0.00000033]]]	[[[0.00000033,0.00000033,0. ]]]	[[[0.00000033,0. ,0.00000033]]]	[1.]
{'B_diff': 1.0, 'T_diff': 0.75, 'N0': 1969.7414661293305, 'h_N': 5.4944105910499905, 'r0': 0.8046438009633854, 'a0': 0.0015248857858486228, 'h0': 1.8925891419078549, 'alpha0': 0.0005577544806169505, 'eta0': 4.856479262533341, 'delta': 0.032536956482468196, 'n': 1.6758519534441245, 'nu': 1.8154481808000376, 'a_scale': 1.556582831635931, 'id': 502000}	1	[1]	[[[ 202.994548 ,5578.5273805, 286.56549 , 133.003688 ]]]	[[[5546.06547, 286.56549, 0. ]]]	[[[2.0418246 ,0.56170097,1.93848578,0.55764605]]]	[[[0.56210471,1.93848578,0. ]]]	[[[0.52152964,0. ,0.55764605]]]	[1.]
{'B_diff': 0.25, 'T_diff': 0.25, 'N0': 1743.6194683690337, 'h_N': 7.7273629165961, 'r0': 0.5904994920902722, 'a0': 0.0020670585801310024, 'h0': 1.1380031564395496, 'alpha0': 0.0006126919261421928, 'eta0': 2.9968380090212925, 'delta': 0.050780095574873826, 'n': 1.8115328098089112, 'nu': 1.3334958741439666, 'a_scale': 1.2677217972429244, 'id': 492800}	2	[1,1]	[[[ 412.357719 ,4319.09971 , 461.443794 , 180.207977 ], [1710.01745 , 16.19829299, 57.8892087 , 0. ]]]	[[[3808.28949 , 461.443794 , 0. ], [ 9.26644358, 57.8892087 , 0. ]]]	[[[1.24128666,0.91003926,1.50931897,0.47406821], [0.00000033,0.00000033,0.00000033,0. ]]]	[[[0.91949416,1.50931897,0. ], [0.00000033,0.00000033,0. ]]]	[[[0.86465496,0. ,0.47406821], [0.00000033,0. ,0. ]]]	[0.995,0.005]
{'B_diff': 0.5, 'T_diff': 0.5, 'N0': 981.1208867358984, 'h_N': 10.522771401132797, 'r0': 1.7713479527573432, 'a0': 0.0011517729481980345, 'h0': 1.9052543577597358, 'alpha0': 0.00067184152359787, 'eta0': 4.364701141356114, 'delta': 0.047238772795374806, 'n': 1.6455531357863609, 'nu': 1.4709202198613456, 'a_scale': 4.278453697541705, 'id': 493800}	1	[1]	[[[ 123.233354,2262.928001, 353.192828, 150.337068]]]	[[[2037.10904 , 353.192828, 0. ]]]	[[[1.68734576,0.79931994,1.07972611,0.74865579]]]	[[[0.82102578,1.07972611,0. ]]]	[[[0.68333639,0. ,0.74865579]]]	[1.]
{'B_diff': 0.5, 'T_diff': 1.0, 'N0': 1933.9270522859954, 'h_N': 19.596649186109516, 'r0': 1.761724829489705, 'a0': 0.0013095815419139948, 'h0': 1.5897973208059994, 'alpha0': 0.0008179930604503786, 'eta0': 3.2301522650482957, 'delta': 0.043269581929372095, 'n': 1.3224328282646995, 'nu': 1.6443407812469872, 'a_scale': 1.2057431797200846, 'id': 500600}	1	[1]	[[[ 105.673367,6935.977627, 286.906399, 166.031992]]]	[[[6693.53163 , 286.906399, 0. ]]]	[[[2.71344993,0.43583206,2.06326838,0.75682971]]]	[[[0.43712837,2.06326838,0. ]]]	[[[0.40896335,0. ,0.75682971]]]	[1.]
{'B_diff': 1.0, 'T_diff': 0.25, 'N0': 745.8957031121158, 'h_N': 9.505151340301836, 'r0': 1.7590142279873924, 'a0': 0.0008134271091941082, 'h0': 2.234323885355045, 'alpha0': 0.0008571325355652644, 'eta0': 2.9666870611458833, 'delta': 0.0497763761800904, 'n': 1.2159605835180318, 'nu': 1.1076258825373237, 'a_scale': 1.163820825294224, 'id': 504800}	1	[1]	[[[ 3.1306109,1337.1656263, 332.243657 , 152.010559 ]]]	[[[1325.86857 , 332.243657, 0. ]]]	[[[1.27757534,0.75048473,1.0000714 ,0.6068482 ]]]	[[[0.75283913,1.0000714 ,0. ]]]	[[[0.48503642,0. ,0.6068482 ]]]	[1.]
{'B_diff': 0.75, 'T_diff': 0.75, 'N0': 1783.726712352372, 'h_N': 19.935877633120953, 'r0': 1.7739198682875656, 'a0': 0.0014058315625698776, 'h0': 2.1792275380631985, 'alpha0': 0.000758936269215327, 'eta0': 3.5315919156070654, 'delta': 0.032729444781895926, 'n': 1.4300621893016596, 'nu': 1.3152835937405163, 'a_scale': 2.419093559255503, 'id': 501200}	1	[1]	[[[ 84.6398703,5602.088349 , 276.931631 , 184.976879 ]]]	[[[5497.41662 , 276.931631, 0. ]]]	[[[2.63965498,0.45757608,1.91953761,0.66516736]]]	[[[0.45875344,1.91953761,0. ]]]	[[[0.41588067,0. ,0.66516736]]]	[1.]
{'B_diff': 0.25, 'T_diff': 1.0, 'N0': 663.3348528973632, 'h_N': 18.85517580401719, 'r0': 1.8160216800266933, 'a0': 0.001915787154546001, 'h0': 1.1239774672725376, 'alpha0': 0.0007680891480779632, 'eta0': 3.199021632993947, 'delta': 0.05172989210017678, 'n': 1.2596557664006278, 'nu': 1.1600419740689323, 'a_scale': 4.245878457854127, 'id': 493400}	1	[1]	[[[ 34.78783 ,1279.189522, 233.865623, 246.464661]]]	[[[1004.61983 , 233.865623, 0. ]]]	[[[1.91004119,0.86098773,0.93702679,0.38275518]]]	[[[0.8722745 ,0.93702679,0. ]]]	[[[0.82266066,0. ,0.38275518]]]	[1.]
{'B_diff': 0.75, 'T_diff': 0.25, 'N0': 873.0875504212386, 'h_N': 11.84291061955087, 'r0': 1.522646291460262, 'a0': 0.0017873943755610856, 'h0': 0.8355786780171346, 'alpha0': 0.0007427856452659889, 'eta0': 4.645645575316053, 'delta': 0.041449927605875056, 'n': 1.0316939753198546, 'nu': 1.6655509536481936, 'a_scale': 2.126323331995866, 'id': 500800}	3	[1,1,1]	[[[ 12.7784467 ,1594.83296 , 319.75576 , 214.934315 ], [ 12.7804152 ,1594.11840088, 319.881832 , 214.973331 ], [ 873.087259 , 0. , 0. , 0. ]]]	[[[1594.83296 , 319.75576 , 0. ], [1594.1184 , 319.881832, 0. ], [ 0. , 0. , 0. ]]]	[[[1.7436092 ,0.83083949,1.11871704,0.51152607], [1.7433314 ,0.83108052,1.11827364,0.51170604], [0.00000033,0. ,0. ,0. ]]]	[[[0.83083949,1.11871704,0. ], [0.83108052,1.11827364,0. ], [0. ,0. ,0. ]]]	[[[0. ,0. ,0.51152607], [0.59147746,0. ,0.51170604], [0. ,0. ,0. ]]]	[0.21,0.61,0.18]
{'B_diff': 0.25, 'T_diff': 0.25, 'N0': 1767.0443379041799, 'h_N': 8.947531374393138, 'r0': 1.1159588740727615, 'a0': 0.0012496339572829166, 'h0': 2.299000403781154, 'alpha0': 0.0008069407381392157, 'eta0': 4.468423544115071, 'delta': 0.04833563640766979, 'n': 1.0548556446560182, 'nu': 1.2442228512590454, 'a_scale': 4.54857292743179, 'id': 505600}	3	[1,1,1]	[[[ 233.077408 ,5818.75490456, 497.951 , 87.2478146 ], [ 234.041433 ,5811.45864 , 498.194315 , 87.2951883 ], [1767.04375 , 0. , 0. , 0. ]]]	[[[5812.23038 , 497.951 , 0. ], [5811.45864 , 498.194315, 0. ], [ 0. , 0. , 0. ]]]	[[[1.95082846,0.60498679,1.39772708,0.40140167], [1.94254454,0.60556719,1.39664577,0.40110004], [0.00000033,0. ,0. ,0. ]]]	[[[0.60501657,1.39772708,0. ], [0.60556719,1.39664577,0. ], [0. ,0. ,0. ]]]	[[[0.58146126,0. ,0.40140167], [0. ,0. ,0.40110004], [0. ,0. ,0. ]]]	[0.875,0.03 ,0.095]
{'B_diff': 1.0, 'T_diff': 0.75, 'N0': 1300.3209293020618, 'h_N': 5.35805993458206, 'r0': 1.2024011157136782, 'a0': 0.0012671657297450116, 'h0': 0.6477499062658624, 'alpha0': 0.0007744947445121331, 'eta0': 2.211143797872481, 'delta': 0.05154208652827032, 'n': 1.7553030008871875, 'nu': 1.3225299407455036, 'a_scale': 3.592463463991908, 'id': 482800}	1	[1]	[[[ 58.311612 ,2711.5881527, 145.537506 , 392.002129 ]]]	[[[2676.47234 , 145.537506, 0. ]]]	[[[2.05055712,0.56760732,1.62086443,0.2141826 ]]]	[[[0.56942398,1.62086443,0. ]]]	[[[0.48419917,0. ,0.2141826 ]]]	[1.]
{'B_diff': 1.0, 'T_diff': 0.25, 'N0': 1970.4195696557538, 'h_N': 14.741690695340932, 'r0': 0.5415765875934728, 'a0': 0.0014515117596707412, 'h0': 2.036530739113166, 'alpha0': 0.0008037004626819791, 'eta0': 4.514940456733651, 'delta': 0.0370000314273973, 'n': 1.1148163341446828, 'nu': 1.4922816735211426, 'a_scale': 1.7123562544434032, 'id': 501600}	2	[1,1]	[[[ 381.289632 ,4629.07614825, 404.62623 , 111.676545 ], [ 381.329028 ,4626.81994 , 405.275033 , 111.682419 ]]]	[[[4629.07413 , 404.62623 , 0. ], [4626.81994 , 405.275033, 0. ]]]	[[[1.46567697,0.78688576,1.58151208,0.54393546], [1.46520158,0.7871597 ,1.57901831,0.54383357]]]	[[[0.78688581,1.58151208,0. ], [0.7871597 ,1.57901831,0. ]]]	[[[0.7013396 ,0. ,0.54393546], [0. ,0. ,0.54383357]]]	[0.88,0.12]
{'B_diff': 0.5, 'T_diff': 0.5, 'N0': 1719.527996906436, 'h_N': 17.923963974852395, 'r0': 1.0831442938305251, 'a0': 0.0018648949891260324, 'h0': 1.7490884800311297, 'alpha0': 0.0007790369063278629, 'eta0': 3.1231462855015897, 'delta': 0.030589766520439453, 'n': 1.814992838292239, 'nu': 1.3489717322209382, 'a_scale': 2.1405338077717175, 'id': 503400}	1	[1]	[[[ 57.7583849,5900.256172 , 196.668129 , 220.467965 ]]]	[[[5688.70617 , 196.668129, 0. ]]]	[[[2.84019084,0.42979536,2.1800738 ,0.69870279]]]	[[[0.43293062,2.1800738 ,0. ]]]	[[[0.38759264,0. ,0.69870279]]]	[1.]
{'B_diff': 0.25, 'T_diff': 0.5, 'N0': 935.1679175491186, 'h_N': 7.201778521285671, 'r0': 0.6862267851129369, 'a0': 0.0015151829392181947, 'h0': 2.0804194729605756, 'alpha0': 0.00039231336223583034, 'eta0': 2.066928764645689, 'delta': 0.04792338447051819, 'n': 1.6706059843295, 'nu': 1.0440563734831043, 'a_scale': 4.140068747447004, 'id': 505800}	2	[1,1]	[[[ 872.031 , 24.7244326, 110.674418 , 0. ], [ 312.545951 ,1292.832375 , 416.330864 , 125.285921 ]]]	[[[ 14.511421,110.674418, 0. ], [959.967397,416.330864, 0. ]]]	[[[0.00000033,0.00000033,0.00000033,0. ], [0.94241767,1.27119509,0.87511495,0.25688143]]]	[[[0.00000033,0.00000033,0. ], [1.30345238,0.87511495,0. ]]]	[[[0.00000033,0. ,0. ], [1.1984107 ,0. ,0.25688143]]]	[0.445,0.555]
{'B_diff': 0.25, 'T_diff': 0.25, 'N0': 1505.881882014272, 'h_N': 6.710681284385771, 'r0': 1.4095300212154378, 'a0': 0.0019143723752650516, 'h0': 2.2184866474800122, 'alpha0': 0.0003209629287819394, 'eta0': 3.190911684635025, 'delta': 0.053855483002236415, 'n': 1.650815331874101, 'nu': 1.384921761655304, 'a_scale': 3.306604487389793, 'id': 499200}	1	[1]	[[[ 180.422809,4978.937108, 458.395401, 98.984121]]]	[[[4029.82928 , 458.395401, 0. ]]]	[[[1.94464364,0.6218852 ,1.34395008,0.59129335]]]	[[[0.63574826,1.34395008,0. ]]]	[[[0.5823905 ,0. ,0.59129335]]]	[1.]
{'B_diff': 0.5, 'T_diff': 0.25, 'N0': 1497.5129057986787, 'h_N': 17.214105001325752, 'r0': 1.153559543289332, 'a0': 0.000895293401953272, 'h0': 2.1038574089467055, 'alpha0': 0.0003603230242434322, 'eta0': 2.990376047012088, 'delta': 0.0560989816457344, 'n': 1.4469439403253033, 'nu': 1.425751731321823, 'a_scale': 2.6635822721701343, 'id': 500000}	1	[1]	[[[ 148.819767,4595.74696 , 391.860151, 107.508242]]]	[[[4367.60202 , 391.860151, 0. ]]]	[[[2.03692475,0.58140461,1.39236832,0.57825948]]]	[[[0.5861908 ,1.39236832,0. ]]]	[[[0.52295683,0. ,0.57825948]]]	[1.]
{'B_diff': 0.5, 'T_diff': 1.0, 'N0': 1779.7688649520746, 'h_N': 16.98423037458828, 'r0': 0.5568505854921685, 'a0': 0.0014331064357215272, 'h0': 1.6999766449625453, 'alpha0': 0.0008113012398726027, 'eta0': 1.4764911075664229, 'delta': 0.04495936976800606, 'n': 1.2693840919925679, 'nu': 1.0207531155362017, 'a_scale': 4.097243971175851, 'id': 507000}	4	[1,1,1,1]	[[[ 250.823454 , 5270.1623538 , 305.975155 , 201.197631 ], [ 1.49172327, 8134.4303853 , 0. , 0. ], [ 1.49172327,11113.06408 , 0. , 0. ], [ 1.49172327, 9661.57283 , 0. , 0. ]]]	[[[5250.74284 , 305.975155, 0. ], [8120.07993 , 0. , 0. ], [2824.73114 , 0. , 0. ], [5405.16002 , 0. , 0. ]]]	[[[1.69088362,0.66563778,1.85874287,0.62757508], [0.00000033,0.00000033,0. ,0. ], [0.00000033,0.00000033,0. ,0. ], [0.00000033,0.00000033,0. ,0. ]]]	[[[0.66594063,1.85874287,0. ], [0.00000033,0. ,0. ], [0.00000033,0. ,0. ], [0.00000033,0. ,0. ]]]	[[[0.60785143,0. ,0.62757508], [0.00000033,0. ,0. ], [0.00000033,0. ,0. ], [0.00000033,0. ,0. ]]]	[0.745,0.17 ,0.035,0.05 ]
{'B_diff': 1.0, 'T_diff': 0.25, 'N0': 1782.2105125532494, 'h_N': 8.84317854285756, 'r0': 1.888169087000521, 'a0': 0.0014938685442347783, 'h0': 0.7313832735565154, 'alpha0': 0.000824038804992173, 'eta0': 3.159643223983358, 'delta': 0.0592658378653636, 'n': 1.126249930365199, 'nu': 1.6891610390944836, 'a_scale': 1.3194399147924356, 'id': 482400}	1	[1]	[[[ 125.70578 ,3265.11534802, 529.122576 , 363.297417 ]]]	[[[3264.40441 , 529.122576, 0. ]]]	[[[1.81262507,0.83835647,1.1999489 ,0.69132191]]]	[[[0.83838579,1.1999489 ,0. ]]]	[[[0.72159729,0. ,0.69132191]]]	[1.]
{'B_diff': 0.75, 'T_diff': 0.5, 'N0': 1820.5444030790734, 'h_N': 10.109512418130379, 'r0': 1.2821081836772716, 'a0': 0.0007590086485527077, 'h0': 1.995806589268362, 'alpha0': 0.0002376051624851737, 'eta0': 2.3796286317760247, 'delta': 0.04701428387111799, 'n': 1.2595240236722356, 'nu': 1.6969126845551057, 'a_scale': 3.844573617301492, 'id': 517000}	1	[1]	[[[ 0.4126619,7346.457832 , 48.5134941, 72.0011533]]]	[[[6765.08445 , 48.5134941, 0. ]]]	[[[0.,0.,0.,0.]]]	[[[0.,0.,0.]]]	[[[0.,0.,0.]]]	[1.]
{'B_diff': 0.5, 'T_diff': 0.75, 'N0': 760.1958708091497, 'h_N': 7.806488911023289, 'r0': 1.7113601553844378, 'a0': 0.0017962392337860901, 'h0': 2.268346674789345, 'alpha0': 0.000873703188372489, 'eta0': 3.767178238879096, 'delta': 0.03732819251755706, 'n': 1.6791865718622496, 'nu': 1.7510511577706835, 'a_scale': 3.638363723894729, 'id': 516400}	1	[1]	[[[ 0.18441396,3743.87535 , 18.406776 , 27.3212377 ]]]	[[[2465.74074 , 18.406776, 0. ]]]	[[[0.,0.,0.,0.]]]	[[[0.,0.,0.]]]	[[[0.,0.,0.]]]	[1.]
{'B_diff': 1.0, 'T_diff': 0.5, 'N0': 1442.8559236597187, 'h_N': 18.436627770710814, 'r0': 0.8275717143622402, 'a0': 0.0019819955094580594, 'h0': 1.7419135357639335, 'alpha0': 0.000317765940054674, 'eta0': 3.302941283020081, 'delta': 0.03009133645898051, 'n': 1.3954774600477857, 'nu': 1.835404209061902, 'a_scale': 2.9305840139634087, 'id': 517800}	1	[1]	[[[ 0.75543144,5418.055696 , 23.5024128 , 75.8199911 ]]]	[[[4800.39232 , 23.5024128, 0. ]]]	[[[0.00000033,0.00000033,0.00000033,0.00000033]]]	[[[0.00000033,0.00000033,0. ]]]	[[[0.00000033,0. ,0.00000033]]]	[1.]
{'B_diff': 0.75, 'T_diff': 1.0, 'N0': 1334.0642041712376, 'h_N': 8.479396640717932, 'r0': 1.327897297120008, 'a0': 0.0019720400817336836, 'h0': 1.1358523726317296, 'alpha0': 0.0006930339075878111, 'eta0': 2.6085020719696317, 'delta': 0.04424350633735171, 'n': 1.2569027407412183, 'nu': 1.9491237781325703, 'a_scale': 3.6479574028511053, 'id': 517400}	1	[1]	[[[ 0.30872093,5455.900011 , 15.0896725 , 56.707512 ]]]	[[[5033.99048 , 15.0896725, 0. ]]]	[[[0.,0.,0.,0.]]]	[[[0.,0.,0.]]]	[[[0.,0.,0.]]]	[1.]
{'B_diff': 0.5, 'T_diff': 0.25, 'N0': 1945.1700782485, 'h_N': 8.572256054727614, 'r0': 0.9010060965288449, 'a0': 0.0014011123020006597, 'h0': 1.0217570553404585, 'alpha0': 0.0005304960687661231, 'eta0': 4.826805200147925, 'delta': 0.03733638711555535, 'n': 1.6615692903011734, 'nu': 1.5480324135455925, 'a_scale': 3.9913303201205443, 'id': 496800}	1	[1]	[[[ 324.710654,4937.927937, 477.328339, 211.81376 ]]]	[[[4744.06248 , 477.328339, 0. ]]]	[[[1.45224043,0.79829246,1.51202471,0.34641094]]]	[[[0.80069809,1.51202471,0. ]]]	[[[0.76010223,0. ,0.34641094]]]	[1.]
{'B_diff': 1.0, 'T_diff': 1.0, 'N0': 2052.1992184356113, 'h_N': 18.80973135045025, 'r0': 1.8412610411951433, 'a0': 0.0014898168532736689, 'h0': 1.6958704506716058, 'alpha0': 0.0008771877082906765, 'eta0': 1.8401969362686388, 'delta': 0.05767210222183535, 'n': 1.4146435375738422, 'nu': 1.3423689510764256, 'a_scale': 1.0897037237061498, 'id': 499000}	1	[1]	[[[ 80.0292427,6213.1936351, 266.2101 , 190.079984 ]]]	[[[6189.64082, 266.2101 , 0. ]]]	[[[2.90366655,0.41768685,2.00177154,0.72664706]]]	[[[0.41807114,2.00177154,0. ]]]	[[[0.3587008 ,0. ,0.72664706]]]	[1.]
{'B_diff': 0.25, 'T_diff': 1.0, 'N0': 1250.0841197285233, 'h_N': 5.68205984064962, 'r0': 1.081798831135794, 'a0': 0.0006631472954057056, 'h0': 1.222015601551281, 'alpha0': 0.0005843230936602046, 'eta0': 5.118853700944673, 'delta': 0.05210306422006177, 'n': 1.0090946617035237, 'nu': 1.061514059469, 'a_scale': 3.7904115371633575, 'id': 519000}	4	[1,1,1,1]	[[[ 1.69681713,1328.09916001, 631.683639 , 608.533464 ], [1250.0837 , 0. , 0. , 0. ], [ 1.69681769,1328.09960001, 631.683849 , 608.533666 ], [ 1.69681769,1328.09960001, 631.683849 , 608.533666 ]]]	[[[1328.09916 , 631.683639, 0. ], [ 0. , 0. , 0. ], [1328.0996 , 631.683849, 0. ], [1328.0996 , 631.683849, 0. ]]]	[[[0.00000033,0.00000033,0.00000033,0.00000033], [0.00000033,0. ,0. ,0. ], [0. ,0. ,0. ,0. ], [0. ,0. ,0. ,0. ]]]	[[[0.00000033,0.00000033,0. ], [0. ,0. ,0. ], [0. ,0. ,0. ], [0. ,0. ,0. ]]]	[[[0.00000237,0. ,0.00000033], [0. ,0. ,0. ], [0.01716588,0. ,0. ], [0.05301615,0. ,0. ]]]	[0.93 ,0.06 ,0.005,0.005]
{'B_diff': 0.25, 'T_diff': 0.75, 'N0': 1670.2700973370056, 'h_N': 13.552893251973218, 'r0': 0.7247781899244305, 'a0': 0.0005849505495262755, 'h0': 0.7664836685051903, 'alpha0': 0.00041368720175428357, 'eta0': 4.241992319541218, 'delta': 0.03407695875983323, 'n': 1.5763909354090682, 'nu': 1.6936104229523932, 'a_scale': 1.6673403789537355, 'id': 502800}	1	[1]	[[[ 149.344439,5489.852943, 275.420414, 277.342754]]]	[[[4761.37587 , 275.420414, 0. ]]]	[[[1.93266114,0.58335348,1.97427549,0.38959081]]]	[[[0.58690838,1.97427549,0. ]]]	[[[0.56791532,0. ,0.38959081]]]	[1.]
{'B_diff': 0.25, 'T_diff': 1.0, 'N0': 900.8209926885897, 'h_N': 13.147961013742714, 'r0': 1.5410034631911256, 'a0': 0.0017144282065605454, 'h0': 1.05688308174529, 'alpha0': 0.000797427530592458, 'eta0': 3.451319292534166, 'delta': 0.044596556573147164, 'n': 1.4737594198566237, 'nu': 1.6445948117425702, 'a_scale': 3.5018962606874107, 'id': 503000}	1	[1]	[[[ 63.8235173,3182.476972 , 173.294676 , 134.766479 ]]]	[[[2555.84323 , 173.294676, 0. ]]]	[[[2.22592602,0.52412178,1.78994686,0.45470095]]]	[[[0.52915458,1.78994686,0. ]]]	[[[0.50761303,0. ,0.45470095]]]	[1.]
{'B_diff': 0.5, 'T_diff': 1.0, 'N0': 1362.160980339657, 'h_N': 15.927734563165616, 'r0': 1.948339337336173, 'a0': 0.0018371705508647552, 'h0': 1.7152813993813063, 'alpha0': 0.0005101523075291167, 'eta0': 3.404925905695924, 'delta': 0.04498235527784439, 'n': 1.264151222442861, 'nu': 1.3829271317729033, 'a_scale': 2.0836160412261124, 'id': 497400}	1	[1]	[[[ 94.7345012,3888.1598578, 352.593052 , 220.864591 ]]]	[[[3801.17994 , 352.593052, 0. ]]]	[[[2.11572111,0.6130852 ,1.39862209,0.63641523]]]	[[[0.61533453,1.39862209,0. ]]]	[[[0.54029085,0. ,0.63641523]]]	[1.]
{'B_diff': 0.75, 'T_diff': 0.75, 'N0': 1099.8183759824974, 'h_N': 15.749250891349229, 'r0': 1.5437990221816988, 'a0': 0.0016690147359628058, 'h0': 0.7111267723825729, 'alpha0': 0.0007822096489509225, 'eta0': 3.962465044848732, 'delta': 0.050425823582508286, 'n': 1.0972704383213094, 'nu': 1.1443877840649284, 'a_scale': 3.173613728786456, 'id': 494800}	1	[1]	[[[ 33.2336003 ,1287.60407722, 368.75193 , 480.338511 ]]]	[[[1286.86655, 368.75193, 0. ]]]	[[[1.79053862,0.97797056,0.826346 ,0.25433283]]]	[[[0.97813949,0.826346 ,0. ]]]	[[[0.69367445,0. ,0.25433283]]]	[1.]
{'B_diff': 1.0, 'T_diff': 0.25, 'N0': 749.2114747113587, 'h_N': 17.37465105777832, 'r0': 1.0628866893426452, 'a0': 0.0020167512493339925, 'h0': 0.7952100669548451, 'alpha0': 0.0007407316401491034, 'eta0': 2.9206088051787003, 'delta': 0.041631727049372465, 'n': 1.9405515309563137, 'nu': 1.8179149015600404, 'a_scale': 3.234138726845217, 'id': 520800}	1	[1]	[[[ 0.87177953,2798.707945 , 20.3714932 , 86.8416029 ]]]	[[[1967.81952 , 20.3714932, 0. ]]]	[[[0.00000033,0.00000033,0.00000033,0.00000033]]]	[[[0.00000033,0.00000033,0. ]]]	[[[0.00000033,0. ,0.00000033]]]	[1.]
{'B_diff': 0.25, 'T_diff': 0.25, 'N0': 1131.5877854650396, 'h_N': 11.36218496574758, 'r0': 0.9731207011207943, 'a0': 0.0005679673475695165, 'h0': 0.9046588437372458, 'alpha0': 0.0006854887387548531, 'eta0': 2.981077786288293, 'delta': 0.05757545563243547, 'n': 1.5413102666406269, 'nu': 1.0062067766171108, 'a_scale': 4.2027764858745105, 'id': 508800}	2	[1,1]	[[[957.579771 , 57.6694098,308.484336 , 0. ], [387.281435 ,554.221685 ,579.175428 ,234.41973 ]]]	[[[ 35.0116372,308.484336 , 0. ], [389.797597 ,579.175428 , 0. ]]]	[[[0.00000033,0.00000033,0.00000033,0. ], [0.64491619,1.75478949,0.66530834,0.0746079 ]]]	[[[0.00000033,0.00000033,0. ], [1.79740482,0.66530834,0. ]]]	[[[0.00000033,0. ,0. ], [1.66411641,0. ,0.0746079 ]]]	[0.675,0.325]
{'B_diff': 0.75, 'T_diff': 0.75, 'N0': 2133.2819983177587, 'h_N': 8.8472018081724, 'r0': 1.2988931752650896, 'a0': 0.0018425293798955702, 'h0': 2.0255871126090934, 'alpha0': 0.0007105948097175956, 'eta0': 1.3763786627074712, 'delta': 0.04834401863132161, 'n': 1.4478019258490258, 'nu': 1.7223440265478427, 'a_scale': 4.5284504920730395, 'id': 520400}	1	[1]	[[[ 0.34996211,9543.95005 , 20.898791 , 30.4073735 ]]]	[[[7689.54438 , 20.898791, 0. ]]]	[[[0.,0.,0.,0.]]]	[[[0.,0.,0.]]]	[[[0.,0.,0.]]]	[1.]
{'B_diff': 0.75, 'T_diff': 1.0, 'N0': 2031.1932782720194, 'h_N': 6.906282636591037, 'r0': 0.8306307247550611, 'a0': 0.0006324543820131094, 'h0': 2.0789507778632936, 'alpha0': 0.0007180058266585034, 'eta0': 1.5937952115883327, 'delta': 0.04577066162170394, 'n': 1.2551493419511397, 'nu': 1.5233927571611245, 'a_scale': 2.2337359486602977, 'id': 520600}	1	[1]	[[[ 0.4177392,8456.773499 , 28.588387 , 50.1026621]]]	[[[7813.01015 , 28.588387, 0. ]]]	[[[0.,0.,0.,0.]]]	[[[0.,0.,0.]]]	[[[0.,0.,0.]]]	[1.]
{'B_diff': 1.0, 'T_diff': 0.5, 'N0': 975.5290818867102, 'h_N': 10.428078281007238, 'r0': 1.7909053635141934, 'a0': 0.0020317229787607553, 'h0': 0.8063917509802212, 'alpha0': 0.0005756543171732242, 'eta0': 3.6457541112015153, 'delta': 0.055100883660613796, 'n': 1.7170940958296317, 'nu': 1.2346612371167103, 'a_scale': 3.3829091132002866, 'id': 469800}	2	[1,1]	[[[757.58459 , 29.95736144,176.216829 , 91.5525118 ], [ 82.7499824 ,730.76947 ,226.471317 ,455.804188 ]]]	[[[ 22.6476709,176.216829 , 0. ], [695.646793 ,226.471317 , 0. ]]]	[[[0. ,0. ,0. ,0. ], [1.1997711 ,0.9724347 ,0.63433625,0.03227599]]]	[[[0. ,0. ,0. ], [0.98704642,0.63433625,0. ]]]	[[[0. ,0. ,0. ], [0.78309856,0. ,0.03227599]]]	[0.09,0.91]
{'B_diff': 0.5, 'T_diff': 1.0, 'N0': 2150.7200819679892, 'h_N': 14.283477495844627, 'r0': 0.6122559772251898, 'a0': 0.001170060642416637, 'h0': 2.0204834177648494, 'alpha0': 0.0002737785380780679, 'eta0': 3.3627545368658978, 'delta': 0.04887322783107079, 'n': 1.361795277267777, 'nu': 1.2254155235557413, 'a_scale': 2.660773984246788, 'id': 503800}	1	[1]	[[[ 478.449541 ,5108.5917367, 601.163514 , 224.552743 ]]]	[[[5049.74035 , 601.163514, 0. ]]]	[[[1.35079729,0.85771273,1.28869782,0.33098971]]]	[[[0.85923696,1.28869782,0. ]]]	[[[0.7766025 ,0. ,0.33098971]]]	[1.]
{'B_diff': 0.75, 'T_diff': 0.5, 'N0': 1736.719535200119, 'h_N': 10.604925073667978, 'r0': 1.0650891504561442, 'a0': 0.001820814176488895, 'h0': 1.736889809327869, 'alpha0': 0.000801102568606618, 'eta0': 2.5991325546637207, 'delta': 0.03508288885003021, 'n': 1.0928436762952227, 'nu': 1.2383638604541787, 'a_scale': 4.367522555211126, 'id': 507400}	3	[1,1,1]	[[[ 76.2327696 ,5240.75766779, 232.56847 , 214.611444 ], [ 76.3992312 ,5238.90647 , 232.554873 , 214.779687 ], [1736.71896 , 0. , 0. , 0. ]]]	[[[5240.69884 , 232.56847 , 0. ], [5238.90647 , 232.554873, 0. ], [ 0. , 0. , 0. ]]]	[[[2.55578887,0.47715205,1.98932718,0.63731491], [2.54714893,0.47713957,1.98944823,0.63632435], [0.00000033,0. ,0. ,0. ]]]	[[[0.47715282,1.98932718,0. ], [0.47713957,1.98944823,0. ], [0. ,0. ,0. ]]]	[[[0.42219378,0. ,0.63731491], [0. ,0. ,0.63632435], [0. ,0. ,0. ]]]	[0.9 ,0.075,0.025]
{'B_diff': 0.25, 'T_diff': 1.0, 'N0': 1448.7640376931472, 'h_N': 17.69043917285574, 'r0': 1.2870354337236534, 'a0': 0.0006202709479204735, 'h0': 1.9106438725276613, 'alpha0': 0.00026007796517509685, 'eta0': 2.8887977959244906, 'delta': 0.041488526283030416, 'n': 1.9392591368762493, 'nu': 1.2090672810303542, 'a_scale': 4.195375020889292, 'id': 506200}	1	[1]	[[[ 104.335284,4629.82292 , 346.686974, 277.446224]]]	[[[3465.50012 , 346.686974, 0. ]]]	[[[2.15766916,0.56228585,1.36140005,0.38534372]]]	[[[0.57841255,1.36140005,0. ]]]	[[[0.53334232,0. ,0.38534372]]]	[1.]
{'B_diff': 0.5, 'T_diff': 0.75, 'N0': 1810.3603368564147, 'h_N': 18.342269554925224, 'r0': 1.2368842235035156, 'a0': 0.0010230236022127277, 'h0': 1.1894790186526736, 'alpha0': 0.00043763511441376017, 'eta0': 2.367863964372363, 'delta': 0.039366583901333047, 'n': 1.4216910171746306, 'nu': 1.2024554054836654, 'a_scale': 3.187456593358494, 'id': 500400}	1	[1]	[[[ 74.9427066,5200.812776 , 264.861563 , 402.081677 ]]]	[[[5040.24386 , 264.861563, 0. ]]]	[[[2.36755439,0.51197329,1.72445849,0.38215893]]]	[[[0.51445969,1.72445849,0. ]]]	[[[0.45959046,0. ,0.38215893]]]	[1.]
{'B_diff': 0.5, 'T_diff': 0.5, 'N0': 1644.2599958866144, 'h_N': 13.26018878316691, 'r0': 1.8030367378797831, 'a0': 0.0013621222906109861, 'h0': 1.5093244676779567, 'alpha0': 0.0002302637497657302, 'eta0': 2.438026666773172, 'delta': 0.047009806691179365, 'n': 1.633449620273699, 'nu': 1.403101965408592, 'a_scale': 1.196259783284424, 'id': 500200}	1	[1]	[[[ 53.190835,5034.44269 , 268.331589, 289.631882]]]	[[[4717.82688 , 268.331589, 0. ]]]	[[[2.75587591,0.46790785,1.54932077,0.49823253]]]	[[[0.47530097,1.54932077,0. ]]]	[[[0.40937521,0. ,0.49823253]]]	[1.]
{'B_diff': 0.5, 'T_diff': 0.5, 'N0': 1906.6626417499704, 'h_N': 14.450237054506628, 'r0': 0.9139881176857295, 'a0': 0.0016853356342579706, 'h0': 2.064033208345277, 'alpha0': 0.0005396259802387612, 'eta0': 2.4570121114604637, 'delta': 0.04063285423975141, 'n': 1.8325238269526256, 'nu': 1.9808335121651184, 'a_scale': 3.9144671234156245, 'id': 522600}	1	[1]	[[[ 0.68646467,9850.05499 , 16.6194037 , 22.3819076 ]]]	[[[6214.36643 , 16.6194037, 0. ]]]	[[[0.,0.,0.,0.]]]	[[[0.,0.,0.]]]	[[[0.,0.,0.]]]	[1.]
{'B_diff': 0.5, 'T_diff': 0.25, 'N0': 1956.0807089503614, 'h_N': 10.204712769165303, 'r0': 0.5535428183739306, 'a0': 0.0017200002133367061, 'h0': 1.2787027341962354, 'alpha0': 0.0008918032930615046, 'eta0': 3.3791415025747837, 'delta': 0.05803177868092223, 'n': 1.4696713707357192, 'nu': 1.9015420664182134, 'a_scale': 2.0898535608367217, 'id': 503200}	1	[1]	[[[ 508.697795 ,5079.701527 , 445.948606 , 72.6605398]]]	[[[5029.31726 , 445.948606, 0. ]]]	[[[1.31004786,0.84549085,1.60932996,0.56949255]]]	[[[0.84634197,1.60932996,0. ]]]	[[[0.79023954,0. ,0.56949255]]]	[1.]
{'B_diff': 0.25, 'T_diff': 1.0, 'N0': 1126.6715807328924, 'h_N': 13.66005764385912, 'r0': 0.7836601946091146, 'a0': 0.0012379928735541776, 'h0': 0.6123392163178529, 'alpha0': 0.0006937056716583641, 'eta0': 1.4993558958368625, 'delta': 0.05003591080669104, 'n': 1.4046245195948615, 'nu': 1.242734726394553, 'a_scale': 4.609115221931887, 'id': 499800}	1	[1]	[[[ 47.9969198,3098.854087 , 112.407499 , 402.294713 ]]]	[[[2566.50239 , 112.407499, 0. ]]]	[[[2.07169342,0.54007852,1.58260633,0.30260478]]]	[[[0.55043195,1.58260633,0. ]]]	[[[0.49883782,0. ,0.30260478]]]	[1.]
{'B_diff': 0.75, 'T_diff': 0.75, 'N0': 1015.959891623891, 'h_N': 12.982782601787086, 'r0': 1.7339794592762394, 'a0': 0.0013806354106279445, 'h0': 1.44346805678324, 'alpha0': 0.00033425912354293727, 'eta0': 2.6843326403095817, 'delta': 0.03339921821166141, 'n': 1.6654310265213568, 'nu': 1.2364132445470466, 'a_scale': 3.7906454503645706, 'id': 504400}	1	[1]	[[[ 10.5706067,2086.091005 , 131.69945 , 384.38073 ]]]	[[[1948.65935, 131.69945, 0. ]]]	[[[3.10494713,0.46190237,1.0665982 ,0.21861881]]]	[[[0.47247679,1.0665982 ,0. ]]]	[[[0.38749176,0. ,0.21861881]]]	[1.]
{'B_diff': 0.5, 'T_diff': 0.5, 'N0': 1056.1507955052311, 'h_N': 9.752314887786405, 'r0': 0.5157275364508694, 'a0': 0.0014201080017751408, 'h0': 1.764789713505921, 'alpha0': 0.0006979433981802439, 'eta0': 2.8428740824101855, 'delta': 0.05923065536652966, 'n': 1.9966537489248113, 'nu': 1.5572445425947978, 'a_scale': 4.402239071357602, 'id': 506600}	1	[1]	[[[ 216.209361 ,2867.878778 , 249.316766 , 71.5335469]]]	[[[2720.82705 , 249.316766, 0. ]]]	[[[1.45935644,0.76040005,1.50288499,0.56515917]]]	[[[0.76783239,1.50288499,0. ]]]	[[[0.69355344,0. ,0.56515917]]]	[1.]
{'B_diff': 0.5, 'T_diff': 0.5, 'N0': 1258.4740036728763, 'h_N': 15.413348107808378, 'r0': 1.0430381448752555, 'a0': 0.0020156487561099065, 'h0': 1.7862394469417313, 'alpha0': 0.0008711254413042736, 'eta0': 4.850603621545759, 'delta': 0.04411455084549397, 'n': 1.0205281984109509, 'nu': 1.1647232959561082, 'a_scale': 3.2520955469596724, 'id': 516200}	2	[1,1]	[[[ 270.202515,2691.95827 , 429.061097, 133.606306], [1258.47358 , 0. , 0. , 0. ]]]	[[[2691.95827 , 429.061097, 0. ], [ 0. , 0. , 0. ]]]	[[[1.32096461,0.92048177,1.113843 ,0.1971657 ], [0.00000033,0. ,0. ,0. ]]]	[[[0.92048177,1.113843 ,0. ], [0. ,0. ,0. ]]]	[[[0. ,0. ,0.1971657], [0. ,0. ,0. ]]]	[0.45,0.55]
{'B_diff': 1.0, 'T_diff': 1.0, 'N0': 1099.6413070201622, 'h_N': 10.770116961678575, 'r0': 1.7172304019610756, 'a0': 0.0009150399002227587, 'h0': 1.4044405453676296, 'alpha0': 0.000712542354744543, 'eta0': 4.7564861069625195, 'delta': 0.03165157464973704, 'n': 1.3808054595962234, 'nu': 1.1935328674212362, 'a_scale': 1.6246729010821745, 'id': 505400}	1	[1]	[[[ 42.0171032,1923.996669 , 284.04261 , 382.359926 ]]]	[[[1872.99481, 284.04261, 0. ]]]	[[[1.77845114,0.85675482,1.188763 ,0.44835092]]]	[[[0.86210503,1.188763 ,0. ]]]	[[[0.67733623,0. ,0.44835092]]]	[1.]
{'B_diff': 1.0, 'T_diff': 0.5, 'N0': 686.133282051027, 'h_N': 19.85953522385927, 'r0': 1.716911375916599, 'a0': 0.0020229256383773476, 'h0': 1.1490729156138335, 'alpha0': 0.0007232547804129985, 'eta0': 3.141170192065863, 'delta': 0.05410722214633351, 'n': 1.7035949374295651, 'nu': 1.0699309012247689, 'a_scale': 3.0177492587472456, 'id': 495400}	2	[1,1]	[[[127.427129 ,286.8172824,285.916432 ,260.662525 ], [563.253829 , 17.6221827,224.155305 , 0. ]]]	[[[264.153635 ,285.916432 , 0. ], [ 13.3924511,224.155305 , 0. ]]]	[[[0.7684579 ,1.53089584,0.47737336,0.02943288], [0.00000033,0.00000033,0.00000033,0. ]]]	[[[1.56797702,0.47737336,0. ], [0.00000033,0.00000033,0. ]]]	[[[1.19144279,0. ,0.02943288], [0.00000033,0. ,0. ]]]	[0.51,0.49]
{'B_diff': 0.75, 'T_diff': 0.75, 'N0': 2153.231678129404, 'h_N': 14.169020588009174, 'r0': 1.0290624372113988, 'a0': 0.0010979188003480513, 'h0': 0.7475687562967392, 'alpha0': 0.0007034547661251922, 'eta0': 1.5194234823999941, 'delta': 0.05731305626806072, 'n': 1.2939898936037015, 'nu': 1.9282352865541539, 'a_scale': 1.284785028938523, 'id': 523600}	1	[1]	[[[ 0.87495989,9001.583773 , 17.3002531 , 70.2264912 ]]]	[[[8076.16528 , 17.3002531, 0. ]]]	[[[0.,0.,0.,0.]]]	[[[0.,0.,0.]]]	[[[0.,0.,0.]]]	[1.]
{'B_diff': 0.25, 'T_diff': 1.0, 'N0': 862.6922121773982, 'h_N': 10.900217203100194, 'r0': 0.5636878240322989, 'a0': 0.0011492560553935727, 'h0': 1.6687120957040793, 'alpha0': 0.0008914759166711546, 'eta0': 3.0538132011343118, 'delta': 0.03163737774001392, 'n': 1.96563520508038, 'nu': 1.1399194095698415, 'a_scale': 2.4993178988551397, 'id': 512600}	1	[1]	[[[ 85.4036529,2737.899988 , 166.418687 , 160.297914 ]]]	[[[2212.36097 , 166.418687, 0. ]]]	[[[1.82512268,0.62340143,1.7231158 ,0.43715754]]]	[[[0.63437161,1.7231158 ,0. ]]]	[[[0.59352681,0. ,0.43715754]]]	[1.]
{'B_diff': 1.0, 'T_diff': 1.0, 'N0': 2152.1487227807756, 'h_N': 15.39135397113207, 'r0': 0.5226012764174182, 'a0': 0.0010243364373574621, 'h0': 1.4254706615381618, 'alpha0': 0.0003601387660425996, 'eta0': 4.0124938711627, 'delta': 0.045638391025432115, 'n': 1.811127465269445, 'nu': 1.0884448266240483, 'a_scale': 3.4114255687519885, 'id': 521400}	2	[1,1]	[[[2099.57338 , 20.71443383, 90.4193658 , 0. ], [1064.33707 ,1333.685018 , 797.282466 , 298.482501 ]]]	[[[ 15.1424741, 90.4193658, 0. ], [1301.07038 , 797.282466 , 0. ]]]	[[[0.00000033,0.00000033,0.00000033,0. ], [0.61571621,2.08190095,1.05895686,0.15293818]]]	[[[0.00000033,0.00000033,0. ], [2.09426403,1.05895686,0. ]]]	[[[0.00000033,0. ,0. ], [1.71703251,0. ,0.15293818]]]	[0.825,0.175]
{'B_diff': 1.0, 'T_diff': 1.0, 'N0': 1839.4616794556284, 'h_N': 18.304139746586955, 'r0': 0.6884929687424388, 'a0': 0.0013445657771681886, 'h0': 1.6804123440143501, 'alpha0': 0.0008380689258400749, 'eta0': 2.108628344473536, 'delta': 0.0312518122421864, 'n': 1.6291752855454154, 'nu': 1.7049115949663536, 'a_scale': 1.5444802410348104, 'id': 524600}	1	[1]	[[[ 0.90288177,7685.6716 , 14.3772129 , 51.8908854 ]]]	[[[6025.2378 , 14.3772129, 0. ]]]	[[[0.00000033,0.00000033,0.00000033,0.00000033]]]	[[[0.00000033,0.00000033,0. ]]]	[[[0.00000033,0. ,0.00000033]]]	[1.]
{'B_diff': 0.5, 'T_diff': 0.5, 'N0': 2164.929502632668, 'h_N': 14.658523451828579, 'r0': 1.9516440795842955, 'a0': 0.0017875281874237875, 'h0': 1.0842670107157724, 'alpha0': 0.0005723602339101367, 'eta0': 2.129228220079413, 'delta': 0.040502960144069344, 'n': 1.5895712988501192, 'nu': 1.0342498038433114, 'a_scale': 4.309947303034798, 'id': 497000}	4	[1,1,1,1]	[[[ 106.195517 , 5435.98059 , 366.699352 , 546.331574 ], [ 0.31065911,12922.05633 , 0. , 0. ], [ 0.31065911, 9925.282986 , 0. , 0. ], [ 0.31065911,11658.14882 , 0. , 0. ]]]	[[[5090.83137 , 366.699352, 0. ], [4514.66966 , 0. , 0. ], [9842.26671 , 0. , 0. ], [6761.61636 , 0. , 0. ]]]	[[[2.15469529,0.57050624,1.51719563,0.29601512], [0.00000033,0.00000033,0. ,0. ], [0.00000033,0.00000033,0. ,0. ], [0.00000033,0.00000033,0. ,0. ]]]	[[[0.57533219,1.51719563,0. ], [0.00000033,0. ,0. ], [0.00000033,0. ,0. ], [0.00000033,0. ,0. ]]]	[[[0.52865755,0. ,0.29601512], [0.00000033,0. ,0. ], [0.00000033,0. ,0. ], [0.00000033,0. ,0. ]]]	[0.975,0.005,0.015,0.005]
{'B_diff': 1.0, 'T_diff': 0.75, 'N0': 1025.363419428246, 'h_N': 13.083627545413108, 'r0': 0.9926963526546058, 'a0': 0.0017007137303463725, 'h0': 0.829708025093346, 'alpha0': 0.0006289997558828186, 'eta0': 4.75504754373128, 'delta': 0.036816252685437534, 'n': 1.302096556505937, 'nu': 1.2158584012239253, 'a_scale': 4.688897099113261, 'id': 498800}	1	[1]	[[[ 30.4926425,1152.6650019, 144.953654 , 528.749008 ]]]	[[[1135.45579 , 144.953654, 0. ]]]	[[[1.87584964,0.60357793,0.88028387,0.07408581]]]	[[[0.60590329,0.88028387,0. ]]]	[[[0.49490198,0. ,0.07408581]]]	[1.]
{'B_diff': 1.0, 'T_diff': 0.25, 'N0': 786.0666026705584, 'h_N': 12.45196015647802, 'r0': 1.9830193528389248, 'a0': 0.0009771494087829386, 'h0': 1.8487406136017428, 'alpha0': 0.0004333769145068905, 'eta0': 3.6061216762859964, 'delta': 0.04080326579240191, 'n': 1.3502750218944286, 'nu': 1.1886337971844587, 'a_scale': 2.701930563993878, 'id': 514400}	1	[1]	[[[ 2.9446072,995.7388598,220.879334 ,287.836784 ]]]	[[[950.963353,220.879334, 0. ]]]	[[[1.35849683,0.67171718,0.72162019,0.22062108]]]	[[[0.68185242,0.72162019,0. ]]]	[[[0.47328256,0. ,0.22062108]]]	[1.]
{'B_diff': 0.75, 'T_diff': 0.5, 'N0': 1537.3091607842916, 'h_N': 10.003709045690709, 'r0': 0.8545263813548749, 'a0': 0.0015281213135538657, 'h0': 0.9317184449671833, 'alpha0': 0.00047866935255028685, 'eta0': 4.87022860719903, 'delta': 0.05556221786414624, 'n': 1.879394022146709, 'nu': 1.9884899028458518, 'a_scale': 1.5971619790369798, 'id': 501000}	1	[1]	[[[ 534.024892 ,2699.9309561, 448.606472 , 97.8569407]]]	[[[2610.2309 , 448.606472, 0. ]]]	[[[0.99475165,1.17286642,1.25381401,0.13521051]]]	[[[1.17717067,1.25381401,0. ]]]	[[[1.08563708,0. ,0.13521051]]]	[1.]
{'B_diff': 0.5, 'T_diff': 0.25, 'N0': 2069.1843534975314, 'h_N': 8.831659359148768, 'r0': 1.7801256012945212, 'a0': 0.0009492120987300203, 'h0': 1.2478401357995372, 'alpha0': 0.0003008380447496142, 'eta0': 4.432508406999151, 'delta': 0.031415583486651445, 'n': 1.8517327806567119, 'nu': 1.8333246396501974, 'a_scale': 3.6682070760739953, 'id': 525600}	1	[1]	[[[ 0.17050912,10175.07109 , 29.2246718 , 88.0243231 ]]]	[[[6390.72709 , 29.2246718, 0. ]]]	[[[0.,0.,0.,0.]]]	[[[0.,0.,0.]]]	[[[0.,0.,0.]]]	[1.]
{'B_diff': 0.75, 'T_diff': 0.25, 'N0': 1397.992199089881, 'h_N': 11.790495887298981, 'r0': 1.6962029003461665, 'a0': 0.0017016413086465207, 'h0': 2.089816700928033, 'alpha0': 0.0008361391738952235, 'eta0': 3.531727024379291, 'delta': 0.044433971536368584, 'n': 1.528450912200107, 'nu': 1.5127923997920996, 'a_scale': 3.483623387791145, 'id': 510400}	1	[1]	[[[ 111.665567 ,4201.230739 , 282.408811 , 97.0350555]]]	[[[4087.2822 , 282.408811, 0. ]]]	[[[2.22473645,0.53342347,1.64739485,0.67996937]]]	[[[0.53550458,1.64739485,0. ]]]	[[[0.48748221,0. ,0.67996937]]]	[1.]
{'B_diff': 0.25, 'T_diff': 0.75, 'N0': 576.2472413280491, 'h_N': 17.348460129439573, 'r0': 0.9848905294743582, 'a0': 0.0009799718296550043, 'h0': 0.9258283216416346, 'alpha0': 0.0002850896666906314, 'eta0': 1.7070996091573925, 'delta': 0.04688635366203807, 'n': 1.0775584269777867, 'nu': 1.2946893767831258, 'a_scale': 2.3638308399781307, 'id': 525200}	1	[1]	[[[ 2.22541823,1232.6884775 , 117.465521 , 232.2001 ]]]	[[[1176.26814 , 117.465521, 0. ]]]	[[[0.00000033,0.00000033,0.00000033,0.00000033]]]	[[[0.00000033,0.00000033,0. ]]]	[[[0.00000033,0. ,0.00000033]]]	[1.]
{'B_diff': 0.75, 'T_diff': 1.0, 'N0': 1036.8191441864717, 'h_N': 11.534686760882323, 'r0': 1.9824749770206962, 'a0': 0.001700719064979515, 'h0': 1.5035491105782923, 'alpha0': 0.00026568554673696195, 'eta0': 4.921511079817273, 'delta': 0.04299869296649715, 'n': 1.6620474434951897, 'nu': 1.6834241255805464, 'a_scale': 3.9987433958619927, 'id': 498200}	1	[1]	[[[ 124.103887,2092.53116 , 311.644178, 238.68078 ]]]	[[[1987.71371 , 311.644178, 0. ]]]	[[[1.55307717,0.82389395,1.11673807,0.45153435]]]	[[[0.83222653,1.11673807,0. ]]]	[[[0.72478515,0. ,0.45153435]]]	[1.]
{'B_diff': 1.0, 'T_diff': 0.75, 'N0': 1735.9144640405234, 'h_N': 15.013808097952959, 'r0': 1.0758803906523644, 'a0': 0.001940001297284142, 'h0': 2.1509524213315134, 'alpha0': 0.00036733019112018665, 'eta0': 4.967275663059015, 'delta': 0.059298764573283896, 'n': 1.067712612025923, 'nu': 1.9965660005153913, 'a_scale': 4.626709592538285, 'id': 505200}	3	[1,1,1]	[[[ 542.281029 ,2548.80568094, 797.431391 , 86.9592174 ], [1735.91389 , 0. , 0. , 0. ], [ 542.055875 ,2551.16072 , 796.070608 , 87.2533444 ]]]	[[[2548.80565 , 797.431391, 0. ], [ 0. , 0. , 0. ], [2551.16072 , 796.070608, 0. ]]]	[[[1.05458096,1.17962727,0.86964845,0.62107488], [0.00000033,0. ,0. ,0. ], [1.0546151 ,1.17993556,0.87162677,0.62014565]]]	[[[1.17962727,0.86964845,0. ], [0. ,0. ,0. ], [1.17993556,0.87162677,0. ]]]	[[[1.15642198,0. ,0.62107488], [0. ,0. ,0. ], [0. ,0. ,0.62014565]]]	[0.67 ,0.135,0.195]
{'B_diff': 0.75, 'T_diff': 0.75, 'N0': 1591.3027761905842, 'h_N': 5.639224988303739, 'r0': 1.5918009652821448, 'a0': 0.0007455349884059528, 'h0': 1.4381014483111885, 'alpha0': 0.0007456063678030746, 'eta0': 5.087814080023217, 'delta': 0.04781385840444516, 'n': 1.4490857810902822, 'nu': 1.8068208937668202, 'a_scale': 1.4442297610132426, 'id': 510800}	1	[1]	[[[ 478.257045 ,2406.6549284, 513.156117 , 232.799982 ]]]	[[[2315.7962 , 513.156117, 0. ]]]	[[[0.98108237,1.17703656,0.91943843,0.77192823]]]	[[[1.18509608,0.91943843,0. ]]]	[[[0.99257227,0. ,0.77192823]]]	[1.]
{'B_diff': 0.25, 'T_diff': 0.75, 'N0': 1153.211081446442, 'h_N': 6.257607266494963, 'r0': 1.3702482285342963, 'a0': 0.0014888064007146386, 'h0': 1.2747185228499855, 'alpha0': 0.0007940358761589011, 'eta0': 2.007032176518027, 'delta': 0.057719480449010145, 'n': 1.697354264817028, 'nu': 1.1681669315086103, 'a_scale': 3.0957137549312885, 'id': 506000}	1	[1]	[[[ 98.4047692,3719.016593 , 271.767412 , 179.295113 ]]]	[[[2968.80463 , 271.767412, 0. ]]]	[[[2.02198811,0.5897873 ,1.49258565,0.45176566]]]	[[[0.60110686,1.49258565,0. ]]]	[[[0.5588962 ,0. ,0.45176566]]]	[1.]
{'B_diff': 0.25, 'T_diff': 0.5, 'N0': 1366.2597027712172, 'h_N': 13.967948747217662, 'r0': 1.5762538962458794, 'a0': 0.0018249389807458894, 'h0': 2.187392995832193, 'alpha0': 0.0008569291419691002, 'eta0': 1.9278527318530991, 'delta': 0.035041465547248934, 'n': 1.8621394909100153, 'nu': 1.9605712513310445, 'a_scale': 2.8556220533425383, 'id': 528200}	1	[1]	[[[ 0.32422418,7477.16229 , 11.7197238 , 16.4567226 ]]]	[[[4246.18136 , 11.7197238, 0. ]]]	[[[0.,0.,0.,0.]]]	[[[0.,0.,0.]]]	[[[0.,0.,0.]]]	[1.]
{'B_diff': 0.75, 'T_diff': 1.0, 'N0': 2239.585995812135, 'h_N': 18.679900046580308, 'r0': 0.7312420490092795, 'a0': 0.0018432857022409599, 'h0': 1.2586414992667765, 'alpha0': 0.0004285632108083166, 'eta0': 3.8524804394415115, 'delta': 0.047252766628228485, 'n': 1.678246786575978, 'nu': 1.6054632184814461, 'a_scale': 1.3309959043155772, 'id': 511000}	1	[1]	[[[ 453.732024 ,5554.7805766, 476.607028 , 188.524228 ]]]	[[[5506.24477 , 476.607028, 0. ]]]	[[[1.42566253,0.79824296,1.56985894,0.34938834]]]	[[[0.79905761,1.56985894,0. ]]]	[[[0.74151894,0. ,0.34938834]]]	[1.]
{'B_diff': 0.75, 'T_diff': 0.25, 'N0': 790.1934545044579, 'h_N': 9.14187627596677, 'r0': 1.6167832567884188, 'a0': 0.001926353615690428, 'h0': 2.048469021862444, 'alpha0': 0.000766958105888852, 'eta0': 3.7670599747653792, 'delta': 0.04927558597880319, 'n': 1.7959697200341767, 'nu': 1.5184724203773872, 'a_scale': 3.5803094241772984, 'id': 513600}	1	[1]	[[[ 76.1477057,2181.464094 , 191.830841 , 72.1212234]]]	[[[2043.4091 , 191.830841, 0. ]]]	[[[2.02545049,0.58294327,1.37979449,0.48382654]]]	[[[0.58899055,1.37979449,0. ]]]	[[[0.53520943,0. ,0.48382654]]]	[1.]
{'B_diff': 1.0, 'T_diff': 0.25, 'N0': 1461.8356450475817, 'h_N': 14.389335325308888, 'r0': 1.6658905877704955, 'a0': 0.0011711077983785779, 'h0': 1.9257118835778395, 'alpha0': 0.000874690465079855, 'eta0': 4.1314449028039055, 'delta': 0.03620482973575685, 'n': 1.320869649211808, 'nu': 1.5394107532770596, 'a_scale': 3.23437461926054, 'id': 511200}	1	[1]	[[[ 72.5356961,3603.4874834, 308.399889 , 197.733668 ]]]	[[[3583.76262 , 308.399889, 0. ]]]	[[[2.24730148,0.58170826,1.52989051,0.78380223]]]	[[[0.58244948,1.52989051,0. ]]]	[[[0.47766628,0. ,0.78380223]]]	[1.]
{'B_diff': 0.75, 'T_diff': 0.5, 'N0': 2212.8083742579374, 'h_N': 19.063260639358486, 'r0': 0.5735937375411422, 'a0': 0.001395958060549792, 'h0': 1.4151097695842725, 'alpha0': 0.0003041756081310111, 'eta0': 3.7048895337770107, 'delta': 0.048844919103523246, 'n': 1.8468917415918276, 'nu': 1.9459009016660875, 'a_scale': 1.7815499915132778, 'id': 513800}	1	[1]	[[[ 409.253851 ,5918.9420375, 408.397275 , 131.399187 ]]]	[[[5867.03144 , 408.397275, 0. ]]]	[[[1.54778437,0.72029627,1.72679963,0.51512028]]]	[[[0.72115045,1.72679963,0. ]]]	[[[0.66530628,0. ,0.51512028]]]	[1.]
{'B_diff': 0.5, 'T_diff': 0.25, 'N0': 1669.061722445418, 'h_N': 14.948236874478095, 'r0': 1.0954866064330508, 'a0': 0.001742104748323199, 'h0': 0.8157817490798623, 'alpha0': 0.0002599736402604659, 'eta0': 1.7148763710047397, 'delta': 0.05487913151150192, 'n': 1.2926133675041709, 'nu': 1.5156648887775659, 'a_scale': 4.069714947631118, 'id': 528800}	1	[1]	[[[ 1.02904674,6338.73383 , 81.989647 , 229.033689 ]]]	[[[5205.99904 , 81.989647, 0. ]]]	[[[0.00000033,0.00000033,0.00000033,0.00000033]]]	[[[0.00000033,0.00000033,0. ]]]	[[[0.00000033,0. ,0.00000033]]]	[1.]
{'B_diff': 0.5, 'T_diff': 1.0, 'N0': 1871.4383829464389, 'h_N': 6.084993292734417, 'r0': 0.9844037947120545, 'a0': 0.0005388633284424215, 'h0': 1.3602082407683744, 'alpha0': 0.0006437844523892101, 'eta0': 4.9175986759537365, 'delta': 0.04489977254993989, 'n': 1.9809156487092048, 'nu': 1.3335464487770778, 'a_scale': 2.76021657541245, 'id': 510200}	1	[1]	[[[ 484.029451,4037.803904, 592.910648, 205.436633]]]	[[[3652.50523 , 592.910648, 0. ]]]	[[[1.19533523,0.98620903,1.25363475,0.36293121]]]	[[[0.99719565,1.25363475,0. ]]]	[[[0.93855131,0. ,0.36293121]]]	[1.]
{'B_diff': 1.0, 'T_diff': 1.0, 'N0': 1868.8416967665682, 'h_N': 17.090779247298485, 'r0': 1.2919566916818521, 'a0': 0.0008990852574544149, 'h0': 1.634501885044123, 'alpha0': 0.0004418383475980312, 'eta0': 3.301051643228974, 'delta': 0.04150020033981551, 'n': 1.290774175505232, 'nu': 1.6709175292208773, 'a_scale': 1.9811267031677042, 'id': 518200}	1	[1]	[[[ 57.8930235,5488.0127505, 210.295296 , 244.143383 ]]]	[[[5470.25238 , 210.295296, 0. ]]]	[[[3.13705461,0.39698098,2.01293427,0.68248155]]]	[[[0.39724677,2.01293427,0. ]]]	[[[0.33696459,0. ,0.68248155]]]	[1.]
{'B_diff': 0.75, 'T_diff': 0.75, 'N0': 1529.588379143704, 'h_N': 17.34004961338053, 'r0': 0.5994738471113061, 'a0': 0.0019862548481661985, 'h0': 2.088620668555518, 'alpha0': 0.0007993139463878256, 'eta0': 2.2069802699269294, 'delta': 0.045160500169610644, 'n': 1.5632672380201211, 'nu': 1.3656801429319085, 'a_scale': 4.075999227389914, 'id': 517200}	1	[1]	[[[ 98.864387 ,4788.9298194, 184.214068 , 156.253502 ]]]	[[[4771.44862 , 184.214068, 0. ]]]	[[[2.37610768,0.48207354,1.98896188,0.7895051 ]]]	[[[0.48259169,1.98896188,0. ]]]	[[[0.42008483,0. ,0.7895051 ]]]	[1.]
{'B_diff': 1.0, 'T_diff': 0.5, 'N0': 677.6319284785052, 'h_N': 11.74135626010986, 'r0': 0.853731227786034, 'a0': 0.0013589222023326717, 'h0': 0.8592755281491061, 'alpha0': 0.0007121040305308075, 'eta0': 4.192723955664508, 'delta': 0.03939467339911212, 'n': 1.3912353576782246, 'nu': 1.0742650824380484, 'a_scale': 2.5976250234128955, 'id': 492200}	1	[1]	[[[ 62.5351375,206.8858107,194.997215 ,357.193578 ]]]	[[[194.401645,194.997215, 0. ]]]	[[[0.70574442,1.00643313,0.36143861,0.01361618]]]	[[[1.03726626,0.36143861,0. ]]]	[[[0.55503884,0. ,0.01361618]]]	[1.]
{'B_diff': 0.25, 'T_diff': 1.0, 'N0': 1628.0585213831387, 'h_N': 14.850725429381235, 'r0': 1.3841474790268842, 'a0': 0.0017456510357094293, 'h0': 2.2959122140153987, 'alpha0': 0.0007380565710597798, 'eta0': 1.3219333982553902, 'delta': 0.05680742385289984, 'n': 1.2324564841434178, 'nu': 1.828900938376457, 'a_scale': 2.0884884155700805, 'id': 528600}	1	[1]	[[[ 0.64626633,8616.77895 , 18.183994 , 15.0855099 ]]]	[[[6321.96292 , 18.183994, 0. ]]]	[[[0.,0.,0.,0.]]]	[[[0.,0.,0.]]]	[[[0.,0.,0.]]]	[1.]
{'B_diff': 0.25, 'T_diff': 0.5, 'N0': 1823.522108857563, 'h_N': 8.004911895549892, 'r0': 1.7958299086927367, 'a0': 0.0008053359794509843, 'h0': 0.6290339614560125, 'alpha0': 0.0007747530553920556, 'eta0': 4.4468766188338105, 'delta': 0.039202147950215045, 'n': 1.4321739252271917, 'nu': 1.2768482850289682, 'a_scale': 2.556215823664054, 'id': 499400}	1	[1]	[[[ 191.449063,4051.848347, 508.025238, 464.525545]]]	[[[3269.78264 , 508.025238, 0. ]]]	[[[1.53677056,0.83656434,1.33953828,0.37725671]]]	[[[0.8456189 ,1.33953828,0. ]]]	[[[0.80285205,0. ,0.37725671]]]	[1.]
{'B_diff': 0.75, 'T_diff': 1.0, 'N0': 787.3218548450201, 'h_N': 7.047049426838683, 'r0': 1.0807496423495824, 'a0': 0.0013045298126259752, 'h0': 1.0605853467067292, 'alpha0': 0.0007952196707515446, 'eta0': 1.9954093614151263, 'delta': 0.038309661328701755, 'n': 1.5244290801467946, 'nu': 1.6505950498847992, 'a_scale': 1.2084180518653818, 'id': 530200}	1	[1]	[[[ 0.29770982,3206.038506 , 18.7878413 , 82.8848157 ]]]	[[[2472.14513 , 18.7878413, 0. ]]]	[[[0.00000033,0.00000033,0.00000033,0.00000033]]]	[[[0.00000033,0.00000033,0. ]]]	[[[0.00000033,0. ,0.00000033]]]	[1.]
{'B_diff': 0.5, 'T_diff': 1.0, 'N0': 2009.6081942567325, 'h_N': 16.91163343497994, 'r0': 1.1786524342060773, 'a0': 0.0007106137362068666, 'h0': 2.18465879548842, 'alpha0': 0.00036838236230056867, 'eta0': 2.4283862741902054, 'delta': 0.049304982309766335, 'n': 1.9666081356511558, 'nu': 1.4799469791021478, 'a_scale': 1.6290525484262794, 'id': 519800}	1	[1]	[[[ 94.1625753,7233.003729 , 310.271498 , 187.329477 ]]]	[[[6823.3001 , 310.271498, 0. ]]]	[[[2.83067176,0.43023508,1.89627125,0.8222354 ]]]	[[[0.43784956,1.89627125,0. ]]]	[[[0.38234081,0. ,0.8222354 ]]]	[1.]
{'B_diff': 0.5, 'T_diff': 0.25, 'N0': 1519.5232210380263, 'h_N': 14.089593122760931, 'r0': 1.3607885025935802, 'a0': 0.0016983387283758557, 'h0': 2.0207653658236326, 'alpha0': 0.00034738253694112007, 'eta0': 2.8551165855131506, 'delta': 0.05597021254597448, 'n': 1.097293384008097, 'nu': 1.8089697163134135, 'a_scale': 1.5673988438709539, 'id': 519200}	1	[1]	[[[ 80.8811889 ,5219.40454501, 286.909641 , 101.447749 ]]]	[[[5216.95893 , 286.909641, 0. ]]]	[[[2.70017165,0.45885256,1.71276167,0.85134352]]]	[[[0.45888254,1.71276167,0. ]]]	[[[0.40670504,0. ,0.85134352]]]	[1.]
{'B_diff': 0.5, 'T_diff': 0.5, 'N0': 2185.489184557864, 'h_N': 18.02056909698981, 'r0': 1.7841845883581726, 'a0': 0.0015109796540784311, 'h0': 0.9669516300065453, 'alpha0': 0.00038432367504391644, 'eta0': 3.0796445186291566, 'delta': 0.03087714161887602, 'n': 1.138793487202193, 'nu': 1.178275148021736, 'a_scale': 1.3920445294137787, 'id': 513000}	1	[1]	[[[ 50.932171,5475.978832, 291.934954, 609.473075]]]	[[[5456.90514 , 291.934954, 0. ]]]	[[[2.64444047,0.50328715,1.73077491,0.301866 ]]]	[[[0.50352146,1.73077491,0. ]]]	[[[0.44529493,0. ,0.301866 ]]]	[1.]
{'B_diff': 0.75, 'T_diff': 1.0, 'N0': 951.5737774536301, 'h_N': 15.991797736147294, 'r0': 0.7326128182213296, 'a0': 0.0015639699315347637, 'h0': 1.5467574537196285, 'alpha0': 0.000554430558786122, 'eta0': 4.182492669439583, 'delta': 0.04064818006554993, 'n': 1.9990483649492388, 'nu': 1.258751071066255, 'a_scale': 1.0525258175514463, 'id': 514200}	2	[1,1]	[[[ 163.503703 ,1873.4699406 , 230.408697 , 210.022784 ], [ 904.693408 , 13.14156745, 83.410779 , 0. ]]]	[[[1785.73805 , 230.408697 , 0. ], [ 8.59709927, 83.410779 , 0. ]]]	[[[1.33231 ,0.87148539,1.2216006 ,0.17809118], [0.00000033,0.00000033,0.00000033,0. ]]]	[[[0.87917325,1.2216006 ,0. ], [0.00000033,0.00000033,0. ]]]	[[[0.78431932,0. ,0.17809118], [0.00000033,0. ,0. ]]]	[0.99,0.01]
{'B_diff': 0.5, 'T_diff': 0.25, 'N0': 1199.342901131774, 'h_N': 14.93625073076553, 'r0': 1.1894925158656326, 'a0': 0.0014302591749164636, 'h0': 2.1544938570870062, 'alpha0': 0.0003423702466893535, 'eta0': 4.9455731900340165, 'delta': 0.04378353323603411, 'n': 1.099521030315382, 'nu': 1.5917103772888201, 'a_scale': 3.446746403450779, 'id': 516000}	1	[1]	[[[ 130.427822 ,2757.48930844, 463.799527 , 154.130797 ]]]	[[[2752.35016 , 463.799527, 0. ]]]	[[[1.78302516,0.76459084,1.04239329,0.75455465]]]	[[[0.7646164 ,1.04239329,0. ]]]	[[[0.78703493,0. ,0.75455465]]]	[1.]
{'B_diff': 0.5, 'T_diff': 0.25, 'N0': 1573.2560686449774, 'h_N': 9.748396900554365, 'r0': 0.8170472668959539, 'a0': 0.0006974281417457238, 'h0': 1.2649013090460581, 'alpha0': 0.0005514101973025965, 'eta0': 2.1604156666892953, 'delta': 0.0499216995716021, 'n': 1.6519350711017058, 'nu': 1.0910562569335052, 'a_scale': 2.383762306835636, 'id': 509600}	2	[1,1]	[[[ 193.351245 ,3364.840108 , 369.991059 , 325.119119 ], [1457.50984 , 37.0127308, 204.838211 , 0. ]]]	[[[3152.06934 , 369.991059 , 0. ], [ 24.6044032, 204.838211 , 0. ]]]	[[[1.50073291,0.77346837,1.21474314,0.28784258], [0.00000033,0.00000033,0.00000033,0. ]]]	[[[0.78226356,1.21474314,0. ], [0.00000033,0.00000033,0. ]]]	[[[0.69612939,0. ,0.28784258], [0.00000033,0. ,0. ]]]	[0.97,0.03]
{'B_diff': 0.75, 'T_diff': 0.75, 'N0': 1548.3215781108893, 'h_N': 12.025555339544848, 'r0': 1.8423840820077715, 'a0': 0.0013120109013349172, 'h0': 1.940706274106507, 'alpha0': 0.0008871675764983332, 'eta0': 4.814622266343857, 'delta': 0.04884060029960617, 'n': 1.0228944207016841, 'nu': 1.7051917378974983, 'a_scale': 1.1794137787928685, 'id': 514000}	2	[1,1]	[[[ 126.206503,2514.91929 ,1028.63199 , 232.287205], [1548.32106 , 0. , 0. , 0. ]]]	[[[2514.91929,1028.63199, 0. ], [ 0. , 0. , 0. ]]]	[[[1.69991926,1.07336591,0.82549896,0.98395878], [0.00000033,0. ,0. ,0. ]]]	[[[1.07336591,0.82549896,0. ], [0. ,0. ,0. ]]]	[[[0. ,0. ,0.98395878], [0. ,0. ,0. ]]]	[0.815,0.185]
{'B_diff': 0.25, 'T_diff': 0.5, 'N0': 984.0787635562955, 'h_N': 9.364432833423027, 'r0': 0.545467866805175, 'a0': 0.0012055697190426068, 'h0': 1.3641222192529012, 'alpha0': 0.0005810813289311675, 'eta0': 3.5473450619766402, 'delta': 0.0393582639995719, 'n': 1.377007827082883, 'nu': 1.3046754026061185, 'a_scale': 1.9462446648005847, 'id': 518600}	1	[1]	[[[ 152.280641,2560.026469, 238.200271, 164.346919]]]	[[[2322.70022 , 238.200271, 0. ]]]	[[[1.45473246,0.77806014,1.45333196,0.36227693]]]	[[[0.78372115,1.45333196,0. ]]]	[[[0.73537762,0. ,0.36227693]]]	[1.]
{'B_diff': 0.75, 'T_diff': 0.5, 'N0': 1924.6792858619235, 'h_N': 11.101748666416219, 'r0': 0.9675009473020783, 'a0': 0.001370224950319317, 'h0': 1.9185392807531203, 'alpha0': 0.000774782408529467, 'eta0': 3.875615924811365, 'delta': 0.04721547775704149, 'n': 1.5279313007642656, 'nu': 1.6152447404162438, 'a_scale': 3.11138032759208, 'id': 520200}	1	[1]	[[[ 306.815418 ,5384.9549516, 414.04942 , 87.1822192]]]	[[[5302.72009, 414.04942, 0. ]]]	[[[1.7081604 ,0.67481636,1.60255926,0.56027747]]]	[[[0.67606628,1.60255926,0. ]]]	[[[0.62472099,0. ,0.56027747]]]	[1.]
{'B_diff': 0.5, 'T_diff': 0.25, 'N0': 1702.3348171235668, 'h_N': 9.726170431933536, 'r0': 0.8154063348204628, 'a0': 0.0005522993087148606, 'h0': 1.1598521135015136, 'alpha0': 0.0007171577777149633, 'eta0': 2.603612381587266, 'delta': 0.04582668219898915, 'n': 1.3458951438022733, 'nu': 1.7893061413674003, 'a_scale': 3.4197186866206515, 'id': 532000}	1	[1]	[[[ 0.61179189,8010.14457 , 22.8280659 , 51.4775331 ]]]	[[[6281.45518 , 22.8280659, 0. ]]]	[[[0.00000033,0.00000033,0.00000033,0.00000033]]]	[[[0.00000033,0.00000033,0. ]]]	[[[0.00000033,0. ,0.00000033]]]	[1.]
{'B_diff': 0.25, 'T_diff': 1.0, 'N0': 1626.3602624874427, 'h_N': 11.812005667499964, 'r0': 0.8131888251524845, 'a0': 0.001469767353720492, 'h0': 1.3918764691982648, 'alpha0': 0.00034693387425609477, 'eta0': 5.064157984076614, 'delta': 0.032876970184954085, 'n': 1.3749774690872156, 'nu': 1.1184060334685197, 'a_scale': 4.005677692734579, 'id': 515800}	1	[1]	[[[ 266.870806,3318.009926, 468.851108, 441.7244 ]]]	[[[2940.80233 , 468.851108, 0. ]]]	[[[1.32531367,0.89389925,1.17623867,0.15058182]]]	[[[0.90066258,1.17623867,0. ]]]	[[[0.85403927,0. ,0.15058182]]]	[1.]
{'B_diff': 0.25, 'T_diff': 1.0, 'N0': 2011.651842115894, 'h_N': 16.712734285799712, 'r0': 0.9088491751968761, 'a0': 0.0008823378794178345, 'h0': 1.3821708308703906, 'alpha0': 0.0008897002115564002, 'eta0': 4.427774550889462, 'delta': 0.030391852982871018, 'n': 1.7228076562133325, 'nu': 1.6034886599978593, 'a_scale': 3.2567727888248053, 'id': 525400}	1	[1]	[[[ 187.388789,7635.91449 , 344.678797, 172.367855]]]	[[[6505.19383 , 344.678797, 0. ]]]	[[[2.13671498,0.53055256,2.08381451,0.63217531]]]	[[[0.53424165,2.08381451,0. ]]]	[[[0.51592101,0. ,0.63217531]]]	[1.]
{'B_diff': 0.25, 'T_diff': 0.75, 'N0': 2215.6602234931593, 'h_N': 13.891325341226235, 'r0': 1.6006697649662769, 'a0': 0.00198995905041001, 'h0': 0.8120724932291702, 'alpha0': 0.0006497456328704633, 'eta0': 2.752715085225224, 'delta': 0.05671789158730743, 'n': 1.2860737071606465, 'nu': 1.664878320814715, 'a_scale': 4.606672234362549, 'id': 515600}	1	[1]	[[[ 253.089365,7689.616058, 454.527782, 196.176386]]]	[[[7167.30073 , 454.527782, 0. ]]]	[[[1.91609454,0.59935068,1.82783432,0.52372525]]]	[[[0.60090983,1.82783432,0. ]]]	[[[0.58225523,0. ,0.52372525]]]	[1.]
{'B_diff': 0.25, 'T_diff': 0.75, 'N0': 653.7499471173389, 'h_N': 6.873959804846479, 'r0': 0.9283604378256927, 'a0': 0.0017085639677233914, 'h0': 1.4670975285840462, 'alpha0': 0.0007687841800521053, 'eta0': 2.6502407614246586, 'delta': 0.03587223417299807, 'n': 1.032103546723264, 'nu': 1.8289460128667918, 'a_scale': 4.625135688767028, 'id': 531600}	2	[1,1]	[[[ 653.749729 , 0. , 0. , 0. ], [ 0.30067458,3060.73313173, 15.1653034 , 36.7134972 ]]]	[[[ 0. , 0. , 0. ], [3058.74203 , 15.1653034, 0. ]]]	[[[0.00000033,0. ,0. ,0. ], [0.00000001,0.00000009,0. ,0.00000009]]]	[[[0. ,0. ,0. ], [0.00000029,0. ,0. ]]]	[[[0. ,0. ,0. ], [0.00057919,0. ,0.00000009]]]	[0.065,0.935]
{'B_diff': 1.0, 'T_diff': 0.75, 'N0': 1904.6240150477897, 'h_N': 7.262380117854832, 'r0': 1.0884609266200052, 'a0': 0.0017187158192827775, 'h0': 1.4625433881213217, 'alpha0': 0.0006310212975681339, 'eta0': 4.840615398347088, 'delta': 0.033229506983649286, 'n': 1.7374475180548652, 'nu': 1.9311979667395236, 'a_scale': 3.0850194331923726, 'id': 524400}	1	[1]	[[[ 169.953437,5521.210773, 246.88079 , 138.599489]]]	[[[5469.59956, 246.88079, 0. ]]]	[[[2.17206709,0.52713828,2.06234898,0.54179838]]]	[[[0.52764589,2.06234898,0. ]]]	[[[0.49602552,0. ,0.54179838]]]	[1.]
{'B_diff': 0.25, 'T_diff': 0.75, 'N0': 1666.7625094249336, 'h_N': 16.26938632725777, 'r0': 1.2910562705996536, 'a0': 0.001873935442692633, 'h0': 1.1493305777822718, 'alpha0': 0.00047023834030755687, 'eta0': 3.605279276535286, 'delta': 0.056417135915610886, 'n': 1.3178367405604305, 'nu': 1.7731962464685944, 'a_scale': 2.9273104512443453, 'id': 518800}	1	[1]	[[[ 284.681096,5359.684506, 426.951075, 107.527226]]]	[[[4750.98502 , 426.951075, 0. ]]]	[[[1.64024548,0.69540231,1.5633947 ,0.41593179]]]	[[[0.69838761,1.5633947 ,0. ]]]	[[[0.67620614,0. ,0.41593179]]]	[1.]
{'B_diff': 0.75, 'T_diff': 0.5, 'N0': 1927.7149777768097, 'h_N': 8.42121419225862, 'r0': 0.8409364445920786, 'a0': 0.0014954773965764842, 'h0': 0.5776755139470481, 'alpha0': 0.0006393882797402269, 'eta0': 1.8147335049892912, 'delta': 0.04064001373757539, 'n': 1.8617273683213664, 'nu': 1.4586660686570618, 'a_scale': 3.6962437861263644, 'id': 533000}	1	[1]	[[[ 0.5203025,7846.27081 , 37.5966385, 238.56801 ]]]	[[[5310.35788 , 37.5966385, 0. ]]]	[[[0.00000033,0.00000033,0.00000033,0.00000033]]]	[[[0.00000033,0.00000033,0. ]]]	[[[0.00000033,0. ,0.00000033]]]	[1.]
{'B_diff': 1.0, 'T_diff': 1.0, 'N0': 1383.0172172286166, 'h_N': 8.041979513950299, 'r0': 1.5794062057003662, 'a0': 0.0013547627556144723, 'h0': 1.0322406373598092, 'alpha0': 0.0008290767619116678, 'eta0': 4.086770575334398, 'delta': 0.04841565760761961, 'n': 1.0561766064391422, 'nu': 1.1376816785032862, 'a_scale': 4.015166792031653, 'id': 511800}	3	[1,1,1]	[[[ 57.6248533 ,1948.87575 , 676.532778 , 424.813853 ], [ 57.6959769 ,1947.04936107, 677.112982 , 424.744758 ], [1383.01676 , 0. , 0. , 0. ]]]	[[[1948.87575 , 676.532778, 0. ], [1947.04912 , 677.112982, 0. ], [ 0. , 0. , 0. ]]]	[[[1.7656265 ,1.05481554,0.89002366,0.52704361], [1.76405265,1.05577974,0.88927739,0.52718533], [0.00000033,0. ,0. ,0. ]]]	[[[1.05481554,0.89002366,0. ], [1.05577977,0.88927739,0. ], [0. ,0. ,0. ]]]	[[[0. ,0. ,0.52704361], [0.73075555,0. ,0.52718533], [0. ,0. ,0. ]]]	[0.165,0.83 ,0.005]
{'B_diff': 0.75, 'T_diff': 0.25, 'N0': 902.7734984985887, 'h_N': 9.643548796811569, 'r0': 1.3475733803429562, 'a0': 0.0016271330152563053, 'h0': 2.013643739027311, 'alpha0': 0.0007717235805996351, 'eta0': 2.4455613396516966, 'delta': 0.05923250799280019, 'n': 1.491369940818318, 'nu': 1.4727342943761883, 'a_scale': 3.7070605386921667, 'id': 520000}	1	[1]	[[[ 53.4862736,2682.230406 , 190.527096 , 76.7404444]]]	[[[2622.26804 , 190.527096, 0. ]]]	[[[2.41732486,0.50035384,1.5062484 ,0.66917792]]]	[[[0.50326022,1.5062484 ,0. ]]]	[[[0.42658941,0. ,0.66917792]]]	[1.]
{'B_diff': 0.5, 'T_diff': 0.5, 'N0': 645.2786770362521, 'h_N': 17.37799768671551, 'r0': 1.6414801958890715, 'a0': 0.0016994176256744378, 'h0': 1.2528169093300368, 'alpha0': 0.0005714143098648186, 'eta0': 3.3489293778663476, 'delta': 0.05131137543373781, 'n': 1.2010315031677274, 'nu': 1.7421215184619467, 'a_scale': 3.5490718063129476, 'id': 519400}	1	[1]	[[[ 18.7846276,1630.3400896, 174.694749 , 142.071995 ]]]	[[[1562.09963 , 174.694749, 0. ]]]	[[[2.30206751,0.65506391,1.27925249,0.61832606]]]	[[[0.65916152,1.27925249,0. ]]]	[[[0.56719204,0. ,0.61832606]]]	[1.]
{'B_diff': 0.5, 'T_diff': 0.75, 'N0': 2058.3740271644083, 'h_N': 5.977325305718783, 'r0': 1.6506563727093146, 'a0': 0.0012748489555978908, 'h0': 1.85626412887351, 'alpha0': 0.000849349403203077, 'eta0': 2.874932069387456, 'delta': 0.05133029841461367, 'n': 1.8812691149475735, 'nu': 1.16349893257342, 'a_scale': 1.3388360534625192, 'id': 519600}	1	[1]	[[[ 273.48066 ,6363.019533, 505.677085, 141.850737]]]	[[[5842.5597 , 505.677085, 0. ]]]	[[[1.84322955,0.63960003,1.55304218,0.54972012]]]	[[[0.64645161,1.55304218,0. ]]]	[[[0.59721155,0. ,0.54972012]]]	[1.]
{'B_diff': 0.25, 'T_diff': 0.5, 'N0': 744.9102007496265, 'h_N': 10.223274045526543, 'r0': 0.6574990647551575, 'a0': 0.0016819117346436531, 'h0': 0.9482512349388732, 'alpha0': 0.000625306013295936, 'eta0': 3.7236780176923743, 'delta': 0.03613551580718774, 'n': 1.5364478679340507, 'nu': 1.0483838222946071, 'a_scale': 2.4361270986123076, 'id': 515400}	2	[1,1]	[[[210.371864 ,479.118929 ,261.230693 ,238.248724 ], [678.774168 , 20.42011788,117.755845 , 0. ]]]	[[[367.40706 ,261.230693 , 0. ], [ 12.4164487,117.755845 , 0. ]]]	[[[0.71993156,1.6328182 ,0.8782253 ,0.09540574], [0.00000033,0.00000033,0.00000033,0. ]]]	[[[1.66471495,0.8782253 ,0. ], [0.00000033,0.00000033,0. ]]]	[[[1.54322926,0. ,0.09540574], [0.00000033,0. ,0. ]]]	[0.755,0.245]
{'B_diff': 0.75, 'T_diff': 1.0, 'N0': 1916.370602788965, 'h_N': 12.115233788082667, 'r0': 0.6254028631424453, 'a0': 0.0005948618365373685, 'h0': 1.9775488784968842, 'alpha0': 0.0008852595516852498, 'eta0': 3.383564010068751, 'delta': 0.04845277515605148, 'n': 1.0334925795095533, 'nu': 1.0662571463243224, 'a_scale': 3.0708979136018812, 'id': 523800}	4	[1,1,1,1]	[[[ 263.900192 ,4741.44137205, 596.778633 , 182.114718 ], [1916.36996 , 0. , 0. , 0. ], [ 267.493696 ,4698.12356 , 604.531425 , 184.785269 ], [ 265.234048 ,4715.64970204, 600.544964 , 184.872786 ]]]	[[[4741.44137 , 596.778633, 0. ], [ 0. , 0. , 0. ], [4698.12356 , 604.531425, 0. ], [4715.6497 , 600.544964, 0. ]]]	[[[1.73199613,0.70803753,1.26235794,0.81714017], [0.00000033,0. ,0. ,0. ], [1.70461321,0.71491422,1.24528673,0.76566956], [1.70226423,0.70741985,1.24452564,0.71110058]]]	[[[0.70803753,1.26235794,0. ], [0. ,0. ,0. ], [0.71491422,1.24528673,0. ], [0.70741985,1.24452564,0. ]]]	[[[0.64811711,0. ,0.81714017], [0. ,0. ,0. ], [0. ,0. ,0.76566956], [0.63289061,0. ,0.71110058]]]	[0.89 ,0.035,0.07 ,0.005]
{'B_diff': 0.75, 'T_diff': 0.75, 'N0': 1776.137642702271, 'h_N': 13.7586989184374, 'r0': 0.7309063322098526, 'a0': 0.0015204866267177603, 'h0': 1.7577375299960778, 'alpha0': 0.00047049454964940825, 'eta0': 1.519112327462889, 'delta': 0.04222709824501586, 'n': 1.3693918653542192, 'nu': 1.7274105588534192, 'a_scale': 4.598453889914081, 'id': 533200}	1	[1]	[[[ 0.88192717,7618.95607 , 24.189559 , 51.1754602 ]]]	[[[6465.97739 , 24.189559, 0. ]]]	[[[0.,0.,0.,0.]]]	[[[0.,0.,0.]]]	[[[0.,0.,0.]]]	[1.]
{'B_diff': 0.25, 'T_diff': 0.25, 'N0': 623.6748326573378, 'h_N': 16.691586618508254, 'r0': 1.2977465231759453, 'a0': 0.0010624820949408766, 'h0': 1.006707957852877, 'alpha0': 0.0006439193622024407, 'eta0': 4.982268260945042, 'delta': 0.05382474030112319, 'n': 1.1322764154009093, 'nu': 1.1513039127097522, 'a_scale': 4.701890173172888, 'id': 534400}	1	[1]	[[[ 17.3620452,258.3490211,473.203882 ,214.255419 ]]]	[[[221.095945,473.203882, 0. ]]]	[[[0.00000033,0.00000033,0.00000033,0.00000033]]]	[[[0.00000033,0.00000033,0. ]]]	[[[0.00000033,0. ,0.00000033]]]	[1.]
{'B_diff': 1.0, 'T_diff': 0.75, 'N0': 1688.5110070364574, 'h_N': 6.486852649057437, 'r0': 0.742079063117474, 'a0': 0.0006149222564364131, 'h0': 0.680000197674298, 'alpha0': 0.0003982319180772349, 'eta0': 2.1816350675653475, 'delta': 0.03172779873876433, 'n': 1.2829246910588914, 'nu': 1.7207861571486605, 'a_scale': 1.2591989848278504, 'id': 534000}	1	[1]	[[[ 0.34482412,5615.590992 , 23.107404 , 210.41734 ]]]	[[[5313.20338 , 23.107404, 0. ]]]	[[[0.00000033,0.00000033,0.00000033,0.00000033]]]	[[[0.00000033,0.00000033,0. ]]]	[[[0.00000033,0. ,0.00000033]]]	[1.]
{'B_diff': 0.5, 'T_diff': 1.0, 'N0': 1210.7634416901474, 'h_N': 7.226150136518547, 'r0': 1.3220587335496543, 'a0': 0.0015111770644594907, 'h0': 0.595466450655097, 'alpha0': 0.0006979993755001441, 'eta0': 2.9946784973106846, 'delta': 0.03579353956926423, 'n': 1.5426898653922252, 'nu': 1.2969819650936185, 'a_scale': 3.18924273531972, 'id': 513400}	1	[1]	[[[ 38.3109447,2813.321018 , 133.542639 , 464.97742 ]]]	[[[2662.17127 , 133.542639, 0. ]]]	[[[2.26541355,0.53282291,1.78045518,0.19651802]]]	[[[0.53653466,1.78045518,0. ]]]	[[[0.49204981,0. ,0.19651802]]]	[1.]
{'B_diff': 0.25, 'T_diff': 0.25, 'N0': 1674.5334296017925, 'h_N': 8.854664998557306, 'r0': 1.255382626427172, 'a0': 0.001209595074137199, 'h0': 1.4509106162891643, 'alpha0': 0.0008539024457150313, 'eta0': 2.3171823572450005, 'delta': 0.05588057751842083, 'n': 1.1045747062641422, 'nu': 1.0697520600752917, 'a_scale': 2.1425347168722695, 'id': 521600}	1	[1]	[[[ 149.360585,4983.803809, 461.86646 , 213.175102]]]	[[[4852.79924, 461.86646, 0. ]]]	[[[2.22528613,0.60755577,1.33273742,0.78780566]]]	[[[0.60761844,1.33273742,0. ]]]	[[[0.66712072,0. ,0.78780566]]]	[1.]
{'B_diff': 1.0, 'T_diff': 0.75, 'N0': 2211.780632716267, 'h_N': 13.901236024617651, 'r0': 0.5630129835796135, 'a0': 0.0013289573113657803, 'h0': 1.0987015122809032, 'alpha0': 0.0008747561114457211, 'eta0': 3.3398729912553318, 'delta': 0.05545912384078043, 'n': 1.4057269667464194, 'nu': 1.3241962645887022, 'a_scale': 4.51322498510204, 'id': 514800}	1	[1]	[[[ 606.821125 ,4181.62633648, 526.635329 , 195.39549 ]]]	[[[4179.18442 , 526.635329, 0. ]]]	[[[1.12769689,1.0141591 ,1.38931771,0.29446357]]]	[[[1.01426562,1.38931771,0. ]]]	[[[0.88076983,0. ,0.29446357]]]	[1.]
{'B_diff': 1.0, 'T_diff': 0.25, 'N0': 1522.5195800103763, 'h_N': 11.865682087017404, 'r0': 1.1892773030634656, 'a0': 0.0016234663995158322, 'h0': 2.1157016110789466, 'alpha0': 0.0007231550285356323, 'eta0': 5.023297917579116, 'delta': 0.031166477592681312, 'n': 1.4751260832034654, 'nu': 1.9517116539986388, 'a_scale': 4.113265224083303, 'id': 533600}	1	[1]	[[[ 0.33227569,6099.085067 , 15.8881866 , 34.5531457 ]]]	[[[5162.36727 , 15.8881866, 0. ]]]	[[[0.,0.,0.,0.]]]	[[[0.,0.,0.]]]	[[[0.,0.,0.]]]	[1.]
{'B_diff': 0.25, 'T_diff': 1.0, 'N0': 1150.6850272090091, 'h_N': 8.337158160157667, 'r0': 0.7940232738682877, 'a0': 0.0009961631434521302, 'h0': 2.2544794727869935, 'alpha0': 0.0007589034282515142, 'eta0': 1.9150675887608408, 'delta': 0.0419970600132252, 'n': 1.9193057464183827, 'nu': 1.9295632868584025, 'a_scale': 2.933983924536115, 'id': 535000}	1	[1]	[[[ 0.47659681,6290.54573 , 13.3190751 , 16.8901262 ]]]	[[[3546.06004 , 13.3190751, 0. ]]]	[[[0.,0.,0.,0.]]]	[[[0.,0.,0.]]]	[[[0.,0.,0.]]]	[1.]
{'B_diff': 0.5, 'T_diff': 1.0, 'N0': 643.7973160966736, 'h_N': 14.362283701592789, 'r0': 1.9235925619463465, 'a0': 0.0020315513416926255, 'h0': 1.1090547551963787, 'alpha0': 0.0007950130748688077, 'eta0': 3.9200277832165544, 'delta': 0.030672669585068157, 'n': 1.887330737205401, 'nu': 1.1329164170073351, 'a_scale': 2.7667233604046944, 'id': 516600}	1	[1]	[[[ 18.8945073,1077.391256 , 106.557379 , 325.713645 ]]]	[[[872.231063,106.557379, 0. ]]]	[[[2.18979471,0.69446812,1.12198808,0.19489759]]]	[[[0.71713864,1.12198808,0. ]]]	[[[0.62323128,0. ,0.19489759]]]	[1.]
{'B_diff': 0.25, 'T_diff': 0.5, 'N0': 1887.8397607642337, 'h_N': 14.190987003696202, 'r0': 1.2319983144705833, 'a0': 0.0007612544147718625, 'h0': 1.3612645580034735, 'alpha0': 0.0005503050302810628, 'eta0': 1.3441420181457406, 'delta': 0.050947057553938795, 'n': 1.930488432796182, 'nu': 1.3276824421969167, 'a_scale': 3.837548671805293, 'id': 534600}	1	[1]	[[[ 0.68030797,9540.10405 , 70.2915491 , 111.976555 ]]]	[[[5370.65012 , 70.2915491, 0. ]]]	[[[0.,0.,0.,0.]]]	[[[0.,0.,0.]]]	[[[0.,0.,0.]]]	[1.]
{'B_diff': 0.25, 'T_diff': 0.5, 'N0': 1504.90462739746, 'h_N': 11.866273374870497, 'r0': 1.4881722770071315, 'a0': 0.0013971470463455403, 'h0': 2.1683210700187185, 'alpha0': 0.0002857308343702285, 'eta0': 4.243527275576797, 'delta': 0.04705122961196269, 'n': 1.4289554709907153, 'nu': 1.2134437555519026, 'a_scale': 1.9359470735414028, 'id': 521800}	1	[1]	[[[ 180.123595,3888.717789, 563.592831, 225.743119]]]	[[[3164.85471 , 563.592831, 0. ]]]	[[[1.79063928,0.70469869,0.97870141,0.35188103]]]	[[[0.72007835,0.97870141,0. ]]]	[[[0.65790196,0. ,0.35188103]]]	[1.]
{'B_diff': 0.5, 'T_diff': 1.0, 'N0': 657.9969341890444, 'h_N': 7.085367505920548, 'r0': 0.6750585915891383, 'a0': 0.0006624544097425454, 'h0': 2.261186399549377, 'alpha0': 0.00045846190085831596, 'eta0': 3.8766754344777725, 'delta': 0.03616590899002185, 'n': 1.3826733118789751, 'nu': 1.9764531260611164, 'a_scale': 2.859288595954153, 'id': 535800}	1	[1]	[[[ 0.42976091,3079.512332 , 17.2130817 , 30.2439938 ]]]	[[[2348.01681 , 17.2130817, 0. ]]]	[[[0.,0.,0.,0.]]]	[[[0.,0.,0.]]]	[[[0.,0.,0.]]]	[1.]
{'B_diff': 1.0, 'T_diff': 0.75, 'N0': 2078.23350425787, 'h_N': 8.648732274486465, 'r0': 0.7455911314703293, 'a0': 0.0007947820566719722, 'h0': 1.8665746211265428, 'alpha0': 0.0008051322751010081, 'eta0': 3.8931255791823443, 'delta': 0.03719216667491799, 'n': 1.1781771075513603, 'nu': 1.6210097985926097, 'a_scale': 1.898772104599681, 'id': 527600}	1	[1]	[[[ 159.204672 ,6043.20685125, 308.086217 , 145.170534 ]]]	[[[6042.42326 , 308.086217, 0. ]]]	[[[2.28177797,0.50559759,1.93850611,0.63696114]]]	[[[0.50560748,1.93850611,0. ]]]	[[[0.44631317,0. ,0.63696114]]]	[1.]
{'B_diff': 0.75, 'T_diff': 0.75, 'N0': 1344.777245696889, 'h_N': 11.986371317906286, 'r0': 1.413885310456171, 'a0': 0.0007739039104585095, 'h0': 1.966835480430772, 'alpha0': 0.0004794433089036652, 'eta0': 2.02211697443545, 'delta': 0.050377357501067005, 'n': 1.3220750708068545, 'nu': 1.7868307884360295, 'a_scale': 3.2772341193476997, 'id': 536400}	1	[1]	[[[ 0.46385028,5667.549482 , 25.8894359 , 38.452064 ]]]	[[[4978.46466 , 25.8894359, 0. ]]]	[[[0.,0.,0.,0.]]]	[[[0.,0.,0.]]]	[[[0.,0.,0.]]]	[1.]
{'B_diff': 1.0, 'T_diff': 0.25, 'N0': 2144.3167735263714, 'h_N': 8.58619432530996, 'r0': 0.6785817397828946, 'a0': 0.0008858752985157119, 'h0': 1.3844560828271995, 'alpha0': 0.0007096653371713313, 'eta0': 3.3124985024070632, 'delta': 0.056563777643047944, 'n': 1.4194767765358516, 'nu': 1.386422371455544, 'a_scale': 4.4012706344684, 'id': 517600}	1	[1]	[[[ 435.391354 ,4668.60002024, 505.880705 , 151.593562 ]]]	[[[4660.5868 , 505.880705, 0. ]]]	[[[1.36943061,0.84075056,1.39221008,0.37533507]]]	[[[0.84102122,1.39221008,0. ]]]	[[[0.7315271 ,0. ,0.37533507]]]	[1.]
{'B_diff': 0.75, 'T_diff': 0.75, 'N0': 910.1247762007831, 'h_N': 14.067330979624696, 'r0': 0.9098500479232106, 'a0': 0.001663081806102101, 'h0': 2.108545303903946, 'alpha0': 0.0004284274778271086, 'eta0': 5.004106019403656, 'delta': 0.04312957197856163, 'n': 1.7409222504628965, 'nu': 1.8194145562937931, 'a_scale': 1.647903812145306, 'id': 526800}	1	[1]	[[[ 146.291552 ,2431.575266 , 209.436817 , 68.4222716]]]	[[[2323.34086 , 209.436817, 0. ]]]	[[[1.66552126,0.68767178,1.45194072,0.3393057 ]]]	[[[0.69174567,1.45194072,0. ]]]	[[[0.63618625,0. ,0.3393057 ]]]	[1.]
{'B_diff': 1.0, 'T_diff': 1.0, 'N0': 1450.2618635195386, 'h_N': 11.386578315137534, 'r0': 1.738421059953657, 'a0': 0.0007974303169972839, 'h0': 0.7388183943824033, 'alpha0': 0.0006773686290805445, 'eta0': 2.6124738188179397, 'delta': 0.04832661738953331, 'n': 1.904473855508268, 'nu': 1.9185451572937753, 'a_scale': 2.4061620199409024, 'id': 537400}	1	[1]	[[[ 0.35200617,6102.85755 , 17.1538086 , 90.2569984 ]]]	[[[4334.52719 , 17.1538086, 0. ]]]	[[[0.00000033,0.00000033,0.00000033,0.00000033]]]	[[[0.00000033,0.00000033,0. ]]]	[[[0.00000033,0. ,0.00000033]]]	[1.]
{'B_diff': 0.25, 'T_diff': 0.5, 'N0': 1768.341265799867, 'h_N': 15.434672969802936, 'r0': 1.925496227067345, 'a0': 0.0008379952678718867, 'h0': 1.1831749652308967, 'alpha0': 0.0008630063439241863, 'eta0': 2.394324813697187, 'delta': 0.04178140483920757, 'n': 1.9927225269589943, 'nu': 1.5673869208984783, 'a_scale': 1.7286328094206396, 'id': 537800}	1	[1]	[[[ 0.36227645,9363.43113 , 26.3302752 , 63.1551369 ]]]	[[[5234.5928 , 26.3302752, 0. ]]]	[[[0.00000033,0.00000033,0.00000033,0.00000033]]]	[[[0.00000033,0.00000033,0. ]]]	[[[0.00000033,0. ,0.00000033]]]	[1.]
{'B_diff': 0.5, 'T_diff': 0.25, 'N0': 1207.9857792499542, 'h_N': 7.038791505399917, 'r0': 1.2892102757468182, 'a0': 0.0012775915585642667, 'h0': 0.7098864640557434, 'alpha0': 0.00035849364036480213, 'eta0': 5.000587533953684, 'delta': 0.04925919586799074, 'n': 1.636909493309865, 'nu': 1.9759538857828731, 'a_scale': 3.4884957038524984, 'id': 512800}	1	[1]	[[[ 271.399902,2209.589981, 398.502307, 179.313502]]]	[[[2028.90128 , 398.502307, 0. ]]]	[[[1.13212497,1.0541326 ,1.15964641,0.28971092]]]	[[[1.06301494,1.15964641,0. ]]]	[[[0.99249431,0. ,0.28971092]]]	[1.]
{'B_diff': 0.25, 'T_diff': 1.0, 'N0': 1888.2927616614938, 'h_N': 12.433180265271222, 'r0': 1.9057662789220386, 'a0': 0.0012379859248127134, 'h0': 1.1091046155736177, 'alpha0': 0.0003081247339319136, 'eta0': 2.988470210809668, 'delta': 0.0574752990060367, 'n': 1.7308141698821453, 'nu': 1.0015737734786696, 'a_scale': 4.160549219091969, 'id': 538200}	1	[1]	[[[1734.04956 , 26.0984365, 282.022658 , 0. ]]]	[[[ 15.134298,282.022658, 0. ]]]	[[[0.00000033,0.00000033,0.00000033,0. ]]]	[[[0.00000033,0.00000033,0. ]]]	[[[0.00000033,0. ,0. ]]]	[1.]
{'B_diff': 0.5, 'T_diff': 0.5, 'N0': 1066.6486281484313, 'h_N': 18.708272101758467, 'r0': 1.292286067305906, 'a0': 0.0019207323882677412, 'h0': 1.5100450790741249, 'alpha0': 0.0005906870721545633, 'eta0': 2.3293091270595134, 'delta': 0.057892283223474214, 'n': 1.6411058545173434, 'nu': 1.6385216791568575, 'a_scale': 4.01155763912896, 'id': 525800}	1	[1]	[[[ 43.8011727,3629.309463 , 155.594453 , 123.408269 ]]]	[[[3474.04691 , 155.594453, 0. ]]]	[[[2.75227777,0.43804753,1.74645327,0.7078684 ]]]	[[[0.44362446,1.74645327,0. ]]]	[[[0.38149528,0. ,0.7078684 ]]]	[1.]
{'B_diff': 0.5, 'T_diff': 0.5, 'N0': 863.5485953742646, 'h_N': 5.549036022310475, 'r0': 1.3306068662235828, 'a0': 0.0009127859207892666, 'h0': 1.254471973212358, 'alpha0': 0.0002776278427830312, 'eta0': 4.656584538016983, 'delta': 0.03881614992738298, 'n': 1.4563634655071707, 'nu': 1.1614710649791462, 'a_scale': 2.347923517415964, 'id': 538600}	1	[1]	[[[ 7.49004458,220.4253729 ,298.589177 ,508.906521 ]]]	[[[160.182097,298.589177, 0. ]]]	[[[0.00000033,0.00000033,0.00000033,0.00000033]]]	[[[0.00000033,0.00000033,0. ]]]	[[[0.00000033,0. ,0.00000033]]]	[1.]
{'B_diff': 0.25, 'T_diff': 0.25, 'N0': 1477.6498240924102, 'h_N': 6.687407532303808, 'r0': 1.9564751396034323, 'a0': 0.0019684354169797347, 'h0': 0.8769691169595109, 'alpha0': 0.0005245071112852686, 'eta0': 2.3098961863756386, 'delta': 0.05306919457633994, 'n': 1.474437602069432, 'nu': 1.1869297258473395, 'a_scale': 2.3828017726121873, 'id': 512000}	1	[1]	[[[ 84.1290993,3719.160975 , 316.425008 , 364.333806 ]]]	[[[3067.0726 , 316.425008, 0. ]]]	[[[2.03744818,0.59861631,1.30413212,0.27513475]]]	[[[0.60686148,1.30413212,0. ]]]	[[[0.57178212,0. ,0.27513475]]]	[1.]
{'B_diff': 1.0, 'T_diff': 0.25, 'N0': 1423.0331026545423, 'h_N': 13.69991255169532, 'r0': 1.8406156265460365, 'a0': 0.0008880397981635489, 'h0': 0.5753342807611143, 'alpha0': 0.00038009483647531684, 'eta0': 1.5875174679178334, 'delta': 0.04736644906162345, 'n': 1.6344200760401106, 'nu': 1.6963137253949152, 'a_scale': 1.7028405391087893, 'id': 540000}	1	[1]	[[[ 0.46315044,4851.90753 , 35.9141444 , 198.851445 ]]]	[[[3794.90545 , 35.9141444, 0. ]]]	[[[0.00000033,0.00000033,0.00000033,0.00000033]]]	[[[0.00000033,0.00000033,0. ]]]	[[[0.00000033,0. ,0.00000033]]]	[1.]
{'B_diff': 0.75, 'T_diff': 0.25, 'N0': 976.8140647977912, 'h_N': 19.72180174791793, 'r0': 1.3096508446704338, 'a0': 0.0016651872191317894, 'h0': 1.282815664004977, 'alpha0': 0.000854151903013116, 'eta0': 2.968353500238768, 'delta': 0.04706355202151968, 'n': 1.4794577473923858, 'nu': 1.428355729545986, 'a_scale': 1.5877901056453472, 'id': 523200}	1	[1]	[[[ 58.0418971,2620.1432298, 172.350614 , 141.855964 ]]]	[[[2570.09411 , 172.350614, 0. ]]]	[[[2.14090223,0.54447839,1.57935822,0.42395272]]]	[[[0.54635029,1.57935822,0. ]]]	[[[0.48171924,0. ,0.42395272]]]	[1.]
{'B_diff': 0.25, 'T_diff': 1.0, 'N0': 1630.9959434254822, 'h_N': 7.185214385740338, 'r0': 1.7182875879982156, 'a0': 0.0011391536028795926, 'h0': 0.8758880234652614, 'alpha0': 0.0005184475505650678, 'eta0': 2.7715302703287312, 'delta': 0.05577640907925824, 'n': 1.7936174122277766, 'nu': 1.5948953353366977, 'a_scale': 1.1696871948022498, 'id': 522200}	1	[1]	[[[ 164.833544,5636.56947 , 342.393471, 205.914933]]]	[[[4531.35988 , 342.393471, 0. ]]]	[[[1.97015518,0.59038402,1.76089164,0.44070989]]]	[[[0.59703195,1.76089164,0. ]]]	[[[0.57203509,0. ,0.44070989]]]	[1.]
{'B_diff': 0.75, 'T_diff': 0.5, 'N0': 1839.588057338965, 'h_N': 7.141663701066726, 'r0': 1.6796766905399583, 'a0': 0.0013301428550664307, 'h0': 2.2709403444642993, 'alpha0': 0.0005352935093171742, 'eta0': 1.3688188284245344, 'delta': 0.054372758757722454, 'n': 1.4649269026838896, 'nu': 1.7090653468884138, 'a_scale': 4.3475553324189455, 'id': 539400}	1	[1]	[[[ 0.24600448,8215.08528 , 29.1186171 , 27.8772346 ]]]	[[[6550.42493 , 29.1186171, 0. ]]]	[[[0.,0.,0.,0.]]]	[[[0.,0.,0.]]]	[[[0.,0.,0.]]]	[1.]
{'B_diff': 0.5, 'T_diff': 0.25, 'N0': 1139.713636464904, 'h_N': 11.96011480507807, 'r0': 0.9071190940158558, 'a0': 0.0007600869448967185, 'h0': 1.6866110033763098, 'alpha0': 0.0006145350197021629, 'eta0': 1.875140749420512, 'delta': 0.05584738752200295, 'n': 1.0683981757449605, 'nu': 1.8757544153760803, 'a_scale': 1.1468647526764462, 'id': 538400}	1	[1]	[[[ 0.82165617,4988.87877664, 23.0089621 , 25.1664154 ]]]	[[[4981.57301 , 23.0089621, 0. ]]]	[[[0.,0.,0.,0.]]]	[[[0.,0.,0.]]]	[[[0.00000222,0. ,0. ]]]	[1.]
{'B_diff': 1.0, 'T_diff': 0.5, 'N0': 1389.3472265521493, 'h_N': 14.022695243132318, 'r0': 1.8574506806053053, 'a0': 0.001993700586922653, 'h0': 0.6873764900984081, 'alpha0': 0.00026054906982738053, 'eta0': 4.028199686806843, 'delta': 0.04546918318511703, 'n': 1.0449232334470748, 'nu': 1.021407648363434, 'a_scale': 1.0030997039127005, 'id': 540200}	2	[1,1]	[[[ 23.9265761 , 201.95737092, 823.479351 , 681.179443 ], [1389.34676 , 0. , 0. , 0. ]]]	[[[201.957368,823.479351, 0. ], [ 0. , 0. , 0. ]]]	[[[0.00000033,0.00000033,0.00000033,0.00000033], [0.00000033,0. ,0. ,0. ]]]	[[[0.00000033,0.00000033,0. ], [0. ,0. ,0. ]]]	[[[0.00000033,0. ,0.00000033], [0. ,0. ,0. ]]]	[0.65,0.35]
{'B_diff': 0.75, 'T_diff': 1.0, 'N0': 2062.425252010861, 'h_N': 11.180756494061495, 'r0': 1.224456549918076, 'a0': 0.0014252016906000924, 'h0': 2.2720671612949292, 'alpha0': 0.0006051888491319727, 'eta0': 5.037844091363676, 'delta': 0.04845806764875199, 'n': 1.9098035045725004, 'nu': 1.8255387563959178, 'a_scale': 1.4409937780964137, 'id': 527000}	1	[1]	[[[ 591.364204 ,4556.811882 , 597.289274 , 72.5882656]]]	[[[4382.39103 , 597.289274, 0. ]]]	[[[1.2552931 ,0.92874241,1.32181784,0.55606356]]]	[[[0.9338633 ,1.32181784,0. ]]]	[[[0.87827905,0. ,0.55606356]]]	[1.]
{'B_diff': 1.0, 'T_diff': 0.75, 'N0': 670.868297681739, 'h_N': 14.133404887913382, 'r0': 0.6467006021611211, 'a0': 0.0008579057730607293, 'h0': 2.10713804790073, 'alpha0': 0.0004504039285554433, 'eta0': 2.6173005721501923, 'delta': 0.032377771300778145, 'n': 1.652663357522112, 'nu': 1.2840284398843114, 'a_scale': 3.0228488329775605, 'id': 530800}	1	[1]	[[[ 11.360038 ,1501.5910952, 84.3403666, 197.093747 ]]]	[[[1434.87406 , 84.3403666, 0. ]]]	[[[2.55999369,0.45508571,1.08427771,0.31207315]]]	[[[0.46635574,1.08427771,0. ]]]	[[[0.2982526 ,0. ,0.31207315]]]	[1.]
{'B_diff': 0.5, 'T_diff': 0.75, 'N0': 1377.9925048935447, 'h_N': 18.037303905705627, 'r0': 1.6492540259359114, 'a0': 0.0015193305520346974, 'h0': 0.9044875246653753, 'alpha0': 0.0005455207037846936, 'eta0': 2.9560296015111813, 'delta': 0.053264456373335316, 'n': 1.0513516301246686, 'nu': 1.2265492758171543, 'a_scale': 4.271405765191251, 'id': 522800}	3	[1,1,1]	[[[ 53.9890964 ,2860.11671511, 411.514729 , 410.779644 ], [ 53.9836844 ,2862.86915 , 411.315988 , 410.477756 ], [1377.99205 , 0. , 0. , 0. ]]]	[[[2859.96698 , 411.514729, 0. ], [2862.86915 , 411.315988, 0. ], [ 0. , 0. , 0. ]]]	[[[2.32403215,0.76957907,1.1398541 ,0.46667675], [2.32447226,0.76892034,1.14087357,0.4671484 ], [0.00000033,0. ,0. ,0. ]]]	[[[0.76958577,1.1398541 ,0. ], [0.76892034,1.14087357,0. ], [0. ,0. ,0. ]]]	[[[0.64745723,0. ,0.46667675], [0. ,0. ,0.4671484 ], [0. ,0. ,0. ]]]	[0.86,0.06,0.08]
{'B_diff': 0.25, 'T_diff': 0.25, 'N0': 1019.8341340594247, 'h_N': 6.279970449358295, 'r0': 0.8719265950843405, 'a0': 0.0009582669823428361, 'h0': 0.6301487213614674, 'alpha0': 0.0003112379252421783, 'eta0': 4.526664254372925, 'delta': 0.04247413725128606, 'n': 1.2135692866784824, 'nu': 1.3538388447956309, 'a_scale': 1.7788521846410612, 'id': 524800}	1	[1]	[[[ 24.5150146,1243.274476 , 212.549943 , 453.617175 ]]]	[[[998.211199,212.549943, 0. ]]]	[[[2.24188343,0.62996921,0.76583248,0.12157828]]]	[[[0.64283523,0.76583248,0. ]]]	[[[0.58433497,0. ,0.12157828]]]	[1.]
{'B_diff': 0.25, 'T_diff': 0.25, 'N0': 1358.128075703306, 'h_N': 19.02130766588263, 'r0': 1.441101611684101, 'a0': 0.0007021133965338733, 'h0': 1.9240293368403976, 'alpha0': 0.0006066863109808865, 'eta0': 4.152136721739886, 'delta': 0.04593596697317373, 'n': 1.6352854006686255, 'nu': 1.3743881703365366, 'a_scale': 2.4830784432734436, 'id': 528000}	1	[1]	[[[ 194.595327,3877.407099, 475.209708, 127.723691]]]	[[[3049.50292 , 475.209708, 0. ]]]	[[[1.65878764,0.7478403 ,1.21420933,0.7649766 ]]]	[[[0.76458734,1.21420933,0. ]]]	[[[0.70240404,0. ,0.7649766 ]]]	[1.]
{'B_diff': 0.75, 'T_diff': 0.25, 'N0': 1354.037424350298, 'h_N': 10.586972243886748, 'r0': 0.6207421794465071, 'a0': 0.001240236699206547, 'h0': 2.2928462064432833, 'alpha0': 0.0007503411045650834, 'eta0': 4.303731941980146, 'delta': 0.04760615446262123, 'n': 1.7531857696590734, 'nu': 1.6396333037509199, 'a_scale': 4.0165686203730475, 'id': 529600}	1	[1]	[[[ 288.498182 ,3418.8387078, 332.380498 , 52.8198564]]]	[[[3342.12684 , 332.380498, 0. ]]]	[[[1.46390835,0.78033464,1.44220466,0.49734608]]]	[[[0.78323955,1.44220466,0. ]]]	[[[0.70976761,0. ,0.49734608]]]	[1.]
{'B_diff': 0.25, 'T_diff': 0.5, 'N0': 782.8680356058443, 'h_N': 16.478874702527897, 'r0': 0.6533331475079216, 'a0': 0.0009694975639595087, 'h0': 1.8339614388803434, 'alpha0': 0.0007138499654559379, 'eta0': 3.5911408382051024, 'delta': 0.041592551290560546, 'n': 1.7901709182083927, 'nu': 1.6769009066865206, 'a_scale': 1.1499638261251035, 'id': 531400}	1	[1]	[[[ 66.7202316,2812.189884 , 149.781709 , 80.1728805]]]	[[[2328.44355 , 149.781709, 0. ]]]	[[[2.11287621,0.53314213,1.729667 ,0.64241582]]]	[[[0.54418082,1.729667 ,0. ]]]	[[[0.50026016,0. ,0.64241582]]]	[1.]
{'B_diff': 1.0, 'T_diff': 0.5, 'N0': 1625.977072305543, 'h_N': 9.166083570784249, 'r0': 0.8682576450297825, 'a0': 0.0016872090811966506, 'h0': 1.3926199474359575, 'alpha0': 0.0007429572945048887, 'eta0': 4.73850750382847, 'delta': 0.037863349665252614, 'n': 1.2096597540425909, 'nu': 1.290574510699226, 'a_scale': 1.3101522712827807, 'id': 527400}	1	[1]	[[[ 198.341924 ,3679.69437304, 342.011063 , 218.151661 ]]]	[[[3678.98966 , 342.011063, 0. ]]]	[[[1.65153934,0.70622889,1.43636081,0.26060856]]]	[[[0.70624827,1.43636081,0. ]]]	[[[0.63041958,0. ,0.26060856]]]	[1.]
{'B_diff': 0.25, 'T_diff': 0.75, 'N0': 1331.2813589714312, 'h_N': 14.53508526729648, 'r0': 0.6331584296645478, 'a0': 0.0012003899494890309, 'h0': 0.7105115890601803, 'alpha0': 0.00022562237204298434, 'eta0': 3.5476721938549924, 'delta': 0.05834822917516533, 'n': 1.6209982807216274, 'nu': 1.9591706257546513, 'a_scale': 1.556640596669854, 'id': 522000}	1	[1]	[[[ 352.230162,3066.805285, 358.348505, 171.984523]]]	[[[2684.81567 , 358.348505, 0. ]]]	[[[1.14506079,0.96735599,1.4468527 ,0.25269209]]]	[[[0.97467694,1.4468527 ,0. ]]]	[[[0.92978655,0. ,0.25269209]]]	[1.]
{'B_diff': 0.25, 'T_diff': 0.5, 'N0': 1533.7539022148694, 'h_N': 9.96124906094586, 'r0': 1.4730632207212937, 'a0': 0.0006877174112785971, 'h0': 0.589220468976366, 'alpha0': 0.0006720820877453943, 'eta0': 4.20007051293851, 'delta': 0.03930142773792279, 'n': 1.115361838266175, 'nu': 1.5107895065587296, 'a_scale': 2.943428775498082, 'id': 525000}	1	[1]	[[[ 49.6244948,3635.410808 , 464.200363 , 414.06868 ]]]	[[[3393.60092 , 464.200363, 0. ]]]	[[[2.237863 ,0.7822568 ,1.31677299,0.5224696 ]]]	[[[0.78625293,1.31677299,0. ]]]	[[[0.72769205,0. ,0.5224696 ]]]	[1.]
{'B_diff': 1.0, 'T_diff': 0.5, 'N0': 1865.0379511174585, 'h_N': 6.492924601662225, 'r0': 1.7464261257875449, 'a0': 0.0012482093077515605, 'h0': 1.0876705900684833, 'alpha0': 0.00042213754521986047, 'eta0': 2.2543172036836086, 'delta': 0.03755988784860655, 'n': 1.2238211918844937, 'nu': 1.2692486357582915, 'a_scale': 2.3715707877205174, 'id': 524200}	1	[1]	[[[ 7.61901396,4306.8168533 , 172.264707 , 496.307149 ]]]	[[[4290.35224 , 172.264707, 0. ]]]	[[[3.89924714,0.45219534,1.67779254,0.39041674]]]	[[[0.45287479,1.67779254,0. ]]]	[[[0.29081826,0. ,0.39041674]]]	[1.]
{'B_diff': 0.5, 'T_diff': 0.75, 'N0': 1383.4081029388308, 'h_N': 8.291845189833314, 'r0': 1.6356327584335895, 'a0': 0.0020269927700485094, 'h0': 1.9895334280455672, 'alpha0': 0.0004583834076875116, 'eta0': 3.2084083974015156, 'delta': 0.030823601791632578, 'n': 1.7344760934954047, 'nu': 1.1409411951503272, 'a_scale': 2.3586873114409874, 'id': 529200}	1	[1]	[[[ 67.237555,4101.117673, 253.632343, 266.233832]]]	[[[3762.75868 , 253.632343, 0. ]]]	[[[2.38593181,0.52349193,1.59916489,0.41032435]]]	[[[0.53030659,1.59916489,0. ]]]	[[[0.48048793,0. ,0.41032435]]]	[1.]
{'B_diff': 0.5, 'T_diff': 1.0, 'N0': 1349.0019909719322, 'h_N': 14.500987593680799, 'r0': 1.141936065222022, 'a0': 0.0007460795558367284, 'h0': 0.643182429875966, 'alpha0': 0.0008016121048944727, 'eta0': 4.187372946702084, 'delta': 0.03872859482912727, 'n': 1.1409719123558109, 'nu': 1.1987794841033976, 'a_scale': 1.3032155033438175, 'id': 526200}	1	[1]	[[[ 53.2194492,2537.1592316, 369.526524 , 511.756743 ]]]	[[[2495.4782 , 369.526524, 0. ]]]	[[[1.99103147,0.83862763,1.19083926,0.36179582]]]	[[[0.84087407,1.19083926,0. ]]]	[[[0.71016895,0. ,0.36179582]]]	[1.]
{'B_diff': 0.25, 'T_diff': 0.25, 'N0': 2235.781099432189, 'h_N': 12.069014056811502, 'r0': 1.9109348939827928, 'a0': 0.0012517893062478002, 'h0': 1.1567826761251092, 'alpha0': 0.000431907104496353, 'eta0': 4.062646135966926, 'delta': 0.031207509899337342, 'n': 1.6300500436972627, 'nu': 1.7290858309649408, 'a_scale': 1.7124516355125678, 'id': 544000}	1	[1]	[[[ 0.21390562,11644.69309 , 27.9069445 , 87.045515 ]]]	[[[6898.28503 , 27.9069445, 0. ]]]	[[[0.,0.,0.,0.]]]	[[[0.,0.,0.]]]	[[[0.,0.,0.]]]	[1.]
{'B_diff': 0.5, 'T_diff': 1.0, 'N0': 1374.7585185151297, 'h_N': 10.291143172998819, 'r0': 0.941292021184552, 'a0': 0.0010326413180425488, 'h0': 2.1017941236481477, 'alpha0': 0.0006649841771592061, 'eta0': 4.11678008185007, 'delta': 0.03530761841358586, 'n': 1.8267989237227744, 'nu': 1.415083323946467, 'a_scale': 2.930231658204867, 'id': 532600}	1	[1]	[[[ 147.597349,4423.22432 , 282.063879, 125.998874]]]	[[[4106.45555 , 282.063879, 0. ]]]	[[[1.97382372,0.58845436,1.71596669,0.52935258]]]	[[[0.59348518,1.71596669,0. ]]]	[[[0.55107964,0. ,0.52935258]]]	[1.]
{'B_diff': 0.25, 'T_diff': 0.5, 'N0': 1588.139242184349, 'h_N': 17.377219977658072, 'r0': 1.8757498232476584, 'a0': 0.0013997330191142016, 'h0': 1.0479085415363514, 'alpha0': 0.0008687290433784247, 'eta0': 1.7987133473284185, 'delta': 0.042934741189663395, 'n': 1.2623246897674996, 'nu': 1.788937941727892, 'a_scale': 3.02615146704119, 'id': 544200}	1	[1]	[[[ 0.42590213,8215.25952 , 16.8494189 , 46.4046043 ]]]	[[[5837.24711 , 16.8494189, 0. ]]]	[[[0.,0.,0.,0.]]]	[[[0.,0.,0.]]]	[[[0.,0.,0.]]]	[1.]
{'B_diff': 1.0, 'T_diff': 0.75, 'N0': 1927.7068308367684, 'h_N': 5.561168627901139, 'r0': 1.6836686038993023, 'a0': 0.0016108287709402582, 'h0': 2.2499502020986606, 'alpha0': 0.0006575258461266588, 'eta0': 4.7498495079760215, 'delta': 0.05430092107113035, 'n': 1.179511374000827, 'nu': 1.7875132411049743, 'a_scale': 3.3113525707726232, 'id': 518000}	1	[1]	[[[ 395.653289 ,3035.90340981,1005.19356 , 173.3124 ]]]	[[[3034.92321,1005.19356, 0. ]]]	[[[1.24803594,1.03715656,0.85009613,0.89614505]]]	[[[1.03722176,0.85009613,0. ]]]	[[[0.89137404,0. ,0.89614505]]]	[1.]
{'B_diff': 0.25, 'T_diff': 0.75, 'N0': 929.2205473217505, 'h_N': 5.721156540671674, 'r0': 1.9841144276309064, 'a0': 0.0014931916227413804, 'h0': 2.109906440113005, 'alpha0': 0.00023070243574097504, 'eta0': 2.8565331647868852, 'delta': 0.05657917759033615, 'n': 1.273530778687296, 'nu': 1.051694739354517, 'a_scale': 4.721840485322993, 'id': 512400}	2	[1,1]	[[[104.93055 ,605.712221 ,774.885175 ,255.935325 ], [ 6.93304089,260.0377176 ,752.178971 ,406.773962 ]]]	[[[484.736185,774.885175, 0. ], [182.783723,752.178971, 0. ]]]	[[[1.1909631 ,1.08425697,0.24495834,0.02120578], [0.00000033,0.00000033,0.00000033,0.00000033]]]	[[[1.11668042,0.24495834,0. ], [0.00000033,0.00000033,0. ]]]	[[[0.96879788,0. ,0.02120578], [0.00000033,0. ,0.00000033]]]	[0.975,0.025]
{'B_diff': 0.5, 'T_diff': 0.75, 'N0': 2036.4694443550845, 'h_N': 14.619187112236878, 'r0': 1.9183588043505848, 'a0': 0.0013555365241727391, 'h0': 1.0784456326993983, 'alpha0': 0.0007718574480292509, 'eta0': 4.90398012918016, 'delta': 0.049888817531700394, 'n': 1.6532003175615162, 'nu': 1.7420963900693307, 'a_scale': 3.554075315124832, 'id': 526000}	1	[1]	[[[ 661.138991,3707.696673, 658.352733, 203.06621 ]]]	[[[3423.94368 , 658.352733, 0. ]]]	[[[1.04249035,1.14805246,1.2202816 ,0.59645788]]]	[[[1.15731093,1.2202816 ,0. ]]]	[[[1.08785924,0. ,0.59645788]]]	[1.]
{'B_diff': 0.5, 'T_diff': 0.5, 'N0': 1422.6505376687678, 'h_N': 7.516483479236165, 'r0': 0.7042309888649723, 'a0': 0.0013337116604905698, 'h0': 1.4136919833436186, 'alpha0': 0.0005288768433055926, 'eta0': 4.871496444186326, 'delta': 0.04926091119058226, 'n': 1.127080353170761, 'nu': 1.3660037612904856, 'a_scale': 2.7015113367444172, 'id': 529000}	1	[1]	[[[ 386.871591 ,2693.12433467, 496.263313 , 142.953614 ]]]	[[[2690.75266 , 496.263313, 0. ]]]	[[[1.12552731,1.05459538,1.10591366,0.1592468 ]]]	[[[1.05469404,1.10591366,0. ]]]	[[[0.96231906,0. ,0.1592468 ]]]	[1.]
{'B_diff': 0.75, 'T_diff': 0.25, 'N0': 972.270532765413, 'h_N': 9.45231631800255, 'r0': 1.9426611366196402, 'a0': 0.0018622880252125952, 'h0': 1.786196707311218, 'alpha0': 0.0003118056182529099, 'eta0': 4.939836746179642, 'delta': 0.05294799647280499, 'n': 1.282908298833261, 'nu': 1.7875258627921229, 'a_scale': 3.6203421101909687, 'id': 516800}	1	[1]	[[[ 133.233448 ,1273.5428256, 539.168624 , 176.135687 ]]]	[[[1230.4003 , 539.168624, 0. ]]]	[[[1.33680518,1.16311555,0.74452483,0.718553 ]]]	[[[1.16562411,0.74452483,0. ]]]	[[[1.1250463,0. ,0.718553 ]]]	[1.]
{'B_diff': 0.25, 'T_diff': 0.25, 'N0': 691.3761053271326, 'h_N': 9.914889654578019, 'r0': 1.3307016597052215, 'a0': 0.0006592627456822168, 'h0': 1.24125459778291, 'alpha0': 0.000767270845418616, 'eta0': 5.120881133849202, 'delta': 0.05018626196825009, 'n': 1.3514311488601312, 'nu': 1.8115917786572449, 'a_scale': 3.9025013142714826, 'id': 531200}	1	[1]	[[[ 92.8006673,1033.526107 , 419.750227 , 128.390736 ]]]	[[[769.594748,419.750227, 0. ]]]	[[[1.08116641,1.27633282,0.70036246,0.70296394]]]	[[[1.30359217,0.70036246,0. ]]]	[[[1.19882571,0. ,0.70296394]]]	[1.]
{'B_diff': 0.25, 'T_diff': 0.75, 'N0': 1312.5036269964023, 'h_N': 9.302834102118151, 'r0': 0.974293559539064, 'a0': 0.0011550734844380328, 'h0': 1.8165518834870693, 'alpha0': 0.0005283462660211791, 'eta0': 1.5423403017728425, 'delta': 0.031878508522294666, 'n': 1.0100975711948594, 'nu': 1.0905945842058524, 'a_scale': 2.0941922616126485, 'id': 538000}	3	[1,1,1]	[[[ 3.79438015,4606.5433702 , 182.013336 , 261.178416 ], [1312.50319 , 0. , 0. , 0. ], [ 3.79449767,4605.10316 , 181.961193 , 261.437684 ]]]	[[[4606.54337 , 182.013336, 0. ], [ 0. , 0. , 0. ], [4605.10316 , 181.961193, 0. ]]]	[[[3.74119241,0.41996651,1.90824655,0.70036707], [0.00000033,0. ,0. ,0. ], [3.74961142,0.42043246,1.90928614,0.70048049]]]	[[[0.41996651,1.90824655,0. ], [0. ,0. ,0. ], [0.42043246,1.90928614,0. ]]]	[[[0.3710577 ,0. ,0.70036707], [0. ,0. ,0. ], [0. ,0. ,0.70048049]]]	[0.94 ,0.055,0.005]
{'B_diff': 0.75, 'T_diff': 0.25, 'N0': 2190.158217372518, 'h_N': 15.179735432511789, 'r0': 1.4304444767130122, 'a0': 0.0006229785055334887, 'h0': 1.321020215119196, 'alpha0': 0.0007709748402456928, 'eta0': 3.552557457460844, 'delta': 0.03546215545920295, 'n': 1.0159824544648384, 'nu': 1.137286110271726, 'a_scale': 1.5008714818645403, 'id': 536000}	2	[1,1]	[[[ 14.4536853,5171.28035 , 729.005421 , 381.508118 ], [2190.15749 , 0. , 0. , 0. ]]]	[[[5171.28035 , 729.005421, 0. ], [ 0. , 0. , 0. ]]]	[[[2.18268837,0.68656258,1.4272905 ,0.79278515], [0.00000033,0. ,0. ,0. ]]]	[[[0.68656258,1.4272905 ,0. ], [0. ,0. ,0. ]]]	[[[0. ,0. ,0.79278515], [0. ,0. ,0. ]]]	[0.855,0.145]
{'B_diff': 1.0, 'T_diff': 0.75, 'N0': 906.3915967874862, 'h_N': 12.520411630865171, 'r0': 0.7547474862176085, 'a0': 0.0010226541344378979, 'h0': 1.317716470680939, 'alpha0': 0.0005985705856576765, 'eta0': 2.794175856581743, 'delta': 0.05370284269311558, 'n': 1.0508129868381095, 'nu': 1.6618277821866165, 'a_scale': 3.642358317904485, 'id': 537200}	2	[1,1]	[[[ 6.311936 ,2316.64440598, 182.59785 , 167.015088 ], [ 6.33349733,2313.47475 , 183.167337 , 167.280543 ]]]	[[[2316.6443 , 182.59785 , 0. ], [2313.47475 , 183.167337, 0. ]]]	[[[2.04739131,0.48616032,1.47360523,0.67886036], [2.03692785,0.48656006,1.46754428,0.67778424]]]	[[[0.48616033,1.47360523,0. ], [0.48656006,1.46754428,0. ]]]	[[[0.28614243,0. ,0.67886036], [0. ,0. ,0.67778424]]]	[0.985,0.015]
{'B_diff': 1.0, 'T_diff': 0.25, 'N0': 998.4361625138422, 'h_N': 13.6051982471899, 'r0': 0.5679156238726685, 'a0': 0.0006637815914943337, 'h0': 0.7654160666275546, 'alpha0': 0.00047810459754474874, 'eta0': 4.352360257880184, 'delta': 0.03525048246637881, 'n': 1.2617299057738685, 'nu': 1.2363297351353932, 'a_scale': 2.8340798884712752, 'id': 536800}	1	[1]	[[[ 7.31280326,962.5924806 ,136.301236 ,469.682934 ]]]	[[[930.127406,136.301236, 0. ]]]	[[[0.84951116,0.39471499,0.53180581,0.06604072]]]	[[[0.40147457,0.53180581,0. ]]]	[[[0.20442671,0. ,0.06604072]]]	[1.]
{'B_diff': 1.0, 'T_diff': 0.25, 'N0': 1602.7156403367278, 'h_N': 16.208459371491205, 'r0': 0.7246972497986632, 'a0': 0.0012028112587873147, 'h0': 1.6884816034842232, 'alpha0': 0.0008628490835314557, 'eta0': 1.7566087360669969, 'delta': 0.048871669143444124, 'n': 1.9039818979234466, 'nu': 1.2646530108722898, 'a_scale': 2.116485871625712, 'id': 530400}	1	[1]	[[[ 85.173353,4404.238948, 186.868171, 185.99662 ]]]	[[[4380.95338 , 186.868171, 0. ]]]	[[[2.31892256,0.49702478,1.87629706,0.69557526]]]	[[[0.49790587,1.87629706,0. ]]]	[[[0.41634008,0. ,0.69557526]]]	[1.]
{'B_diff': 0.75, 'T_diff': 0.75, 'N0': 1347.2136057630087, 'h_N': 5.992756553325927, 'r0': 1.8752480900667576, 'a0': 0.0005542962626785283, 'h0': 1.75359968986148, 'alpha0': 0.00022236274318833388, 'eta0': 3.956742795818996, 'delta': 0.03760307347542301, 'n': 1.531062783063342, 'nu': 1.0623840371593678, 'a_scale': 2.460686186826269, 'id': 546000}	1	[1]	[[[ 3.07546267,370.7235476 ,462.794614 ,872.108222 ]]]	[[[284.864541,462.794614, 0. ]]]	[[[0.00000033,0.00000033,0.00000033,0.00000033]]]	[[[0.00000033,0.00000033,0. ]]]	[[[0.00000033,0. ,0.00000033]]]	[1.]
{'B_diff': 0.75, 'T_diff': 1.0, 'N0': 1443.6185693310686, 'h_N': 11.917297558076218, 'r0': 1.2139718170514002, 'a0': 0.0015616136271377461, 'h0': 1.0548983986855192, 'alpha0': 0.0004445585518436235, 'eta0': 1.353256600600269, 'delta': 0.03604323349063848, 'n': 1.5746985257191228, 'nu': 1.8868422666982771, 'a_scale': 3.641066673224728, 'id': 546200}	1	[1]	[[[ 0.38988531,6365.47965 , 16.2313984 , 76.5530506 ]]]	[[[4785.58037 , 16.2313984, 0. ]]]	[[[0.,0.,0.,0.]]]	[[[0.,0.,0.]]]	[[[0.,0.,0.]]]	[1.]
{'B_diff': 1.0, 'T_diff': 1.0, 'N0': 1575.8190072285472, 'h_N': 5.409792682856988, 'r0': 0.6785261195439869, 'a0': 0.002031436576652063, 'h0': 1.7532645854231783, 'alpha0': 0.0007739014166202974, 'eta0': 1.9572551964822136, 'delta': 0.050826261398243575, 'n': 1.6567953118675125, 'nu': 1.7983238922727312, 'a_scale': 1.8292223237390608, 'id': 547000}	1	[1]	[[[ 0.45284972,6652.81411 , 18.495675 , 35.3233752 ]]]	[[[5153.51031 , 18.495675, 0. ]]]	[[[0.,0.,0.,0.]]]	[[[0.,0.,0.]]]	[[[0.,0.,0.]]]	[1.]
{'B_diff': 0.25, 'T_diff': 0.75, 'N0': 1875.9966549892747, 'h_N': 6.754038218555487, 'r0': 0.647697984358373, 'a0': 0.0018636421545648277, 'h0': 0.9248510085470474, 'alpha0': 0.0004799695506325976, 'eta0': 1.7279804075588152, 'delta': 0.057327589759937805, 'n': 1.423876313297984, 'nu': 1.241420661703084, 'a_scale': 3.8075874149913687, 'id': 528400}	1	[1]	[[[ 347.716605,4941.494328, 349.829345, 326.739927]]]	[[[4650.76773 , 349.829345, 0. ]]]	[[[1.3766673 ,0.81708774,1.7309929 ,0.47147085]]]	[[[0.82131624,1.7309929 ,0. ]]]	[[[0.76890167,0. ,0.47147085]]]	[1.]
{'B_diff': 1.0, 'T_diff': 0.5, 'N0': 2141.2830153622263, 'h_N': 9.00417817418545, 'r0': 1.9691763105118567, 'a0': 0.00156862508491744, 'h0': 2.2131224475988143, 'alpha0': 0.0005438560478776218, 'eta0': 2.648314754058288, 'delta': 0.05342675815303463, 'n': 1.8352321964861824, 'nu': 1.9039115960134376, 'a_scale': 4.372629225367914, 'id': 546600}	1	[1]	[[[ 0.25662048,9424.13304 , 23.7755934 , 24.9835293 ]]]	[[[6835.32023 , 23.7755934, 0. ]]]	[[[0.,0.,0.,0.]]]	[[[0.,0.,0.]]]	[[[0.,0.,0.]]]	[1.]
{'B_diff': 1.0, 'T_diff': 0.5, 'N0': 2029.2107587768103, 'h_N': 11.70293158897534, 'r0': 1.149213203029072, 'a0': 0.0006090641575781657, 'h0': 1.2077061681593868, 'alpha0': 0.0003018436326531347, 'eta0': 4.361765890870862, 'delta': 0.05805296014021212, 'n': 1.4423687055825192, 'nu': 1.4917129409304066, 'a_scale': 3.088500346629276, 'id': 521000}	1	[1]	[[[ 453.801466 ,2860.6443024, 761.178866 , 330.536319 ]]]	[[[2832.37671 , 761.178866, 0. ]]]	[[[1.10742246,1.10380764,0.94578808,0.40513583]]]	[[[1.10692865,0.94578808,0. ]]]	[[[0.95914679,0. ,0.40513583]]]	[1.]
{'B_diff': 0.25, 'T_diff': 0.75, 'N0': 1113.7969283164898, 'h_N': 18.40680515996817, 'r0': 1.127801252949954, 'a0': 0.00093578771677756, 'h0': 1.0741990347982446, 'alpha0': 0.000867061896723206, 'eta0': 2.33352491921687, 'delta': 0.04384024155328206, 'n': 1.4906718606424227, 'nu': 1.6156209855798307, 'a_scale': 1.4888728920266665, 'id': 547600}	1	[1]	[[[ 0.81213429,5654.01915 , 23.2678964 , 65.720161 ]]]	[[[3492.87689 , 23.2678964, 0. ]]]	[[[0.,0.,0.,0.]]]	[[[0.,0.,0.]]]	[[[0.,0.,0.]]]	[1.]
{'B_diff': 0.5, 'T_diff': 0.25, 'N0': 1747.3440827170518, 'h_N': 17.15500005993131, 'r0': 0.5277793386860142, 'a0': 0.0010575205644361358, 'h0': 1.689172842726674, 'alpha0': 0.0006449346337800633, 'eta0': 4.317755390678247, 'delta': 0.052003573906923076, 'n': 1.8305782179771037, 'nu': 1.6686487313532996, 'a_scale': 4.393279959332245, 'id': 535200}	1	[1]	[[[ 548.884067 ,3957.099787 , 488.708754 , 62.4794458]]]	[[[3759.5402 , 488.708754, 0. ]]]	[[[1.14775368,0.97779057,1.37869796,0.39686396]]]	[[[0.98374395,1.37869796,0. ]]]	[[[0.9085957 ,0. ,0.39686396]]]	[1.]
{'B_diff': 0.25, 'T_diff': 1.0, 'N0': 796.1107102810498, 'h_N': 11.816989095638531, 'r0': 1.0311630712374136, 'a0': 0.0008843258282325094, 'h0': 0.8356993168776137, 'alpha0': 0.0003258039228796432, 'eta0': 3.3920221191844027, 'delta': 0.05533447963188704, 'n': 1.438910176992588, 'nu': 1.6535589943611626, 'a_scale': 2.9037072564032353, 'id': 531800}	1	[1]	[[[ 72.6824043,2225.728507 , 187.949334 , 189.74362 ]]]	[[[1796.83493 , 187.949334, 0. ]]]	[[[1.79843112,0.6251691 ,1.3785649 ,0.2149016 ]]]	[[[0.63258394,1.3785649 ,0. ]]]	[[[0.60071198,0. ,0.2149016 ]]]	[1.]
{'B_diff': 0.5, 'T_diff': 1.0, 'N0': 1905.0494346848286, 'h_N': 16.692434651612984, 'r0': 0.9886294738221142, 'a0': 0.0014671323899892032, 'h0': 1.215547622997633, 'alpha0': 0.0004134142549156759, 'eta0': 3.0096256100877814, 'delta': 0.05691405698787312, 'n': 1.0670301954129355, 'nu': 1.8857121287432301, 'a_scale': 2.227883408165761, 'id': 539000}	3	[1,1,1]	[[[ 266.937194 ,6008.60877316, 353.983812 , 126.958821 ], [ 266.810673 ,6009.38871 , 353.957823 , 126.939623 ], [1905.0488 , 0. , 0. , 0. ]]]	[[[6008.52336 , 353.983812, 0. ], [6009.38871 , 353.957823, 0. ], [ 0. , 0. , 0. ]]]	[[[1.84040702,0.6193453 ,1.81660905,0.54675587], [1.84095736,0.61920024,1.81674995,0.54679505], [0.00000033,0. ,0. ,0. ]]]	[[[0.61934587,1.81660905,0. ], [0.61920024,1.81674995,0. ], [0. ,0. ,0. ]]]	[[[0.58569474,0. ,0.54675587], [0. ,0. ,0.54679505], [0. ,0. ,0. ]]]	[0.825,0.08 ,0.095]
{'B_diff': 0.25, 'T_diff': 0.25, 'N0': 1563.4491100843916, 'h_N': 5.851014794142904, 'r0': 1.6554020329624557, 'a0': 0.0016779421938929967, 'h0': 0.5781782397551782, 'alpha0': 0.0005275540748593331, 'eta0': 1.7235570989037916, 'delta': 0.05465412301514583, 'n': 1.6900574597115836, 'nu': 1.2817414138703636, 'a_scale': 3.4175868902213544, 'id': 518400}	1	[1]	[[[ 56.7538098,3978.220001 , 200.602592 , 452.145524 ]]]	[[[3282.64302 , 200.602592, 0. ]]]	[[[2.23538782,0.54795638,1.54697322,0.31575858]]]	[[[0.55915027,1.54697322,0. ]]]	[[[0.51766238,0. ,0.31575858]]]	[1.]
{'B_diff': 0.5, 'T_diff': 0.75, 'N0': 1972.1171977487065, 'h_N': 7.466061916310843, 'r0': 1.7678739005316815, 'a0': 0.001891334115240857, 'h0': 1.7080408805543632, 'alpha0': 0.0004629363510210764, 'eta0': 4.646090049996745, 'delta': 0.05988345885569277, 'n': 1.0472031104112336, 'nu': 1.9265362930401637, 'a_scale': 1.0848476673449627, 'id': 532400}	3	[1,1,1]	[[[ 527.668206 ,3488.24792133,1026.40071 , 117.275903 ], [1972.11654 , 0. , 0. , 0. ], [ 526.434535 ,3500.95321 ,1023.56305 , 117.394877 ]]]	[[[3488.2439 ,1026.40071, 0. ], [ 0. , 0. , 0. ], [3500.95321,1023.56305, 0. ]]]	[[[1.14480544,1.10893548,0.8754014 ,0.7344117 ], [0.00000033,0. ,0. ,0. ], [1.1471675 ,1.10554182,0.87798261,0.73421493]]]	[[[1.1089355 ,0.8754014 ,0. ], [0. ,0. ,0. ], [1.10554182,0.87798261,0. ]]]	[[[1.12920757,0. ,0.7344117 ], [0. ,0. ,0. ], [0. ,0. ,0.73421493]]]	[0.545,0.31 ,0.145]
{'B_diff': 0.75, 'T_diff': 0.5, 'N0': 2214.881589993295, 'h_N': 14.923494768416798, 'r0': 1.8912164043233983, 'a0': 0.0013965554342402174, 'h0': 2.247896369887501, 'alpha0': 0.0007301827561374852, 'eta0': 1.4923192793135618, 'delta': 0.048650016073682786, 'n': 1.7432070443697025, 'nu': 1.0697792113572449, 'a_scale': 1.2720510085840186, 'id': 536200}	2	[1,1]	[[[ 101.695582 , 7062.572257 , 369.784389 , 184.887897 ], [ 0.39403086,12552.17555 , 0. , 0. ]]]	[[[6885.85986 , 369.784389, 0. ], [5442.65404 , 0. , 0. ]]]	[[[2.72386665,0.45427002,1.85909496,0.84520427], [0.00000033,0.00000033,0. ,0. ]]]	[[[0.45716449,1.85909496,0. ], [0.00000033,0. ,0. ]]]	[[[0.39943758,0. ,0.84520427], [0.00000033,0. ,0. ]]]	[0.99,0.01]
{'B_diff': 0.5, 'T_diff': 1.0, 'N0': 1673.6139573145329, 'h_N': 13.983382506563734, 'r0': 1.5007714774357956, 'a0': 0.001359105619489528, 'h0': 0.8138923703650075, 'alpha0': 0.00048625211809779256, 'eta0': 5.174568165997243, 'delta': 0.05346690461026235, 'n': 1.6973449187897347, 'nu': 1.8800747657378811, 'a_scale': 2.4320759093658633, 'id': 529400}	1	[1]	[[[ 705.550391,2241.564243, 546.035366, 191.027578]]]	[[[2032.45496 , 546.035366, 0. ]]]	[[[0.81682983,1.45455293,1.20267578,0.33579623]]]	[[[1.46862591,1.20267578,0. ]]]	[[[1.36196212,0. ,0.33579623]]]	[1.]
{'B_diff': 0.75, 'T_diff': 0.25, 'N0': 866.8058691186462, 'h_N': 6.203700052731801, 'r0': 0.5440930981728676, 'a0': 0.001489896336498901, 'h0': 1.077696098004124, 'alpha0': 0.00039942985909092256, 'eta0': 3.038906067350151, 'delta': 0.03423022239470988, 'n': 1.3689897512858575, 'nu': 1.872156686955698, 'a_scale': 3.885892971353228, 'id': 548800}	1	[1]	[[[ 0.49869696,3277.378091 , 22.3965623 , 85.3668187 ]]]	[[[2782.20195 , 22.3965623, 0. ]]]	[[[0.00000033,0.00000033,0.00000033,0.00000033]]]	[[[0.00000033,0.00000033,0. ]]]	[[[0.00000033,0. ,0.00000033]]]	[1.]
{'B_diff': 0.25, 'T_diff': 0.75, 'N0': 670.8563361748152, 'h_N': 14.18696131560628, 'r0': 1.0518726126736433, 'a0': 0.000786213026141748, 'h0': 1.7967964962249559, 'alpha0': 0.0006384453172000119, 'eta0': 4.910093876232576, 'delta': 0.05308322571448902, 'n': 1.7605105782452644, 'nu': 1.8030311921929125, 'a_scale': 4.162217994867904, 'id': 534800}	1	[1]	[[[ 169.532658 ,1394.238266 , 302.401112 , 69.8581584]]]	[[[1026.69104 , 302.401112, 0. ]]]	[[[1.16229191,1.02961917,0.94534011,0.61415958]]]	[[[1.06070457,0.94534011,0. ]]]	[[[0.96230172,0. ,0.61415958]]]	[1.]
{'B_diff': 1.0, 'T_diff': 1.0, 'N0': 1673.6269254418917, 'h_N': 9.216038549261954, 'r0': 1.8035473835173381, 'a0': 0.0015548137668107572, 'h0': 1.9347901549063498, 'alpha0': 0.0008175860496523589, 'eta0': 3.615623132898652, 'delta': 0.05179028974655888, 'n': 1.3534216199723996, 'nu': 1.7016469206067213, 'a_scale': 3.199244603957248, 'id': 531000}	1	[1]	[[[ 198.219369 ,3900.2451882, 483.137326 , 184.889697 ]]]	[[[3883.1768 , 483.137326, 0. ]]]	[[[1.75262324,0.70107943,1.30618465,0.83725652]]]	[[[0.70189549,1.30618465,0. ]]]	[[[0.64187532,0. ,0.83725652]]]	[1.]
{'B_diff': 0.75, 'T_diff': 0.5, 'N0': 1413.5558338621731, 'h_N': 6.802114265372642, 'r0': 0.6333024315832432, 'a0': 0.0016172138974659695, 'h0': 0.9405648201183539, 'alpha0': 0.0008464496244497925, 'eta0': 2.3532542353934196, 'delta': 0.038050252025050094, 'n': 1.4203581088633301, 'nu': 1.8474312671213493, 'a_scale': 2.8480854481375264, 'id': 549000}	1	[1]	[[[ 0.46722332,5998.8128 , 15.0385435 , 65.4682223 ]]]	[[[4917.96975 , 15.0385435, 0. ]]]	[[[0.00000033,0.00000033,0.00000033,0.00000033]]]	[[[0.00000033,0.00000033,0. ]]]	[[[0.00000033,0. ,0.00000033]]]	[1.]
{'B_diff': 0.75, 'T_diff': 0.5, 'N0': 1964.0183560382575, 'h_N': 19.186378812358804, 'r0': 0.736170835620052, 'a0': 0.001626111939297358, 'h0': 0.734445330690423, 'alpha0': 0.00043929798110430257, 'eta0': 3.37264480415115, 'delta': 0.03703449365233899, 'n': 1.8114455745591134, 'nu': 1.0599327695732004, 'a_scale': 4.177636453859742, 'id': 523400}	2	[1,1]	[[[ 436.137219 ,1610.6473618 , 443.605495 , 707.81456 ], [1907.77361 , 13.93321611, 100.671061 , 0. ]]]	[[[1567.58124 , 443.605495 , 0. ], [ 9.5684443, 100.671061 , 0. ]]]	[[[0.83648193,1.46478303,1.16311609,0.11527017], [0.00000033,0.00000033,0.00000033,0. ]]]	[[[1.47238809,1.16311609,0. ], [0.00000033,0.00000033,0. ]]]	[[[1.27000227,0. ,0.11527017], [0.00000033,0. ,0. ]]]	[0.82,0.18]
{'B_diff': 0.75, 'T_diff': 0.5, 'N0': 1183.693763143705, 'h_N': 10.00822299130461, 'r0': 1.8882941989242343, 'a0': 0.001246167812903551, 'h0': 1.2421041524194743, 'alpha0': 0.0007788181774923743, 'eta0': 3.3195726373576897, 'delta': 0.05859699245269338, 'n': 1.7992712842472103, 'nu': 1.7512252575378269, 'a_scale': 3.1583626288948987, 'id': 529800}	1	[1]	[[[ 149.939942,2923.795962, 299.270357, 144.947875]]]	[[[2793.60878 , 299.270357, 0. ]]]	[[[1.70055393,0.71348077,1.35066142,0.63196683]]]	[[[0.72021875,1.35066142,0. ]]]	[[[0.6638847 ,0. ,0.63196683]]]	[1.]
{'B_diff': 1.0, 'T_diff': 0.5, 'N0': 2031.7815180310383, 'h_N': 5.027259359501247, 'r0': 1.3238055719780488, 'a0': 0.0005719116809752175, 'h0': 0.6655718394758436, 'alpha0': 0.00026491296180954874, 'eta0': 4.322323526234458, 'delta': 0.0443512314625428, 'n': 1.9718171238403508, 'nu': 1.966856003540998, 'a_scale': 3.3408328105811944, 'id': 530600}	1	[1]	[[[ 262.344834,4707.883484, 368.511134, 274.659322]]]	[[[4605.80786 , 368.511134, 0. ]]]	[[[1.60287701,0.72013818,1.61639448,0.25290881]]]	[[[0.72172791,1.61639448,0. ]]]	[[[0.67183649,0. ,0.25290881]]]	[1.]
{'B_diff': 0.75, 'T_diff': 0.25, 'N0': 1656.7669640896343, 'h_N': 12.020566120930212, 'r0': 0.9159414832336487, 'a0': 0.0016509123697345995, 'h0': 1.2155726984710793, 'alpha0': 0.0008901480098687317, 'eta0': 3.2711553650560146, 'delta': 0.059751879241880856, 'n': 1.6725610199368313, 'nu': 1.643247599686356, 'a_scale': 2.7777655222970963, 'id': 532800}	1	[1]	[[[ 336.805686 ,4081.4408433, 393.368375 , 95.2840457]]]	[[[4019.48459 , 393.368375, 0. ]]]	[[[1.42618412,0.80290393,1.47204533,0.43320646]]]	[[[0.80449309,1.47204533,0. ]]]	[[[0.73845048,0. ,0.43320646]]]	[1.]
{'B_diff': 0.75, 'T_diff': 0.75, 'N0': 2188.1458505976057, 'h_N': 6.744402003690466, 'r0': 1.901110566084873, 'a0': 0.0013542184919748013, 'h0': 0.5872526305984745, 'alpha0': 0.0005017972159561373, 'eta0': 2.3655345873975264, 'delta': 0.04331633683308013, 'n': 1.7739988125869983, 'nu': 1.4373767735559524, 'a_scale': 1.3100585279078598, 'id': 530000}	1	[1]	[[[ 40.2498823,6004.718343 , 154.075807 , 543.706451 ]]]	[[[5881.72353 , 154.075807, 0. ]]]	[[[3.0603935 ,0.4178737 ,2.14334167,0.35063139]]]	[[[0.41997448,2.14334167,0. ]]]	[[[0.37463742,0. ,0.35063139]]]	[1.]
{'B_diff': 0.5, 'T_diff': 0.75, 'N0': 1949.3625328125524, 'h_N': 18.828234450844025, 'r0': 1.3462972297532292, 'a0': 0.001181930247014208, 'h0': 1.5793160741859593, 'alpha0': 0.000845047961397851, 'eta0': 4.873675218100022, 'delta': 0.03109889270268732, 'n': 1.2523264846407092, 'nu': 1.8299511132728075, 'a_scale': 2.928420637061657, 'id': 542000}	1	[1]	[[[ 133.901929 ,6339.2058673, 341.092855 , 217.244797 ]]]	[[[6261.35757 , 341.092855, 0. ]]]	[[[2.27536408,0.53760575,1.85716239,0.87161209]]]	[[[0.5385668 ,1.85716239,0. ]]]	[[[0.50038472,0. ,0.87161209]]]	[1.]
{'B_diff': 1.0, 'T_diff': 0.25, 'N0': 1427.7198931599935, 'h_N': 14.273168016254033, 'r0': 1.04351279137452, 'a0': 0.0015050702860717308, 'h0': 0.6039431985789808, 'alpha0': 0.0004534387619531744, 'eta0': 4.023127419814699, 'delta': 0.05902369106371901, 'n': 1.1058313030813607, 'nu': 1.907597574274078, 'a_scale': 3.8178618058991662, 'id': 527200}	2	[1,1]	[[[ 253.897462 ,2460.52671877, 447.819378 , 203.408358 ], [ 254.166714 ,2458.85683 , 447.965259 , 203.45377 ]]]	[[[2460.49663 , 447.819378, 0. ], [2458.85683 , 447.965259, 0. ]]]	[[[1.22949764,0.96086735,1.13009527,0.29644666], [1.22815167,0.96141816,1.12993634,0.29641149]]]	[[[0.96086983,1.13009527,0. ], [0.96141816,1.12993634,0. ]]]	[[[0.78367293,0. ,0.29644666], [0. ,0. ,0.29641149]]]	[0.995,0.005]
{'B_diff': 1.0, 'T_diff': 0.5, 'N0': 786.5805017828284, 'h_N': 12.41765255155029, 'r0': 1.3718316791844851, 'a0': 0.0008453850397822254, 'h0': 1.6268039192695467, 'alpha0': 0.00042834121132235084, 'eta0': 4.196531207397534, 'delta': 0.04221016160268619, 'n': 1.8454563548630711, 'nu': 1.5754480057013431, 'a_scale': 3.33757426443502, 'id': 533800}	1	[1]	[[[ 45.4114745,1618.2594279, 160.650666 , 187.397848 ]]]	[[[1551.93975 , 160.650666, 0. ]]]	[[[2.10933204,0.64703677,1.21250314,0.45403996]]]	[[[0.65932007,1.21250314,0. ]]]	[[[0.51571129,0. ,0.45403996]]]	[1.]
{'B_diff': 0.5, 'T_diff': 0.5, 'N0': 1009.8217098873154, 'h_N': 9.262320035584057, 'r0': 1.9454785720893724, 'a0': 0.0010806633553994524, 'h0': 2.247628994224352, 'alpha0': 0.0008791570238591838, 'eta0': 4.3172398434057335, 'delta': 0.05173285935338541, 'n': 1.9863681895755727, 'nu': 1.3733471199875014, 'a_scale': 2.8071971207777446, 'id': 535400}	1	[1]	[[[ 193.742196 ,2308.555378 , 408.41487 , 91.9724168]]]	[[[2006.52425, 408.41487, 0. ]]]	[[[1.45577572,0.86593094,1.03112125,0.79230446]]]	[[[0.89074487,1.03112125,0. ]]]	[[[0.78104599,0. ,0.79230446]]]	[1.]
{'B_diff': 0.25, 'T_diff': 1.0, 'N0': 2169.0039624717583, 'h_N': 8.659755205761888, 'r0': 0.5540574046231247, 'a0': 0.0016732969334497141, 'h0': 2.1926565993891076, 'alpha0': 0.0007487625145228923, 'eta0': 4.946131230658973, 'delta': 0.0475387492871137, 'n': 1.6015938089072228, 'nu': 1.0432156284343308, 'a_scale': 2.5383560387064312, 'id': 551000}	2	[1,1]	[[[ 2114.52515 , 26.0443036 , 93.8796506 , 0. ], [ 0.81275149,11101.519458 , 0. , 0. ]]]	[[[ 15.5396093, 93.8796506, 0. ], [10679.8983 , 0. , 0. ]]]	[[[0.00000033,0.00000033,0.00000033,0. ], [0.00000033,0.00000033,0. ,0. ]]]	[[[0.00000033,0.00000033,0. ], [0.00000033,0. ,0. ]]]	[[[0.00000033,0. ,0. ], [0.00000033,0. ,0. ]]]	[0.99,0.01]
{'B_diff': 0.5, 'T_diff': 0.75, 'N0': 740.6285201924479, 'h_N': 17.189387149997955, 'r0': 0.5016451305555415, 'a0': 0.0010780157745933824, 'h0': 0.5907445010294673, 'alpha0': 0.0007888047612670056, 'eta0': 2.7228732467860297, 'delta': 0.04138287222850819, 'n': 1.902735537933693, 'nu': 1.1651054063362642, 'a_scale': 2.089234085340215, 'id': 535600}	2	[1,1]	[[[189.082438 ,521.4398788 ,152.262068 ,308.859975 ], [702.3639 , 17.11804831, 66.057565 , 0. ]]]	[[[467.816849 ,152.262068 , 0. ], [ 10.6326327, 66.057565 , 0. ]]]	[[[0.69317275,1.48524482,1.23349576,0.12134725], [0.00000033,0.00000033,0.00000033,0. ]]]	[[[1.51210244,1.23349576,0. ], [0.00000033,0.00000033,0. ]]]	[[[1.30913315,0. ,0.12134725], [0.00000033,0. ,0. ]]]	[0.555,0.445]
{'B_diff': 0.25, 'T_diff': 0.25, 'N0': 829.7153399384712, 'h_N': 11.526554610037369, 'r0': 0.6444509101926807, 'a0': 0.001923298162164314, 'h0': 1.560999829759846, 'alpha0': 0.0005658457352173356, 'eta0': 4.4931266311926805, 'delta': 0.03673945029362859, 'n': 1.8143468651085128, 'nu': 1.6359563630763376, 'a_scale': 1.9544513585848804, 'id': 540800}	1	[1]	[[[ 108.630338 ,2524.587947 , 193.441325 , 97.2937049]]]	[[[2101.27656 , 193.441325, 0. ]]]	[[[1.67294252,0.67844348,1.56501772,0.45943463]]]	[[[0.68817922,1.56501772,0. ]]]	[[[0.64821677,0. ,0.45943463]]]	[1.]
{'B_diff': 1.0, 'T_diff': 1.0, 'N0': 1987.529247382035, 'h_N': 5.113727254617238, 'r0': 1.3773115259812292, 'a0': 0.001436091279914524, 'h0': 0.8554706037959927, 'alpha0': 0.0005376284823669419, 'eta0': 2.8624042534184766, 'delta': 0.05058432479296373, 'n': 1.901457803617767, 'nu': 1.6933765241909968, 'a_scale': 2.3524113488334457, 'id': 534200}	1	[1]	[[[ 154.517351,5468.446231, 256.106922, 252.009366]]]	[[[5411.89486 , 256.106922, 0. ]]]	[[[2.13288284,0.53993951,1.97423626,0.40261508]]]	[[[0.54068751,1.97423626,0. ]]]	[[[0.50013045,0. ,0.40261508]]]	[1.]
{'B_diff': 0.5, 'T_diff': 0.5, 'N0': 794.7594756800959, 'h_N': 5.128644536919837, 'r0': 1.7901758208190595, 'a0': 0.001714794255174368, 'h0': 2.0462371314718633, 'alpha0': 0.0002915096332585011, 'eta0': 3.900599629549143, 'delta': 0.04411218894116641, 'n': 1.634814999392129, 'nu': 1.7131526530024614, 'a_scale': 3.7477989337675828, 'id': 541800}	1	[1]	[[[ 43.5003843,2504.342466 , 181.094062 , 101.448485 ]]]	[[[2212.09584 , 181.094062, 0. ]]]	[[[2.4931551 ,0.49958162,1.45112563,0.5292512 ]]]	[[[0.50814036,1.45112563,0. ]]]	[[[0.45932543,0. ,0.5292512 ]]]	[1.]
{'B_diff': 0.75, 'T_diff': 0.25, 'N0': 2105.840753158356, 'h_N': 12.754038217310427, 'r0': 1.7379373140664935, 'a0': 0.001542431399402237, 'h0': 1.7108867004740695, 'alpha0': 0.0005235072961594813, 'eta0': 3.8837715438733795, 'delta': 0.04708675673751387, 'n': 1.5121624465518324, 'nu': 1.64481037667822, 'a_scale': 2.5477549974155345, 'id': 539200}	1	[1]	[[[ 251.626204,6038.420247, 445.566467, 127.099466]]]	[[[5893.21367 , 445.566467, 0. ]]]	[[[1.911636 ,0.60876256,1.60221205,0.58454287]]]	[[[0.61025326,1.60221205,0. ]]]	[[[0.57044659,0. ,0.58454287]]]	[1.]
{'B_diff': 0.25, 'T_diff': 1.0, 'N0': 1208.089453176669, 'h_N': 16.489657820842233, 'r0': 1.610669168233735, 'a0': 0.001127786603967537, 'h0': 1.4230343356355681, 'alpha0': 0.0008566454487928475, 'eta0': 1.5058055294736112, 'delta': 0.04171635182354416, 'n': 1.9386714997310888, 'nu': 1.166240885526562, 'a_scale': 4.254044101982323, 'id': 541400}	1	[1]	[[[ 24.6583972,4627.979014 , 146.320694 , 217.242195 ]]]	[[[3706.74851 , 146.320694, 0. ]]]	[[[3.25093124,0.4076721 ,2.06417397,0.66619067]]]	[[[0.42121684,2.06417397,0. ]]]	[[[0.3700021 ,0. ,0.66619067]]]	[1.]
{'B_diff': 0.25, 'T_diff': 0.5, 'N0': 1610.847082853459, 'h_N': 12.214873564619381, 'r0': 1.83723741769509, 'a0': 0.0017770336092550367, 'h0': 1.4956452806639562, 'alpha0': 0.0004897270303712038, 'eta0': 2.1108411494553687, 'delta': 0.059788397370208524, 'n': 1.2293954274219465, 'nu': 1.649460919780188, 'a_scale': 3.258079082785602, 'id': 550600}	1	[1]	[[[ 0.43520859,8190.66258 , 42.1804107 , 50.3638078 ]]]	[[[6030.90261 , 42.1804107, 0. ]]]	[[[0.,0.,0.,0.]]]	[[[0.,0.,0.]]]	[[[0.,0.,0.]]]	[1.]
{'B_diff': 0.75, 'T_diff': 0.75, 'N0': 681.3606785687526, 'h_N': 11.187777182234296, 'r0': 1.833727095559867, 'a0': 0.001346163698247507, 'h0': 2.0886074167784647, 'alpha0': 0.0002747026025185563, 'eta0': 1.3830490302351781, 'delta': 0.047844340019606815, 'n': 1.8739133289967904, 'nu': 1.6428104681176423, 'a_scale': 4.495194342488274, 'id': 552400}	1	[1]	[[[ 0.34520717,2913.749079 , 42.871433 , 55.3191317 ]]]	[[[1965.44538 , 42.871433, 0. ]]]	[[[0.,0.,0.,0.]]]	[[[0.,0.,0.]]]	[[[0.,0.,0.]]]	[1.]
{'B_diff': 0.75, 'T_diff': 0.5, 'N0': 2005.6055457424582, 'h_N': 17.783880108907955, 'r0': 0.92832167969413, 'a0': 0.0012906179567912218, 'h0': 0.848083248851514, 'alpha0': 0.00035488170821957384, 'eta0': 3.488568626368154, 'delta': 0.050213005471387136, 'n': 1.755553233816968, 'nu': 1.3074026878794291, 'a_scale': 2.3468625371723206, 'id': 526600}	2	[1,1]	[[[ 365.319058 ,3398.3846562 , 477.279361 , 448.744572 ], [1927.76647 , 20.57527454, 138.768352 , 0. ]]]	[[[3332.70102 , 477.279361, 0. ], [ 14.383969, 138.768352, 0. ]]]	[[[1.19424803,0.98303785,1.25894875,0.17422792], [0.00000033,0.00000033,0.00000033,0. ]]]	[[[0.98610393,1.25894875,0. ], [0.00000033,0.00000033,0. ]]]	[[[0.88567327,0. ,0.17422792], [0.00000033,0. ,0. ]]]	[0.975,0.025]
{'B_diff': 0.75, 'T_diff': 1.0, 'N0': 1346.4586515898213, 'h_N': 11.930882856702778, 'r0': 1.1096062410544794, 'a0': 0.0016473334782192966, 'h0': 1.135396618220903, 'alpha0': 0.0005705558429981022, 'eta0': 2.5049072225152287, 'delta': 0.03916456409878344, 'n': 1.7730369252388334, 'nu': 1.2568600144496869, 'a_scale': 1.5754294936731488, 'id': 536600}	1	[1]	[[[ 61.8235484,3513.7063898, 167.073304 , 335.650382 ]]]	[[[3434.15704 , 167.073304, 0. ]]]	[[[2.25458466,0.5265184 ,1.73385248,0.31679447]]]	[[[0.52907622,1.73385248,0. ]]]	[[[0.46986407,0. ,0.31679447]]]	[1.]
{'B_diff': 1.0, 'T_diff': 1.0, 'N0': 1977.4778067200252, 'h_N': 15.831904036294091, 'r0': 1.8631785954857558, 'a0': 0.0006002891724853797, 'h0': 1.8371857812146926, 'alpha0': 0.00043144367120694424, 'eta0': 2.469394390361008, 'delta': 0.032346248636305835, 'n': 1.801482098419021, 'nu': 1.1089630057488205, 'a_scale': 1.567914268098383, 'id': 540600}	1	[1]	[[[ 53.0727153,5153.409635 , 254.5147 , 427.75837 ]]]	[[[5007.54294, 254.5147 , 0. ]]]	[[[2.80544621,0.46132999,1.74687182,0.39666079]]]	[[[0.46459082,1.74687182,0. ]]]	[[[0.39411674,0. ,0.39666079]]]	[1.]
{'B_diff': 0.5, 'T_diff': 0.25, 'N0': 888.7454977093616, 'h_N': 13.70300724425614, 'r0': 1.7645613393258681, 'a0': 0.0019156391738662257, 'h0': 1.715266133112311, 'alpha0': 0.0006463696008296614, 'eta0': 1.9714316185604246, 'delta': 0.03247031471720041, 'n': 1.5903640058180988, 'nu': 1.1179056392650388, 'a_scale': 3.0387373394119317, 'id': 541600}	1	[1]	[[[ 11.7008436,2286.989047 , 133.189764 , 226.009501 ]]]	[[[2074.35057 , 133.189764, 0. ]]]	[[[3.08449121,0.46505258,1.31796408,0.38826727]]]	[[[0.47620225,1.31796408,0. ]]]	[[[0.39413063,0. ,0.38826727]]]	[1.]
{'B_diff': 0.75, 'T_diff': 1.0, 'N0': 1644.7059319324526, 'h_N': 7.174416079677384, 'r0': 1.4930206735696783, 'a0': 0.0010978071051789997, 'h0': 2.2690595699541136, 'alpha0': 0.0008507737534148774, 'eta0': 4.120924672361922, 'delta': 0.038575504917832584, 'n': 1.2122734139791447, 'nu': 1.4236340930603033, 'a_scale': 4.319463853196186, 'id': 539800}	1	[1]	[[[ 122.629998 ,4284.9041176, 472.604262 , 226.291741 ]]]	[[[4267.34898 , 472.604262, 0. ]]]	[[[2.04597069,0.64795038,1.37913277,0.87148476]]]	[[[0.64837128,1.37913277,0. ]]]	[[[0.56280183,0. ,0.87148476]]]	[1.]
{'B_diff': 0.25, 'T_diff': 0.25, 'N0': 2103.6565995936826, 'h_N': 19.539107881532885, 'r0': 1.8050335107025681, 'a0': 0.001684746499122489, 'h0': 1.641637576502522, 'alpha0': 0.000324271124682728, 'eta0': 1.325654981612077, 'delta': 0.048414785115587194, 'n': 1.1563812305482153, 'nu': 1.0157439000173192, 'a_scale': 4.464935991220773, 'id': 537600}	1	[1]	[[[ 77.4338568,5316.471866 , 545.425022 , 492.21335 ]]]	[[[5007.4827 , 545.425022, 0. ]]]	[[[2.47500596,0.53612582,0.97415171,0.32909986]]]	[[[0.53955497,0.97415171,0. ]]]	[[[0.48896319,0. ,0.32909986]]]	[1.]
{'B_diff': 1.0, 'T_diff': 0.75, 'N0': 2020.8285706996455, 'h_N': 15.081507050269066, 'r0': 0.7626587167322271, 'a0': 0.0008534659647656814, 'h0': 0.7641676663873039, 'alpha0': 0.0003134515257924707, 'eta0': 4.089818919125451, 'delta': 0.03844824037106862, 'n': 1.1946975714409016, 'nu': 1.0317430766565399, 'a_scale': 4.502672831504757, 'id': 521200}	1	[1]	[[[ 215.808732 ,1009.42185328, 514.924243 ,1084.53944 ]]]	[[[1005.86959 , 514.924243, 0. ]]]	[[[0.91099565,1.19589512,0.60522265,0.02766818]]]	[[[1.19775643,0.60522265,0. ]]]	[[[0.70242457,0. ,0.02766818]]]	[1.]
{'B_diff': 1.0, 'T_diff': 0.5, 'N0': 989.2812383279, 'h_N': 14.267533293585895, 'r0': 1.8860926262937086, 'a0': 0.0009932529460788715, 'h0': 1.0189379826813258, 'alpha0': 0.0003333915116348399, 'eta0': 3.0756837862631516, 'delta': 0.041149857806648774, 'n': 1.4445300465565731, 'nu': 1.5913061209946746, 'a_scale': 4.660399619820051, 'id': 543400}	1	[1]	[[[ 2.63798735,2184.7109761 , 89.7438312 , 294.277919 ]]]	[[[2096.47843 , 89.7438312, 0. ]]]	[[[2.95940903,0.44834903,1.31694959,0.35367225]]]	[[[0.45629408,1.31694959,0. ]]]	[[[0.29078925,0. ,0.35367225]]]	[1.]
{'B_diff': 1.0, 'T_diff': 0.25, 'N0': 1597.4814084846676, 'h_N': 12.352915164481063, 'r0': 1.9557932529271427, 'a0': 0.0010107941345805062, 'h0': 0.8798447732802819, 'alpha0': 0.0008482254700775025, 'eta0': 3.350496598531836, 'delta': 0.04095945427204746, 'n': 1.3536293730562177, 'nu': 1.7313280343689508, 'a_scale': 3.885914446398114, 'id': 552800}	1	[1]	[[[ 0.29325384,5790.009249 , 22.6980518 , 99.8969199 ]]]	[[[5259.11934 , 22.6980518, 0. ]]]	[[[0.,0.,0.,0.]]]	[[[0.,0.,0.]]]	[[[0.,0.,0.]]]	[1.]
{'B_diff': 1.0, 'T_diff': 0.75, 'N0': 759.3048061066779, 'h_N': 18.377556667240846, 'r0': 1.6487450164905766, 'a0': 0.0006551984841251897, 'h0': 1.0908639108245337, 'alpha0': 0.0003892286943100196, 'eta0': 1.3781420767223345, 'delta': 0.044620278554047384, 'n': 1.6092675809264614, 'nu': 1.0256313781604403, 'a_scale': 3.738180042217988, 'id': 553200}	1	[1]	[[[ 27.8263143,141.6689785,269.023598 ,475.689694 ]]]	[[[112.060822,269.023598, 0. ]]]	[[[0.,0.,0.,0.]]]	[[[0.,0.,0.]]]	[[[0.,0.,0.]]]	[1.]
{'B_diff': 0.25, 'T_diff': 0.5, 'N0': 659.1001730662407, 'h_N': 18.142769141781372, 'r0': 0.8470379411584787, 'a0': 0.0019789331185260132, 'h0': 0.7377061389190845, 'alpha0': 0.0004054830818275251, 'eta0': 3.640096383417542, 'delta': 0.039175909704174706, 'n': 1.2183582298163231, 'nu': 1.5063963757984522, 'a_scale': 4.619939910420367, 'id': 541000}	1	[1]	[[[ 29.47936 ,1392.08865 , 102.389541, 240.458303]]]	[[[1201.83216 , 102.389541, 0. ]]]	[[[1.84306786,0.57992454,1.21625254,0.18194419]]]	[[[0.58701775,1.21625254,0. ]]]	[[[0.53917978,0. ,0.18194419]]]	[1.]
{'B_diff': 1.0, 'T_diff': 0.75, 'N0': 1222.481769887641, 'h_N': 16.82624031776665, 'r0': 0.70538144690655, 'a0': 0.0006821941666848867, 'h0': 1.2331776706945974, 'alpha0': 0.0008871904573691371, 'eta0': 1.7407019407558781, 'delta': 0.05060096653577479, 'n': 1.3788641689241625, 'nu': 1.1381976247882633, 'a_scale': 2.9200284681262545, 'id': 540400}	1	[1]	[[[ 63.8671085,2918.6805011, 173.602497 , 260.25893 ]]]	[[[2893.6859 , 173.602497, 0. ]]]	[[[2.06211944,0.54376323,1.51780552,0.34126741]]]	[[[0.54524241,1.51780552,0. ]]]	[[[0.40740365,0. ,0.34126741]]]	[1.]
{'B_diff': 1.0, 'T_diff': 1.0, 'N0': 889.8075511190489, 'h_N': 8.13061529607098, 'r0': 1.9712227096629658, 'a0': 0.001388594682288745, 'h0': 1.4802014675020156, 'alpha0': 0.00038425583234212384, 'eta0': 3.667963580430159, 'delta': 0.0582905204867062, 'n': 1.470348062848714, 'nu': 1.4041864955426957, 'a_scale': 1.2157345247146916, 'id': 527800}	1	[1]	[[[ 74.2704389,1286.666465 , 346.247749 , 283.35513 ]]]	[[[1221.42253 , 346.247749, 0. ]]]	[[[1.57037563,0.9713881 ,0.85613748,0.46729852]]]	[[[0.9790401 ,0.85613748,0. ]]]	[[[0.85577275,0. ,0.46729852]]]	[1.]
{'B_diff': 0.5, 'T_diff': 1.0, 'N0': 874.1632212189681, 'h_N': 11.863282690667916, 'r0': 1.6161384255981268, 'a0': 0.0018112519022160677, 'h0': 1.83351090285643, 'alpha0': 0.0008107457980137439, 'eta0': 2.657823597438311, 'delta': 0.03730736603817433, 'n': 1.874907169988069, 'nu': 1.6954380546103174, 'a_scale': 4.5206049649318185, 'id': 555000}	1	[1]	[[[ 0.29756794,4357.17446 , 17.8845899 , 37.319077 ]]]	[[[2722.4894 , 17.8845899, 0. ]]]	[[[0.00000033,0.00000033,0.00000033,0.00000033]]]	[[[0.00000033,0.00000033,0. ]]]	[[[0.00000033,0. ,0.00000033]]]	[1.]
{'B_diff': 1.0, 'T_diff': 1.0, 'N0': 742.4897106223765, 'h_N': 10.387898916941673, 'r0': 1.7617182099445468, 'a0': 0.0020477403137771524, 'h0': 1.5037708329075907, 'alpha0': 0.0003324297796035985, 'eta0': 2.5253947046499343, 'delta': 0.04379743975207215, 'n': 1.0819380497990836, 'nu': 1.4864214058628202, 'a_scale': 1.9200025857724912, 'id': 553400}	1	[1]	[[[ 0.36556279,2067.55938912, 56.3383255 , 158.242838 ]]]	[[[2067.45533 , 56.3383255, 0. ]]]	[[[0.,0.,0.,0.]]]	[[[0.,0.,0.]]]	[[[0.,0.,0.]]]	[1.]
{'B_diff': 0.75, 'T_diff': 0.5, 'N0': 1376.2238535309057, 'h_N': 19.204507111898, 'r0': 1.538936975762752, 'a0': 0.0019365748696222728, 'h0': 0.8877565752300506, 'alpha0': 0.0003750091700784542, 'eta0': 1.4908013762634758, 'delta': 0.031669247154392684, 'n': 1.7082699226873141, 'nu': 1.780376698288089, 'a_scale': 1.0654091009765503, 'id': 555400}	1	[1]	[[[ 0.45792111,5848.87791 , 21.6670121 , 115.611277 ]]]	[[[4157.348 , 21.6670121, 0. ]]]	[[[0.00000033,0.00000033,0.00000033,0.00000033]]]	[[[0.00000033,0.00000033,0. ]]]	[[[0.00000033,0. ,0.00000033]]]	[1.]
{'B_diff': 0.75, 'T_diff': 0.25, 'N0': 654.9548628823568, 'h_N': 19.52972907704838, 'r0': 1.5016613327921184, 'a0': 0.0019929157446963975, 'h0': 1.1090918443715574, 'alpha0': 0.0005070247518277229, 'eta0': 1.9080101433868044, 'delta': 0.03695530626492521, 'n': 1.267712144561901, 'nu': 1.8499753389998388, 'a_scale': 4.145416009017535, 'id': 555200}	1	[1]	[[[ 0.59285434,2366.021253 , 19.7649732 , 68.1131582 ]]]	[[[2165.42463 , 19.7649732, 0. ]]]	[[[0.00000033,0.00000033,0.00000033,0.00000033]]]	[[[0.00000033,0.00000033,0. ]]]	[[[0.00000033,0. ,0.00000033]]]	[1.]
{'B_diff': 1.0, 'T_diff': 0.5, 'N0': 2026.0187434669413, 'h_N': 6.797007106138571, 'r0': 1.3356401496986303, 'a0': 0.000591624735276701, 'h0': 0.6524377957478765, 'alpha0': 0.0003051973538418367, 'eta0': 2.4617626922570217, 'delta': 0.053502821890162436, 'n': 1.988841538466387, 'nu': 1.2245191642785938, 'a_scale': 3.9009060824654496, 'id': 508200}	2	[1,1]	[[[ 173.423331 ,2288.4829919 , 321.787759 , 850.085258 ], [1889.63079 , 25.16166375, 212.376981 , 14.2193042 ]]]	[[[2208.52639 , 321.787759 , 0. ], [ 17.4685743, 212.376981 , 0. ]]]	[[[1.3344031 ,0.87895519,1.02453652,0.09222995], [0.00000033,0.00000033,0.00000033,0.00000033]]]	[[[0.88735091,1.02453652,0. ], [0.00000033,0.00000033,0. ]]]	[[[0.74418279,0. ,0.09222995], [0.00000033,0. ,0.00000033]]]	[0.98,0.02]
{'B_diff': 1.0, 'T_diff': 0.5, 'N0': 1056.2026769656472, 'h_N': 11.04914921640589, 'r0': 0.6316073814511063, 'a0': 0.0009314679543898313, 'h0': 0.6997831885658079, 'alpha0': 0.0005574932409476889, 'eta0': 5.04378806113823, 'delta': 0.05746856347526275, 'n': 1.0585636053082266, 'nu': 1.990202888323613, 'a_scale': 1.8970861219871291, 'id': 537000}	2	[1,1]	[[[209.060382 ,974.15307121,557.560718 ,230.086253 ], [209.011205 ,973.940182 ,557.454501 ,230.196342 ]]]	[[[974.152783,557.560718, 0. ], [973.940182,557.454501, 0. ]]]	[[[1.08786284,1.29082742,0.66548643,0.57143295], [1.08809079,1.28978887,0.6655618 ,0.57105255]]]	[[[1.29082753,0.66548643,0. ], [1.28978887,0.6655618 ,0. ]]]	[[[1.00154446,0. ,0.57143295], [0. ,0. ,0.57105255]]]	[0.96,0.04]
{'B_diff': 0.75, 'T_diff': 1.0, 'N0': 1140.749790937357, 'h_N': 6.451154736965972, 'r0': 1.814871956243021, 'a0': 0.0015198599525084121, 'h0': 2.296952433373945, 'alpha0': 0.0004278138376858947, 'eta0': 4.410332795109868, 'delta': 0.05439451560404367, 'n': 1.0875385557613895, 'nu': 1.358011531013383, 'a_scale': 2.9937217833660275, 'id': 533400}	1	[1]	[[[ 86.3264016 ,1640.13962486, 824.628615 , 207.67728 ]]]	[[[1639.7697 , 824.628615, 0. ]]]	[[[1.71829353,1.12648969,0.71856657,0.83656115]]]	[[[1.12652354,0.71856657,0. ]]]	[[[1.00417518,0. ,0.83656115]]]	[1.]
{'B_diff': 0.5, 'T_diff': 0.5, 'N0': 1212.3735652322946, 'h_N': 12.89621499276721, 'r0': 1.6273141955336998, 'a0': 0.000994923458979737, 'h0': 0.7064092447467956, 'alpha0': 0.00048092255363117666, 'eta0': 4.501208941968182, 'delta': 0.05470090387261309, 'n': 1.4488595405417408, 'nu': 1.844762959598438, 'a_scale': 2.1121637520645242, 'id': 532200}	1	[1]	[[[ 290.003068,1818.870368, 382.831583, 258.555223]]]	[[[1679.48523 , 382.831583, 0. ]]]	[[[0.99954442,1.18600476,0.97617346,0.46138938]]]	[[[1.20135431,0.97617346,0. ]]]	[[[1.02324814,0. ,0.46138938]]]	[1.]
{'B_diff': 0.5, 'T_diff': 1.0, 'N0': 2033.1920902845536, 'h_N': 8.749868955697346, 'r0': 1.7262970998774043, 'a0': 0.0014104374120113422, 'h0': 0.9326974586642651, 'alpha0': 0.00031698955555168684, 'eta0': 1.979751383594484, 'delta': 0.055028824598918495, 'n': 1.5037964572933422, 'nu': 1.0117916114615217, 'a_scale': 1.6745855599609802, 'id': 523000}	2	[1,1]	[[[ 240.748402 ,2210.612824 , 583.02473 , 946.853197 ], [1838.18486 , 31.90565699, 355.948889 , 0. ]]]	[[[2023.78051 , 583.02473 , 0. ], [ 22.5902456, 355.948889 , 0. ]]]	[[[1.24172215,0.99358846,0.73183334,0.06853572], [0.00000033,0.00000033,0.00000033,0. ]]]	[[[1.00890747,0.73183334,0. ], [0.00000033,0.00000033,0. ]]]	[[[0.88273302,0. ,0.06853572], [0.00000033,0. ,0. ]]]	[0.82,0.18]
{'B_diff': 0.75, 'T_diff': 0.5, 'N0': 712.3932578084219, 'h_N': 9.482231046598667, 'r0': 0.6759833100952926, 'a0': 0.001446686902729841, 'h0': 1.4877206632110203, 'alpha0': 0.00043702005091676103, 'eta0': 4.4347548243598345, 'delta': 0.04273450223320248, 'n': 1.053186276181631, 'nu': 1.5436576892056888, 'a_scale': 3.459092922379293, 'id': 545800}	3	[1,1,1]	[[[ 31.8044785 ,1460.14087461, 209.12326 , 169.920327 ], [ 31.9368789 ,1458.08296 , 209.586364 , 169.895906 ], [ 712.39302 , 0. , 0. , 0. ]]]	[[[1460.13803 , 209.12326 , 0. ], [1458.08296 , 209.586364, 0. ], [ 0. , 0. , 0. ]]]	[[[2.35943272,0.68563773,1.06250109,0.50562035], [2.34501313,0.68645633,1.05960594,0.50572687], [0.00000033,0. ,0. ,0. ]]]	[[[0.6856381 ,1.06250109,0. ], [0.68645633,1.05960594,0. ], [0. ,0. ,0. ]]]	[[[0.50209045,0. ,0.50562035], [0. ,0. ,0.50572687], [0. ,0. ,0. ]]]	[0.935,0.055,0.01 ]
{'B_diff': 1.0, 'T_diff': 0.25, 'N0': 1839.008961805369, 'h_N': 15.666091916361186, 'r0': 1.4530591873686234, 'a0': 0.0009116086488975976, 'h0': 1.7196167592042282, 'alpha0': 0.0006376210287463469, 'eta0': 1.4185861620674605, 'delta': 0.05309816850984228, 'n': 1.3384748414625922, 'nu': 1.894419382431051, 'a_scale': 2.5107981948484506, 'id': 556000}	1	[1]	[[[ 0.61300536,7126.862692 , 19.9679494 , 30.6493 ]]]	[[[6531.83542 , 19.9679494, 0. ]]]	[[[0.,0.,0.,0.]]]	[[[0.,0.,0.]]]	[[[0.,0.,0.]]]	[1.]
{'B_diff': 0.5, 'T_diff': 0.75, 'N0': 1062.0702010561477, 'h_N': 13.30204232005629, 'r0': 1.8059831087815423, 'a0': 0.001936547550730776, 'h0': 2.063047073606329, 'alpha0': 0.0008165965666783556, 'eta0': 3.7734860251684594, 'delta': 0.03943346977098393, 'n': 1.8447789862186688, 'nu': 1.4707745461848316, 'a_scale': 2.5919046082135258, 'id': 545200}	1	[1]	[[[ 85.8385102,3523.329452 , 221.796471 , 97.9059536]]]	[[[3185.99847 , 221.796471, 0. ]]]	[[[2.22123843,0.53596711,1.68331192,0.58755788]]]	[[[0.54266551,1.68331192,0. ]]]	[[[0.4997153 ,0. ,0.58755788]]]	[1.]
{'B_diff': 0.5, 'T_diff': 0.25, 'N0': 1470.703021771515, 'h_N': 17.07269497885761, 'r0': 1.2788968731948165, 'a0': 0.001197951397258776, 'h0': 0.8823331973600653, 'alpha0': 0.0004678802749528005, 'eta0': 3.8653480674945744, 'delta': 0.042963328197690415, 'n': 1.5113082472078383, 'nu': 1.0598154687237844, 'a_scale': 1.8039007385346548, 'id': 522400}	2	[1,1]	[[[ 236.717468 ,1005.4226035 , 457.798528 , 545.437407 ], [1304.24702 , 28.97087654, 303.204758 , 0. ]]]	[[[905.690507 ,457.798528 , 0. ], [ 20.4341733,303.204758 , 0. ]]]	[[[0.92115211,1.31515554,0.70231804,0.05216781], [0.00000033,0.00000033,0.00000033,0. ]]]	[[[1.33673734,0.70231804,0. ], [0.00000033,0.00000033,0. ]]]	[[[1.16442768,0. ,0.05216781], [0.00000033,0. ,0. ]]]	[0.935,0.065]
{'B_diff': 0.5, 'T_diff': 0.25, 'N0': 772.7003592809237, 'h_N': 15.983315491907117, 'r0': 0.5853649916677883, 'a0': 0.0006886920672687089, 'h0': 1.9409843518295802, 'alpha0': 0.0008566042382688736, 'eta0': 3.9127756616667093, 'delta': 0.03149566019105147, 'n': 1.9155292468666958, 'nu': 1.7901264928735472, 'a_scale': 4.005257557449253, 'id': 557600}	1	[1]	[[[ 0.9789088,3811.13743 , 16.916733 , 30.2850039]]]	[[[2361.03287 , 16.916733, 0. ]]]	[[[0.,0.,0.,0.]]]	[[[0.,0.,0.]]]	[[[0.,0.,0.]]]	[1.]
{'B_diff': 0.25, 'T_diff': 1.0, 'N0': 2176.901071604442, 'h_N': 15.422078086478013, 'r0': 0.8032985446685289, 'a0': 0.0005437391996539928, 'h0': 2.170114523657024, 'alpha0': 0.0003376874936023536, 'eta0': 1.817592140140323, 'delta': 0.03517965161077833, 'n': 1.3666047268253543, 'nu': 1.5377387198214458, 'a_scale': 3.9896830058946597, 'id': 557400}	1	[1]	[[[ 0.73786011,11428.55151 , 37.2906108 , 64.5477946 ]]]	[[[7489.49842 , 37.2906108, 0. ]]]	[[[0.,0.,0.,0.]]]	[[[0.,0.,0.]]]	[[[0.,0.,0.]]]	[1.]
{'B_diff': 0.75, 'T_diff': 0.75, 'N0': 1451.5131125095768, 'h_N': 8.356704329386195, 'r0': 1.4671054853260517, 'a0': 0.0018999974605756241, 'h0': 1.356984401447415, 'alpha0': 0.0002689818528591422, 'eta0': 4.746845026094954, 'delta': 0.04884638205672116, 'n': 1.7332670364780352, 'nu': 1.9405666283362129, 'a_scale': 4.097035751002583, 'id': 539600}	1	[1]	[[[ 307.444419,3140.422203, 422.660278, 151.065011]]]	[[[3032.44647 , 422.660278, 0. ]]]	[[[1.32916541,0.8913069 ,1.26069751,0.41837473]]]	[[[0.89550334,1.26069751,0. ]]]	[[[0.84327186,0. ,0.41837473]]]	[1.]
{'B_diff': 0.5, 'T_diff': 1.0, 'N0': 1031.0344236394683, 'h_N': 12.82427743046998, 'r0': 0.8102405035164477, 'a0': 0.0009178452896918368, 'h0': 0.8554739476707468, 'alpha0': 0.0006610310422968343, 'eta0': 5.160056035073977, 'delta': 0.055969466370218074, 'n': 1.899942519330957, 'nu': 1.3212414651547058, 'a_scale': 4.582117483071395, 'id': 558200}	1	[1]	[[[969.570335 , 22.76839241,107.790859 , 0. ]]]	[[[ 14.150483,107.790859, 0. ]]]	[[[0.00000033,0.00000033,0.00000033,0. ]]]	[[[0.00000033,0.00000033,0. ]]]	[[[0.00000033,0. ,0. ]]]	[1.]
{'B_diff': 0.5, 'T_diff': 0.25, 'N0': 1984.0552189320701, 'h_N': 13.172245333891501, 'r0': 1.2622879999720928, 'a0': 0.0017377636034574073, 'h0': 1.557716352822117, 'alpha0': 0.00039030458347928405, 'eta0': 4.8704161016614265, 'delta': 0.040601836340484955, 'n': 1.4330081990565025, 'nu': 1.8298653759963546, 'a_scale': 3.1114563348819346, 'id': 544800}	1	[1]	[[[ 314.361676,5846.405819, 470.860653, 112.051816]]]	[[[5604.99111 , 470.860653, 0. ]]]	[[[1.66675937,0.69190912,1.57088178,0.48829533]]]	[[[0.69378457,1.57088178,0. ]]]	[[[0.66111422,0. ,0.48829533]]]	[1.]
{'B_diff': 1.0, 'T_diff': 0.25, 'N0': 996.3081419727534, 'h_N': 14.07721928597211, 'r0': 0.6840015895474116, 'a0': 0.0008752202947892064, 'h0': 0.6862000923752802, 'alpha0': 0.0007628658208365413, 'eta0': 2.4880417594167796, 'delta': 0.038337793243077234, 'n': 1.8134818079641952, 'nu': 1.1361580048418616, 'a_scale': 4.284777365176265, 'id': 524000}	2	[1,1]	[[[103.201638 ,815.3634662 ,137.535641 ,427.143583 ], [878.967982 , 29.93934628,101.502046 , 39.7856485 ]]]	[[[787.782271,137.535641, 0. ], [ 21.868939,101.502046, 0. ]]]	[[[1.01890309,1.03476559,1.03580492,0.08871608], [0.00000033,0.00000033,0.00000033,0.00000033]]]	[[[1.04653189,1.03580492,0. ], [0.00000033,0.00000033,0. ]]]	[[[0.77719457,0. ,0.08871608], [0.00000033,0. ,0.00000033]]]	[0.985,0.015]
{'B_diff': 0.25, 'T_diff': 0.5, 'N0': 1013.7902615628834, 'h_N': 19.979132961074534, 'r0': 1.7877535246394958, 'a0': 0.0010522918777367506, 'h0': 1.7380578383425564, 'alpha0': 0.0003125554016137021, 'eta0': 2.9393234410182574, 'delta': 0.046766505676027276, 'n': 1.6387707542701484, 'nu': 1.7602698585070362, 'a_scale': 1.9491064301993992, 'id': 557000}	1	[1]	[[[ 0.58759439,5154.44321 , 38.6383616 , 50.56456 ]]]	[[[3047.12242 , 38.6383616, 0. ]]]	[[[0.,0.,0.,0.]]]	[[[0.,0.,0.]]]	[[[0.,0.,0.]]]	[1.]
{'B_diff': 1.0, 'T_diff': 0.25, 'N0': 1266.8200593964243, 'h_N': 11.364431622279046, 'r0': 1.431177524387728, 'a0': 0.0020477168868528873, 'h0': 1.0577268312932773, 'alpha0': 0.0006884818443468723, 'eta0': 4.553655367427259, 'delta': 0.03967195852663848, 'n': 1.6110912318147452, 'nu': 1.9120477417332022, 'a_scale': 2.4885174290715932, 'id': 543200}	1	[1]	[[[ 126.994339 ,3221.5673243, 213.21223 , 132.138834 ]]]	[[[3169.29672, 213.21223, 0. ]]]	[[[1.87448221,0.61331889,1.70319668,0.39799138]]]	[[[0.61430293,1.70319668,0. ]]]	[[[0.57328691,0. ,0.39799138]]]	[1.]
{'B_diff': 1.0, 'T_diff': 0.75, 'N0': 700.3099924368453, 'h_N': 12.393644206165817, 'r0': 0.9626298554119264, 'a0': 0.0015994450595746335, 'h0': 1.0617784516832502, 'alpha0': 0.0003490065046140263, 'eta0': 3.8990975865518966, 'delta': 0.05708535912852172, 'n': 1.077159252724112, 'nu': 1.8922721487576073, 'a_scale': 2.9406313220297804, 'id': 543600}	1	[1]	[[[ 34.7882031 ,1153.90056063, 284.874809 , 180.97033 ]]]	[[[1153.8907 , 284.874809, 0. ]]]	[[[1.65360167,0.85110966,0.92371547,0.51089791]]]	[[[0.85111237,0.92371547,0. ]]]	[[[0.54256214,0. ,0.51089791]]]	[1.]
{'B_diff': 0.25, 'T_diff': 1.0, 'N0': 2079.7479968826133, 'h_N': 6.948925381731819, 'r0': 0.771457475330827, 'a0': 0.0011214570545019468, 'h0': 2.1332343611256572, 'alpha0': 0.0007713675192381433, 'eta0': 2.3488595202452363, 'delta': 0.058717073706320976, 'n': 1.8876164359507084, 'nu': 1.5956235759231987, 'a_scale': 1.3083739495001696, 'id': 547800}	1	[1]	[[[ 172.335273,8323.02283 , 362.496586, 110.540627]]]	[[[7313.80251 , 362.496586, 0. ]]]	[[[2.47237984,0.47183056,1.97591653,1.03569588]]]	[[[0.48290961,1.97591653,0. ]]]	[[[0.4324897 ,0. ,1.03569588]]]	[1.]
{'B_diff': 0.75, 'T_diff': 0.75, 'N0': 643.2853991846896, 'h_N': 10.593543425707807, 'r0': 1.7894992879524112, 'a0': 0.0015136283422444085, 'h0': 2.213696018469994, 'alpha0': 0.0006226091113207339, 'eta0': 2.406019594193598, 'delta': 0.045293167254930024, 'n': 1.5189600172012336, 'nu': 1.4611887800810381, 'a_scale': 3.0610467715370677, 'id': 549200}	1	[1]	[[[ 2.30384811,1940.281132 , 91.3100696 , 119.219497 ]]]	[[[1820.01399 , 91.3100696, 0. ]]]	[[[3.73667721,0.39849946,1.46783102,0.68687159]]]	[[[0.41050519,1.46783102,0. ]]]	[[[0.25674165,0. ,0.68687159]]]	[1.]
{'B_diff': 1.0, 'T_diff': 0.5, 'N0': 1604.0780857063337, 'h_N': 15.92706607784028, 'r0': 1.3924905987549465, 'a0': 0.0015381492231140335, 'h0': 0.9987635013610819, 'alpha0': 0.0007118309465990406, 'eta0': 2.4582178690707637, 'delta': 0.04104233061493191, 'n': 1.656956479157882, 'nu': 1.9693160716573885, 'a_scale': 3.675863058529598, 'id': 559400}	1	[1]	[[[ 0.51086888,6622.80984 , 14.7876802 , 58.3012633 ]]]	[[[5129.91769 , 14.7876802, 0. ]]]	[[[0.,0.,0.,0.]]]	[[[0.,0.,0.]]]	[[[0.,0.,0.]]]	[1.]
{'B_diff': 0.75, 'T_diff': 0.5, 'N0': 1461.3189349590548, 'h_N': 13.923078961096937, 'r0': 1.5402360676670193, 'a0': 0.0007215147454067422, 'h0': 1.509254546745106, 'alpha0': 0.0007093179611294539, 'eta0': 1.902047154672371, 'delta': 0.05854087188084335, 'n': 1.5874594486892053, 'nu': 1.5459150665784758, 'a_scale': 4.324990377956883, 'id': 558600}	1	[1]	[[[ 0.59056991,6436.56201 , 40.1973979 , 58.3361947 ]]]	[[[4809.93211 , 40.1973979, 0. ]]]	[[[0.,0.,0.,0.]]]	[[[0.,0.,0.]]]	[[[0.,0.,0.]]]	[1.]
{'B_diff': 1.0, 'T_diff': 0.75, 'N0': 1421.5476544962926, 'h_N': 19.941430889257525, 'r0': 1.969589693996741, 'a0': 0.000588909054351787, 'h0': 1.4147850486365239, 'alpha0': 0.00043216054740423805, 'eta0': 2.5149880660745767, 'delta': 0.04703522002301801, 'n': 1.2246117018950944, 'nu': 1.6039901562639598, 'a_scale': 3.572603961270948, 'id': 559600}	1	[1]	[[[ 0.54617838,4921.178215 , 40.1756189 , 108.481151 ]]]	[[[4791.60378 , 40.1756189, 0. ]]]	[[[0.,0.,0.,0.]]]	[[[0.,0.,0.]]]	[[[0.,0.,0.]]]	[1.]
{'B_diff': 0.75, 'T_diff': 0.5, 'N0': 990.9774204766225, 'h_N': 5.6620717170728305, 'r0': 1.805506840335864, 'a0': 0.0009124842495928003, 'h0': 1.0758478271065863, 'alpha0': 0.0007650164266133132, 'eta0': 3.74761727220555, 'delta': 0.05156710930752226, 'n': 1.3619749676936928, 'nu': 1.757856989471042, 'a_scale': 2.6975658049686118, 'id': 542600}	1	[1]	[[[ 73.8998265,1954.7796217, 330.425547 , 219.716108 ]]]	[[[1858.50133 , 330.425547, 0. ]]]	[[[1.57532984,0.87681427,1.09991783,0.68379967]]]	[[[0.88438237,1.09991783,0. ]]]	[[[0.74102987,0. ,0.68379967]]]	[1.]
{'B_diff': 0.25, 'T_diff': 0.5, 'N0': 1203.583082697866, 'h_N': 6.957840107849919, 'r0': 1.2635260824212722, 'a0': 0.001725940432288834, 'h0': 1.6606595535243402, 'alpha0': 0.0007133259170947176, 'eta0': 3.7855422203559956, 'delta': 0.036596919611547284, 'n': 1.143149654120858, 'nu': 1.2701084578236628, 'a_scale': 3.0697013837722076, 'id': 547400}	1	[1]	[[[ 90.3317674,3948.962551 , 284.542944 , 148.024977 ]]]	[[[3818.51547 , 284.542944, 0. ]]]	[[[2.15005581,0.5621827 ,1.59224268,0.49385095]]]	[[[0.56313513,1.59224268,0. ]]]	[[[0.53780816,0. ,0.49385095]]]	[1.]
{'B_diff': 0.25, 'T_diff': 0.5, 'N0': 2233.5403686530644, 'h_N': 18.98993364120522, 'r0': 1.0140185302859426, 'a0': 0.0006175886180053321, 'h0': 1.9606781853024209, 'alpha0': 0.000265758229036747, 'eta0': 2.3749372865241822, 'delta': 0.04477079548145333, 'n': 1.547171302817259, 'nu': 1.5441297276579897, 'a_scale': 1.8178512158760216, 'id': 560200}	1	[1]	[[[ 0.93399365,11643.5753 , 63.1477504 , 74.9444515 ]]]	[[[7055.97064 , 63.1477504, 0. ]]]	[[[0.,0.,0.,0.]]]	[[[0.,0.,0.]]]	[[[0.,0.,0.]]]	[1.]
{'B_diff': 0.5, 'T_diff': 0.75, 'N0': 1012.3438135179633, 'h_N': 17.92321108713905, 'r0': 0.5609775815557649, 'a0': 0.0012476448975333068, 'h0': 0.9821557121711703, 'alpha0': 0.00022343411732062316, 'eta0': 4.009490099709605, 'delta': 0.049130243470974264, 'n': 1.5085733572432516, 'nu': 1.4805229832017117, 'a_scale': 2.1761792249823393, 'id': 538800}	2	[1,1]	[[[ 309.507831 ,1236.5877337 , 325.823373 , 225.247363 ], [ 943.01705 , 31.62741873, 119.063525 , 0. ]]]	[[[1189.1782 , 325.823373 , 0. ], [ 22.3387493, 119.063525 , 0. ]]]	[[[0.85817123,1.3340926 ,1.0835249 ,0.14384559], [0. ,0. ,0. ,0. ]]]	[[[1.34200569,1.0835249 ,0. ], [0. ,0. ,0. ]]]	[[[1.18604084,0. ,0.14384559], [0. ,0. ,0. ]]]	[0.99,0.01]
{'B_diff': 0.25, 'T_diff': 0.75, 'N0': 1897.889704033253, 'h_N': 19.926272942063704, 'r0': 1.5975209142081566, 'a0': 0.0020295942040169405, 'h0': 0.7991162676584707, 'alpha0': 0.0006786435071360201, 'eta0': 2.270682339448226, 'delta': 0.059102558554329956, 'n': 1.4734970076273524, 'nu': 1.3643246112392475, 'a_scale': 2.085084775030042, 'id': 541200}	1	[1]	[[[ 187.129439,6169.239665, 396.204723, 269.364409]]]	[[[5472.90122 , 396.204723, 0. ]]]	[[[1.89601654,0.61227642,1.72582438,0.44845139]]]	[[[0.61650588,1.72582438,0. ]]]	[[[0.58811253,0. ,0.44845139]]]	[1.]
{'B_diff': 0.5, 'T_diff': 0.75, 'N0': 1021.5147387995695, 'h_N': 12.084526114725438, 'r0': 0.696477716496054, 'a0': 0.0015835352610117143, 'h0': 2.055299505350814, 'alpha0': 0.0005355669645639954, 'eta0': 1.6144104878428056, 'delta': 0.0529149310240163, 'n': 1.895482411023853, 'nu': 1.0149140747682426, 'a_scale': 4.530359544799882, 'id': 554800}	2	[1,1]	[[[ 975.515496 , 18.72103054, 80.0690141 , 0. ], [ 276.449538 ,1757.254355 , 354.520292 , 162.291909 ]]]	[[[ 11.6459347, 80.0690141, 0. ], [1541.52394 , 354.520292 , 0. ]]]	[[[0.00000033,0.00000033,0.00000033,0. ], [1.11124093,1.06843575,0.99125456,0.29187572]]]	[[[0.00000033,0.00000033,0. ], [1.09552817,0.99125456,0. ]]]	[[[0.00000033,0. ,0. ], [0.95247398,0. ,0.29187572]]]	[0.665,0.335]
{'B_diff': 1.0, 'T_diff': 0.25, 'N0': 1851.3137931384906, 'h_N': 5.3648700848091595, 'r0': 1.9264757920679652, 'a0': 0.0020474810867488133, 'h0': 2.2536381744165563, 'alpha0': 0.0005576035309358166, 'eta0': 2.8400910397557757, 'delta': 0.05418991032803819, 'n': 1.1515904112739586, 'nu': 1.6054217143245415, 'a_scale': 2.664466867896529, 'id': 546400}	1	[1]	[[[ 80.5670813,5344.2074657, 336.176704 , 132.813042 ]]]	[[[5343.76875 , 336.176704, 0. ]]]	[[[2.91021846,0.43503015,1.67280336,0.87283452]]]	[[[0.43503769,1.67280336,0. ]]]	[[[0.36872734,0. ,0.87283452]]]	[1.]
{'B_diff': 1.0, 'T_diff': 0.5, 'N0': 802.7954692812497, 'h_N': 13.565816702608597, 'r0': 1.7637075866459566, 'a0': 0.0012571616218268029, 'h0': 0.7699737341221322, 'alpha0': 0.0003946884345304578, 'eta0': 3.168218450399977, 'delta': 0.056382391044614066, 'n': 1.0961335399504724, 'nu': 1.9809311950974187, 'a_scale': 1.4244759785482664, 'id': 549800}	1	[1]	[[[ 3.05638598,1754.09759049, 191.449983 , 184.928944 ]]]	[[[1753.97044 , 191.449983, 0. ]]]	[[[1.39327881,0.59598863,1.35397961,0.53212861]]]	[[[0.59600593,1.35397961,0. ]]]	[[[0.3612715 ,0. ,0.53212861]]]	[1.]
{'B_diff': 0.5, 'T_diff': 0.5, 'N0': 565.5185694741072, 'h_N': 12.257072965762479, 'r0': 0.8645042241507574, 'a0': 0.0011157959721620776, 'h0': 0.8510184000692227, 'alpha0': 0.0008292773933237116, 'eta0': 4.845746917318424, 'delta': 0.031707207177229496, 'n': 1.798751945862139, 'nu': 1.5064334110026079, 'a_scale': 1.4286567565609039, 'id': 545000}	1	[1]	[[[ 31.2291072,1206.760719 , 86.1542964, 183.010837 ]]]	[[[1071.52945 , 86.1542964, 0. ]]]	[[[1.82782659,0.60920066,1.46805857,0.17783968]]]	[[[0.6178635 ,1.46805857,0. ]]]	[[[0.57143586,0. ,0.17783968]]]	[1.]
{'B_diff': 0.5, 'T_diff': 1.0, 'N0': 1487.9810591110945, 'h_N': 5.202142858036533, 'r0': 1.6515277188701278, 'a0': 0.0009958127327678278, 'h0': 1.3486324314345808, 'alpha0': 0.0008857407070352334, 'eta0': 3.5670349589951806, 'delta': 0.0393448060895049, 'n': 1.50981189114029, 'nu': 1.0387315064356626, 'a_scale': 1.1455099557383803, 'id': 542200}	3	[1,1,1]	[[[ 176.837111 ,3468.054948 , 433.305896 , 319.624657 ], [ 0.12695658,8610.51237 , 0. , 0. ], [ 0.12695658,6845.864413 , 0. , 0. ]]]	[[[3218.327 , 433.305896, 0. ], [3585.8016 , 0. , 0. ], [6722.9535 , 0. , 0. ]]]	[[[1.65901903,0.81269181,1.28703507,0.63994976], [0.00000033,0.00000033,0. ,0. ], [0.00000033,0.00000033,0. ,0. ]]]	[[[0.82301178,1.28703507,0. ], [0.00000033,0. ,0. ], [0.00000033,0. ,0. ]]]	[[[0.71901765,0. ,0.63994976], [0.00000033,0. ,0. ], [0.00000033,0. ,0. ]]]	[0.99 ,0.005,0.005]
{'B_diff': 1.0, 'T_diff': 1.0, 'N0': 1071.4604068769295, 'h_N': 10.724199071467726, 'r0': 0.5863121436430785, 'a0': 0.0017842496785928804, 'h0': 1.717053531464309, 'alpha0': 0.0003028550739022787, 'eta0': 2.127666646665865, 'delta': 0.05267369681613933, 'n': 1.655804817901473, 'nu': 1.2149529070829623, 'a_scale': 2.115016139635459, 'id': 543800}	2	[1,1]	[[[ 209.449827 ,1735.4242504 , 254.312677 , 255.853266 ], [1018.72646 , 20.84363556, 90.4128111 , 0. ]]]	[[[1718.77774 , 254.312677 , 0. ], [ 16.1530157, 90.4128111, 0. ]]]	[[[1.21402877,0.96012744,1.05190843,0.21043914], [0.00000033,0.00000033,0.00000033,0. ]]]	[[[0.96298528,1.05190843,0. ], [0.00000033,0.00000033,0. ]]]	[[[0.78484947,0. ,0.21043914], [0.00000033,0. ,0. ]]]	[0.865,0.135]
{'B_diff': 1.0, 'T_diff': 0.75, 'N0': 1834.2024072896838, 'h_N': 17.51698794570188, 'r0': 0.8973289211447684, 'a0': 0.0017307177729864215, 'h0': 1.1039245449153232, 'alpha0': 0.000613944793585033, 'eta0': 4.825457168738406, 'delta': 0.04129198566191582, 'n': 1.3962544527113048, 'nu': 1.8451442761262118, 'a_scale': 3.7209408071422225, 'id': 546800}	1	[1]	[[[ 314.901928 ,4425.2290953, 356.466501 , 146.09917 ]]]	[[[4411.63015 , 356.466501, 0. ]]]	[[[1.53479064,0.74297647,1.59044505,0.31996589]]]	[[[0.74319476,1.59044505,0. ]]]	[[[0.69133017,0. ,0.31996589]]]	[1.]
{'B_diff': 0.75, 'T_diff': 0.25, 'N0': 952.3336627126359, 'h_N': 6.3020399464401375, 'r0': 1.2195881294215387, 'a0': 0.0013420892524278224, 'h0': 1.6303514216538804, 'alpha0': 0.00042280240608167724, 'eta0': 4.163126737347257, 'delta': 0.054471846831426814, 'n': 1.0376956216963316, 'nu': 1.985029649419607, 'a_scale': 3.827746704611371, 'id': 545600}	3	[1,1,1]	[[[ 42.6796609 ,1749.91571436, 539.068452 , 141.906978 ], [ 42.6113721 ,1751.66034 , 538.567636 , 141.871384 ], [ 952.333345 , 0. , 0. , 0. ]]]	[[[1749.91569 , 539.068452, 0. ], [1751.66034 , 538.567636, 0. ], [ 0. , 0. , 0. ]]]	[[[1.95521359,0.90671896,0.92327207,0.83248711], [1.95839433,0.90599625,0.92411406,0.83283588], [0.00000033,0. ,0. ,0. ]]]	[[[0.90671896,0.92327207,0. ], [0.90599625,0.92411406,0. ], [0. ,0. ,0. ]]]	[[[0.6660489 ,0. ,0.83248711], [0. ,0. ,0.83283588], [0. ,0. ,0. ]]]	[0.935,0.06 ,0.005]
{'B_diff': 1.0, 'T_diff': 1.0, 'N0': 1521.6037472250823, 'h_N': 7.325550687046649, 'r0': 1.1116341193974517, 'a0': 0.0020560549691466127, 'h0': 0.5896853332885136, 'alpha0': 0.0005756219144592052, 'eta0': 4.877673538960387, 'delta': 0.0464319793092275, 'n': 1.2099664292797296, 'nu': 1.0789612192517979, 'a_scale': 2.5794773159270923, 'id': 515000}	1	[1]	[[[294.044526 ,703.99477894,507.27223 ,722.33323 ]]]	[[[703.30425,507.27223, 0. ]]]	[[[0.77236856,1.68547744,0.71127997,0.0234297 ]]]	[[[1.68605472,0.71127997,0. ]]]	[[[1.17091698,0. ,0.0234297 ]]]	[1.]
{'B_diff': 0.75, 'T_diff': 0.25, 'N0': 1581.1217454472617, 'h_N': 18.793224808298532, 'r0': 0.8174457959094146, 'a0': 0.001556951975955212, 'h0': 2.1010211775843626, 'alpha0': 0.00043465605381297806, 'eta0': 4.438388328046063, 'delta': 0.056282844876733476, 'n': 1.0368125564529622, 'nu': 1.595952313103445, 'a_scale': 1.4620428527133735, 'id': 552000}	2	[1,1]	[[[1581.12122 , 0. , 0. , 0. ], [ 396.704232 ,3433.28971 , 493.48469 , 67.6163261]]]	[[[ 0. , 0. , 0. ], [3433.28971, 493.48469, 0. ]]]	[[[0.00000033,0. ,0. ,0. ], [1.32078686,0.89934821,1.18770462,0.40603332]]]	[[[0. ,0. ,0. ], [0.89934821,1.18770462,0. ]]]	[[[0. ,0. ,0. ], [0. ,0. ,0.40603332]]]	[0.285,0.715]
{'B_diff': 0.75, 'T_diff': 1.0, 'N0': 2071.0978316921155, 'h_N': 10.814185208383005, 'r0': 0.9139090215649899, 'a0': 0.001495115263584714, 'h0': 2.131213972213311, 'alpha0': 0.00042614364964506585, 'eta0': 4.9678226483550665, 'delta': 0.031116265876442305, 'n': 1.6563851034505708, 'nu': 1.2520768833754727, 'a_scale': 4.291006289732106, 'id': 549400}	1	[1]	[[[ 282.825335,5466.153974, 443.844306, 233.511104]]]	[[[5358.4093 , 443.844306, 0. ]]]	[[[1.69272532,0.69237517,1.55013781,0.35732279]]]	[[[0.69403057,1.55013781,0. ]]]	[[[0.64475619,0. ,0.35732279]]]	[1.]
{'B_diff': 0.5, 'T_diff': 0.75, 'N0': 1557.8883858075574, 'h_N': 7.405975600899821, 'r0': 0.7893012440284863, 'a0': 0.0009821524765921319, 'h0': 2.253147900789653, 'alpha0': 0.0005648751619350391, 'eta0': 3.984568807515417, 'delta': 0.031000929970827165, 'n': 1.3699864843775051, 'nu': 1.3367202793049602, 'a_scale': 2.6092158444401674, 'id': 551600}	1	[1]	[[[ 115.071037,5079.926041, 284.414812, 162.071024]]]	[[[4971.44067 , 284.414812, 0. ]]]	[[[2.22628532,0.52942413,1.80698785,0.59035941]]]	[[[0.53076769,1.80698785,0. ]]]	[[[0.48738449,0. ,0.59035941]]]	[1.]
{'B_diff': 0.25, 'T_diff': 1.0, 'N0': 791.6291258997165, 'h_N': 8.610530489174913, 'r0': 0.6399495611669301, 'a0': 0.0015447605338800691, 'h0': 1.0659691895447556, 'alpha0': 0.000516619810898473, 'eta0': 2.221909361991475, 'delta': 0.04837330693324732, 'n': 1.0794375047993858, 'nu': 1.7233341559823634, 'a_scale': 3.6001636475947136, 'id': 563800}	1	[1]	[[[ 0.80355036,3594.224891 , 26.3322809 , 71.4325867 ]]]	[[[3418.06308 , 26.3322809, 0. ]]]	[[[0.00000033,0.00000033,0.00000033,0.00000033]]]	[[[0.00000033,0.00000033,0. ]]]	[[[0.00000033,0. ,0.00000033]]]	[1.]
{'B_diff': 0.5, 'T_diff': 0.25, 'N0': 1494.885592061245, 'h_N': 16.66915228393666, 'r0': 1.6703557195189447, 'a0': 0.0005991524551649477, 'h0': 1.370802236882117, 'alpha0': 0.0008795418417767574, 'eta0': 2.154908308343032, 'delta': 0.04727838348664494, 'n': 1.3050431211445879, 'nu': 1.1606394622132785, 'a_scale': 1.127524712222185, 'id': 548000}	1	[1]	[[[ 43.292828,4322.115345, 316.018433, 255.535438]]]	[[[3986.56158 , 316.018433, 0. ]]]	[[[2.87929624,0.56044854,1.61553832,0.79086014]]]	[[[0.56661396,1.61553832,0. ]]]	[[[0.4949742 ,0. ,0.79086014]]]	[1.]
{'B_diff': 0.5, 'T_diff': 0.5, 'N0': 1532.8316237575366, 'h_N': 17.724652974376248, 'r0': 1.3153964607251338, 'a0': 0.0011641223055030205, 'h0': 1.8933165968681474, 'alpha0': 0.0008367931918715759, 'eta0': 2.064463170935489, 'delta': 0.031949503811949595, 'n': 1.3253388032789508, 'nu': 1.0697903268640423, 'a_scale': 2.1459920761262716, 'id': 551400}	3	[1,1,1]	[[[ 47.2536132 ,5071.169784 , 226.7282 , 206.121888 ], [ 0.44122874,7072.568315 , 0. , 0. ], [ 0.44122874,8056.19061 , 0. , 0. ]]]	[[[4955.35821, 226.7282 , 0. ], [6885.46437, 0. , 0. ], [5136.80253, 0. , 0. ]]]	[[[2.81960625,0.44413222,1.99720544,0.66554639], [0.00000033,0.00000033,0. ,0. ], [0.00000033,0.00000033,0. ,0. ]]]	[[[0.44564331,1.99720544,0. ], [0.00000033,0. ,0. ], [0.00000033,0. ,0. ]]]	[[[0.39468836,0. ,0.66554639], [0.00000033,0. ,0. ], [0.00000033,0. ,0. ]]]	[0.99 ,0.005,0.005]
{'B_diff': 0.5, 'T_diff': 1.0, 'N0': 1835.4480812918612, 'h_N': 6.15162531769543, 'r0': 1.8242414158574132, 'a0': 0.0019306119836506564, 'h0': 1.7490931698068137, 'alpha0': 0.0008488980047083395, 'eta0': 3.445574939478312, 'delta': 0.030393383020337242, 'n': 1.0925870748343367, 'nu': 1.7052016090142992, 'a_scale': 1.1569116623095903, 'id': 564600}	1	[1]	[[[ 0.107934 ,8130.2555716, 15.4031728, 50.2223359]]]	[[[8065.16658 , 15.4031728, 0. ]]]	[[[0.00000007,0.00000171,0.00000001,0.00000204]]]	[[[0.00000289,0.00000001,0. ]]]	[[[0.00057244,0. ,0.00000204]]]	[1.]
{'B_diff': 0.75, 'T_diff': 1.0, 'N0': 1367.7656446830179, 'h_N': 17.996888476350243, 'r0': 0.9572028683135207, 'a0': 0.002068143768061296, 'h0': 0.6927808630253512, 'alpha0': 0.0005684134158066217, 'eta0': 4.2628910456232045, 'delta': 0.05678414489632046, 'n': 1.384237522262901, 'nu': 1.7595764295798395, 'a_scale': 1.4468551291141347, 'id': 543000}	1	[1]	[[[ 323.485514 ,2734.6890531, 358.790727 , 184.942431 ]]]	[[[2715.69368 , 358.790727, 0. ]]]	[[[1.1904944 ,0.96632896,1.30660453,0.13060487]]]	[[[0.96702049,1.30660453,0. ]]]	[[[0.89118881,0. ,0.13060487]]]	[1.]
{'B_diff': 0.5, 'T_diff': 1.0, 'N0': 2147.9658672161063, 'h_N': 19.41920316862548, 'r0': 0.5374019008321739, 'a0': 0.0008838611533855989, 'h0': 0.728424341009609, 'alpha0': 0.000728120763897905, 'eta0': 4.417530968555001, 'delta': 0.03420788710614107, 'n': 1.6565765819211908, 'nu': 1.2294110062313321, 'a_scale': 1.2099022710702714, 'id': 545400}	1	[1]	[[[ 427.715484 ,4504.7225282, 493.990635 , 448.570761 ]]]	[[[4407.07737 , 493.990635, 0. ]]]	[[[1.20222468,0.94710471,1.54054559,0.23476709]]]	[[[0.94889486,1.54054559,0. ]]]	[[[0.88956364,0. ,0.23476709]]]	[1.]
{'B_diff': 0.5, 'T_diff': 0.25, 'N0': 1111.6192112427477, 'h_N': 11.662005911570532, 'r0': 0.8963127633562227, 'a0': 0.0018211929305830246, 'h0': 2.144267163183124, 'alpha0': 0.0007796162270890175, 'eta0': 5.057558609641728, 'delta': 0.03050239052458584, 'n': 1.3539582244986426, 'nu': 1.5263136411105593, 'a_scale': 3.8485782621069315, 'id': 554400}	1	[1]	[[[ 102.415705 ,3451.9215539, 231.978468 , 96.2911601]]]	[[[3369.16925 , 231.978468, 0. ]]]	[[[2.01064886,0.58016003,1.66827989,0.56652836]]]	[[[0.58151003,1.66827989,0. ]]]	[[[0.54161166,0. ,0.56652836]]]	[1.]
{'B_diff': 1.0, 'T_diff': 0.25, 'N0': 1339.259845803586, 'h_N': 11.141149733068104, 'r0': 0.653181798850812, 'a0': 0.0017639784694126106, 'h0': 2.0690369016045227, 'alpha0': 0.0005852291875000997, 'eta0': 1.715216705295347, 'delta': 0.03742406911680004, 'n': 1.12388135491118, 'nu': 1.5100973231558477, 'a_scale': 3.5121263601967274, 'id': 565600}	1	[1]	[[[ 0.74484831,4665.78528615, 34.9151845 , 67.3512811 ]]]	[[[4659.09569 , 34.9151845, 0. ]]]	[[[0.,0.,0.,0.]]]	[[[0.,0.,0.]]]	[[[0.,0.,0.]]]	[1.]
{'B_diff': 0.75, 'T_diff': 0.5, 'N0': 804.0564916997419, 'h_N': 14.015551491745724, 'r0': 1.731732006700787, 'a0': 0.001155455793180099, 'h0': 2.190595510370816, 'alpha0': 0.0005924098187396092, 'eta0': 2.1674877012134233, 'delta': 0.05227148714778804, 'n': 1.4844938447846787, 'nu': 1.4083171571832347, 'a_scale': 4.178234482452011, 'id': 552200}	1	[1]	[[[ 12.3911682,2431.7320347, 142.395592 , 109.931707 ]]]	[[[2340.00697 , 142.395592, 0. ]]]	[[[3.39752885,0.40670103,1.50446561,0.70230223]]]	[[[0.41276161,1.50446561,0. ]]]	[[[0.30117277,0. ,0.70230223]]]	[1.]
{'B_diff': 0.5, 'T_diff': 1.0, 'N0': 2044.4954693526204, 'h_N': 5.535919914475789, 'r0': 0.551188908609893, 'a0': 0.0015242424282202788, 'h0': 2.1828103965813233, 'alpha0': 0.00037249702663319224, 'eta0': 3.9172655176951046, 'delta': 0.05288478684174993, 'n': 1.121997475577999, 'nu': 1.4235105775953008, 'a_scale': 3.4181093410273475, 'id': 551800}	1	[1]	[[[ 686.615029 ,4387.08743991, 594.158553 , 77.8425966 ]]]	[[[4386.63113 , 594.158553, 0. ]]]	[[[1.1349344 ,1.01240615,1.33796763,0.37797192]]]	[[[1.01241818,1.33796763,0. ]]]	[[[0.92765623,0. ,0.37797192]]]	[1.]
{'B_diff': 1.0, 'T_diff': 1.0, 'N0': 1247.5679028711909, 'h_N': 9.467893050190561, 'r0': 1.9232861947483562, 'a0': 0.0008132457217628017, 'h0': 1.858826354610719, 'alpha0': 0.00045373718642944573, 'eta0': 2.359784418461391, 'delta': 0.031539810364312595, 'n': 1.6100880696289823, 'nu': 1.8178940170134528, 'a_scale': 2.4948922654365364, 'id': 566200}	1	[1]	[[[ 0.16726497,5079.57692 , 17.4720336 , 55.803502 ]]]	[[[4016.46509 , 17.4720336, 0. ]]]	[[[0.,0.,0.,0.]]]	[[[0.,0.,0.]]]	[[[0.,0.,0.]]]	[1.]
{'B_diff': 0.75, 'T_diff': 0.25, 'N0': 1649.8150996129154, 'h_N': 9.696522077598061, 'r0': 1.6158463546419448, 'a0': 0.001712790445435693, 'h0': 0.83704817104583, 'alpha0': 0.0006862612565810715, 'eta0': 5.101273570417765, 'delta': 0.057923410262724476, 'n': 1.048470452587077, 'nu': 1.3184419542025458, 'a_scale': 4.544440555846601, 'id': 542400}	3	[1,1,1]	[[[ 311.105728 ,1038.61357067, 974.083617 , 400.615948 ], [ 312.975091 ,1039.06123 , 975.407257 , 398.750017 ], [1649.81455 , 0. , 0. , 0. ]]]	[[[1038.61304 , 974.083617, 0. ], [1039.06123 , 975.407257, 0. ], [ 0. , 0. , 0. ]]]	[[[1.10471597,1.67444925,0.56094335,0.52124759], [1.09928233,1.68106243,0.56148894,0.52553926], [0.00000033,0. ,0. ,0. ]]]	[[[1.67444937,0.56094335,0. ], [1.68106243,0.56148894,0. ], [0. ,0. ,0. ]]]	[[[1.73212045,0. ,0.52124759], [0. ,0. ,0.52553926], [0. ,0. ,0. ]]]	[0.515,0.205,0.28 ]
{'B_diff': 0.5, 'T_diff': 0.5, 'N0': 640.3038771851899, 'h_N': 13.11790387296478, 'r0': 1.2917823238594968, 'a0': 0.000701612076141595, 'h0': 1.9001791561554542, 'alpha0': 0.00025580121090277154, 'eta0': 4.096855919354088, 'delta': 0.040948502494042485, 'n': 1.8138994244357758, 'nu': 1.5379583033709432, 'a_scale': 1.2133870064983845, 'id': 554600}	1	[1]	[[[ 29.3788187,1730.672597 , 153.868906 , 136.227803 ]]]	[[[1420.82906 , 153.868906, 0. ]]]	[[[2.34744785,0.51758559,1.17416879,0.32470864]]]	[[[0.53165165,1.17416879,0. ]]]	[[[0.48405056,0. ,0.32470864]]]	[1.]
{'B_diff': 0.75, 'T_diff': 0.25, 'N0': 1532.596850820067, 'h_N': 13.44923633690245, 'r0': 0.6691351501762507, 'a0': 0.0012852830532482837, 'h0': 1.6983768909002028, 'alpha0': 0.0003042870167072755, 'eta0': 4.003427061322387, 'delta': 0.040081287644743856, 'n': 1.69440508225777, 'nu': 1.0231799694171222, 'a_scale': 2.3590768729074214, 'id': 568000}	1	[1]	[[[1462.01155 , 20.4885255, 125.05653 , 0. ]]]	[[[ 14.638457,125.05653 , 0. ]]]	[[[0.00000033,0.00000033,0.00000033,0. ]]]	[[[0.00000033,0.00000033,0. ]]]	[[[0.00000033,0. ,0. ]]]	[1.]
{'B_diff': 0.75, 'T_diff': 0.75, 'N0': 1349.6820967846795, 'h_N': 11.8546565277835, 'r0': 0.677171240900402, 'a0': 0.0017225621860988683, 'h0': 1.1610404033601123, 'alpha0': 0.0002883078860419567, 'eta0': 3.392335619344446, 'delta': 0.03403551397421445, 'n': 1.322445474472386, 'nu': 1.1294184170164039, 'a_scale': 1.358036383135574, 'id': 542800}	2	[1,1]	[[[ 186.408676 ,1573.4075962 , 292.567535 , 539.636148 ], [1223.70208 , 28.18704275, 201.407141 , 10.9350664 ]]]	[[[1562.9941 , 292.567535 , 0. ], [ 24.7530975, 201.407141 , 0. ]]]	[[[1.1352615 ,1.03976836,1.0091179 ,0.10481296], [0. ,0. ,0. ,0. ]]]	[[[1.04129495,1.0091179 ,0. ], [0. ,0. ,0. ]]]	[[[0.86661277,0. ,0.10481296], [0. ,0. ,0. ]]]	[0.99,0.01]
{'B_diff': 0.5, 'T_diff': 0.75, 'N0': 2026.8848660064218, 'h_N': 9.667902402779875, 'r0': 0.7614460880139868, 'a0': 0.002072591688821488, 'h0': 0.9967977852253138, 'alpha0': 0.00045560249368075133, 'eta0': 1.5331175196711728, 'delta': 0.04813214262971095, 'n': 1.3442211045650696, 'nu': 1.9969902537134954, 'a_scale': 1.8875400416037618, 'id': 567600}	1	[1]	[[[ 0.67843485,9677.3122 , 17.3917632 , 54.5316927 ]]]	[[[7599.08545 , 17.3917632, 0. ]]]	[[[0.,0.,0.,0.]]]	[[[0.,0.,0.]]]	[[[0.,0.,0.]]]	[1.]
{'B_diff': 0.25, 'T_diff': 0.75, 'N0': 1739.7180860679173, 'h_N': 19.393000055606095, 'r0': 1.0713280542594383, 'a0': 0.0019689467125452165, 'h0': 2.2304137612017287, 'alpha0': 0.000769944670873052, 'eta0': 3.044165755619896, 'delta': 0.0429045480570062, 'n': 1.915765518923294, 'nu': 1.0912574742687782, 'a_scale': 3.854107864529092, 'id': 563600}	3	[1,1,1]	[[[ 253.933881 ,5783.92894 , 461.368383 , 127.377943 ], [1674.98451 , 14.66215358, 117.122754 , 0. ], [ 250.285937 ,5762.01115 , 437.768476 , 143.135859 ]]]	[[[4658.32062 , 461.368383 , 0. ], [ 8.26881298, 117.122754 , 0. ], [4685.40849 , 437.768476 , 0. ]]]	[[[1.77030588,0.66034365,1.53575145,0.59773689], [0.00000033,0.00000033,0.00000033,0. ], [1.84332891,0.64878552,1.53013327,0.84939126]]]	[[[0.67265624,1.53575145,0. ], [0.00000033,0.00000033,0. ], [0.66602228,1.53013327,0. ]]]	[[[0.6275135 ,0. ,0.59773689], [0.00000033,0. ,0. ], [0.62618 ,0. ,0.84939126]]]	[0.315,0.58 ,0.105]
{'B_diff': 0.5, 'T_diff': 0.25, 'N0': 667.9424128186658, 'h_N': 8.629910467308484, 'r0': 1.593011517953347, 'a0': 0.0016504013527039556, 'h0': 1.4537443887737536, 'alpha0': 0.0008932150610237759, 'eta0': 2.3157525032336697, 'delta': 0.04787778918212142, 'n': 1.2266162670603147, 'nu': 1.5926544461478713, 'a_scale': 3.9842404016057227, 'id': 567200}	1	[1]	[[[ 0.30805197,2784.20418 , 29.3473387 , 48.918538 ]]]	[[[2443.25457 , 29.3473387, 0. ]]]	[[[0.,0.,0.,0.]]]	[[[0.,0.,0.]]]	[[[0.,0.,0.]]]	[1.]
{'B_diff': 0.25, 'T_diff': 0.75, 'N0': 633.2527377287895, 'h_N': 6.342336706932622, 'r0': 1.4057741026048958, 'a0': 0.0013838053904391833, 'h0': 2.0490925116726197, 'alpha0': 0.0007644142348206838, 'eta0': 3.6707729666230633, 'delta': 0.058271063030675224, 'n': 1.3576392111089843, 'nu': 1.912774940985731, 'a_scale': 2.4317111562833404, 'id': 550800}	1	[1]	[[[ 63.4421303,1888.350178 , 266.504975 , 61.1851973]]]	[[[1529.28447 , 266.504975, 0. ]]]	[[[1.84413011,0.70239416,1.11809841,0.86175566]]]	[[[0.71450011,1.11809841,0. ]]]	[[[0.65632922,0. ,0.86175566]]]	[1.]
{'B_diff': 0.25, 'T_diff': 0.75, 'N0': 946.7627683564119, 'h_N': 5.628756758636669, 'r0': 1.2783645487057365, 'a0': 0.0018819486015025039, 'h0': 1.2624287801106957, 'alpha0': 0.000802565751216106, 'eta0': 4.132471228545089, 'delta': 0.03117586304661451, 'n': 1.1988168140378237, 'nu': 1.5889030323546707, 'a_scale': 4.067357836350336, 'id': 557200}	1	[1]	[[[ 32.194896,3433.729358, 132.93934 , 152.241521]]]	[[[3195.39328, 132.93934, 0. ]]]	[[[2.83048663,0.43928837,2.04006264,0.52976208]]]	[[[0.44124355,2.04006264,0. ]]]	[[[0.41668008,0. ,0.52976208]]]	[1.]
{'B_diff': 0.75, 'T_diff': 0.25, 'N0': 2195.8081781919327, 'h_N': 7.988020894911561, 'r0': 0.6886890715319484, 'a0': 0.0016534196180027305, 'h0': 1.9176291528892926, 'alpha0': 0.0005091974285135113, 'eta0': 1.8518551445508835, 'delta': 0.04179738061020721, 'n': 1.705220464772172, 'nu': 1.0465358235136484, 'a_scale': 2.195369062731971, 'id': 558400}	2	[1,1]	[[[2133.47589 , 18.26133991, 110.379182 , 0. ], [ 258.277315 ,5407.1741765 , 416.019821 , 295.775114 ]]]	[[[ 12.9946378, 110.379182 , 0. ], [5349.97408 , 416.019821 , 0. ]]]	[[[0.00000033,0.00000033,0.00000033,0. ], [1.68556231,0.69816759,1.52526294,0.50579706]]]	[[[0.00000033,0.00000033,0. ], [0.69981252,1.52526294,0. ]]]	[[[0.00000033,0. ,0. ], [0.62066512,0. ,0.50579706]]]	[0.445,0.555]
{'B_diff': 0.25, 'T_diff': 1.0, 'N0': 1807.230269149149, 'h_N': 8.658302867017717, 'r0': 0.973329577126697, 'a0': 0.001630583937706003, 'h0': 1.9717540340104893, 'alpha0': 0.0008825062626459917, 'eta0': 3.8287830096337805, 'delta': 0.0382466198677871, 'n': 1.1232953127228709, 'nu': 1.8042836787473524, 'a_scale': 1.6948709840128686, 'id': 567000}	1	[1]	[[[ 0.3627948,9216.77549 , 16.5066307, 30.480563 ]]]	[[[8028.63912 , 16.5066307, 0. ]]]	[[[0.00000003,0.00000106,0.00000001,0.00000146]]]	[[[0.00000444,0.00000001,0. ]]]	[[[0.00003828,0. ,0.00000146]]]	[1.]
{'B_diff': 0.25, 'T_diff': 0.25, 'N0': 1975.6326253395137, 'h_N': 12.644600418201703, 'r0': 1.8534463465944195, 'a0': 0.0017360195864419424, 'h0': 0.866878763854314, 'alpha0': 0.000604302414674818, 'eta0': 2.790421295593082, 'delta': 0.04357648770922175, 'n': 1.982877591263247, 'nu': 1.3051065277963914, 'a_scale': 4.44493378968399, 'id': 547200}	1	[1]	[[[ 142.541495,6139.10657 , 389.515791, 325.952363]]]	[[[4984.34399 , 389.515791, 0. ]]]	[[[2.01193333,0.59455354,1.75414695,0.45619337]]]	[[[0.60284787,1.75414695,0. ]]]	[[[0.5728712 ,0. ,0.45619337]]]	[1.]
{'B_diff': 1.0, 'T_diff': 0.25, 'N0': 2231.643537357134, 'h_N': 6.505371194480262, 'r0': 1.1392243388160872, 'a0': 0.0016767597310563525, 'h0': 0.6352579730469828, 'alpha0': 0.0003366622741360739, 'eta0': 2.4584693821626606, 'delta': 0.05184235210390467, 'n': 1.5920972548585954, 'nu': 1.8232305562267879, 'a_scale': 4.501333517793041, 'id': 568800}	1	[1]	[[[ 0.35176561,8497.16756 , 35.6522146 , 163.145683 ]]]	[[[6774.90923 , 35.6522146, 0. ]]]	[[[0.,0.,0.,0.]]]	[[[0.,0.,0.]]]	[[[0.,0.,0.]]]	[1.]
{'B_diff': 0.25, 'T_diff': 0.25, 'N0': 1677.4327498689827, 'h_N': 12.531262306301686, 'r0': 1.801269136290525, 'a0': 0.002071829471015321, 'h0': 1.9092685894393027, 'alpha0': 0.0006515943644818999, 'eta0': 5.139148182413331, 'delta': 0.03177685138135249, 'n': 1.6644615835393703, 'nu': 1.2947426817793724, 'a_scale': 4.1620588191215635, 'id': 556800}	1	[1]	[[[ 208.921406,5450.29637 , 455.841383, 138.839096]]]	[[[4372.68008 , 455.841383, 0. ]]]	[[[1.81176556,0.65440689,1.53878612,0.52405374]]]	[[[0.66080264,1.53878612,0. ]]]	[[[0.63530857,0. ,0.52405374]]]	[1.]
{'B_diff': 0.75, 'T_diff': 1.0, 'N0': 1823.9272281687163, 'h_N': 15.658797861873344, 'r0': 1.3035967050015134, 'a0': 0.0011366391469711068, 'h0': 1.722743089064423, 'alpha0': 0.0006707293363967888, 'eta0': 2.749951182319622, 'delta': 0.045706699721818865, 'n': 1.6600138321526372, 'nu': 1.9039255243344124, 'a_scale': 3.7941130344067133, 'id': 568600}	1	[1]	[[[ 0.58405811,8492.41863 , 17.0901062 , 33.942957 ]]]	[[[6149.53009 , 17.0901062, 0. ]]]	[[[0.,0.,0.,0.]]]	[[[0.,0.,0.]]]	[[[0.,0.,0.]]]	[1.]
{'B_diff': 0.25, 'T_diff': 1.0, 'N0': 734.1907032379828, 'h_N': 12.390554098704854, 'r0': 0.6437068255811009, 'a0': 0.0009784832167747469, 'h0': 0.7440329075198449, 'alpha0': 0.00025870250751729726, 'eta0': 2.077397798374716, 'delta': 0.041828100296590835, 'n': 1.6282679603696908, 'nu': 1.291702129555919, 'a_scale': 3.2464949788894293, 'id': 544600}	2	[1,1]	[[[ 89.066145 ,799.620897 ,132.26314 ,397.921272 ], [629.770281 , 38.4280423,111.960154 , 35.5903646]]]	[[[588.139039,132.26314 , 0. ], [ 22.774509,111.960154, 0. ]]]	[[[1.05745907,0.9484691 ,0.88400619,0.09752281], [0.00000033,0.00000033,0.00000033,0.00000033]]]	[[[0.97779921,0.88400619,0. ], [0.00000033,0.00000033,0. ]]]	[[[0.88184042,0. ,0.09752281], [0.00000033,0. ,0.00000033]]]	[0.94,0.06]
{'B_diff': 0.5, 'T_diff': 0.75, 'N0': 1377.371319135901, 'h_N': 5.923988808164858, 'r0': 0.8983400181716201, 'a0': 0.0013851981934994765, 'h0': 1.4608242446651498, 'alpha0': 0.000290024243393669, 'eta0': 3.4360922871663164, 'delta': 0.05088419789436846, 'n': 1.6703515868300838, 'nu': 1.3168356280141853, 'a_scale': 1.7202425321357777, 'id': 548400}	2	[1,1]	[[[ 229.352534 ,3062.059899 , 384.884544 , 248.544937 ], [1294.31916 , 24.61110213, 147.700294 , 0. ]]]	[[[2853.299 , 384.884544 , 0. ], [ 16.2568891, 147.700294 , 0. ]]]	[[[1.4291522 ,0.82602722,1.18239945,0.22422948], [0.00000033,0.00000033,0.00000033,0. ]]]	[[[0.83502221,1.18239945,0. ], [0.00000033,0.00000033,0. ]]]	[[[0.75473599,0. ,0.22422948], [0.00000033,0. ,0. ]]]	[0.995,0.005]
{'B_diff': 0.75, 'T_diff': 1.0, 'N0': 1223.653631673373, 'h_N': 18.719450979153834, 'r0': 0.7380711101541126, 'a0': 0.0011065444759427558, 'h0': 2.1353101375614427, 'alpha0': 0.000593489146959362, 'eta0': 2.9690369665289844, 'delta': 0.05577305955600157, 'n': 1.4247551033864734, 'nu': 1.2948586360446366, 'a_scale': 4.331303009313176, 'id': 555800}	1	[1]	[[[ 165.21297 ,3265.5728455, 289.125027 , 114.991123 ]]]	[[[3230.77684 , 289.125027, 0. ]]]	[[[1.76781597,0.64918605,1.36247172,0.38311901]]]	[[[0.65067036,1.36247172,0. ]]]	[[[0.56816405,0. ,0.38311901]]]	[1.]
{'B_diff': 0.25, 'T_diff': 0.25, 'N0': 2019.4658098260454, 'h_N': 14.85294296954343, 'r0': 0.9767871281208138, 'a0': 0.0007519260791701988, 'h0': 1.2929274859826279, 'alpha0': 0.0008866782847498796, 'eta0': 1.871815773809283, 'delta': 0.03744466104249899, 'n': 1.9670686828752504, 'nu': 1.62651695058663, 'a_scale': 2.0343380762134196, 'id': 569600}	1	[1]	[[[ 0.61703199,10856.8699 , 21.2703363 , 47.0718468 ]]]	[[[6086.33521 , 21.2703363, 0. ]]]	[[[0.,0.,0.,0.]]]	[[[0.,0.,0.]]]	[[[0.,0.,0.]]]	[1.]
{'B_diff': 0.25, 'T_diff': 0.5, 'N0': 1570.0054905202921, 'h_N': 16.64544453491215, 'r0': 1.6296954634334957, 'a0': 0.0008379511103307293, 'h0': 0.6872666344944175, 'alpha0': 0.0004432132605717993, 'eta0': 1.331622135702544, 'delta': 0.05201771486698344, 'n': 1.2449208458896681, 'nu': 1.6006469760209456, 'a_scale': 2.463375824745799, 'id': 569800}	1	[1]	[[[ 0.63141214,7390.90278 , 39.5480873 , 138.273898 ]]]	[[[5347.19275 , 39.5480873, 0. ]]]	[[[0.,0.,0.,0.]]]	[[[0.,0.,0.]]]	[[[0.,0.,0.]]]	[1.]
{'B_diff': 0.25, 'T_diff': 0.75, 'N0': 1444.1680387486276, 'h_N': 17.99275861855261, 'r0': 1.806679092442637, 'a0': 0.0011648463996233992, 'h0': 1.6581409099319797, 'alpha0': 0.0004677792524998889, 'eta0': 2.486302078167146, 'delta': 0.031858881946417165, 'n': 1.7145810843395184, 'nu': 1.6851408371962822, 'a_scale': 2.817258051662141, 'id': 570000}	1	[1]	[[[ 0.34184257,7603.73786 , 23.0275035 , 56.5223312 ]]]	[[[4422.90968 , 23.0275035, 0. ]]]	[[[0.00000033,0.00000033,0.00000033,0.00000033]]]	[[[0.00000033,0.00000033,0. ]]]	[[[0.00000033,0. ,0.00000033]]]	[1.]
{'B_diff': 1.0, 'T_diff': 1.0, 'N0': 687.6102403217275, 'h_N': 9.08552896954938, 'r0': 1.1590245695122259, 'a0': 0.0014752606740966352, 'h0': 2.2605823084366037, 'alpha0': 0.0007486593352409691, 'eta0': 2.469479946281954, 'delta': 0.04074320986005821, 'n': 1.359154388104669, 'nu': 1.8750011969385918, 'a_scale': 3.3325950590494995, 'id': 569400}	1	[1]	[[[ 0.35214534,2603.516328 , 14.8888045 , 29.7614266 ]]]	[[[2357.03813 , 14.8888045, 0. ]]]	[[[0.00000033,0.00000033,0.00000033,0.00000033]]]	[[[0.00000033,0.00000033,0. ]]]	[[[0.00000033,0. ,0.00000033]]]	[1.]
{'B_diff': 0.25, 'T_diff': 0.25, 'N0': 1387.3398555442614, 'h_N': 15.775583451822898, 'r0': 1.1757743746418743, 'a0': 0.0009987491124698639, 'h0': 1.5121196387398435, 'alpha0': 0.00039757486758142737, 'eta0': 4.0183493669605745, 'delta': 0.05355939675120219, 'n': 1.633751614882958, 'nu': 1.303416603905085, 'a_scale': 2.6429790793284837, 'id': 550400}	1	[1]	[[[ 253.73804 ,3253.027912, 501.07851 , 179.927242]]]	[[[2536.76916, 501.07851, 0. ]]]	[[[1.4055592 ,0.84560662,1.05756107,0.29974719]]]	[[[0.86315795,1.05756107,0. ]]]	[[[0.80286247,0. ,0.29974719]]]	[1.]
{'B_diff': 0.75, 'T_diff': 0.75, 'N0': 2088.4633480926295, 'h_N': 15.262736137605438, 'r0': 1.5288623406901896, 'a0': 0.0007173053395312473, 'h0': 1.839731530934688, 'alpha0': 0.00032019325514004974, 'eta0': 2.570405843843706, 'delta': 0.05929434634603208, 'n': 1.4109972469334557, 'nu': 1.6662653616243421, 'a_scale': 4.207394322569646, 'id': 555600}	1	[1]	[[[ 120.025241,6668.598256, 359.445516, 159.507202]]]	[[[6554.15686 , 359.445516, 0. ]]]	[[[2.61369094,0.45798999,1.77249708,0.71705038]]]	[[[0.45949139,1.77249708,0. ]]]	[[[0.40404291,0. ,0.71705038]]]	[1.]
{'B_diff': 0.75, 'T_diff': 0.5, 'N0': 1364.8405688613675, 'h_N': 5.61836972064233, 'r0': 1.9656576799096652, 'a0': 0.0006010935549308627, 'h0': 0.859579064726137, 'alpha0': 0.0008766635431304877, 'eta0': 3.55546835388537, 'delta': 0.05847883573886828, 'n': 1.0399681111649492, 'nu': 1.8477015518167539, 'a_scale': 4.268424413917092, 'id': 561800}	1	[1]	[[[ 2.02241142,2744.6002728 , 783.121767 , 223.469847 ]]]	[[[2744.60015 , 783.121767, 0. ]]]	[[[1.06799576,0.83618872,1.04401292,0.81133101]]]	[[[0.83618874,1.04401292,0. ]]]	[[[0.56479597,0. ,0.81133101]]]	[1.]
{'B_diff': 1.0, 'T_diff': 0.5, 'N0': 1599.82429378215, 'h_N': 10.098214335671175, 'r0': 1.151365344967655, 'a0': 0.0011910431839117909, 'h0': 2.10323863532496, 'alpha0': 0.0007136629195791459, 'eta0': 1.981433167345845, 'delta': 0.05895812199029757, 'n': 1.36925853082088, 'nu': 1.0528522043059134, 'a_scale': 3.460091211797593, 'id': 553000}	3	[1,1,1]	[[[ 124.509034 ,3710.7586829, 393.318519 , 231.248167 ], [ 123.616844 ,3716.4028558, 391.901245 , 231.320778 ], [ 129.436501 ,3688.4472743, 399.122911 , 229.170762 ]]]	[[[3679.24662 , 393.318519, 0. ], [3685.79849 , 391.901245, 0. ], [3659.48405 , 399.122911, 0. ]]]	[[[2.23678447,0.5912501 ,1.16488087,0.61338566], [2.24510446,0.58754848,1.16533715,0.61471873], [2.15406262,0.59514159,1.1499842 ,0.62806866]]]	[[[0.5925944 ,1.16488087,0. ], [0.58848354,1.16533715,0. ], [0.59569718,1.1499842 ,0. ]]]	[[[0.87897021,0. ,0.61338566], [0.99150402,0. ,0.61471873], [1.12337676,0. ,0.62806866]]]	[0.8 ,0.185,0.015]
{'B_diff': 0.5, 'T_diff': 1.0, 'N0': 2089.830258283623, 'h_N': 14.619251703716436, 'r0': 1.8480719156770329, 'a0': 0.0020170444135867802, 'h0': 1.0435072467843352, 'alpha0': 0.0006316037371816018, 'eta0': 5.064887882217407, 'delta': 0.0335190642908169, 'n': 1.3603186586447806, 'nu': 1.1397743679749444, 'a_scale': 3.4710851906239495, 'id': 548600}	1	[1]	[[[ 268.710179,4651.468797, 569.291267, 480.957947]]]	[[[4482.42038 , 569.291267, 0. ]]]	[[[1.51412138,0.819352 ,1.32730605,0.36286278]]]	[[[0.82191594,1.32730605,0. ]]]	[[[0.77200208,0. ,0.36286278]]]	[1.]
{'B_diff': 1.0, 'T_diff': 1.0, 'N0': 1016.7553895935736, 'h_N': 17.68607575251371, 'r0': 1.4318837523370744, 'a0': 0.0005602694807528805, 'h0': 1.5886799566830725, 'alpha0': 0.0008414554114364063, 'eta0': 4.427740771132371, 'delta': 0.047576253761525966, 'n': 1.7534678317484507, 'nu': 1.3173358744384145, 'a_scale': 1.9038876152374282, 'id': 550200}	1	[1]	[[[ 201.642744 ,1613.4168991, 310.299649 , 221.150512 ]]]	[[[1545.85827 , 310.299649, 0. ]]]	[[[1.19941061,1.00208712,0.99010473,0.5317018 ]]]	[[[1.01429577,0.99010473,0. ]]]	[[[0.79562087,0. ,0.5317018 ]]]	[1.]
{'B_diff': 0.5, 'T_diff': 0.5, 'N0': 1637.2478535093244, 'h_N': 10.576742874534453, 'r0': 0.7938713617765132, 'a0': 0.0016986364459003242, 'h0': 2.172774640811604, 'alpha0': 0.0002604692137309052, 'eta0': 4.004604198646289, 'delta': 0.03191337409516558, 'n': 1.4628425451828981, 'nu': 1.5238664387629353, 'a_scale': 3.8343589568687024, 'id': 561000}	1	[1]	[[[ 94.3104598,5282.5616881, 250.94923 , 203.235355 ]]]	[[[5193.53191, 250.94923, 0. ]]]	[[[2.39745738,0.49781941,1.8049965 ,0.59955607]]]	[[[0.49940504,1.8049965 ,0. ]]]	[[[0.44933674,0. ,0.59955607]]]	[1.]
{'B_diff': 1.0, 'T_diff': 0.75, 'N0': 630.665178068014, 'h_N': 13.701097696781964, 'r0': 1.00930743064804, 'a0': 0.0007738059466724425, 'h0': 1.4752000962985323, 'alpha0': 0.0005329614716247389, 'eta0': 2.078592034289502, 'delta': 0.05081262974560287, 'n': 1.1047159718286321, 'nu': 1.3253584596687602, 'a_scale': 3.1530379234115746, 'id': 566000}	1	[1]	[[[ 1.22749389,1587.23272035, 89.7933533 , 141.409216 ]]]	[[[1586.63491 , 89.7933533, 0. ]]]	[[[0.31567619,0.2425255 ,0.77100162,0.29821845]]]	[[[0.24257433,0.77100162,0. ]]]	[[[0.11317431,0. ,0.29821845]]]	[1.]
{'B_diff': 1.0, 'T_diff': 0.25, 'N0': 579.139149184978, 'h_N': 13.306303002299238, 'r0': 1.981953300606404, 'a0': 0.0011541936230675598, 'h0': 1.1431056379247566, 'alpha0': 0.0005087981589290797, 'eta0': 4.71383807345037, 'delta': 0.04755504527973309, 'n': 1.3515777325411895, 'nu': 1.5749831079449639, 'a_scale': 2.4776533642021104, 'id': 559200}	1	[1]	[[[ 9.79217707,698.6493019 ,230.257685 ,187.30363 ]]]	[[[672.725088,230.257685, 0. ]]]	[[[1.14172509,0.97913692,0.84572243,0.335651 ]]]	[[[0.99118515,0.84572243,0. ]]]	[[[0.68202385,0. ,0.335651 ]]]	[1.]
{'B_diff': 0.25, 'T_diff': 1.0, 'N0': 2124.505647837338, 'h_N': 13.320628831479077, 'r0': 1.5753931169199558, 'a0': 0.0005584678987529578, 'h0': 1.2314992071024962, 'alpha0': 0.0006760680699413825, 'eta0': 3.252063582976437, 'delta': 0.03773084802941902, 'n': 1.155809694084478, 'nu': 1.9811012944606587, 'a_scale': 2.4668939400868606, 'id': 570200}	1	[1]	[[[ 0.33560339,10929.44263 , 13.7328973 , 43.6276788 ]]]	[[[8954.93051 , 13.7328973, 0. ]]]	[[[0. ,0.00000001,0. ,0.00000001]]]	[[[0.00000005,0. ,0. ]]]	[[[0.00000029,0. ,0.00000001]]]	[1.]
{'B_diff': 0.25, 'T_diff': 0.5, 'N0': 1329.58358970978, 'h_N': 8.053901040581072, 'r0': 1.7540562426733204, 'a0': 0.0010766000563864008, 'h0': 0.613922745765524, 'alpha0': 0.0005740442365891158, 'eta0': 1.7705064868163172, 'delta': 0.03806372902652263, 'n': 1.4913324650010709, 'nu': 1.0541656370051795, 'a_scale': 1.1721779126319474, 'id': 553800}	1	[1]	[[[ 3.44796615,1264.77441 , 161.475056 , 785.277501 ]]]	[[[828.226784,161.475056, 0. ]]]	[[[1.84410027,0.49091693,0.51472685,0.07451173]]]	[[[0.50485632,0.51472685,0. ]]]	[[[0.46734986,0. ,0.07451173]]]	[1.]
{'B_diff': 0.25, 'T_diff': 0.25, 'N0': 917.5365765751862, 'h_N': 12.718966534571106, 'r0': 0.785636240667728, 'a0': 0.0016101048508151059, 'h0': 0.7810403650125608, 'alpha0': 0.0005533666788546765, 'eta0': 1.7247423353175595, 'delta': 0.056896662577002016, 'n': 1.0283459544812708, 'nu': 1.3236127610276591, 'a_scale': 1.9867745233550007, 'id': 563200}	3	[1,1,1]	[[[ 3.14346593,2588.23807166, 137.102307 , 232.535408 ], [ 917.536271 , 0. , 0. , 0. ], [ 3.14361687,2587.91693 , 136.930335 , 232.6301 ]]]	[[[2587.70464 , 137.102307, 0. ], [ 0. , 0. , 0. ], [2587.91693 , 136.930335, 0. ]]]	[[[1.02065481,0.40282326,1.18294108,0.42278351], [0.00000033,0. ,0. ,0. ], [1.02069807,0.40286251,1.18493046,0.42258909]]]	[[[0.40283667,1.18294108,0. ], [0. ,0. ,0. ], [0.40286251,1.18493046,0. ]]]	[[[0.33804841,0. ,0.42278351], [0. ,0. ,0. ], [0. ,0. ,0.42258909]]]	[0.915,0.07 ,0.015]
{'B_diff': 1.0, 'T_diff': 0.5, 'N0': 1551.2322070492646, 'h_N': 6.903427449572449, 'r0': 0.9735544998952355, 'a0': 0.0006416686362980988, 'h0': 0.7366987127410356, 'alpha0': 0.000794604952410435, 'eta0': 1.350576010989512, 'delta': 0.03982143280326527, 'n': 1.3867035947729276, 'nu': 1.8856013678954264, 'a_scale': 1.3460381572335969, 'id': 572200}	1	[1]	[[[ 0.31918804,5822.242299 , 14.0113317 , 84.0244273 ]]]	[[[5185.37325 , 14.0113317, 0. ]]]	[[[0.00000033,0.00000033,0.00000033,0.00000033]]]	[[[0.00000033,0.00000033,0. ]]]	[[[0.00000033,0. ,0.00000033]]]	[1.]
{'B_diff': 0.5, 'T_diff': 0.5, 'N0': 2116.7242006755755, 'h_N': 9.514381872680863, 'r0': 0.9543366813435329, 'a0': 0.001823191923295225, 'h0': 1.6619628220893305, 'alpha0': 0.0007764171776516082, 'eta0': 1.5895474097955873, 'delta': 0.051434831150204426, 'n': 1.0480637505098476, 'nu': 1.757794504237114, 'a_scale': 2.4924710936593466, 'id': 570600}	4	[1,1,1,1]	[[[ 0.55662765,9433.3434 , 21.1431731 , 32.2116171 ], [ 0.55662733,9433.67706047, 21.1431802 , 32.2102631 ], [2116.72349 , 0. , 0. , 0. ], [ 0.55662733,9433.68321534, 21.1431802 , 32.2102366 ]]]	[[[9433.3434 , 21.1431731, 0. ], [9432.78124 , 21.1431802, 0. ], [ 0. , 0. , 0. ], [9432.77076 , 21.1431802, 0. ]]]	[[[0.00000033,0.00000033,0.00000033,0.00000033], [0.00000002,0.00000064,0. ,0.00000081], [0.00000033,0. ,0. ,0. ], [0.00000003,0.00000115,0. ,0.00000146]]]	[[[0.00000033,0.00000033,0. ], [0.00000109,0. ,0. ], [0. ,0. ,0. ], [0.00000197,0. ,0. ]]]	[[[0. ,0. ,0.00000033], [0.0181847 ,0. ,0.00000081], [0. ,0. ,0. ], [0.03229161,0. ,0.00000146]]]	[0.205,0.665,0.115,0.015]
{'B_diff': 1.0, 'T_diff': 1.0, 'N0': 1706.1955762463804, 'h_N': 13.392886803354736, 'r0': 0.5746484488013935, 'a0': 0.001357196604505447, 'h0': 0.7779554757254735, 'alpha0': 0.00026792486165400824, 'eta0': 1.6365138424346208, 'delta': 0.049926297974145294, 'n': 1.3413072453478754, 'nu': 1.851297307044185, 'a_scale': 1.7272151978795036, 'id': 572600}	1	[1]	[[[ 1.4436788,6086.0595 , 28.710145 , 156.255423 ]]]	[[[5568.59338 , 28.710145, 0. ]]]	[[[0.00000033,0.00000033,0.00000033,0.00000033]]]	[[[0.00000033,0.00000033,0. ]]]	[[[0.00000033,0. ,0.00000033]]]	[1.]
{'B_diff': 0.5, 'T_diff': 0.75, 'N0': 2142.018100952369, 'h_N': 8.893059230992701, 'r0': 1.8326482556257098, 'a0': 0.0009396372442503906, 'h0': 0.7202834100590033, 'alpha0': 0.00032064552704739633, 'eta0': 2.153169418584415, 'delta': 0.035736273935975185, 'n': 1.8246096644970926, 'nu': 1.3082154483840367, 'a_scale': 3.0815966300515543, 'id': 570800}	1	[1]	[[[ 0.24867696,8090.05581 , 82.2729101 , 481.581597 ]]]	[[[5113.67476 , 82.2729101, 0. ]]]	[[[0.,0.,0.,0.]]]	[[[0.,0.,0.]]]	[[[0.,0.,0.]]]	[1.]
{'B_diff': 0.25, 'T_diff': 0.5, 'N0': 1562.7454727066106, 'h_N': 16.200583759871133, 'r0': 1.4185169063533467, 'a0': 0.0014060363188174922, 'h0': 1.9723966202564756, 'alpha0': 0.0006595729175874388, 'eta0': 4.2535495729809565, 'delta': 0.03104334409854377, 'n': 1.1443625905109085, 'nu': 1.5710304605090726, 'a_scale': 2.296357358665028, 'id': 563400}	1	[1]	[[[ 67.8991013,5985.369221 , 257.076447 , 146.480227 ]]]	[[[5787.79821 , 257.076447, 0. ]]]	[[[2.79759355,0.43866568,2.01068537,0.7558682 ]]]	[[[0.43950698,2.01068537,0. ]]]	[[[0.41717672,0. ,0.7558682 ]]]	[1.]
{'B_diff': 0.25, 'T_diff': 1.0, 'N0': 1422.8469363018166, 'h_N': 7.715068156807035, 'r0': 1.0514003462278754, 'a0': 0.0017111341319475098, 'h0': 0.7438778359437017, 'alpha0': 0.0006833963731954923, 'eta0': 3.055397516837922, 'delta': 0.033532708516911015, 'n': 1.6817113442405287, 'nu': 1.8919122896555725, 'a_scale': 3.6736991793076985, 'id': 573400}	1	[1]	[[[ 0.27396627,7360.44164 , 13.8182742 , 86.0692505 ]]]	[[[4309.82053 , 13.8182742, 0. ]]]	[[[0.00000033,0.00000033,0.00000033,0.00000033]]]	[[[0.00000033,0.00000033,0. ]]]	[[[0.00000033,0. ,0.00000033]]]	[1.]
{'B_diff': 0.75, 'T_diff': 0.75, 'N0': 1630.740185260518, 'h_N': 10.72459089674015, 'r0': 1.3012453371504942, 'a0': 0.0018774637078169945, 'h0': 1.6936912453454331, 'alpha0': 0.0006517229753813557, 'eta0': 1.3451017361851225, 'delta': 0.039796269962673866, 'n': 1.1413031633934883, 'nu': 1.842741686354634, 'a_scale': 3.0041322198714333, 'id': 571600}	1	[1]	[[[ 0.35050707,6581.4534935 , 15.741144 , 39.8017135 ]]]	[[[6509.66947 , 15.741144, 0. ]]]	[[[0. ,0. ,0. ,0.00000001]]]	[[[0.,0.,0.]]]	[[[0.00000086,0. ,0.00000001]]]	[1.]
{'B_diff': 0.5, 'T_diff': 0.75, 'N0': 1060.7435730272482, 'h_N': 5.972462751519648, 'r0': 1.6781894357362148, 'a0': 0.0013132404419113992, 'h0': 1.0856784703874511, 'alpha0': 0.0003103501086512095, 'eta0': 3.682005564440627, 'delta': 0.03432874048862312, 'n': 1.4724715908430563, 'nu': 1.8771381151328939, 'a_scale': 4.217023582406712, 'id': 574000}	1	[1]	[[[ 0.14210535,4745.86843 , 24.173586 , 97.7662383 ]]]	[[[3417.13831 , 24.173586, 0. ]]]	[[[0.00000033,0.00000033,0.00000033,0.00000033]]]	[[[0.00000033,0.00000033,0. ]]]	[[[0.00000033,0. ,0.00000033]]]	[1.]
{'B_diff': 0.25, 'T_diff': 1.0, 'N0': 1682.264684190162, 'h_N': 17.20127138364986, 'r0': 1.6941285163228526, 'a0': 0.0010529529858040287, 'h0': 1.7566568317599776, 'alpha0': 0.0006643971742721343, 'eta0': 3.1954844366648416, 'delta': 0.045059116986842514, 'n': 1.9393850733846043, 'nu': 1.3243328305010111, 'a_scale': 2.022640394309531, 'id': 560600}	1	[1]	[[[ 182.702688,6065.93386 , 398.220177, 138.222697]]]	[[[4760.70594 , 398.220177, 0. ]]]	[[[2.01894784,0.58146581,1.67889768,0.59075731]]]	[[[0.5909851 ,1.67889768,0. ]]]	[[[0.55816603,0. ,0.59075731]]]	[1.]
{'B_diff': 0.75, 'T_diff': 0.25, 'N0': 924.4934993222732, 'h_N': 18.379859658671915, 'r0': 1.6669134571757276, 'a0': 0.0015841954026920115, 'h0': 0.8100346036009052, 'alpha0': 0.0005839138954506699, 'eta0': 3.023528322404548, 'delta': 0.036583837010177714, 'n': 1.5285624547774455, 'nu': 1.0202153502219624, 'a_scale': 1.3458592087946082, 'id': 526400}	1	[1]	[[[ 64.9094869,185.6116291,234.439784 ,485.541343 ]]]	[[[159.475058,234.439784, 0. ]]]	[[[0.7050815 ,1.08654903,0.3010835 ,0.01105554]]]	[[[1.1391409,0.3010835,0. ]]]	[[[0.80023809,0. ,0.01105554]]]	[1.]
{'B_diff': 0.5, 'T_diff': 0.75, 'N0': 1615.0758310027936, 'h_N': 14.62818351678522, 'r0': 0.9217931286529579, 'a0': 0.001281734200742974, 'h0': 1.1633382280579863, 'alpha0': 0.0006879345257711158, 'eta0': 4.324953609043266, 'delta': 0.04122667023950019, 'n': 1.7508480280475414, 'nu': 1.537548334778272, 'a_scale': 1.9951913763188247, 'id': 558000}	1	[1]	[[[ 275.92073 ,4421.784466, 381.98862 , 161.546214]]]	[[[4174.90777, 381.98862, 0. ]]]	[[[1.51338745,0.7565444 ,1.55853596,0.35501063]]]	[[[0.75995345,1.55853596,0. ]]]	[[[0.71964207,0. ,0.35501063]]]	[1.]
{'B_diff': 0.5, 'T_diff': 0.5, 'N0': 636.1756016144805, 'h_N': 11.75553323012415, 'r0': 0.6437907519320198, 'a0': 0.0006347824825460359, 'h0': 0.8093472088373203, 'alpha0': 0.0006872322121262624, 'eta0': 3.9950636906930987, 'delta': 0.047393901270974766, 'n': 1.1280256591251108, 'nu': 1.5070737445990787, 'a_scale': 1.1769842521706564, 'id': 564200}	1	[1]	[[[ 13.5379309,1347.8668058, 208.329149 , 170.433488 ]]]	[[[1324.4804 , 208.329149, 0. ]]]	[[[1.65768085,0.67041159,1.05412355,0.40679738]]]	[[[0.67347918,1.05412355,0. ]]]	[[[0.49908301,0. ,0.40679738]]]	[1.]
{'B_diff': 0.5, 'T_diff': 0.25, 'N0': 2016.4330839558168, 'h_N': 12.907854926517803, 'r0': 1.5051713002975278, 'a0': 0.0014179767809785085, 'h0': 2.088521500021894, 'alpha0': 0.00042638183784813466, 'eta0': 2.8614201752719834, 'delta': 0.05609411307001211, 'n': 1.8474671009656243, 'nu': 1.787504404446882, 'a_scale': 2.2201812660626534, 'id': 560800}	1	[1]	[[[ 146.663016,7059.767081, 383.30184 , 105.552876]]]	[[[6696.53485, 383.30184, 0. ]]]	[[[2.47154441,0.48649708,1.78789752,0.90935186]]]	[[[0.49244762,1.78789752,0. ]]]	[[[0.44111482,0. ,0.90935186]]]	[1.]
{'B_diff': 0.75, 'T_diff': 0.5, 'N0': 1472.111350311709, 'h_N': 13.684470269210113, 'r0': 1.132049958635015, 'a0': 0.0006206246721289868, 'h0': 0.7510156184845456, 'alpha0': 0.0005770581272745589, 'eta0': 2.326947020957027, 'delta': 0.0364018019616745, 'n': 1.2363232363056913, 'nu': 1.6029431396416736, 'a_scale': 2.428185480512655, 'id': 574600}	1	[1]	[[[ 0.53802085,5358.146403 , 27.743463 , 160.223708 ]]]	[[[5019.16358 , 27.743463, 0. ]]]	[[[0.00000033,0.00000033,0.00000033,0.00000033]]]	[[[0.00000033,0.00000033,0. ]]]	[[[0.00000033,0. ,0.00000033]]]	[1.]
{'B_diff': 1.0, 'T_diff': 0.5, 'N0': 1041.528006777696, 'h_N': 11.752715102754747, 'r0': 1.379214844745019, 'a0': 0.0013599865873175471, 'h0': 1.6557737525348222, 'alpha0': 0.0003242555662576188, 'eta0': 3.37328772137674, 'delta': 0.048730281916492466, 'n': 1.975813708096982, 'nu': 1.6367073125121476, 'a_scale': 1.6417807268826565, 'id': 556200}	1	[1]	[[[ 79.5579457,2620.8080429, 190.712211 , 142.440919 ]]]	[[[2550.65073 , 190.712211, 0. ]]]	[[[2.06073598,0.57401947,1.46771558,0.37082275]]]	[[[0.57772726,1.46771558,0. ]]]	[[[0.51080919,0. ,0.37082275]]]	[1.]
{'B_diff': 0.25, 'T_diff': 0.75, 'N0': 1197.9232566346268, 'h_N': 5.871602067517304, 'r0': 0.548861206698279, 'a0': 0.0006565296888225968, 'h0': 0.6226313161150934, 'alpha0': 0.0008799416863708035, 'eta0': 2.075792485033163, 'delta': 0.05328341470596808, 'n': 1.161868173001377, 'nu': 1.1823639007370073, 'a_scale': 2.4150002837206173, 'id': 554000}	1	[1]	[[[ 133.438637,3036.855095, 246.063326, 296.973936]]]	[[[2771.59666 , 246.063326, 0. ]]]	[[[1.515672 ,0.72741822,1.53790874,0.31856991]]]	[[[0.7320993 ,1.53790874,0. ]]]	[[[0.68094655,0. ,0.31856991]]]	[1.]
{'B_diff': 0.25, 'T_diff': 0.75, 'N0': 615.0709254245036, 'h_N': 14.91884428655334, 'r0': 1.6729445142105706, 'a0': 0.0013940220504902914, 'h0': 2.1112749249283125, 'alpha0': 0.0008074049402505714, 'eta0': 5.104467103700889, 'delta': 0.051772319143346436, 'n': 1.7252134251729827, 'nu': 1.1465765386367543, 'a_scale': 2.105438918299317, 'id': 566800}	2	[1,1]	[[[470.644152 , 25.68333 ,263.651795 , 0. ], [ 81.3190461,779.234332 ,356.290233 ,172.77415 ]]]	[[[ 14.9091532,263.651795 , 0. ], [524.529067 ,356.290233 , 0. ]]]	[[[0.00000033,0.00000033,0.00000033,0. ], [1.34979789,0.89367562,0.43438384,0.02398981]]]	[[[0.00000033,0.00000033,0. ], [0.93047181,0.43438384,0. ]]]	[[[0.00000033,0. ,0. ], [0.83808234,0. ,0.02398981]]]	[0.655,0.345]
{'B_diff': 0.5, 'T_diff': 0.25, 'N0': 2093.7979984718713, 'h_N': 11.334583044139912, 'r0': 1.0005126541470968, 'a0': 0.0010736516023326706, 'h0': 2.15070122970452, 'alpha0': 0.00041776837249236443, 'eta0': 4.476343902110363, 'delta': 0.04619338511687188, 'n': 1.2552416150907462, 'nu': 1.0407213554089143, 'a_scale': 1.752223581538917, 'id': 551200}	1	[1]	[[[ 436.012174 ,3285.4552948, 910.633536 , 322.30733 ]]]	[[[3233.27817 , 910.633536, 0. ]]]	[[[1.21320394,1.02745527,0.77111256,0.10982071]]]	[[[1.03019841,0.77111256,0. ]]]	[[[0.90667947,0. ,0.10982071]]]	[1.]
{'B_diff': 0.25, 'T_diff': 0.25, 'N0': 1878.6585106463488, 'h_N': 12.840809678107801, 'r0': 0.8029566315225071, 'a0': 0.0012984564541501072, 'h0': 1.874459704041441, 'alpha0': 0.0002448899910860619, 'eta0': 3.2273908883718003, 'delta': 0.04595497860066146, 'n': 1.7553260422739947, 'nu': 1.3512268777953973, 'a_scale': 2.465576932549312, 'id': 560000}	2	[1,1]	[[[ 273.456493 ,5639.054897 , 506.62694 , 185.365379 ], [1808.15918 , 22.64883076, 125.277914 , 0. ]]]	[[[4709.19837 , 506.62694 , 0. ], [ 13.0761317, 125.277914 , 0. ]]]	[[[1.66007231,0.7032399 ,1.42695627,0.54086923], [0.00000033,0.00000033,0.00000033,0. ]]]	[[[0.71616054,1.42695627,0. ], [0.00000033,0.00000033,0. ]]]	[[[0.66171298,0. ,0.54086923], [0.00000033,0. ,0. ]]]	[0.995,0.005]
{'B_diff': 0.75, 'T_diff': 0.25, 'N0': 1014.1250427998795, 'h_N': 17.775763131117394, 'r0': 1.5106530149148925, 'a0': 0.0017099430310998315, 'h0': 1.4761765025393527, 'alpha0': 0.0008332737737607838, 'eta0': 2.359002765867012, 'delta': 0.03220156637321501, 'n': 1.2629546810207117, 'nu': 1.31085375960539, 'a_scale': 2.6450382613348786, 'id': 574400}	1	[1]	[[[ 0.48606673,3508.372813 , 42.2366232 , 125.627988 ]]]	[[[3222.43514 , 42.2366232, 0. ]]]	[[[0.,0.,0.,0.]]]	[[[0.,0.,0.]]]	[[[0.,0.,0.]]]	[1.]
{'B_diff': 0.75, 'T_diff': 1.0, 'N0': 866.1924079828179, 'h_N': 8.581155123491541, 'r0': 0.6940429877995387, 'a0': 0.0008914432096972385, 'h0': 1.702143704321802, 'alpha0': 0.000402840922684306, 'eta0': 4.096767708583466, 'delta': 0.039791846050664895, 'n': 1.9905426240848016, 'nu': 1.6558361363091096, 'a_scale': 3.1702446864354874, 'id': 562200}	1	[1]	[[[ 89.0095681,2354.0819448, 157.497382 , 128.730496 ]]]	[[[2259.31271 , 157.497382, 0. ]]]	[[[1.86579845,0.6126965 ,1.57830118,0.34201699]]]	[[[0.6173985 ,1.57830118,0. ]]]	[[[0.55610572,0. ,0.34201699]]]	[1.]
{'B_diff': 0.5, 'T_diff': 0.5, 'N0': 709.094247392129, 'h_N': 19.00515645267712, 'r0': 1.865198584503574, 'a0': 0.0019909434588736693, 'h0': 1.7967224885731425, 'alpha0': 0.0005666240813657512, 'eta0': 4.930355057451079, 'delta': 0.05486406438853038, 'n': 1.1773020532207337, 'nu': 1.2849082945703658, 'a_scale': 3.8755088216649547, 'id': 548200}	1	[1]	[[[ 77.9221518,650.4802135,521.408126 ,166.824601 ]]]	[[[623.280779,521.408126, 0. ]]]	[[[1.27830372,1.39375615,0.50880826,0.55407311]]]	[[[1.39848482,0.50880826,0. ]]]	[[[1.31942078,0. ,0.55407311]]]	[1.]
{'B_diff': 0.5, 'T_diff': 1.0, 'N0': 1798.5279691915205, 'h_N': 5.227176272959664, 'r0': 1.3604379828647764, 'a0': 0.0007609769972777276, 'h0': 1.9579989703694103, 'alpha0': 0.0008700294943270004, 'eta0': 2.875411099548721, 'delta': 0.04545188537476343, 'n': 1.6440350113922069, 'nu': 1.9201928959146335, 'a_scale': 1.9095445527022297, 'id': 577400}	1	[1]	[[[ 0.18404409,9176.90239 , 14.7163911 , 22.4181339 ]]]	[[[6117.54243 , 14.7163911, 0. ]]]	[[[0.,0.,0.,0.]]]	[[[0.,0.,0.]]]	[[[0.,0.,0.]]]	[1.]
{'B_diff': 0.75, 'T_diff': 0.75, 'N0': 992.1199900671387, 'h_N': 7.443227010382016, 'r0': 1.5389609246787832, 'a0': 0.0016713234622120886, 'h0': 2.088551346912049, 'alpha0': 0.00025559178142535677, 'eta0': 3.1189701616177397, 'delta': 0.054191719688525916, 'n': 1.428922153433343, 'nu': 1.5687687710050375, 'a_scale': 2.2048124105455518, 'id': 562000}	1	[1]	[[[ 55.4871444,2818.7146088, 222.286453 , 127.728065 ]]]	[[[2742.00927 , 222.286453, 0. ]]]	[[[2.50946021,0.49030739,1.35619096,0.4717377 ]]]	[[[0.49307252,1.35619096,0. ]]]	[[[0.43160272,0. ,0.4717377 ]]]	[1.]
{'B_diff': 1.0, 'T_diff': 0.75, 'N0': 738.3550560723072, 'h_N': 6.591243310696765, 'r0': 1.5022809643293877, 'a0': 0.0016510319737779134, 'h0': 1.9072359905266485, 'alpha0': 0.00043961913427816414, 'eta0': 4.2758115774286924, 'delta': 0.03716351922799644, 'n': 1.3336563013401437, 'nu': 1.3607918253009392, 'a_scale': 2.0279715443879107, 'id': 556400}	1	[1]	[[[ 19.5996807,1325.4657881, 197.154637 , 231.517525 ]]]	[[[1295.50138 , 197.154637, 0. ]]]	[[[2.26005387,0.76414068,1.10347006,0.44599701]]]	[[[0.76829717,1.10347006,0. ]]]	[[[0.60559475,0. ,0.44599701]]]	[1.]
{'B_diff': 0.75, 'T_diff': 0.75, 'N0': 604.1972361151841, 'h_N': 14.397644954613781, 'r0': 0.9539765039408712, 'a0': 0.0008302111772589757, 'h0': 1.079547593697086, 'alpha0': 0.0004477990012376732, 'eta0': 2.8756921993873217, 'delta': 0.045649287864654595, 'n': 1.4042117447319504, 'nu': 1.8541269174613209, 'a_scale': 1.9371311218159755, 'id': 578000}	1	[1]	[[[ 0.88728758,2248.326875 , 24.3816707 , 79.6264496 ]]]	[[[1862.94457 , 24.3816707, 0. ]]]	[[[0.00000033,0.00000033,0.00000033,0.00000033]]]	[[[0.00000033,0.00000033,0. ]]]	[[[0.00000033,0. ,0.00000033]]]	[1.]
{'B_diff': 0.5, 'T_diff': 0.25, 'N0': 2009.3841804104234, 'h_N': 18.095594307510083, 'r0': 1.925488868728162, 'a0': 0.0014273699247052672, 'h0': 1.470943629738703, 'alpha0': 0.0008520152494962599, 'eta0': 2.8562358286996963, 'delta': 0.0497214879818767, 'n': 1.6964751739241763, 'nu': 1.9129168175003364, 'a_scale': 2.977673683713266, 'id': 576800}	1	[1]	[[[ 0.49209785,10228.06003 , 18.8785992 , 27.6057923 ]]]	[[[6698.66003 , 18.8785992, 0. ]]]	[[[0.,0.,0.,0.]]]	[[[0.,0.,0.]]]	[[[0.,0.,0.]]]	[1.]
{'B_diff': 0.75, 'T_diff': 0.5, 'N0': 1676.6367591495612, 'h_N': 14.841591138834831, 'r0': 1.8320396151665066, 'a0': 0.0019188006446947748, 'h0': 0.9884456044777585, 'alpha0': 0.0008468808189499983, 'eta0': 2.9676285370520423, 'delta': 0.03054904464987959, 'n': 1.1793148401823177, 'nu': 1.4773226546432392, 'a_scale': 3.430437396844373, 'id': 577800}	1	[1]	[[[ 0.28579509,6230.686346 , 25.6328193 , 142.490418 ]]]	[[[6057.02972 , 25.6328193, 0. ]]]	[[[0.,0.,0.,0.]]]	[[[0.,0.,0.]]]	[[[0.,0.,0.]]]	[1.]
{'B_diff': 1.0, 'T_diff': 0.5, 'N0': 705.3271679031303, 'h_N': 13.183354512511011, 'r0': 1.435091162169793, 'a0': 0.0010597372162086806, 'h0': 1.3169647343159485, 'alpha0': 0.0007919001832146714, 'eta0': 4.339062197791686, 'delta': 0.03453287425430493, 'n': 1.780539474868418, 'nu': 1.8181184063934053, 'a_scale': 1.8887729690850596, 'id': 565800}	2	[1,1]	[[[ 16.1997835 ,1906.5575795 , 70.1159792 , 127.9467 ], [ 0.38327725,2678.72833 , 20.8725666 , 71.4425482 ]]]	[[[1816.86352 , 70.1159792, 0. ], [1985.18444 , 20.8725666, 0. ]]]	[[[2.96416042,0.41619539,1.85856308,0.47405608], [0.05283684,0.04626453,0.56497119,0.19472409]]]	[[[0.42122155,1.85856308,0. ], [0.05398797,0.56497119,0. ]]]	[[[0.3586247 ,0. ,0.47405608], [0.02419494,0. ,0.19472409]]]	[0.995,0.005]
{'B_diff': 1.0, 'T_diff': 0.75, 'N0': 935.3280081049852, 'h_N': 15.714804188430753, 'r0': 1.7137442812028632, 'a0': 0.0007438907520088021, 'h0': 1.8646464150286566, 'alpha0': 0.000615353235398296, 'eta0': 1.7540294477737488, 'delta': 0.049164822727178925, 'n': 1.3914734974195984, 'nu': 1.6829347243337371, 'a_scale': 2.492250492937731, 'id': 578800}	1	[1]	[[[ 0.50204213,3518.928247 , 25.8563598 , 46.906299 ]]]	[[[3125.16124 , 25.8563598, 0. ]]]	[[[0.,0.,0.,0.]]]	[[[0.,0.,0.]]]	[[[0.,0.,0.]]]	[1.]
{'B_diff': 0.25, 'T_diff': 0.25, 'N0': 1742.2340956310102, 'h_N': 19.89503947240354, 'r0': 0.5969242791215366, 'a0': 0.0010492205256111655, 'h0': 1.1384827094680696, 'alpha0': 0.0008084123989636905, 'eta0': 1.4151125078322928, 'delta': 0.04968913489092004, 'n': 1.9501164360756416, 'nu': 1.5572043541197522, 'a_scale': 3.678938998851215, 'id': 579200}	1	[1]	[[[ 1.92477189,9186.74315 , 31.0309626 , 57.1257212 ]]]	[[[5159.89871 , 31.0309626, 0. ]]]	[[[0.00000033,0.00000033,0.00000033,0.00000033]]]	[[[0.00000033,0.00000033,0. ]]]	[[[0.00000033,0. ,0.00000033]]]	[1.]
{'B_diff': 0.5, 'T_diff': 0.25, 'N0': 1524.2286851463832, 'h_N': 19.638160064340543, 'r0': 1.83638943613299, 'a0': 0.0009330083563842215, 'h0': 0.8266583967358845, 'alpha0': 0.0008111650153378889, 'eta0': 2.838133016714287, 'delta': 0.037060819520485525, 'n': 1.8725585047453288, 'nu': 1.7616173592059057, 'a_scale': 2.1310011391115697, 'id': 580000}	1	[1]	[[[ 0.43919192,7429.08907 , 19.1033531 , 75.5007338 ]]]	[[[4644.30177 , 19.1033531, 0. ]]]	[[[0.00000033,0.00000033,0.00000033,0.00000033]]]	[[[0.00000033,0.00000033,0. ]]]	[[[0.00000033,0. ,0.00000033]]]	[1.]
{'B_diff': 0.5, 'T_diff': 1.0, 'N0': 1835.1233087454916, 'h_N': 18.599383597882216, 'r0': 0.596644278441353, 'a0': 0.0018175776407367242, 'h0': 1.6440535462911832, 'alpha0': 0.0005380847099623414, 'eta0': 2.741724162373383, 'delta': 0.04782847366442912, 'n': 1.0036913186261098, 'nu': 1.9949473104510722, 'a_scale': 2.5721682199137312, 'id': 580600}	2	[1,1]	[[[ 1.66644726,8170.8312 , 17.3869524 , 34.4123111 ], [1835.1227 , 0. , 0. , 0. ]]]	[[[8170.8312 , 17.3869524, 0. ], [ 0. , 0. , 0. ]]]	[[[0.00000033,0.00000033,0.00000033,0.00000033], [0.00000033,0. ,0. ,0. ]]]	[[[0.00000033,0.00000033,0. ], [0. ,0. ,0. ]]]	[[[0. ,0. ,0.00000033], [0. ,0. ,0. ]]]	[0.63,0.37]
{'B_diff': 0.5, 'T_diff': 0.75, 'N0': 1079.6246504706887, 'h_N': 12.817083242541367, 'r0': 1.0523677352975163, 'a0': 0.001997253905113338, 'h0': 1.4641807234731123, 'alpha0': 0.0007546530994961935, 'eta0': 3.5039804308436167, 'delta': 0.05275948734768677, 'n': 1.7247798801533234, 'nu': 1.7557439322033879, 'a_scale': 4.111818055084291, 'id': 564400}	1	[1]	[[[ 161.795482 ,3266.173443 , 243.957223 , 77.4547472]]]	[[[3055.22006 , 243.957223, 0. ]]]	[[[1.72166157,0.66416803,1.5910592 ,0.45996836]]]	[[[0.66883824,1.5910592 ,0. ]]]	[[[0.6233009 ,0. ,0.45996836]]]	[1.]
{'B_diff': 0.25, 'T_diff': 0.75, 'N0': 919.2606118489239, 'h_N': 11.459962439351756, 'r0': 1.9229539069282646, 'a0': 0.0016583914112640013, 'h0': 1.6686010235185171, 'alpha0': 0.00031722362622627596, 'eta0': 1.3933583792838706, 'delta': 0.04736835913536873, 'n': 1.9674668769780679, 'nu': 1.3653790099647376, 'a_scale': 2.4943766292015637, 'id': 579600}	1	[1]	[[[ 0.36509341,4102.1943 , 82.1573449 , 121.664535 ]]]	[[[2299.57897 , 82.1573449, 0. ]]]	[[[0.,0.,0.,0.]]]	[[[0.,0.,0.]]]	[[[0.,0.,0.]]]	[1.]
{'B_diff': 1.0, 'T_diff': 1.0, 'N0': 729.9929754137505, 'h_N': 16.851361757797726, 'r0': 1.9637510776664193, 'a0': 0.0015639900238559774, 'h0': 0.8160586877033031, 'alpha0': 0.0007468163340621363, 'eta0': 3.614085256323002, 'delta': 0.04175363317847859, 'n': 1.284883970567738, 'nu': 1.3647390402266968, 'a_scale': 1.6678357511854378, 'id': 563000}	1	[1]	[[[ 6.78563639,1184.8470739 , 131.121873 , 322.655297 ]]]	[[[1164.81044 , 131.121873, 0. ]]]	[[[1.83891292,0.69573957,1.22205337,0.24119881]]]	[[[0.69978219,1.22205337,0. ]]]	[[[0.47302314,0. ,0.24119881]]]	[1.]
{'B_diff': 0.5, 'T_diff': 0.5, 'N0': 1049.5467512757941, 'h_N': 18.093984091669558, 'r0': 1.8012763527837523, 'a0': 0.0009934944701250413, 'h0': 1.953728084089112, 'alpha0': 0.0005872187200474007, 'eta0': 2.2117466956493077, 'delta': 0.04091316909370801, 'n': 1.2019972396205993, 'nu': 1.5088642501822436, 'a_scale': 3.721859753940845, 'id': 580200}	1	[1]	[[[ 0.46358034,4521.548006 , 37.0353212 , 58.7860777 ]]]	[[[4074.31262 , 37.0353212, 0. ]]]	[[[0.,0.,0.,0.]]]	[[[0.,0.,0.]]]	[[[0.,0.,0.]]]	[1.]
{'B_diff': 1.0, 'T_diff': 0.75, 'N0': 666.957591354153, 'h_N': 13.03478457725803, 'r0': 1.5478704311758602, 'a0': 0.0011819960280162146, 'h0': 0.8768678626151196, 'alpha0': 0.0007757937133666401, 'eta0': 4.094105970042563, 'delta': 0.036818953993135145, 'n': 1.8460751751506213, 'nu': 1.6773241414930655, 'a_scale': 1.7962197146905037, 'id': 562800}	1	[1]	[[[ 20.0407369,1505.5066494, 74.7414855, 193.145785 ]]]	[[[1411.89171 , 74.7414855, 0. ]]]	[[[2.47525551,0.49605968,1.69021623,0.27474386]]]	[[[0.50187817,1.69021623,0. ]]]	[[[0.44020176,0. ,0.27474386]]]	[1.]
{'B_diff': 1.0, 'T_diff': 0.25, 'N0': 1330.6103979706181, 'h_N': 7.320460467578626, 'r0': 0.6177854789333332, 'a0': 0.0017108839190687808, 'h0': 0.9775846331083327, 'alpha0': 0.0007145855472864133, 'eta0': 1.5803616013883335, 'delta': 0.058933546679937596, 'n': 1.397199963039912, 'nu': 1.2163475541285242, 'a_scale': 3.004952118489148, 'id': 549600}	1	[1]	[[[ 175.555691 ,2541.74932131, 205.765208 , 265.861132 ]]]	[[[2534.5973 , 205.765208, 0. ]]]	[[[1.39774937,0.80620687,1.45179464,0.33969463]]]	[[[0.80685282,1.45179464,0. ]]]	[[[0.63581006,0. ,0.33969463]]]	[1.]
{'B_diff': 0.75, 'T_diff': 0.5, 'N0': 1046.0602839396784, 'h_N': 16.091011629665278, 'r0': 1.3914845252317436, 'a0': 0.0007294874818551344, 'h0': 1.3150910555733208, 'alpha0': 0.0008522070828454814, 'eta0': 4.308163110956142, 'delta': 0.040365446023309146, 'n': 1.2180408783793402, 'nu': 1.7282996287762373, 'a_scale': 4.152838178508267, 'id': 565000}	1	[1]	[[[ 35.0772415,2346.0693704, 346.392643 , 207.636975 ]]]	[[[2309.43017 , 346.392643, 0. ]]]	[[[1.88908178,0.7539365 ,1.27116073,0.73836523]]]	[[[0.75620653,1.27116073,0. ]]]	[[[0.61889872,0. ,0.73836523]]]	[1.]
{'B_diff': 1.0, 'T_diff': 0.75, 'N0': 2200.696299011035, 'h_N': 17.5091921919868, 'r0': 1.6401908739056272, 'a0': 0.0005476686076601202, 'h0': 2.285891356946191, 'alpha0': 0.00021652847047369333, 'eta0': 2.3490497128499213, 'delta': 0.0535568849422766, 'n': 1.8179520773994158, 'nu': 1.6074563364619845, 'a_scale': 4.610436388057721, 'id': 569200}	2	[1,1]	[[[ 26.6739847,6661.4878234, 248.579938 , 262.323336 ], [ 0.6275088,9309.5143 , 67.9299471, 75.0559737]]]	[[[6572.19894 , 248.579938 , 0. ], [6790.05607 , 67.9299471, 0. ]]]	[[[4.17484393,0.35360504,1.69453907,0.85906932], [0.00000341,0.00000304,0.00007723,0.0000419 ]]]	[[[0.35779366,1.69453907,0. ], [0.00000358,0.00007723,0. ]]]	[[[0.30349387,0. ,0.85906932], [0.00000159,0. ,0.0000419 ]]]	[0.685,0.315]
{'B_diff': 0.75, 'T_diff': 1.0, 'N0': 747.8530638139545, 'h_N': 15.552858859169808, 'r0': 0.8723198754730586, 'a0': 0.001346986852871716, 'h0': 2.289591498794975, 'alpha0': 0.0006408459844601018, 'eta0': 3.9122815879302415, 'delta': 0.051401128189036194, 'n': 1.153421860291456, 'nu': 1.2574030427214442, 'a_scale': 4.623001481577697, 'id': 565400}	2	[1,1]	[[[ 77.0684206 ,1558.10616777, 300.561194 , 127.888934 ], [ 74.2566257 ,1455.44598127, 310.64604 , 148.77309 ]]]	[[[1553.76627 , 300.561194, 0. ], [1449.36596 , 310.64604 , 0. ]]]	[[[1.70976391,0.73195775,0.93639569,0.53797543], [1.82234777,0.78186703,0.89646776,0.69156451]]]	[[[0.73224979,0.93639569,0. ], [0.78212876,0.89646776,0. ]]]	[[[0.64834893,0. ,0.53797543], [0.77542857,0. ,0.69156451]]]	[0.945,0.055]
{'B_diff': 0.75, 'T_diff': 0.75, 'N0': 1383.1070174512474, 'h_N': 12.489124168806198, 'r0': 1.604300409127158, 'a0': 0.0015707287369950344, 'h0': 1.533495886138199, 'alpha0': 0.0008575984425196912, 'eta0': 3.2270471553580373, 'delta': 0.03706967099245393, 'n': 1.012786030118844, 'nu': 1.5595451696535374, 'a_scale': 3.9468559459410284, 'id': 574800}	2	[1,1]	[[[1383.10656 , 0. , 0. , 0. ], [ 0.65678954,4413.88268 , 105.013713 , 226.471964 ]]]	[[[ 0. , 0. , 0. ], [4413.88268 , 105.013713, 0. ]]]	[[[0.00000033,0. ,0. ,0. ], [1.46806868,0.3470122 ,1.85326092,0.80972983]]]	[[[0. ,0. ,0. ], [0.3470122 ,1.85326092,0. ]]]	[[[0. ,0. ,0. ], [0. ,0. ,0.80972983]]]	[0.275,0.725]
{'B_diff': 0.5, 'T_diff': 0.75, 'N0': 1656.642665421739, 'h_N': 18.38556039086502, 'r0': 0.5367895315348289, 'a0': 0.0013750559080316117, 'h0': 1.3537034173543707, 'alpha0': 0.0005095186538523624, 'eta0': 2.3237737875778763, 'delta': 0.05442425728133957, 'n': 1.503397273652796, 'nu': 1.1525364024837121, 'a_scale': 4.567267095532729, 'id': 561200}	2	[1,1]	[[[ 430.493127 ,3382.0149151 , 420.216479 , 229.492372 ], [1592.05398 , 33.83667064, 109.304511 , 0. ]]]	[[[3322.93511 , 420.216479 , 0. ], [ 23.9623791, 109.304511 , 0. ]]]	[[[1.14034921,0.99013797,1.36423807,0.35514184], [0. ,0. ,0. ,0. ]]]	[[[0.99283851,1.36423807,0. ], [0. ,0. ,0. ]]]	[[[0.89270353,0. ,0.35514184], [0. ,0. ,0. ]]]	[0.995,0.005]
{'B_diff': 0.75, 'T_diff': 1.0, 'N0': 1977.0189943895766, 'h_N': 13.731165667845207, 'r0': 0.7060644897543629, 'a0': 0.0007278154757941553, 'h0': 0.745076727736908, 'alpha0': 0.0008346184656545882, 'eta0': 4.558988780723109, 'delta': 0.05648988977370329, 'n': 1.678709668322856, 'nu': 1.7736479676719341, 'a_scale': 3.6487502657590913, 'id': 559000}	1	[1]	[[[ 676.15879 ,3640.6616725, 536.804973 , 140.467654 ]]]	[[[3548.64498 , 536.804973, 0. ]]]	[[[1.00925877,1.1309833 ,1.32664522,0.14394087]]]	[[[1.13383876,1.32664522,0. ]]]	[[[1.04647543,0. ,0.14394087]]]	[1.]
{'B_diff': 0.25, 'T_diff': 0.75, 'N0': 2194.678588549058, 'h_N': 7.647394087402106, 'r0': 1.6274154017481877, 'a0': 0.0006659576649454576, 'h0': 1.894368920629288, 'alpha0': 0.00026972087945043304, 'eta0': 4.24853627994079, 'delta': 0.03880623970461847, 'n': 1.5291455392845723, 'nu': 1.0752362291316606, 'a_scale': 4.225740458286753, 'id': 560400}	1	[1]	[[[ 250.935048,5041.93882 , 774.092741, 500.858235]]]	[[[3958.36102 , 774.092741, 0. ]]]	[[[1.72190514,0.78915307,1.02277777,0.45443375]]]	[[[0.812835 ,1.02277777,0. ]]]	[[[0.72336715,0. ,0.45443375]]]	[1.]
{'B_diff': 0.5, 'T_diff': 0.5, 'N0': 1134.5068271897935, 'h_N': 16.768336662673445, 'r0': 1.5773190645538016, 'a0': 0.0007073600018003865, 'h0': 1.0401071402326099, 'alpha0': 0.0002429361910765291, 'eta0': 4.495743800289157, 'delta': 0.05011668402828165, 'n': 1.8454102649861508, 'nu': 1.9435702980737193, 'a_scale': 4.066631558476416, 'id': 557800}	1	[1]	[[[ 194.514546,2549.492881, 350.107818, 172.350278]]]	[[[2233.28092 , 350.107818, 0. ]]]	[[[1.36915999,0.86710621,1.21463158,0.39925529]]]	[[[0.87910042,1.21463158,0. ]]]	[[[0.81226577,0. ,0.39925529]]]	[1.]
{'B_diff': 1.0, 'T_diff': 0.75, 'N0': 827.0102444833141, 'h_N': 15.77571918379718, 'r0': 1.6374313707808026, 'a0': 0.0015102539117612499, 'h0': 0.7049346886956567, 'alpha0': 0.00021751645801244192, 'eta0': 1.6623968172732373, 'delta': 0.033692078405070214, 'n': 1.2036749282931933, 'nu': 1.501059021647238, 'a_scale': 3.4439755359851154, 'id': 582000}	1	[1]	[[[ 0.8229433,1319.6504729, 55.1360457, 388.517595 ]]]	[[[1295.47971 , 55.1360457, 0. ]]]	[[[0.,0.,0.,0.]]]	[[[0.,0.,0.]]]	[[[0.,0.,0.]]]	[1.]
{'B_diff': 0.75, 'T_diff': 1.0, 'N0': 942.0886883710855, 'h_N': 7.630527889229569, 'r0': 1.6286383626835552, 'a0': 0.0006165388758127178, 'h0': 1.4760074528820422, 'alpha0': 0.00021688828384747728, 'eta0': 1.986173598205332, 'delta': 0.052958212897100024, 'n': 1.4793198863320611, 'nu': 1.5984965361650674, 'a_scale': 3.4915795800933744, 'id': 581400}	1	[1]	[[[ 0.31491134,3562.365175 , 61.5237677 , 127.407471 ]]]	[[[2816.54003 , 61.5237677, 0. ]]]	[[[0.00000033,0.00000033,0.00000033,0.00000033]]]	[[[0.00000033,0.00000033,0. ]]]	[[[0.00000033,0. ,0.00000033]]]	[1.]
{'B_diff': 0.25, 'T_diff': 0.75, 'N0': 595.895198869962, 'h_N': 15.351772330828885, 'r0': 1.4639131162828454, 'a0': 0.001761516103497017, 'h0': 0.8529641913655548, 'alpha0': 0.00041619468042351543, 'eta0': 5.137140407933662, 'delta': 0.052848689103226563, 'n': 1.9065252976922562, 'nu': 1.1179243734701312, 'a_scale': 4.030782068321988, 'id': 582800}	1	[1]	[[[519.636262 , 15.84456462,138.457422 , 0. ]]]	[[[ 8.94585548,138.457422 , 0. ]]]	[[[0.00000033,0.00000033,0.00000033,0. ]]]	[[[0.00000033,0.00000033,0. ]]]	[[[0.00000033,0. ,0. ]]]	[1.]
{'B_diff': 0.25, 'T_diff': 1.0, 'N0': 1459.2482846059452, 'h_N': 14.518276027457155, 'r0': 0.9792113518413877, 'a0': 0.0017797635572319925, 'h0': 1.1570449780834746, 'alpha0': 0.0007026038277031609, 'eta0': 5.201457144405278, 'delta': 0.039441896088233716, 'n': 1.0035680739334962, 'nu': 1.626503485134597, 'a_scale': 2.250282446637473, 'id': 583000}	1	[1]	[[[1459.2478, 0. , 0. , 0. ]]]	[[[0.,0.,0.]]]	[[[0.00000033,0. ,0. ,0. ]]]	[[[0.,0.,0.]]]	[[[0.,0.,0.]]]	[1.]
{'B_diff': 0.5, 'T_diff': 0.25, 'N0': 806.8135127621367, 'h_N': 13.83963947397322, 'r0': 1.3853245107994598, 'a0': 0.0011662083372308899, 'h0': 1.2447461350903586, 'alpha0': 0.0008184890484422524, 'eta0': 2.9034823870544963, 'delta': 0.04522332074079312, 'n': 1.518682148709499, 'nu': 1.923961054359403, 'a_scale': 4.659505748908288, 'id': 583200}	1	[1]	[[[ 0.50638167,3817.42113 , 17.5304641 , 35.9203583 ]]]	[[[2682.69059 , 17.5304641, 0. ]]]	[[[0.00000033,0.00000033,0.00000033,0.00000033]]]	[[[0.00000033,0.00000033,0. ]]]	[[[0.00000033,0. ,0.00000033]]]	[1.]
{'B_diff': 0.75, 'T_diff': 1.0, 'N0': 1772.3157319580255, 'h_N': 14.894371821756852, 'r0': 1.2507234806067031, 'a0': 0.0012630748569012781, 'h0': 0.6302039361673774, 'alpha0': 0.00036907643873751813, 'eta0': 4.730279906120398, 'delta': 0.057886894642716825, 'n': 1.2753148780494086, 'nu': 1.9741671566817822, 'a_scale': 1.7993300604685039, 'id': 552600}	1	[1]	[[[ 626.314598,2027.082192, 630.796259, 303.433498]]]	[[[2015.08214 , 630.796259, 0. ]]]	[[[0.80940574,1.44526737,0.97910532,0.37366793]]]	[[[1.44835937,0.97910532,0. ]]]	[[[1.09259727,0. ,0.37366793]]]	[1.]
{'B_diff': 0.5, 'T_diff': 1.0, 'N0': 764.729239275855, 'h_N': 19.12588436724726, 'r0': 1.3982456762911721, 'a0': 0.0009696161664268716, 'h0': 1.693997939933611, 'alpha0': 0.00034121654998396384, 'eta0': 2.7297008185686003, 'delta': 0.047855383822905426, 'n': 1.3496260299108802, 'nu': 1.9858447260261571, 'a_scale': 1.8967681542072723, 'id': 583800}	1	[1]	[[[ 0.73163289,3520.818802 , 22.1358263 , 39.7316367 ]]]	[[[2752.74611 , 22.1358263, 0. ]]]	[[[0.00000033,0.00000033,0.00000033,0.00000033]]]	[[[0.00000033,0.00000033,0. ]]]	[[[0.00000033,0. ,0.00000033]]]	[1.]
{'B_diff': 1.0, 'T_diff': 0.75, 'N0': 1268.3176277225994, 'h_N': 12.430101972210542, 'r0': 1.6918470405474637, 'a0': 0.0017992490331362342, 'h0': 0.8203346153309325, 'alpha0': 0.0006954717093275452, 'eta0': 3.164506101810959, 'delta': 0.056399429375746615, 'n': 1.2049013313352948, 'nu': 1.463833547342511, 'a_scale': 2.354644922762974, 'id': 550000}	1	[1]	[[[ 76.0884962 ,2331.06305608, 307.090002 , 358.150724 ]]]	[[[2324.96064 , 307.090002, 0. ]]]	[[[1.8459419 ,0.77161301,1.21368573,0.45856429]]]	[[[0.77198372,1.21368573,0. ]]]	[[[0.65037197,0. ,0.45856429]]]	[1.]
{'B_diff': 1.0, 'T_diff': 0.5, 'N0': 1938.348969913374, 'h_N': 18.488264169894407, 'r0': 1.1296905701749878, 'a0': 0.0006260910759229875, 'h0': 1.8067791504812887, 'alpha0': 0.0003779827333709045, 'eta0': 3.8048048787305615, 'delta': 0.04062357040680136, 'n': 1.2282988683716263, 'nu': 1.924785101833967, 'a_scale': 2.0955315811709925, 'id': 581800}	1	[1]	[[[ 0.72286589,7165.237465 , 24.9864013 , 56.4878414 ]]]	[[[6965.56494 , 24.9864013, 0. ]]]	[[[0.,0.,0.,0.]]]	[[[0.,0.,0.]]]	[[[0.,0.,0.]]]	[1.]
{'B_diff': 0.5, 'T_diff': 0.5, 'N0': 1822.8608337970688, 'h_N': 14.644984889174365, 'r0': 0.7822129353552434, 'a0': 0.0012045583678061823, 'h0': 1.4772183221830186, 'alpha0': 0.0006099750222137305, 'eta0': 2.9451211410708775, 'delta': 0.0331340741983915, 'n': 1.227800601133748, 'nu': 1.4842546029973427, 'a_scale': 2.6652385199963295, 'id': 583400}	1	[1]	[[[ 0.70572036,8032.380333 , 33.9305452 , 97.4174799 ]]]	[[[7039.87467 , 33.9305452, 0. ]]]	[[[0.,0.,0.,0.]]]	[[[0.,0.,0.]]]	[[[0.,0.,0.]]]	[1.]
{'B_diff': 1.0, 'T_diff': 1.0, 'N0': 1925.9690861262952, 'h_N': 13.500265652626249, 'r0': 0.53255558843165, 'a0': 0.0019749879901028184, 'h0': 1.0245730000667643, 'alpha0': 0.0006071865510137882, 'eta0': 2.9377941976949185, 'delta': 0.04253596823590234, 'n': 1.4625202099571388, 'nu': 1.6165169063189815, 'a_scale': 4.127784780744993, 'id': 582200}	1	[1]	[[[ 1.28715211,7329.08158 , 28.733446 , 133.811247 ]]]	[[[6247.06571 , 28.733446, 0. ]]]	[[[0.,0.,0.,0.]]]	[[[0.,0.,0.]]]	[[[0.,0.,0.]]]	[1.]
{'B_diff': 0.5, 'T_diff': 0.5, 'N0': 1450.5548954856836, 'h_N': 14.251888504429697, 'r0': 0.6406307113002159, 'a0': 0.0020531754053195483, 'h0': 1.412669327463431, 'alpha0': 0.00036101935295755605, 'eta0': 3.6093583386794696, 'delta': 0.046921464734303864, 'n': 1.5881097901508991, 'nu': 1.1342883087817386, 'a_scale': 1.164322735063926, 'id': 567400}	2	[1,1]	[[[ 630.073875 ,1285.2576432 , 579.088555 , 186.608862 ], [1397.27108 , 20.35983313, 93.0428625 , 0. ]]]	[[[1187.89379 , 579.088555 , 0. ], [ 13.8671638, 93.0428625, 0. ]]]	[[[0.71609329,1.73227347,1.01114325,0.19258305], [0.00000033,0.00000033,0.00000033,0. ]]]	[[[1.7511142 ,1.01114325,0. ], [0.00000033,0.00000033,0. ]]]	[[[1.56207375,0. ,0.19258305], [0.00000033,0. ,0. ]]]	[0.655,0.345]
{'B_diff': 1.0, 'T_diff': 0.5, 'N0': 1348.5040700823881, 'h_N': 9.48446151273816, 'r0': 0.8858704538310125, 'a0': 0.0006244374121753969, 'h0': 1.9170009590096149, 'alpha0': 0.000566664749401613, 'eta0': 1.9073342696994555, 'delta': 0.05323183017376736, 'n': 1.0066946270488888, 'nu': 1.7193690181277113, 'a_scale': 3.1140025719115507, 'id': 585000}	2	[1,1]	[[[ 0.6366661,4904.96526 , 29.1052695, 34.9094199], [1348.50362 , 0. , 0. , 0. ]]]	[[[4904.96526 , 29.1052695, 0. ], [ 0. , 0. , 0. ]]]	[[[0.00000033,0.00000033,0.00000033,0.00000033], [0.00000033,0. ,0. ,0. ]]]	[[[0.00000033,0.00000033,0. ], [0. ,0. ,0. ]]]	[[[0. ,0. ,0.00000033], [0. ,0. ,0. ]]]	[0.995,0.005]
{'B_diff': 0.25, 'T_diff': 0.5, 'N0': 731.7274689903315, 'h_N': 19.92254484485159, 'r0': 1.5467278134552356, 'a0': 0.0020623412199187834, 'h0': 1.754714255224105, 'alpha0': 0.0005582362285126501, 'eta0': 3.7756462215654425, 'delta': 0.055305136607104885, 'n': 1.0476811842156373, 'nu': 1.481310438991203, 'a_scale': 4.2563471413291865, 'id': 566600}	3	[1,1,1]	[[[ 54.0419051 ,1695.07508829, 355.003929 , 121.3078 ], [ 731.727225 , 0. , 0. , 0. ], [ 54.1131429 ,1692.84031 , 355.010745 , 121.387463 ]]]	[[[1689.07404 , 355.003929, 0. ], [ 0. , 0. , 0. ], [1692.84031 , 355.010745, 0. ]]]	[[[1.9970263 ,0.82079858,0.93410345,0.78596221], [0.00000033,0. ,0. ,0. ], [1.99349423,0.82121087,0.93390849,0.78548423]]]	[[[0.82096282,0.93410345,0. ], [0. ,0. ,0. ], [0.82121087,0.93390849,0. ]]]	[[[0.77833172,0. ,0.78596221], [0. ,0. ,0. ], [0. ,0. ,0.78548423]]]	[0.985,0.005,0.01 ]
{'B_diff': 0.25, 'T_diff': 0.25, 'N0': 1124.810729683699, 'h_N': 16.02094277724731, 'r0': 1.1392150789020805, 'a0': 0.0009907203987050274, 'h0': 1.7366094525785813, 'alpha0': 0.0008726611468327575, 'eta0': 1.6792130658719102, 'delta': 0.04615971383329315, 'n': 1.5818984580341577, 'nu': 1.2955281528479379, 'a_scale': 4.666468599978643, 'id': 572800}	1	[1]	[[[ 4.48284871,4391.74739 , 134.216113 , 160.82371 ]]]	[[[3297.95623 , 134.216113, 0. ]]]	[[[3.53914206,0.37560889,1.81160188,0.97518628]]]	[[[0.39444643,1.81160188,0. ]]]	[[[0.32419676,0. ,0.97518628]]]	[1.]
{'B_diff': 1.0, 'T_diff': 0.75, 'N0': 1294.7776983224048, 'h_N': 15.994768020533986, 'r0': 1.7792901000047399, 'a0': 0.000980570072782703, 'h0': 2.115313895360398, 'alpha0': 0.0002642351397252801, 'eta0': 4.452494625159553, 'delta': 0.03968947215878577, 'n': 1.3802561712157897, 'nu': 1.0610235768924727, 'a_scale': 1.0036201575406927, 'id': 585200}	1	[1]	[[[ 6.95467407,383.7088411 ,488.43604 ,799.178727 ]]]	[[[343.047431,488.43604 , 0. ]]]	[[[0.00000033,0.00000033,0.00000033,0.00000033]]]	[[[0.00000033,0.00000033,0. ]]]	[[[0.00000033,0. ,0.00000033]]]	[1.]
{'B_diff': 1.0, 'T_diff': 0.25, 'N0': 2042.9070397127305, 'h_N': 9.304345366497095, 'r0': 0.5443272149670739, 'a0': 0.000644278853010538, 'h0': 2.239427757776954, 'alpha0': 0.000845778457527691, 'eta0': 3.0859429653650015, 'delta': 0.04963591351187611, 'n': 1.0664224791770511, 'nu': 1.7651282078173134, 'a_scale': 1.5631292333271074, 'id': 572000}	1	[1]	[[[ 152.785433 ,5992.09561817, 316.065682 , 104.665616 ]]]	[[[5992.09459 , 316.065682, 0. ]]]	[[[2.3798636 ,0.49170774,1.89075324,0.93358963]]]	[[[0.49170776,1.89075324,0. ]]]	[[[0.40372293,0. ,0.93358963]]]	[1.]
{'B_diff': 0.5, 'T_diff': 0.25, 'N0': 2067.3411019250298, 'h_N': 15.684871221950553, 'r0': 0.9405337139158967, 'a0': 0.0012907551397326911, 'h0': 1.636143426463658, 'alpha0': 0.0003140842050640373, 'eta0': 4.52270490206066, 'delta': 0.053308989836111265, 'n': 1.2484161981945183, 'nu': 1.0071053669313845, 'a_scale': 2.9031439782346817, 'id': 564000}	1	[1]	[[[1259.47432 , 697.6510239,1239.8466 , 0. ]]]	[[[ 669.217094,1239.8466 , 0. ]]]	[[[0.50838464,2.68977831,0.75328522,0. ]]]	[[[2.70566971,0.75328522,0. ]]]	[[[2.36644963,0. ,0. ]]]	[1.]
{'B_diff': 0.25, 'T_diff': 0.75, 'N0': 595.869891478369, 'h_N': 11.985823054272513, 'r0': 1.7135172764900237, 'a0': 0.0017492370138881648, 'h0': 0.9635943839297707, 'alpha0': 0.0003878540416912071, 'eta0': 3.959713808313871, 'delta': 0.054244524166748784, 'n': 1.5247904650444914, 'nu': 1.2535060154752755, 'a_scale': 2.133214373889834, 'id': 544400}	1	[1]	[[[ 56.9523879,321.648096 ,242.8127 ,300.329542 ]]]	[[[220.736305,242.8127 , 0. ]]]	[[[0.98868609,1.0114635 ,0.34223013,0.01507219]]]	[[[1.04995231,0.34223013,0. ]]]	[[[0.93726559,0. ,0.01507219]]]	[1.]
{'B_diff': 0.5, 'T_diff': 0.75, 'N0': 623.5783109631572, 'h_N': 8.727977879976855, 'r0': 1.3503791660537363, 'a0': 0.0010787724012234928, 'h0': 2.2301199967966188, 'alpha0': 0.0006780714800762045, 'eta0': 3.3146160816418195, 'delta': 0.04538059630875176, 'n': 1.1140152691037604, 'nu': 1.0842988316326712, 'a_scale': 3.0188126941553755, 'id': 577200}	1	[1]	[[[ 2.91287739,1260.7869919 , 292.614089 , 163.227702 ]]]	[[[1247.08187 , 292.614089, 0. ]]]	[[[1.27121463,0.71787467,0.89981854,0.46736835]]]	[[[0.71972765,0.89981854,0. ]]]	[[[0.55262095,0. ,0.46736835]]]	[1.]
{'B_diff': 0.75, 'T_diff': 0.75, 'N0': 1879.9488860468346, 'h_N': 7.7708495421949415, 'r0': 1.3875993519478387, 'a0': 0.001050023503757786, 'h0': 0.9827876782999662, 'alpha0': 0.0004362633533661315, 'eta0': 3.5516827298624087, 'delta': 0.03972714445352871, 'n': 1.943666937243705, 'nu': 1.2659137878705098, 'a_scale': 1.864970645131762, 'id': 558800}	1	[1]	[[[ 161.537831,4287.322791, 339.017765, 450.12725 ]]]	[[[4118.22187 , 339.017765, 0. ]]]	[[[1.75510825,0.67339672,1.52163838,0.22944619]]]	[[[0.67708499,1.52163838,0. ]]]	[[[0.62507454,0. ,0.22944619]]]	[1.]
{'B_diff': 0.25, 'T_diff': 1.0, 'N0': 1587.8660473247353, 'h_N': 7.49809989345453, 'r0': 0.5029333051901506, 'a0': 0.0017880124953013532, 'h0': 1.0577910844158245, 'alpha0': 0.0006962760400288246, 'eta0': 2.5244971670329965, 'delta': 0.03575921683167422, 'n': 1.4460883036663774, 'nu': 1.571482094135638, 'a_scale': 4.3413074468322375, 'id': 586200}	1	[1]	[[[ 0.62140528,8122.45622 , 23.5065993 , 93.5040524 ]]]	[[[5109.29279 , 23.5065993, 0. ]]]	[[[0.,0.,0.,0.]]]	[[[0.,0.,0.]]]	[[[0.,0.,0.]]]	[1.]
{'B_diff': 1.0, 'T_diff': 0.25, 'N0': 835.9331934985121, 'h_N': 10.323774165877062, 'r0': 1.1191577279579148, 'a0': 0.0010332459294106564, 'h0': 1.4246963845871572, 'alpha0': 0.000741978718200652, 'eta0': 4.695544868330094, 'delta': 0.045709269978418704, 'n': 1.274271061361235, 'nu': 1.1367141707868784, 'a_scale': 1.7000132734214133, 'id': 578400}	1	[1]	[[[ 4.30493067,630.9331903 ,241.682772 ,379.134163 ]]]	[[[605.384538,241.682772, 0. ]]]	[[[0.725756 ,0.44967072,0.3155719 ,0.06068484]]]	[[[0.45641184,0.3155719 ,0. ]]]	[[[0.30123923,0. ,0.06068484]]]	[1.]
{'B_diff': 0.5, 'T_diff': 0.5, 'N0': 1781.9988445592548, 'h_N': 13.72004238369933, 'r0': 1.750716432172348, 'a0': 0.00102730987836012, 'h0': 1.7554722878800582, 'alpha0': 0.0003472777326369603, 'eta0': 2.0317714975436196, 'delta': 0.0375373587405681, 'n': 1.9170109011796654, 'nu': 1.651150953693047, 'a_scale': 4.4774599516608795, 'id': 586600}	1	[1]	[[[ 0.31850627,8919.58754 , 34.1805217 , 62.0637407 ]]]	[[[5524.10613 , 34.1805217, 0. ]]]	[[[0.00000033,0.00000033,0.00000033,0.00000033]]]	[[[0.00000033,0.00000033,0. ]]]	[[[0.00000033,0. ,0.00000033]]]	[1.]
{'B_diff': 0.25, 'T_diff': 0.75, 'N0': 840.4947805435042, 'h_N': 18.5901322392423, 'r0': 1.0209430853023787, 'a0': 0.001338372872898032, 'h0': 1.4122204404512848, 'alpha0': 0.0004584401809058598, 'eta0': 2.863653468785941, 'delta': 0.039175167012976575, 'n': 1.1145384181197153, 'nu': 1.1346034326299028, 'a_scale': 2.9547997599703075, 'id': 576400}	1	[1]	[[[ 13.5856064,1918.018668 , 190.907375 , 302.93463 ]]]	[[[1773.54291 , 190.907375, 0. ]]]	[[[3.13804697,0.49691325,0.94186223,0.25874909]]]	[[[0.49988704,0.94186223,0. ]]]	[[[0.46801662,0. ,0.25874909]]]	[1.]
{'B_diff': 0.5, 'T_diff': 1.0, 'N0': 1013.5017924677536, 'h_N': 14.71554030525033, 'r0': 0.763107195365681, 'a0': 0.001850773542355098, 'h0': 1.1207407340019546, 'alpha0': 0.0007237735246230739, 'eta0': 1.9999419032214916, 'delta': 0.03400746053057184, 'n': 1.7442307254990324, 'nu': 1.9432765970631944, 'a_scale': 1.9818550627050975, 'id': 587000}	1	[1]	[[[ 0.73069886,4999.37905 , 11.7252522 , 48.9812669 ]]]	[[[3227.49433 , 11.7252522, 0. ]]]	[[[0.00000033,0.00000033,0.00000033,0.00000033]]]	[[[0.00000033,0.00000033,0. ]]]	[[[0.00000033,0. ,0.00000033]]]	[1.]
{'B_diff': 0.75, 'T_diff': 0.5, 'N0': 2045.3546413059905, 'h_N': 19.600521070427234, 'r0': 1.3922296312842763, 'a0': 0.0014971620304016504, 'h0': 2.086187932196166, 'alpha0': 0.0007947013939505172, 'eta0': 3.3392187375519136, 'delta': 0.04559821767533711, 'n': 1.7323679237986118, 'nu': 1.6564199316553112, 'a_scale': 2.1265750379313673, 'id': 571400}	1	[1]	[[[ 181.030346,6460.937189, 348.562449, 108.628009]]]	[[[6330.47832 , 348.562449, 0. ]]]	[[[2.24198351,0.52077831,1.86165613,0.76782179]]]	[[[0.5224771 ,1.86165613,0. ]]]	[[[0.4798198 ,0. ,0.76782179]]]	[1.]
{'B_diff': 0.5, 'T_diff': 1.0, 'N0': 2204.9075204426063, 'h_N': 10.464650125612922, 'r0': 1.7160399359876664, 'a0': 0.001138164294770568, 'h0': 0.9929597462303541, 'alpha0': 0.00084663354195743, 'eta0': 3.3396714971528056, 'delta': 0.058969045137226686, 'n': 1.2194445519062915, 'nu': 1.890927980347576, 'a_scale': 1.6281689800379804, 'id': 561400}	1	[1]	[[[ 360.483076 ,5648.2425987, 712.860797 , 220.149263 ]]]	[[[5583.20595 , 712.860797, 0. ]]]	[[[1.49136029,0.79905918,1.31813929,0.76937495]]]	[[[0.80020004,1.31813929,0. ]]]	[[[0.74303801,0. ,0.76937495]]]	[1.]
{'B_diff': 0.25, 'T_diff': 0.5, 'N0': 1841.8445994885205, 'h_N': 7.102058309140016, 'r0': 1.6479041155016887, 'a0': 0.0010547497748460881, 'h0': 2.263395780833121, 'alpha0': 0.0008495138042641292, 'eta0': 1.7032248375689427, 'delta': 0.04026942942712222, 'n': 1.135590730346588, 'nu': 1.6795707111181704, 'a_scale': 3.208259158318144, 'id': 585800}	1	[1]	[[[ 0.18194135,9448.45869 , 19.3632061 , 23.0667699 ]]]	[[[8034.46918 , 19.3632061, 0. ]]]	[[[0. ,0.00000016,0. ,0.00000024]]]	[[[0.00000069,0. ,0. ]]]	[[[0.00000499,0. ,0.00000024]]]	[1.]
{'B_diff': 0.75, 'T_diff': 0.5, 'N0': 1590.2671523543943, 'h_N': 10.36258354684487, 'r0': 1.3192070173394654, 'a0': 0.0017822124286260704, 'h0': 2.111621480598976, 'alpha0': 0.0007764281709618559, 'eta0': 2.2865872444952924, 'delta': 0.04826432738645629, 'n': 1.723545786948375, 'nu': 1.7337621822487541, 'a_scale': 2.6013251477358903, 'id': 587400}	1	[1]	[[[ 0.40582244,7441.86152 , 22.8172169 , 26.7025084 ]]]	[[[5260.47199 , 22.8172169, 0. ]]]	[[[0.00000033,0.00000033,0.00000033,0.00000033]]]	[[[0.00000033,0.00000033,0. ]]]	[[[0.00000033,0. ,0.00000033]]]	[1.]
{'B_diff': 1.0, 'T_diff': 0.5, 'N0': 1536.851148452095, 'h_N': 16.11195053211067, 'r0': 1.1030558006590492, 'a0': 0.0005247225622838271, 'h0': 2.270992973118946, 'alpha0': 0.0002672673453074673, 'eta0': 3.1079148900754174, 'delta': 0.0572981132914828, 'n': 1.5979333493590357, 'nu': 1.4416920123966297, 'a_scale': 4.141705543743824, 'id': 569000}	1	[1]	[[[ 136.345683 ,3944.8778434, 355.839413 , 146.298202 ]]]	[[[3862.71474 , 355.839413, 0. ]]]	[[[2.09615918,0.56008374,1.3061202 ,0.42751177]]]	[[[0.56305751,1.3061202 ,0. ]]]	[[[0.48580469,0. ,0.42751177]]]	[1.]
{'B_diff': 1.0, 'T_diff': 1.0, 'N0': 615.276732215441, 'h_N': 13.442661276227119, 'r0': 1.9985311880584093, 'a0': 0.0009340582309726029, 'h0': 1.1178258997266282, 'alpha0': 0.0005068122674328385, 'eta0': 4.466802637746703, 'delta': 0.05218187535335293, 'n': 1.7416941139253388, 'nu': 1.334567900991214, 'a_scale': 4.349082519570628, 'id': 556600}	1	[1]	[[[ 34.4711863,481.5314715,203.266844 ,334.357232 ]]]	[[[401.487738,203.266844, 0. ]]]	[[[1.3089197 ,1.20128849,0.59952641,0.21256228]]]	[[[1.24098958,0.59952641,0. ]]]	[[[1.02244686,0. ,0.21256228]]]	[1.]
{'B_diff': 1.0, 'T_diff': 1.0, 'N0': 670.8110770111234, 'h_N': 8.682508303552652, 'r0': 1.87159726193536, 'a0': 0.0010155417103346392, 'h0': 1.0821210812127773, 'alpha0': 0.0002220851025974066, 'eta0': 2.2688803270904185, 'delta': 0.03833667818585241, 'n': 1.8063642923059988, 'nu': 1.598149160425773, 'a_scale': 1.13495718064239, 'id': 588600}	1	[1]	[[[ 0.2958667,1865.297908 , 47.2105373, 213.469606 ]]]	[[[1365.71593 , 47.2105373, 0. ]]]	[[[0.00000033,0.00000033,0.00000033,0.00000033]]]	[[[0.00000033,0.00000033,0. ]]]	[[[0.00000033,0. ,0.00000033]]]	[1.]
{'B_diff': 0.25, 'T_diff': 0.25, 'N0': 1005.4560569778075, 'h_N': 7.0259852991111735, 'r0': 0.7078476736775864, 'a0': 0.0018522886615733732, 'h0': 0.8947546100506479, 'alpha0': 0.0006948961052367595, 'eta0': 4.850643058971169, 'delta': 0.053694592874315654, 'n': 1.675836533056272, 'nu': 1.9405709315794732, 'a_scale': 4.66921415417945, 'id': 566400}	1	[1]	[[[ 349.113823 ,1975.2443 , 351.227136 , 67.1045025]]]	[[[1620.76493 , 351.227136, 0. ]]]	[[[0.98553238,1.16251682,1.23849314,0.18212728]]]	[[[1.17344612,1.23849314,0. ]]]	[[[1.12320312,0. ,0.18212728]]]	[1.]
{'B_diff': 1.0, 'T_diff': 0.75, 'N0': 975.3159447340806, 'h_N': 7.306287258621989, 'r0': 1.3954642074268822, 'a0': 0.0011751507232205778, 'h0': 0.873477778889133, 'alpha0': 0.00042016269737376764, 'eta0': 3.2633534808836524, 'delta': 0.04027626609486618, 'n': 1.2563436532626309, 'nu': 1.8534417893878188, 'a_scale': 3.188300527460307, 'id': 588400}	1	[1]	[[[ 0.26218901,3166.085355 , 23.6239094 , 128.48137 ]]]	[[[3037.65441 , 23.6239094, 0. ]]]	[[[0.00000033,0.00000033,0.00000033,0.00000033]]]	[[[0.00000033,0.00000033,0. ]]]	[[[0.00000033,0. ,0.00000033]]]	[1.]
{'B_diff': 0.5, 'T_diff': 0.25, 'N0': 2152.897260533073, 'h_N': 5.955207917583537, 'r0': 1.9454918212615644, 'a0': 0.001721046600393042, 'h0': 1.690662643025878, 'alpha0': 0.00040553062897033716, 'eta0': 3.2613711383585198, 'delta': 0.04776245968149793, 'n': 1.53589193281786, 'nu': 1.7996855384301549, 'a_scale': 3.9875581681363483, 'id': 570400}	1	[1]	[[[ 133.483866,7519.316298, 364.105802, 145.282289]]]	[[[7188.4661 , 364.105802, 0. ]]]	[[[2.53904072,0.47425231,1.90572546,0.78704231]]]	[[[0.47708298,1.90572546,0. ]]]	[[[0.43822269,0. ,0.78704231]]]	[1.]
{'B_diff': 1.0, 'T_diff': 0.5, 'N0': 1626.7906134555108, 'h_N': 5.613979613657653, 'r0': 1.912343399689726, 'a0': 0.0015235973663865318, 'h0': 1.2250218335265992, 'alpha0': 0.0007807860554937073, 'eta0': 3.6655756107550883, 'delta': 0.055808409097451966, 'n': 1.6712325857961092, 'nu': 1.9673801303526397, 'a_scale': 2.1201839554023527, 'id': 562600}	1	[1]	[[[ 281.994542 ,3632.3204267, 422.614824 , 137.800359 ]]]	[[[3565.5741 , 422.614824, 0. ]]]	[[[1.48729063,0.78978609,1.38093368,0.63540957]]]	[[[0.79198439,1.38093368,0. ]]]	[[[0.74392044,0. ,0.63540957]]]	[1.]
{'B_diff': 1.0, 'T_diff': 0.25, 'N0': 2083.229122023366, 'h_N': 16.698606541481322, 'r0': 1.1303714415763744, 'a0': 0.0018687182836669908, 'h0': 1.2082245998084788, 'alpha0': 0.0004351870941403358, 'eta0': 4.476817385916121, 'delta': 0.032321453185877466, 'n': 1.6857657806253565, 'nu': 1.1839711718904409, 'a_scale': 1.4686715739191252, 'id': 562400}	1	[1]	[[[ 187.85591 ,3825.1907236, 371.262705 , 489.591384 ]]]	[[[3789.77295 , 371.262705, 0. ]]]	[[[1.59702247,0.74342259,1.36650842,0.19287189]]]	[[[0.74457262,1.36650842,0. ]]]	[[[0.67219554,0. ,0.19287189]]]	[1.]
{'B_diff': 0.75, 'T_diff': 0.25, 'N0': 1005.9797308127444, 'h_N': 5.702864173634471, 'r0': 1.6343975814546345, 'a0': 0.0013421141789025316, 'h0': 0.802523195989481, 'alpha0': 0.0006442944535837477, 'eta0': 2.4183882908035645, 'delta': 0.036745823042407075, 'n': 1.7845882106872133, 'nu': 1.186857319989978, 'a_scale': 4.437183124759882, 'id': 561600}	1	[1]	[[[ 9.79595074,1328.42146 , 106.395454 , 445.273981 ]]]	[[[1187.71833 , 106.395454, 0. ]]]	[[[2.63055821,0.49431708,0.83495655,0.12122255]]]	[[[0.51113352,0.83495655,0. ]]]	[[[0.43986136,0. ,0.12122255]]]	[1.]
{'B_diff': 0.25, 'T_diff': 0.75, 'N0': 779.4030079390022, 'h_N': 10.802690123036815, 'r0': 1.682460603066775, 'a0': 0.0017458555139011217, 'h0': 1.9618250526803902, 'alpha0': 0.0008542391315362244, 'eta0': 1.7547577309596893, 'delta': 0.046825976082000495, 'n': 1.1250419433143894, 'nu': 1.871004046276323, 'a_scale': 4.541898212663012, 'id': 589200}	1	[1]	[[[ 0.32226861,3910.300705 , 15.1107278 , 19.2905349 ]]]	[[[3394.36796 , 15.1107278, 0. ]]]	[[[0.,0.,0.,0.]]]	[[[0.,0.,0.]]]	[[[0.,0.,0.]]]	[1.]
{'B_diff': 0.25, 'T_diff': 0.5, 'N0': 1564.93949978096, 'h_N': 8.871063380207099, 'r0': 0.5059138742814171, 'a0': 0.0014293389086800054, 'h0': 0.8251313133546027, 'alpha0': 0.0007425075137195321, 'eta0': 3.2543265239508, 'delta': 0.03215184787587638, 'n': 1.7668658283833927, 'nu': 1.474969972095504, 'a_scale': 4.247161103810574, 'id': 589000}	1	[1]	[[[ 0.70018287,7576.26271 , 30.3767543 , 147.189239 ]]]	[[[4365.41874 , 30.3767543, 0. ]]]	[[[0. ,0. ,0.00000002,0. ]]]	[[[0. ,0.00000002,0. ]]]	[[[0.,0.,0.]]]	[1.]
{'B_diff': 0.75, 'T_diff': 0.25, 'N0': 1425.1756617789213, 'h_N': 13.018027191425292, 'r0': 1.8557694398487308, 'a0': 0.0011134941819027461, 'h0': 1.0714481929307593, 'alpha0': 0.000707769523153746, 'eta0': 4.070932720413196, 'delta': 0.03097936007522823, 'n': 1.3698105391176756, 'nu': 1.9142389628496446, 'a_scale': 2.6581506499323275, 'id': 590400}	1	[1]	[[[ 0.23867685,5912.92975 , 15.5385159 , 66.8529662 ]]]	[[[5016.64113 , 15.5385159, 0. ]]]	[[[0.,0.,0.,0.]]]	[[[0.,0.,0.]]]	[[[0.,0.,0.]]]	[1.]
{'B_diff': 1.0, 'T_diff': 0.5, 'N0': 624.3368795854033, 'h_N': 7.45920940306687, 'r0': 1.9730227812743775, 'a0': 0.0015674691861623019, 'h0': 1.9862287558939493, 'alpha0': 0.000734469037837487, 'eta0': 4.72122052261658, 'delta': 0.05721601202766621, 'n': 1.7068005633148489, 'nu': 1.0623994105255106, 'a_scale': 3.3187814126023882, 'id': 591400}	1	[1]	[[[446.874143 , 23.01295992,324.777255 , 0. ]]]	[[[ 17.4673439,324.777255 , 0. ]]]	[[[0.00000033,0.00000033,0.00000033,0. ]]]	[[[0.00000033,0.00000033,0. ]]]	[[[0.00000033,0. ,0. ]]]	[1.]
{'B_diff': 0.75, 'T_diff': 0.25, 'N0': 1967.4980670298642, 'h_N': 5.921924620735213, 'r0': 1.09653272350859, 'a0': 0.0015391827250137112, 'h0': 1.999752891419306, 'alpha0': 0.0006243727526085718, 'eta0': 4.0105415699655005, 'delta': 0.048340893991586587, 'n': 1.447481184397361, 'nu': 1.4260935802222372, 'a_scale': 3.78359095814681, 'id': 571200}	1	[1]	[[[ 319.999394 ,5209.6295052, 482.029815 , 102.358348 ]]]	[[[5139.12125 , 482.029815, 0. ]]]	[[[1.65270824,0.70556404,1.4453101 ,0.47280839]]]	[[[0.70678322,1.4453101 ,0. ]]]	[[[0.64963949,0. ,0.47280839]]]	[1.]
{'B_diff': 1.0, 'T_diff': 1.0, 'N0': 999.070492562628, 'h_N': 10.018533820082968, 'r0': 1.2545592085247412, 'a0': 0.0007202380887525173, 'h0': 1.7672569057633316, 'alpha0': 0.0007964856740666014, 'eta0': 3.2762958848805788, 'delta': 0.03741135709152554, 'n': 1.3354527637421252, 'nu': 1.3046590009859038, 'a_scale': 3.0644792203113886, 'id': 575800}	1	[1]	[[[ 20.3890303,2350.3767142, 199.557542 , 245.153737 ]]]	[[[2303.59966 , 199.557542, 0. ]]]	[[[2.58863345,0.60731091,1.49898854,0.61001249]]]	[[[0.61047039,1.49898854,0. ]]]	[[[0.46746638,0. ,0.61001249]]]	[1.]
{'B_diff': 0.25, 'T_diff': 0.25, 'N0': 2034.6572054494388, 'h_N': 12.457301393910834, 'r0': 0.7249329262995664, 'a0': 0.0019509535684001486, 'h0': 2.120782361983652, 'alpha0': 0.00027613404588912186, 'eta0': 1.8667771277314982, 'delta': 0.04877085864416457, 'n': 1.0493392547680747, 'nu': 1.9975246592313587, 'a_scale': 4.294999524871952, 'id': 592000}	3	[1,1,1]	[[[ 0.92189756,10103.753655 , 25.7354084 , 24.1032843 ], [ 2034.65653 , 0. , 0. , 0. ], [ 0.92189679,10104.0621979 , 25.7354093 , 24.1022501 ]]]	[[[10018.6004 , 25.7354084, 0. ], [ 0. , 0. , 0. ], [10017.4761 , 25.7354093, 0. ]]]	[[[0.00000026,0.00000953,0.00000001,0.00001338], [0.00000033,0. ,0. ,0. ], [0.00000092,0.00003387,0.00000004,0.0000476 ]]]	[[[0.00003501,0.00000001,0. ], [0. ,0. ,0. ], [0.00012451,0.00000004,0. ]]]	[[[0.00524992,0. ,0.00001338], [0. ,0. ,0. ], [0.01835823,0. ,0.0000476 ]]]	[0.885,0.09 ,0.025]
{'B_diff': 0.25, 'T_diff': 0.5, 'N0': 2229.311182952769, 'h_N': 12.167555127949552, 'r0': 1.0277442253986095, 'a0': 0.0009539364059446655, 'h0': 1.8020185432854388, 'alpha0': 0.00043710281507252144, 'eta0': 1.7894841985218326, 'delta': 0.03596865910603108, 'n': 1.2695417914371667, 'nu': 1.762294121749393, 'a_scale': 3.2261617377573595, 'id': 592200}	1	[1]	[[[ 0.45497595,11716.30743 , 22.8317576 , 40.945463 ]]]	[[[8266.63945 , 22.8317576, 0. ]]]	[[[0.,0.,0.,0.]]]	[[[0.,0.,0.]]]	[[[0.,0.,0.]]]	[1.]
{'B_diff': 0.75, 'T_diff': 0.75, 'N0': 1162.902008930801, 'h_N': 5.476848729828157, 'r0': 1.256861408988698, 'a0': 0.0006605814890277712, 'h0': 2.1784476695182793, 'alpha0': 0.0005867845659059631, 'eta0': 4.976720313716338, 'delta': 0.03366119284010825, 'n': 1.5329850637342914, 'nu': 1.0548221713390449, 'a_scale': 1.1314118669909254, 'id': 568400}	1	[1]	[[[ 124.283696,1990.164989, 420.781967, 300.227207]]]	[[[1865.11905 , 420.781967, 0. ]]]	[[[1.56243671,0.92223074,0.97117523,0.52696586]]]	[[[0.93291997,0.97117523,0. ]]]	[[[0.78891223,0. ,0.52696586]]]	[1.]
{'B_diff': 0.5, 'T_diff': 0.5, 'N0': 1332.9644550268868, 'h_N': 13.268977666412225, 'r0': 1.2071752916765925, 'a0': 0.0017692218663047173, 'h0': 0.6812426544659402, 'alpha0': 0.000680439978840221, 'eta0': 3.8945649182242477, 'delta': 0.058193253536261924, 'n': 1.0324899686685343, 'nu': 1.4537372898331333, 'a_scale': 1.2107101238457945, 'id': 577000}	3	[1,1,1]	[[[ 210.823059 ,2728.34607196, 418.59436 , 235.911503 ], [ 210.828552 ,2728.28818 , 418.600126 , 235.913071 ], [1332.96401 , 0. , 0. , 0. ]]]	[[[2728.34581 , 418.59436 , 0. ], [2728.28818 , 418.600126, 0. ], [ 0. , 0. , 0. ]]]	[[[1.38876823,0.874938 ,1.15426667,0.27590806], [1.38875883,0.87495495,1.15425306,0.27590289], [0.00000033,0. ,0. ,0. ]]]	[[[0.87493801,1.15426667,0. ], [0.87495495,1.15425306,0. ], [0. ,0. ,0. ]]]	[[[0.82127036,0. ,0.27590806], [0. ,0. ,0.27590289], [0. ,0. ,0. ]]]	[0.465,0.115,0.42 ]
{'B_diff': 0.75, 'T_diff': 1.0, 'N0': 1255.233791503769, 'h_N': 10.956529768217353, 'r0': 1.6125563928959727, 'a0': 0.001268720094625541, 'h0': 2.08934588792025, 'alpha0': 0.000816877517531661, 'eta0': 3.73039422258487, 'delta': 0.03555782299746608, 'n': 1.395756170011011, 'nu': 1.067677002661728, 'a_scale': 3.313982013389008, 'id': 571800}	1	[1]	[[[ 112.224283 ,2925.9727337, 366.68643 , 234.678717 ]]]	[[[2861.57441, 366.68643, 0. ]]]	[[[1.84736422,0.73203138,1.27747172,0.73385808]]]	[[[0.73551609,1.27747172,0. ]]]	[[[0.61856007,0. ,0.73385808]]]	[1.]
{'B_diff': 0.5, 'T_diff': 0.25, 'N0': 957.0883195436418, 'h_N': 14.21540528158104, 'r0': 1.8381539713560073, 'a0': 0.0019537608495738216, 'h0': 1.0340958179872153, 'alpha0': 0.000777298953399153, 'eta0': 2.872345650539728, 'delta': 0.049358864717871695, 'n': 1.0554550156907472, 'nu': 1.3980998856879212, 'a_scale': 2.7305623449554486, 'id': 573600}	2	[1,1]	[[[ 14.3148607,2346.3980532, 238.951692 , 211.969068 ], [ 14.3139048,2347.10648 , 238.953013 , 211.851105 ]]]	[[[2346.1329 , 238.951692, 0. ], [2347.10648 , 238.953013, 0. ]]]	[[[2.80918612,0.63332213,1.36901175,0.58100212], [2.80928588,0.6330057 ,1.36888055,0.58101465]]]	[[[0.63333579,1.36901175,0. ], [0.6330057 ,1.36888055,0. ]]]	[[[0.51635733,0. ,0.58100212], [0. ,0. ,0.58101465]]]	[0.935,0.065]
{'B_diff': 0.75, 'T_diff': 1.0, 'N0': 1111.9649017057022, 'h_N': 6.193629364885697, 'r0': 0.7612430165700963, 'a0': 0.0011992457204022726, 'h0': 0.8050746297112309, 'alpha0': 0.0006652355395686961, 'eta0': 4.199512494227111, 'delta': 0.04905668721213838, 'n': 1.3404647451364509, 'nu': 1.0037586444808049, 'a_scale': 3.284862713620902, 'id': 578200}	2	[1,1]	[[[963.641417 , 42.66045914,261.554817 , 0. ], [446.334819 ,281.11789212,560.790181 ,281.304914 ]]]	[[[ 36.9669633,261.554817 , 0. ], [274.208185 ,560.790181 , 0. ]]]	[[[0.00000033,0.00000033,0.00000033,0. ], [0.53414665,2.23252021,0.72151151,0.04495644]]]	[[[0.00000033,0.00000033,0. ], [2.24469088,0.72151151,0. ]]]	[[[0.00000033,0. ,0. ], [1.81966611,0. ,0.04495644]]]	[0.55,0.45]
{'B_diff': 0.25, 'T_diff': 1.0, 'N0': 616.5748940762461, 'h_N': 10.970851657593373, 'r0': 1.8223159489287062, 'a0': 0.0015123871682626731, 'h0': 0.9228688435083041, 'alpha0': 0.00037111420412576834, 'eta0': 1.946333148549082, 'delta': 0.049065672387674814, 'n': 1.419826805860389, 'nu': 1.0394408876684609, 'a_scale': 3.4139123439444305, 'id': 554200}	1	[1]	[[[ 38.713021 ,135.9735729,301.412696 ,367.014432 ]]]	[[[ 89.0790136,301.412696 , 0. ]]]	[[[0.60189308,0.65224218,0.12242339,0.00471777]]]	[[[0.68580748,0.12242339,0. ]]]	[[[0.59084401,0. ,0.00471777]]]	[1.]
{'B_diff': 0.5, 'T_diff': 1.0, 'N0': 1785.999344839529, 'h_N': 9.359377861254485, 'r0': 0.7265545424577656, 'a0': 0.0008455552169509327, 'h0': 1.091202042054795, 'alpha0': 0.0003030166042197614, 'eta0': 4.228702823929671, 'delta': 0.04167028843547799, 'n': 1.6840072417251184, 'nu': 1.5839881784274192, 'a_scale': 2.3014233789457834, 'id': 574200}	1	[1]	[[[ 290.612785,4699.121096, 399.109337, 254.005064]]]	[[[4492.36684 , 399.109337, 0. ]]]	[[[1.50118206,0.75956969,1.55508514,0.28756423]]]	[[[0.76274198,1.55508514,0. ]]]	[[[0.71599145,0. ,0.28756423]]]	[1.]
{'B_diff': 0.75, 'T_diff': 0.25, 'N0': 749.512922522468, 'h_N': 18.740095656913937, 'r0': 1.9052617751173475, 'a0': 0.0019430708080648525, 'h0': 0.5878986183654553, 'alpha0': 0.0006000455995962094, 'eta0': 2.2146287269613034, 'delta': 0.04839583051593936, 'n': 1.1182988669870824, 'nu': 1.1491502601561487, 'a_scale': 2.7255844599137973, 'id': 593600}	1	[1]	[[[ 3.25984031,532.79391949,152.075661 ,376.413739 ]]]	[[[530.359592,152.075661, 0. ]]]	[[[0.00000033,0.00000033,0.00000033,0.00000033]]]	[[[0.00000033,0.00000033,0. ]]]	[[[0.00000033,0. ,0.00000033]]]	[1.]
{'B_diff': 1.0, 'T_diff': 0.25, 'N0': 1050.4154953228206, 'h_N': 8.160148061965218, 'r0': 1.7648477646028338, 'a0': 0.0007282253506881755, 'h0': 1.0824935380538463, 'alpha0': 0.0005914509302514829, 'eta0': 1.6911655753867318, 'delta': 0.03450495672037765, 'n': 1.6370187444990638, 'nu': 1.5379026056889271, 'a_scale': 2.4772776245422907, 'id': 594400}	1	[1]	[[[ 0.19887356,3742.586945 , 30.413244 , 119.745397 ]]]	[[[2923.92338 , 30.413244, 0. ]]]	[[[0.00000033,0.00000033,0.00000033,0.00000033]]]	[[[0.00000033,0.00000033,0. ]]]	[[[0.00000033,0. ,0.00000033]]]	[1.]
{'B_diff': 1.0, 'T_diff': 1.0, 'N0': 1664.7942570048695, 'h_N': 14.74672621980021, 'r0': 1.898600364407585, 'a0': 0.001080020111874361, 'h0': 0.9695648379405456, 'alpha0': 0.0005769950751057743, 'eta0': 3.564389183394492, 'delta': 0.04788085171149742, 'n': 1.4293118053249922, 'nu': 1.3141786360131458, 'a_scale': 3.6924651838290847, 'id': 559800}	1	[1]	[[[ 131.493831 ,3075.7419651, 395.772359 , 487.018774 ]]]	[[[3036.32085 , 395.772359, 0. ]]]	[[[1.67126294,0.79870088,1.23152537,0.42289442]]]	[[[0.80124937,1.23152537,0. ]]]	[[[0.64646732,0. ,0.42289442]]]	[1.]
{'B_diff': 1.0, 'T_diff': 0.75, 'N0': 1260.7558235226875, 'h_N': 16.254628456543443, 'r0': 1.4219402100505965, 'a0': 0.0014054999540620604, 'h0': 1.38813097066974, 'alpha0': 0.000287309615634857, 'eta0': 3.6979617103954285, 'delta': 0.042922033877591026, 'n': 1.974397587155949, 'nu': 1.4750920489261854, 'a_scale': 1.1331046673537835, 'id': 572400}	1	[1]	[[[ 94.9671905,2864.7127964, 219.212332 , 264.270861 ]]]	[[[2787.97455 , 219.212332, 0. ]]]	[[[1.9321159 ,0.61108487,1.41213097,0.24003274]]]	[[[0.61454558,1.41213097,0. ]]]	[[[0.5509855 ,0. ,0.24003274]]]	[1.]
{'B_diff': 0.75, 'T_diff': 0.25, 'N0': 932.9720871418356, 'h_N': 6.820571227530874, 'r0': 1.66400931755176, 'a0': 0.0009941963478820883, 'h0': 1.6259406099045814, 'alpha0': 0.0003337260103984383, 'eta0': 2.6332183487772953, 'delta': 0.05719071705638634, 'n': 1.5447144246675983, 'nu': 1.0581786549623706, 'a_scale': 4.408875758981699, 'id': 564800}	2	[1,1]	[[[688.128155 , 39.7568858,445.679382 , 0. ], [217.105161 ,389.6778625,625.081753 ,206.695003 ]]]	[[[ 30.3348801,445.679382 , 0. ], [348.756974 ,625.081753 , 0. ]]]	[[[0.00000033,0.00000033,0.00000033,0. ], [0.75966658,1.63609445,0.37754998,0.03854431]]]	[[[0.00000033,0.00000033,0. ], [1.68156087,0.37754998,0. ]]]	[[[0.00000033,0. ,0. ], [1.3195349 ,0. ,0.03854431]]]	[0.335,0.665]
{'B_diff': 0.75, 'T_diff': 0.5, 'N0': 902.1759167096052, 'h_N': 18.852625435345665, 'r0': 1.2893169800493038, 'a0': 0.0006003876543894117, 'h0': 0.7260811443356552, 'alpha0': 0.0005558481872532434, 'eta0': 4.815965905068934, 'delta': 0.033307096599090286, 'n': 1.1855592419249783, 'nu': 1.9266934067646213, 'a_scale': 4.421370431637785, 'id': 590600}	1	[1]	[[[ 0.61828094,3100.4953092 , 20.9454471 , 120.808957 ]]]	[[[3004.07455 , 20.9454471, 0. ]]]	[[[0.04914945,0.04607911,0.47573771,0.1313361 ]]]	[[[0.04675941,0.47573771,0. ]]]	[[[0.02488692,0. ,0.1313361 ]]]	[1.]
{'B_diff': 0.5, 'T_diff': 0.25, 'N0': 766.650470250971, 'h_N': 17.864113621634807, 'r0': 1.6853495711656485, 'a0': 0.0018665667860707739, 'h0': 2.166701350319113, 'alpha0': 0.0007081824605201587, 'eta0': 3.4165564997951767, 'delta': 0.03205218259593293, 'n': 1.016059085373326, 'nu': 1.1378737454681662, 'a_scale': 1.196652652528028, 'id': 586400}	2	[1,1]	[[[ 5.17626383,1907.94786 , 224.929165 , 157.446074 ], [ 766.650215 , 0. , 0. , 0. ]]]	[[[1907.94786 , 224.929165, 0. ], [ 0. , 0. , 0. ]]]	[[[2.3382727 ,0.6297021 ,1.33942704,0.64184669], [0.00000033,0. ,0. ,0. ]]]	[[[0.6297021 ,1.33942704,0. ], [0. ,0. ,0. ]]]	[[[0. ,0. ,0.64184669], [0. ,0. ,0. ]]]	[0.88,0.12]
{'B_diff': 0.25, 'T_diff': 0.5, 'N0': 1331.2585632518335, 'h_N': 13.070935303861628, 'r0': 0.6951724035374636, 'a0': 0.0018192088338536056, 'h0': 2.2581442989143423, 'alpha0': 0.0006526134444564543, 'eta0': 3.772768051853619, 'delta': 0.05387730331136791, 'n': 1.2487865432844862, 'nu': 1.157564833020241, 'a_scale': 4.137916627348913, 'id': 579400}	1	[1]	[[[ 366.916564 ,3007.257241 , 512.109815 , 84.0750317]]]	[[[2828.20342 , 512.109815, 0. ]]]	[[[1.22852284,0.95279171,1.06549724,0.28280872]]]	[[[0.95820221,1.06549724,0. ]]]	[[[0.88701049,0. ,0.28280872]]]	[1.]
{'B_diff': 0.25, 'T_diff': 0.25, 'N0': 1265.5185498480419, 'h_N': 10.316530732133467, 'r0': 0.6387855341155221, 'a0': 0.0016049017236346372, 'h0': 1.8072701041394785, 'alpha0': 0.0007155695563523839, 'eta0': 4.989097992880657, 'delta': 0.03809879527917241, 'n': 1.6083517575974247, 'nu': 1.5641771127550137, 'a_scale': 2.886773823786573, 'id': 582400}	1	[1]	[[[ 255.300652 ,3721.03257 , 357.502913 , 76.9340347]]]	[[[3192.19867 , 357.502913, 0. ]]]	[[[1.45630263,0.78367842,1.47238016,0.48679169]]]	[[[0.79076631,1.47238016,0. ]]]	[[[0.75271814,0. ,0.48679169]]]	[1.]
{'B_diff': 0.5, 'T_diff': 0.5, 'N0': 2221.748574610164, 'h_N': 5.132336335160573, 'r0': 1.5870821116453655, 'a0': 0.001232088941503198, 'h0': 1.1303801090515193, 'alpha0': 0.0005336915089166964, 'eta0': 5.1095650278116125, 'delta': 0.037404902835754594, 'n': 1.9129180853679393, 'nu': 1.326782106691915, 'a_scale': 4.392056766515138, 'id': 573800}	1	[1]	[[[ 382.541153,5513.989087, 598.744292, 274.60984 ]]]	[[[5038.55207 , 598.744292, 0. ]]]	[[[1.44596352,0.81708927,1.41165075,0.27110951]]]	[[[0.82218046,1.41165075,0. ]]]	[[[0.78424312,0. ,0.27110951]]]	[1.]
{'B_diff': 0.75, 'T_diff': 1.0, 'N0': 1015.4163478027558, 'h_N': 5.143712432381352, 'r0': 0.9842810882013115, 'a0': 0.0017829328422746774, 'h0': 1.995877408971242, 'alpha0': 0.0005257457018559104, 'eta0': 1.527533177927512, 'delta': 0.03298733267626002, 'n': 1.2183525861883433, 'nu': 1.0091665120173439, 'a_scale': 4.438184307328797, 'id': 584600}	2	[1,1]	[[[ 9.91394644,2175.7097116 , 164.424508 , 371.795511 ], [ 0.17836478,5101.00109 , 0. , 0. ]]]	[[[2144.98676 , 164.424508, 0. ], [3229.04265 , 0. , 0. ]]]	[[[4.11294219,0.46294651,0.99266888,0.26689416], [0.00000033,0.00000033,0. ,0. ]]]	[[[0.46407389,0.99266888,0. ], [0.00000033,0. ,0. ]]]	[[[0.50617182,0. ,0.26689416], [0.00000033,0. ,0. ]]]	[0.995,0.005]
{'B_diff': 0.25, 'T_diff': 1.0, 'N0': 1719.727849985179, 'h_N': 5.93015393086765, 'r0': 1.2700487768926194, 'a0': 0.0020145933525073483, 'h0': 2.199143304689872, 'alpha0': 0.00021899554094870265, 'eta0': 2.9682382818210815, 'delta': 0.037870230148643526, 'n': 1.404528073012763, 'nu': 1.1239783717666443, 'a_scale': 1.1282171273233637, 'id': 579800}	1	[1]	[[[ 130.810958,5068.903611, 443.144107, 360.131738]]]	[[[4346.80182 , 443.144107, 0. ]]]	[[[2.10586797,0.58973002,1.22569672,0.32558634]]]	[[[0.59884634,1.22569672,0. ]]]	[[[0.55154397,0. ,0.32558634]]]	[1.]
{'B_diff': 0.75, 'T_diff': 0.5, 'N0': 2021.2832085310333, 'h_N': 8.0662248174655, 'r0': 0.7674761829125711, 'a0': 0.0011165807482213395, 'h0': 1.0886010343189092, 'alpha0': 0.0004486609660257554, 'eta0': 4.715765637977967, 'delta': 0.03452655769594633, 'n': 1.1493495752094236, 'nu': 1.7247059851887527, 'a_scale': 4.612407093428599, 'id': 581000}	1	[1]	[[[ 226.808358 ,5538.4860935, 363.180036 , 209.439535 ]]]	[[[5537.85315 , 363.180036, 0. ]]]	[[[1.80177949,0.63871208,1.75623479,0.40800391]]]	[[[0.63871883,1.75623479,0. ]]]	[[[0.59191435,0. ,0.40800391]]]	[1.]
{'B_diff': 1.0, 'T_diff': 1.0, 'N0': 981.1414198863475, 'h_N': 10.694778793513628, 'r0': 0.9227470167391545, 'a0': 0.0012538963200273581, 'h0': 1.6170970249752552, 'alpha0': 0.0008957609591945966, 'eta0': 2.3649018984738914, 'delta': 0.035315044911066136, 'n': 1.1744154285611077, 'nu': 1.755026274967566, 'a_scale': 2.3232908540273822, 'id': 595000}	1	[1]	[[[ 0.45566966,3517.3239515 , 14.3045715 , 51.0243461 ]]]	[[[3483.99201 , 14.3045715, 0. ]]]	[[[0.,0.,0.,0.]]]	[[[0.,0.,0.]]]	[[[0.,0.,0.]]]	[1.]
{'B_diff': 0.25, 'T_diff': 1.0, 'N0': 1022.6179215240777, 'h_N': 13.44122564895649, 'r0': 1.8422162782886173, 'a0': 0.0018069616221103638, 'h0': 0.605007643045346, 'alpha0': 0.0002784822087263789, 'eta0': 2.035941829994355, 'delta': 0.033101501710765716, 'n': 1.2351503780382282, 'nu': 1.4652470871412064, 'a_scale': 4.142148325585632, 'id': 595800}	1	[1]	[[[ 0.43321678,3166.320403 , 49.2390671 , 380.692983 ]]]	[[[2315.86575 , 49.2390671, 0. ]]]	[[[0.00000033,0.00000033,0.00000033,0.00000033]]]	[[[0.00000033,0.00000033,0. ]]]	[[[0.00000033,0. ,0.00000033]]]	[1.]
{'B_diff': 0.75, 'T_diff': 0.5, 'N0': 1836.1174578819957, 'h_N': 15.764306201470106, 'r0': 1.1472037880205148, 'a0': 0.0009881869623853915, 'h0': 0.84508999311665, 'alpha0': 0.0007066758984173479, 'eta0': 4.217659228217464, 'delta': 0.05038997174321172, 'n': 1.2721874783484246, 'nu': 1.6367855313213404, 'a_scale': 4.613565528156554, 'id': 568200}	1	[1]	[[[ 329.468354,3782.694912, 555.047216, 236.373944]]]	[[[3764.95681 , 555.047216, 0. ]]]	[[[1.31400068,0.88755181,1.25045312,0.43052464]]]	[[[0.88821012,1.25045312,0. ]]]	[[[0.80334713,0. ,0.43052464]]]	[1.]
{'B_diff': 0.25, 'T_diff': 0.25, 'N0': 1597.6031715534396, 'h_N': 16.9769547410819, 'r0': 1.0042151757334352, 'a0': 0.0011702533779934894, 'h0': 2.120165942800047, 'alpha0': 0.0003731071712503301, 'eta0': 4.163326696494334, 'delta': 0.059217594201054595, 'n': 1.0514485765510997, 'nu': 1.1557569329115385, 'a_scale': 4.254776937498646, 'id': 576000}	3	[1,1,1]	[[[1597.60264 , 0. , 0. , 0. ], [ 549.940437 ,2229.55663 , 961.926187 , 69.0538063 ], [ 549.937858 ,2230.72221323, 961.637282 , 69.0952349 ]]]	[[[ 0. , 0. , 0. ], [2229.55663 , 961.926187, 0. ], [2227.80214 , 961.637282, 0. ]]]	[[[0.00000033,0. ,0. ,0. ], [0.98283013,1.28262677,0.71273249,0.10819634], [0.98261118,1.28203379,0.71320529,0.10823102]]]	[[[0. ,0. ,0. ], [1.28262677,0.71273249,0. ], [1.28215537,0.71320529,0. ]]]	[[[0. ,0. ,0. ], [0. ,0. ,0.10819634], [1.19746791,0. ,0.10823102]]]	[0.065,0.025,0.91 ]
{'B_diff': 0.25, 'T_diff': 0.5, 'N0': 2061.7493587636754, 'h_N': 14.003941169241426, 'r0': 0.97006616891481, 'a0': 0.00202276615555473, 'h0': 0.8030545934412872, 'alpha0': 0.0006651177438843994, 'eta0': 2.7171547485899485, 'delta': 0.053024401157881845, 'n': 1.4664541912015367, 'nu': 1.6533213092152428, 'a_scale': 2.6197725356785706, 'id': 576200}	1	[1]	[[[ 245.944971,6942.804752, 370.652714, 211.619408]]]	[[[6469.15243 , 370.652714, 0. ]]]	[[[1.82948396,0.61701277,1.94019947,0.56824198]]]	[[[0.61944583,1.94019947,0. ]]]	[[[0.59437392,0. ,0.56824198]]]	[1.]
{'B_diff': 0.25, 'T_diff': 0.75, 'N0': 1815.1164092348736, 'h_N': 16.150910143693423, 'r0': 1.4949869948774732, 'a0': 0.0008413406194926899, 'h0': 1.5607017463104027, 'alpha0': 0.0005837146920254097, 'eta0': 4.590963368353391, 'delta': 0.04645870032032906, 'n': 1.2151927942052259, 'nu': 1.586755423899609, 'a_scale': 2.5958267129383286, 'id': 573200}	1	[1]	[[[ 277.060205,4513.003946, 766.704384, 223.081511]]]	[[[4085.49685 , 766.704384, 0. ]]]	[[[1.47414364,0.87385523,1.08995591,0.80456953]]]	[[[0.8802636 ,1.08995591,0. ]]]	[[[0.82009225,0. ,0.80456953]]]	[1.]
{'B_diff': 0.5, 'T_diff': 0.25, 'N0': 987.5451214417881, 'h_N': 6.919063835659545, 'r0': 1.1840333278974302, 'a0': 0.0015838168494698886, 'h0': 2.183572440015836, 'alpha0': 0.000662546550390839, 'eta0': 1.539156996190171, 'delta': 0.04146226924086946, 'n': 1.3949072980508745, 'nu': 1.670813051252924, 'a_scale': 2.134440609260385, 'id': 596000}	1	[1]	[[[ 0.26609827,4678.73823 , 24.4685155 , 28.5513025 ]]]	[[[3536.46387 , 24.4685155, 0. ]]]	[[[0.,0.,0.,0.]]]	[[[0.,0.,0.]]]	[[[0.,0.,0.]]]	[1.]
{'B_diff': 1.0, 'T_diff': 0.25, 'N0': 1496.2028117768523, 'h_N': 9.270968762470455, 'r0': 1.5209766886772216, 'a0': 0.0007067413472357964, 'h0': 2.2446409456342122, 'alpha0': 0.0005616233539973855, 'eta0': 2.8845115308127216, 'delta': 0.05402871400493056, 'n': 1.6101900110162983, 'nu': 1.7570645473771944, 'a_scale': 1.5510423592310487, 'id': 581600}	1	[1]	[[[ 70.1923941,4438.5489811, 243.81248 , 100.56315 ]]]	[[[4356.30189, 243.81248, 0. ]]]	[[[2.75545747,0.44074249,1.75687312,0.8254448 ]]]	[[[0.44299187,1.75687312,0. ]]]	[[[0.37627208,0. ,0.8254448 ]]]	[1.]
{'B_diff': 0.75, 'T_diff': 0.25, 'N0': 720.8551557092059, 'h_N': 8.88158395591607, 'r0': 0.7960224355972161, 'a0': 0.0013225955540768725, 'h0': 2.0459162809960425, 'alpha0': 0.0007317307367675179, 'eta0': 2.3337160260901433, 'delta': 0.05002971947761502, 'n': 1.1563765105508708, 'nu': 1.3759787316231429, 'a_scale': 1.767915870813701, 'id': 587200}	1	[1]	[[[ 14.2018113 ,2059.49782009, 139.616663 , 96.693898 ]]]	[[[2050.53612 , 139.616663, 0. ]]]	[[[2.84689255,0.4407043 ,1.43679677,0.6697754 ]]]	[[[0.44129841,1.43679677,0. ]]]	[[[0.31434981,0. ,0.6697754 ]]]	[1.]
{'B_diff': 0.5, 'T_diff': 0.75, 'N0': 1671.4659471103682, 'h_N': 7.797919708264245, 'r0': 1.3177241480071735, 'a0': 0.0008543222362660146, 'h0': 0.8671798781309188, 'alpha0': 0.000703975888291814, 'eta0': 1.639010129928955, 'delta': 0.059603207056222726, 'n': 1.0045940199337446, 'nu': 1.1172683004205297, 'a_scale': 1.1953618316192527, 'id': 583600}	2	[1,1]	[[[ 4.14074115,4649.41894 , 405.67064 , 372.320164 ], [1671.46539 , 0. , 0. , 0. ]]]	[[[4649.41894, 405.67064, 0. ], [ 0. , 0. , 0. ]]]	[[[2.36725868,0.54994147,1.5179938 ,0.60847369], [0.00000033,0. ,0. ,0. ]]]	[[[0.54994147,1.5179938 ,0. ], [0. ,0. ,0. ]]]	[[[0. ,0. ,0.60847369], [0. ,0. ,0. ]]]	[0.91,0.09]
{'B_diff': 0.25, 'T_diff': 0.5, 'N0': 702.7956372663559, 'h_N': 13.333257560809155, 'r0': 0.599665198748945, 'a0': 0.0007253840442498524, 'h0': 1.957230505595299, 'alpha0': 0.00024972733461551763, 'eta0': 1.6074542443034447, 'delta': 0.03929058601542711, 'n': 1.8365392132756946, 'nu': 1.475550287511843, 'a_scale': 4.148608381198864, 'id': 598600}	1	[1]	[[[ 1.21457001,3074.14956 , 64.859455 , 90.6903202 ]]]	[[[1752.07297 , 64.859455, 0. ]]]	[[[0.00000033,0.00000033,0.00000033,0.00000033]]]	[[[0.00000033,0.00000033,0. ]]]	[[[0.00000033,0. ,0.00000033]]]	[1.]
{'B_diff': 0.25, 'T_diff': 0.75, 'N0': 673.1923094265579, 'h_N': 6.2057453150486985, 'r0': 0.5528166231499423, 'a0': 0.0008498454946472608, 'h0': 0.8106123542909913, 'alpha0': 0.00028686638684912726, 'eta0': 4.328856625526846, 'delta': 0.04183732934607794, 'n': 1.9449903271933415, 'nu': 1.1889257910300248, 'a_scale': 3.0744319890432465, 'id': 598800}	1	[1]	[[[628.167197 , 19.24833422, 78.4150295 , 0. ]]]	[[[10.8175443,78.4150295, 0. ]]]	[[[0.00000033,0.00000033,0.00000033,0. ]]]	[[[0.00000033,0.00000033,0. ]]]	[[[0.00000033,0. ,0. ]]]	[1.]
{'B_diff': 0.75, 'T_diff': 0.75, 'N0': 2180.416735807053, 'h_N': 12.723348195636042, 'r0': 1.7889426389683156, 'a0': 0.0008233030730291217, 'h0': 0.9876632332400204, 'alpha0': 0.0007231171482040047, 'eta0': 1.742502591071708, 'delta': 0.03981562453106531, 'n': 1.070632160109949, 'nu': 1.3277526305596483, 'a_scale': 1.8908868418126832, 'id': 597200}	1	[1]	[[[ 0.32708198,8046.06901899, 44.3396289 , 188.756076 ]]]	[[[8045.09315 , 44.3396289, 0. ]]]	[[[0.,0.,0.,0.]]]	[[[0.,0.,0.]]]	[[[0.,0.,0.]]]	[1.]
{'B_diff': 0.25, 'T_diff': 0.25, 'N0': 906.322748327695, 'h_N': 5.627529373117019, 'r0': 1.58402952237183, 'a0': 0.0013182989283991881, 'h0': 0.8879622581621583, 'alpha0': 0.0004930022874858196, 'eta0': 1.6811419681330908, 'delta': 0.04046258163020727, 'n': 1.9250555464318297, 'nu': 1.0520607143480825, 'a_scale': 2.343648439271098, 'id': 553600}	2	[1,1]	[[[ 83.8164131 ,605.567398 ,224.643897 ,415.095451 ], [798.785394 , 15.46866932,197.567726 , 0. ]]]	[[[393.080114 ,224.643897 , 0. ], [ 8.71382428,197.567726 , 0. ]]]	[[[1.11470514,1.04492081,0.57324002,0.05871044], [0.00000033,0.00000033,0.00000033,0. ]]]	[[[1.08048161,0.57324002,0. ], [0.00000033,0.00000033,0. ]]]	[[[0.99341687,0. ,0.05871044], [0.00000033,0. ,0. ]]]	[0.985,0.015]
{'B_diff': 0.5, 'T_diff': 1.0, 'N0': 1399.5481838439655, 'h_N': 19.346575599071564, 'r0': 0.6677852719411908, 'a0': 0.000932771585783335, 'h0': 0.707626639266497, 'alpha0': 0.0004476751016010699, 'eta0': 4.979074828987139, 'delta': 0.04367051879562205, 'n': 1.5040028904524845, 'nu': 1.3243374778021597, 'a_scale': 1.7779341562892186, 'id': 567800}	1	[1]	[[[ 376.649019,1718.817597, 446.520275, 387.431891]]]	[[[1655.24536 , 446.520275, 0. ]]]	[[[0.88892619,1.3271678 ,1.09645996,0.09384991]]]	[[[1.33338876,1.09645996,0. ]]]	[[[1.20190485,0. ,0.09384991]]]	[1.]
{'B_diff': 1.0, 'T_diff': 0.25, 'N0': 1862.8973456979847, 'h_N': 16.4600170498656, 'r0': 1.4092001448451086, 'a0': 0.001569052317002917, 'h0': 1.2385308828732358, 'alpha0': 0.00033309184093758583, 'eta0': 4.630534244208887, 'delta': 0.03246833809604747, 'n': 1.5460091791096828, 'nu': 1.2977789567553293, 'a_scale': 1.0147424899785125, 'id': 575200}	1	[1]	[[[ 107.929267 ,3689.9646186, 300.545742 , 442.837795 ]]]	[[[3652.45271 , 300.545742, 0. ]]]	[[[1.93925293,0.61520509,1.40844135,0.20419383]]]	[[[0.61625234,1.40844135,0. ]]]	[[[0.55526339,0. ,0.20419383]]]	[1.]
{'B_diff': 1.0, 'T_diff': 1.0, 'N0': 1831.6196477710748, 'h_N': 7.378367819182515, 'r0': 0.766025067064277, 'a0': 0.0020316749548263974, 'h0': 2.246562643117623, 'alpha0': 0.0008306997679475229, 'eta0': 2.296592993168108, 'delta': 0.030056752464184065, 'n': 1.9886912765951699, 'nu': 1.9147212434211873, 'a_scale': 4.26116563578571, 'id': 598200}	1	[1]	[[[ 0.30732475,8246.28187 , 10.6336817 , 26.7687373 ]]]	[[[5725.22859 , 10.6336817, 0. ]]]	[[[0.,0.,0.,0.]]]	[[[0.,0.,0.]]]	[[[0.,0.,0.]]]	[1.]
{'B_diff': 1.0, 'T_diff': 0.25, 'N0': 2024.779878737206, 'h_N': 12.816161468588938, 'r0': 0.9522247880551131, 'a0': 0.0006659581088179615, 'h0': 1.633883474287776, 'alpha0': 0.0008019912912523016, 'eta0': 3.619441791051121, 'delta': 0.048459399028872696, 'n': 1.5294679390372194, 'nu': 1.9398738320681659, 'a_scale': 1.5905811320991035, 'id': 584800}	1	[1]	[[[ 227.007357 ,5683.1502103, 335.059976 , 95.2514359]]]	[[[5630.0691 , 335.059976, 0. ]]]	[[[1.98833488,0.5744101 ,1.81160177,0.67470734]]]	[[[0.57513773,1.81160177,0. ]]]	[[[0.52278288,0. ,0.67470734]]]	[1.]
{'B_diff': 0.25, 'T_diff': 0.5, 'N0': 1780.6614898206558, 'h_N': 19.079462916991925, 'r0': 0.6343274709129298, 'a0': 0.0017066580150074718, 'h0': 1.19713954159142, 'alpha0': 0.0002737510508198714, 'eta0': 4.022421619251574, 'delta': 0.04424307802484534, 'n': 1.5964781971208106, 'nu': 1.722145621304303, 'a_scale': 2.144039534801003, 'id': 582600}	1	[1]	[[[ 350.558913,5092.941083, 430.13773 , 171.225364]]]	[[[4590.33045, 430.13773, 0. ]]]	[[[1.42786895,0.78695366,1.59314033,0.42615061]]]	[[[0.79213628,1.59314033,0. ]]]	[[[0.75512934,0. ,0.42615061]]]	[1.]
{'B_diff': 0.75, 'T_diff': 1.0, 'N0': 769.5504133954827, 'h_N': 19.874302544784456, 'r0': 0.8720823430941779, 'a0': 0.0007581216325758239, 'h0': 0.7592209452073156, 'alpha0': 0.0006969057673936437, 'eta0': 3.982209941832175, 'delta': 0.053735388671067925, 'n': 1.644635318671186, 'nu': 1.9702604547456388, 'a_scale': 2.896942416413918, 'id': 575000}	1	[1]	[[[ 126.144571 ,1614.5330079, 189.059149 , 150.876436 ]]]	[[[1552.5065 , 189.059149, 0. ]]]	[[[1.32691351,0.84162326,1.31691522,0.3275894 ]]]	[[[0.84812916,1.31691522,0. ]]]	[[[0.74891764,0. ,0.3275894 ]]]	[1.]
{'B_diff': 0.5, 'T_diff': 0.5, 'N0': 711.8615915079238, 'h_N': 11.94150839065817, 'r0': 1.749848152620674, 'a0': 0.0019305690897777055, 'h0': 1.6629909375841387, 'alpha0': 0.0003247707864829184, 'eta0': 4.334421567008359, 'delta': 0.03421482024703236, 'n': 1.6972257151550871, 'nu': 1.8013836243918395, 'a_scale': 1.188962090775603, 'id': 589800}	2	[1,1]	[[[ 9.35460981,2293.670666 , 81.9513995 , 136.857737 ], [ 0.33180946,2788.572826 , 51.1494973 , 113.002333 ]]]	[[[2057.43439 , 81.9513995, 0. ], [1888.07705 , 51.1494973, 0. ]]]	[[[3.62588511,0.38659339,1.56314401,0.5254687 ], [0.24227977,0.18387785,1.01998465,0.48753511]]]	[[[0.40047542,1.56314401,0. ], [0.20705609,1.01998465,0. ]]]	[[[0.3304426 ,0. ,0.5254687 ], [0.13594352,0. ,0.48753511]]]	[0.99,0.01]
{'B_diff': 0.75, 'T_diff': 0.25, 'N0': 1054.8963255466438, 'h_N': 8.439033413383266, 'r0': 1.6145066069594112, 'a0': 0.0012523137725168826, 'h0': 1.9074429372217538, 'alpha0': 0.00036200310521489936, 'eta0': 2.7912835121032766, 'delta': 0.04050111199924633, 'n': 1.0150811669824353, 'nu': 1.9541570044449101, 'a_scale': 4.209817638315785, 'id': 600000}	2	[1,1]	[[[ 0.23151 ,4117.91244 , 23.0057563, 36.1179181], [1054.89597 , 0. , 0. , 0. ]]]	[[[4117.91244 , 23.0057563, 0. ], [ 0. , 0. , 0. ]]]	[[[0.00000033,0.00000033,0.00000033,0.00000033], [0.00000033,0. ,0. ,0. ]]]	[[[0.00000033,0.00000033,0. ], [0. ,0. ,0. ]]]	[[[0. ,0. ,0.00000033], [0. ,0. ,0. ]]]	[0.97,0.03]
{'B_diff': 0.75, 'T_diff': 0.5, 'N0': 2197.9639791303293, 'h_N': 13.79591366207628, 'r0': 1.6838654499030277, 'a0': 0.0014658629136547426, 'h0': 1.3565469475243632, 'alpha0': 0.0006921279241004017, 'eta0': 3.4089714449466286, 'delta': 0.04438260505601873, 'n': 1.5117087948463805, 'nu': 1.7197173207192247, 'a_scale': 2.666042582460936, 'id': 584200}	1	[1]	[[[ 177.271995,6832.208792, 346.890508, 160.483128]]]	[[[6711.97111 , 346.890508, 0. ]]]	[[[2.22303956,0.52029403,1.92974891,0.63170113]]]	[[[0.52121825,1.92974891,0. ]]]	[[[0.48797805,0. ,0.63170113]]]	[1.]
{'B_diff': 0.5, 'T_diff': 1.0, 'N0': 1646.087781351582, 'h_N': 8.345712780177909, 'r0': 1.5458255245836852, 'a0': 0.00159479227572067, 'h0': 0.6501107136530248, 'alpha0': 0.00045918873949932226, 'eta0': 4.8698330013309565, 'delta': 0.03946421199241183, 'n': 1.4098824989720158, 'nu': 1.6204286822571348, 'a_scale': 1.7106990514940175, 'id': 571000}	1	[1]	[[[ 212.379248,3651.277547, 411.820595, 399.750076]]]	[[[3503.43709 , 411.820595, 0. ]]]	[[[1.4629853 ,0.82777425,1.37792877,0.31833129]]]	[[[0.83099023,1.37792877,0. ]]]	[[[0.77874974,0. ,0.31833129]]]	[1.]
{'B_diff': 0.25, 'T_diff': 0.75, 'N0': 1856.4966249698512, 'h_N': 12.311068127916379, 'r0': 1.3683771062820995, 'a0': 0.0005812511528497688, 'h0': 1.743453153700102, 'alpha0': 0.0008676683618442705, 'eta0': 4.175133997620749, 'delta': 0.04088308029898267, 'n': 1.1120570030296277, 'nu': 1.881879170610678, 'a_scale': 3.210685948563452, 'id': 586000}	1	[1]	[[[ 101.281673,5907.331113, 589.72951 , 251.229781]]]	[[[5562.4029 , 589.72951, 0. ]]]	[[[2.34763128,0.65588456,1.42901155,1.10038548]]]	[[[0.65738037,1.42901155,0. ]]]	[[[0.6335039 ,0. ,1.10038548]]]	[1.]
{'B_diff': 0.75, 'T_diff': 1.0, 'N0': 573.0822953104413, 'h_N': 5.747502170397612, 'r0': 1.0746429300310738, 'a0': 0.0019367179173867231, 'h0': 1.2129268627840468, 'alpha0': 0.0005635926857976649, 'eta0': 3.89781083787895, 'delta': 0.049517065125397476, 'n': 1.4850222229664922, 'nu': 1.05962187840538, 'a_scale': 2.0469308783724727, 'id': 600600}	1	[1]	[[[460.879831 , 24.16677468,201.710667 , 0. ]]]	[[[ 19.0443844,201.710667 , 0. ]]]	[[[0.00000033,0.00000033,0.00000033,0. ]]]	[[[0.00000033,0.00000033,0. ]]]	[[[0.00000033,0. ,0. ]]]	[1.]
{'B_diff': 0.75, 'T_diff': 0.25, 'N0': 1780.5404659978228, 'h_N': 12.409091543930987, 'r0': 1.399531403340151, 'a0': 0.0020665270670087253, 'h0': 1.148606335382949, 'alpha0': 0.00048614781354752636, 'eta0': 5.208879067782238, 'delta': 0.038642323077616454, 'n': 1.8592088823107367, 'nu': 1.615996171727244, 'a_scale': 4.691802865056019, 'id': 580800}	1	[1]	[[[ 309.284993,4152.762149, 436.003687, 178.717217]]]	[[[4024.90734 , 436.003687, 0. ]]]	[[[1.43502081,0.81887787,1.42159573,0.29102272]]]	[[[0.8212293 ,1.42159573,0. ]]]	[[[0.77402729,0. ,0.29102272]]]	[1.]
{'B_diff': 0.5, 'T_diff': 0.25, 'N0': 2042.9858245504079, 'h_N': 9.887665293807977, 'r0': 1.635772685198588, 'a0': 0.0013251911773489386, 'h0': 1.3480486502043818, 'alpha0': 0.000606825075146624, 'eta0': 2.6702132350895447, 'delta': 0.033424526814493684, 'n': 1.0953749425880095, 'nu': 1.8355911011933457, 'a_scale': 2.7952013493444188, 'id': 599200}	1	[1]	[[[ 0.21537848,8980.5833627 , 18.0931998 , 52.6310229 ]]]	[[[8897.96053 , 18.0931998, 0. ]]]	[[[0.,0.,0.,0.]]]	[[[0.,0.,0.]]]	[[[0.00000037,0. ,0. ]]]	[1.]
{'B_diff': 0.5, 'T_diff': 0.75, 'N0': 661.1390477183453, 'h_N': 5.977199715956808, 'r0': 0.6205235618779671, 'a0': 0.0020794165355616763, 'h0': 0.6893907850426058, 'alpha0': 0.0008496885561924267, 'eta0': 2.675076623653735, 'delta': 0.05866198022474013, 'n': 1.3869210506340117, 'nu': 1.9807648537719964, 'a_scale': 1.060852879429787, 'id': 599600}	1	[1]	[[[ 0.7277595,2878.018294 , 17.5080286, 64.9635469]]]	[[[2187.68882 , 17.5080286, 0. ]]]	[[[0.,0.,0.,0.]]]	[[[0.,0.,0.]]]	[[[0.,0.,0.]]]	[1.]
{'B_diff': 1.0, 'T_diff': 0.5, 'N0': 1956.1610025774678, 'h_N': 13.021263652884445, 'r0': 1.6056265137408, 'a0': 0.0015844536331029741, 'h0': 0.9397291529873808, 'alpha0': 0.000799471996070961, 'eta0': 1.4810803836422963, 'delta': 0.04410795670597405, 'n': 1.9300926596761299, 'nu': 1.8588959497809927, 'a_scale': 1.5475743486249778, 'id': 601000}	1	[1]	[[[ 0.3846002,8531.86705 , 15.681375 , 58.1238456]]]	[[[6016.13485 , 15.681375, 0. ]]]	[[[0.,0.,0.,0.]]]	[[[0.,0.,0.]]]	[[[0.,0.,0.]]]	[1.]
{'B_diff': 1.0, 'T_diff': 0.25, 'N0': 1663.603647559015, 'h_N': 18.29577741243087, 'r0': 0.8114594775719822, 'a0': 0.0005493668957290056, 'h0': 1.8110635011899028, 'alpha0': 0.000581476002823064, 'eta0': 1.5120774577240168, 'delta': 0.04491997453053738, 'n': 1.2025481254338837, 'nu': 1.524944413373655, 'a_scale': 2.2501553363042692, 'id': 600800}	1	[1]	[[[ 1.15920363,5943.022442 , 38.534077 , 68.2563618 ]]]	[[[5836.51164 , 38.534077, 0. ]]]	[[[0.,0.,0.,0.]]]	[[[0.,0.,0.]]]	[[[0.,0.,0.]]]	[1.]
{'B_diff': 0.25, 'T_diff': 0.75, 'N0': 986.4582911532243, 'h_N': 12.5183564745458, 'r0': 0.9214119757271886, 'a0': 0.001506092544291958, 'h0': 0.7079789695758489, 'alpha0': 0.0007867488427024355, 'eta0': 2.5312025071148683, 'delta': 0.032366524872482844, 'n': 1.1004844677043422, 'nu': 1.2973728807770897, 'a_scale': 2.8988903729685784, 'id': 592400}	1	[1]	[[[ 1.90856638,2875.635464 , 74.7413441 , 330.654649 ]]]	[[[2690.17194 , 74.7413441, 0. ]]]	[[[1.84885974,0.42103849,1.63194159,0.37116561]]]	[[[0.42491913,1.63194159,0. ]]]	[[[0.36546087,0. ,0.37116561]]]	[1.]
{'B_diff': 0.75, 'T_diff': 0.25, 'N0': 1976.3647077027185, 'h_N': 12.616963506038323, 'r0': 1.7084277447635152, 'a0': 0.0014096233109471155, 'h0': 0.875680684942318, 'alpha0': 0.00031352773115393603, 'eta0': 3.755181765075871, 'delta': 0.033836188820883274, 'n': 1.6080564239267707, 'nu': 1.6178424317207933, 'a_scale': 2.843498864935354, 'id': 584000}	1	[1]	[[[ 41.3076164,5494.770378 , 165.270406 , 375.863594 ]]]	[[[5392.47456 , 165.270406, 0. ]]]	[[[3.0122029 ,0.41925672,2.04771324,0.41690676]]]	[[[0.42099311,2.04771324,0. ]]]	[[[0.37707812,0. ,0.41690676]]]	[1.]
{'B_diff': 1.0, 'T_diff': 0.5, 'N0': 1767.9239735063095, 'h_N': 12.278226647126628, 'r0': 1.211708077813265, 'a0': 0.0018968302062134345, 'h0': 0.5933495372098873, 'alpha0': 0.0002987976256621648, 'eta0': 4.630065679426677, 'delta': 0.0416498421936483, 'n': 1.480542169006068, 'nu': 1.1206146788747704, 'a_scale': 1.8848775238044069, 'id': 588200}	2	[1,1]	[[[1630.31782 , 19.87823633, 250.498386 , 0. ], [ 465.716182 , 367.12955727, 602.560508 , 690.355236 ]]]	[[[ 16.7752297,250.498386 , 0. ], [358.887929 ,602.560508 , 0. ]]]	[[[0.00000033,0.00000033,0.00000033,0. ], [0.58599491,2.33403781,0.77186191,0.0409204 ]]]	[[[0.00000033,0.00000033,0. ], [2.34813809,0.77186191,0. ]]]	[[[0.00000033,0. ,0. ], [1.8268857 ,0. ,0.0409204 ]]]	[0.71,0.29]
{'B_diff': 0.5, 'T_diff': 0.5, 'N0': 1326.6287379557566, 'h_N': 11.404761497477892, 'r0': 0.9196774798205908, 'a0': 0.0008605534987832786, 'h0': 1.1962014855925824, 'alpha0': 0.0005292666577894697, 'eta0': 1.4066856217922743, 'delta': 0.05088541116716176, 'n': 1.9919341403088637, 'nu': 1.6220008097534486, 'a_scale': 1.304824977207116, 'id': 602600}	1	[1]	[[[ 0.72816034,6499.04741 , 33.5027629 , 66.7027626 ]]]	[[[3968.44363 , 33.5027629, 0. ]]]	[[[0.00000033,0.00000033,0.00000033,0.00000033]]]	[[[0.00000033,0.00000033,0. ]]]	[[[0.00000033,0. ,0.00000033]]]	[1.]
{'B_diff': 0.75, 'T_diff': 0.75, 'N0': 1449.2244660074984, 'h_N': 19.390414744058, 'r0': 0.5175734335776051, 'a0': 0.001663248526221571, 'h0': 0.662844550700441, 'alpha0': 0.0005139124103418733, 'eta0': 3.4209538590283675, 'delta': 0.04589509903058965, 'n': 1.3176777513095663, 'nu': 1.8108204073156062, 'a_scale': 1.7258352013832636, 'id': 581200}	1	[1]	[[[ 238.962444 ,3466.81648564, 204.496633 , 229.551318 ]]]	[[[3462.05954 , 204.496633, 0. ]]]	[[[1.44534695,0.75897068,1.88015587,0.32107205]]]	[[[0.75910683,1.88015587,0. ]]]	[[[0.68499652,0. ,0.32107205]]]	[1.]
{'B_diff': 0.25, 'T_diff': 1.0, 'N0': 1892.4862401655455, 'h_N': 12.936127947106506, 'r0': 1.8456065895459481, 'a0': 0.002045311165763439, 'h0': 0.9183218531561425, 'alpha0': 0.0006824149867872855, 'eta0': 3.4923631055056394, 'delta': 0.05629075345883838, 'n': 1.9829386912368605, 'nu': 1.224617587010505, 'a_scale': 2.900663073256518, 'id': 576600}	2	[1,1]	[[[ 384.797492 ,4761.7009 , 580.426366 , 285.809637 ], [1796.27278 , 16.54145056, 136.597658 , 19.4331112 ]]]	[[[3702.66683 , 580.426366 , 0. ], [ 9.25706886, 136.597658 , 0. ]]]	[[[1.35557997,0.87230201,1.31915307,0.2534826 ], [0.00000033,0.00000033,0.00000033,0.00000033]]]	[[[0.88458127,1.31915307,0. ], [0.00000033,0.00000033,0. ]]]	[[[0.84545245,0. ,0.2534826 ], [0.00000033,0. ,0.00000033]]]	[0.99,0.01]
{'B_diff': 0.75, 'T_diff': 0.75, 'N0': 1623.6420771172077, 'h_N': 17.062896261931208, 'r0': 0.6914620818045762, 'a0': 0.0006907149581192084, 'h0': 2.1621755535186193, 'alpha0': 0.0005948282677755229, 'eta0': 5.1800899397324205, 'delta': 0.05611819200104048, 'n': 1.9027949624593175, 'nu': 1.5365586300033716, 'a_scale': 2.5033495606311975, 'id': 594000}	3	[1,1,1]	[[[ 538.249095 ,3029.091865 , 518.325174 , 84.2178798 ], [1551.40955 , 29.17423749, 125.033699 , 0. ], [1551.40955 , 29.17423749, 125.033699 , 0. ]]]	[[[2880.80503 , 518.325174 , 0. ], [ 19.5293086, 125.033699 , 0. ], [ 19.5293086, 125.033699 , 0. ]]]	[[[1.09715541,1.05553049,1.13589869,0.10895728], [0. ,0. ,0. ,0. ], [0. ,0. ,0. ,1. ]]]	[[[1.06522527,1.13589869,0. ], [0. ,0. ,0. ], [0. ,0. ,0. ]]]	[[[0.95032426,0. ,0.10895728], [0. ,0. ,0. ], [0. ,0. ,1. ]]]	[0.52,0.22,0.26]
{'B_diff': 0.25, 'T_diff': 0.25, 'N0': 2019.6289624480169, 'h_N': 13.060943042667056, 'r0': 0.9556540928423608, 'a0': 0.0008651527635599708, 'h0': 1.97409897768923, 'alpha0': 0.0008564434069478741, 'eta0': 4.720917831414189, 'delta': 0.05822263030525331, 'n': 1.9806771561501866, 'nu': 1.940711256833095, 'a_scale': 3.525267437523546, 'id': 588800}	1	[1]	[[[ 718.174476 ,4827.08685 , 669.387924 , 29.4223336]]]	[[[3717.87593 , 669.387924, 0. ]]]	[[[1.12084939,1.01816779,1.3115627 ,0.57112285]]]	[[[1.03687315,1.3115627 ,0. ]]]	[[[0.97820595,0. ,0.57112285]]]	[1.]
{'B_diff': 0.5, 'T_diff': 0.25, 'N0': 1224.5648676560659, 'h_N': 17.18230348380711, 'r0': 1.4670411572412587, 'a0': 0.002063353942585392, 'h0': 2.0853320421461428, 'alpha0': 0.0006903979010574431, 'eta0': 2.1728877201712087, 'delta': 0.03203883141201555, 'n': 1.4855150993944168, 'nu': 1.4159160593851925, 'a_scale': 2.1281499183134542, 'id': 602400}	1	[1]	[[[ 0.42050724,5701.14869 , 35.7792664 , 60.2435082 ]]]	[[[4075.63577 , 35.7792664, 0. ]]]	[[[0.,0.,0.,0.]]]	[[[0.,0.,0.]]]	[[[0.,0.,0.]]]	[1.]
{'B_diff': 0.75, 'T_diff': 0.75, 'N0': 1039.4665505314194, 'h_N': 8.161022538636477, 'r0': 0.9860849282474681, 'a0': 0.0007607410883808797, 'h0': 0.8410876147879626, 'alpha0': 0.0006427703594889272, 'eta0': 3.4788337528716604, 'delta': 0.05723413142853869, 'n': 1.6418525708598348, 'nu': 1.1872386025234718, 'a_scale': 4.706560724183479, 'id': 565200}	2	[1,1]	[[[ 160.271021 ,1130.3838212, 295.189663 , 391.632476 ], [ 779.220463 , 72.6937367, 185.974812 , 125.23166 ]]]	[[[1068.32814 , 295.189663 , 0. ], [ 53.0330688, 185.974812 , 0. ]]]	[[[1.07719113,1.06552946,0.83453203,0.0599219 ], [0. ,0. ,0. ,0. ]]]	[[[1.07959248,0.83453203,0. ], [0. ,0. ,0. ]]]	[[[0.89038705,0. ,0.0599219 ], [0. ,0. ,0. ]]]	[0.9,0.1]
{'B_diff': 0.75, 'T_diff': 0.5, 'N0': 769.8613831575938, 'h_N': 15.725961761150911, 'r0': 0.5446305326707974, 'a0': 0.0006056295792506946, 'h0': 2.200217358165121, 'alpha0': 0.00022628521576576564, 'eta0': 3.8350796148750894, 'delta': 0.04113593886613173, 'n': 1.196164592366225, 'nu': 1.467404268218285, 'a_scale': 3.170630575486192, 'id': 593800}	1	[1]	[[[ 23.7823487,1882.2378677, 185.427749 , 153.647354 ]]]	[[[1857.72771 , 185.427749, 0. ]]]	[[[2.29882084,0.48339963,1.09658813,0.38328978]]]	[[[0.4853421 ,1.09658813,0. ]]]	[[[0.34633765,0. ,0.38328978]]]	[1.]
{'B_diff': 1.0, 'T_diff': 0.25, 'N0': 845.2746833946737, 'h_N': 17.006155966084464, 'r0': 1.022885434013419, 'a0': 0.000876431204013581, 'h0': 0.730387346974284, 'alpha0': 0.00040959640086985155, 'eta0': 1.7826936480859046, 'delta': 0.039546676861071925, 'n': 1.2274658118979311, 'nu': 1.5645007295821949, 'a_scale': 1.6070911173841662, 'id': 604000}	1	[1]	[[[ 1.09458622,2087.9747923 , 40.7750335 , 198.009608 ]]]	[[[2030.52086 , 40.7750335, 0. ]]]	[[[0.00000033,0.00000033,0.00000033,0.00000033]]]	[[[0.00000033,0.00000033,0. ]]]	[[[0.00000033,0. ,0.00000033]]]	[1.]
{'B_diff': 0.5, 'T_diff': 0.75, 'N0': 2013.4463211636782, 'h_N': 12.472329008190393, 'r0': 0.8465857080256372, 'a0': 0.0007991760827746532, 'h0': 1.3409912251474794, 'alpha0': 0.0007945891760709619, 'eta0': 4.117397634929693, 'delta': 0.03446416312641854, 'n': 1.8059430354063648, 'nu': 1.390086298599889, 'a_scale': 2.6692934923090124, 'id': 590000}	1	[1]	[[[ 247.585821,6105.721617, 404.907979, 205.029912]]]	[[[5802.35404 , 404.907979, 0. ]]]	[[[1.77335306,0.64679663,1.76536542,0.47834967]]]	[[[0.64953778,1.76536542,0. ]]]	[[[0.61463224,0. ,0.47834967]]]	[1.]
{'B_diff': 0.75, 'T_diff': 0.75, 'N0': 2010.895739550983, 'h_N': 7.130927526911144, 'r0': 1.0602863426150941, 'a0': 0.0017811203367171556, 'h0': 2.088561206738211, 'alpha0': 0.0005322417273107435, 'eta0': 1.9974763652422831, 'delta': 0.04762602348318019, 'n': 1.3077340545135834, 'nu': 1.769481265923683, 'a_scale': 3.7129850556930295, 'id': 603600}	1	[1]	[[[ 0.34523615,8580.554079 , 24.0109536 , 36.0512019 ]]]	[[[7618.84532 , 24.0109536, 0. ]]]	[[[0.,0.,0.,0.]]]	[[[0.,0.,0.]]]	[[[0.,0.,0.]]]	[1.]
{'B_diff': 0.5, 'T_diff': 1.0, 'N0': 1428.3351475941781, 'h_N': 18.50758828720043, 'r0': 1.6398385162338254, 'a0': 0.0020489854082529355, 'h0': 0.9170373758734272, 'alpha0': 0.0006888733503410681, 'eta0': 1.8591907077253262, 'delta': 0.037222943039910285, 'n': 1.0453985007093074, 'nu': 1.870023178361667, 'a_scale': 2.416631039981302, 'id': 603000}	2	[1,1]	[[[ 0.45715871,6146.68744629, 13.9482782 , 70.865281 ], [1428.33467 , 0. , 0. , 0. ]]]	[[[6146.35674 , 13.9482782, 0. ], [ 0. , 0. , 0. ]]]	[[[0. ,0.00000001,0. ,0.00000001], [0.00000033,0. ,0. ,0. ]]]	[[[0.00000001,0. ,0. ], [0. ,0. ,0. ]]]	[[[0.00027395,0. ,0.00000001], [0. ,0. ,0. ]]]	[0.855,0.145]
{'B_diff': 1.0, 'T_diff': 1.0, 'N0': 1784.941624534167, 'h_N': 16.233592396983184, 'r0': 0.821377342927219, 'a0': 0.001551264474639769, 'h0': 1.152299055805339, 'alpha0': 0.0006701182906289087, 'eta0': 4.375478783394501, 'delta': 0.05432706680020412, 'n': 1.326713279961933, 'nu': 1.4270856557252345, 'a_scale': 2.560240149189276, 'id': 579000}	1	[1]	[[[ 475.163008 ,3049.02883377, 535.558631 , 210.872866 ]]]	[[[3045.96007 , 535.558631, 0. ]]]	[[[1.10537927,1.0639635 ,1.16194651,0.26266474]]]	[[[1.06417535,1.16194651,0. ]]]	[[[0.97675924,0. ,0.26266474]]]	[1.]
{'B_diff': 1.0, 'T_diff': 0.5, 'N0': 905.2674097962954, 'h_N': 19.79065540035944, 'r0': 1.821509632156531, 'a0': 0.0018783835776561204, 'h0': 0.6100515759014278, 'alpha0': 0.0007355135644224601, 'eta0': 2.168454861636676, 'delta': 0.05850475664723851, 'n': 1.1563489285663016, 'nu': 1.9029203750522927, 'a_scale': 2.927713121283195, 'id': 604200}	1	[1]	[[[ 0.77467709,2947.0937301 , 20.4936113 , 95.2114241 ]]]	[[[2930.70932 , 20.4936113, 0. ]]]	[[[0.,0.,0.,0.]]]	[[[0.,0.,0.]]]	[[[0.,0.,0.]]]	[1.]
{'B_diff': 0.25, 'T_diff': 0.25, 'N0': 1356.2405792699078, 'h_N': 14.378672006976405, 'r0': 0.8405313264370406, 'a0': 0.0016294553782663992, 'h0': 0.6744663353263883, 'alpha0': 0.0005061105325786501, 'eta0': 2.142009229775446, 'delta': 0.04429597154688087, 'n': 1.4808223008403587, 'nu': 1.9409796343788597, 'a_scale': 3.471403913237278, 'id': 604800}	1	[1]	[[[ 0.88250027,6817.63034 , 19.8677668 , 76.7432906 ]]]	[[[4227.53332 , 19.8677668, 0. ]]]	[[[0.00000033,0.00000033,0.00000033,0.00000033]]]	[[[0.00000033,0.00000033,0. ]]]	[[[0.00000033,0. ,0.00000033]]]	[1.]
{'B_diff': 0.5, 'T_diff': 0.25, 'N0': 1425.2379698701102, 'h_N': 7.637041595960946, 'r0': 1.0028879395771337, 'a0': 0.0010750507136063387, 'h0': 0.7483706327372461, 'alpha0': 0.0004927773005834378, 'eta0': 4.718431302007845, 'delta': 0.04682194437106571, 'n': 1.02897269285124, 'nu': 1.1039361069538383, 'a_scale': 3.4878557250203412, 'id': 605600}	2	[1,1]	[[[ 2.99528716,1077.48789012, 413.934524 , 676.990785 ], [1425.23749 , 0. , 0. , 0. ]]]	[[[1077.48767 , 413.934524, 0. ], [ 0. , 0. , 0. ]]]	[[[0.00000033,0.00000033,0.00000033,0.00000033], [0.00000033,0. ,0. ,0. ]]]	[[[0.00000033,0.00000033,0. ], [0. ,0. ,0. ]]]	[[[0.00000033,0. ,0.00000033], [0. ,0. ,0. ]]]	[0.71,0.29]
{'B_diff': 0.5, 'T_diff': 0.5, 'N0': 1931.158910851189, 'h_N': 13.052293329523291, 'r0': 0.8855614128052676, 'a0': 0.0020246030804473986, 'h0': 2.2693688682224815, 'alpha0': 0.0005058742952727581, 'eta0': 4.033318805825585, 'delta': 0.03142911682842555, 'n': 1.246920241287044, 'nu': 1.1766791741160094, 'a_scale': 2.7917737568360557, 'id': 593000}	1	[1]	[[[ 211.454618 ,5698.5793398, 425.10161 , 194.082967 ]]]	[[[5676.25727, 425.10161, 0. ]]]	[[[1.86323113,0.6328672 ,1.60529055,0.51842809]]]	[[[0.63312996,1.60529055,0. ]]]	[[[0.58775187,0. ,0.51842809]]]	[1.]
{'B_diff': 0.25, 'T_diff': 1.0, 'N0': 790.5570534025333, 'h_N': 15.393914053579799, 'r0': 1.8619583345499484, 'a0': 0.001514855518101045, 'h0': 1.0540613798967544, 'alpha0': 0.0005385961147304775, 'eta0': 4.9125080355449775, 'delta': 0.03830650574518687, 'n': 1.7905618696723162, 'nu': 1.9865047608211737, 'a_scale': 1.6424723774549475, 'id': 589400}	1	[1]	[[[ 91.5138735,2353.747985 , 201.140618 , 143.692098 ]]]	[[[1748.80988 , 201.140618, 0. ]]]	[[[1.69633885,0.71113541,1.47670008,0.51391732]]]	[[[0.71968495,1.47670008,0. ]]]	[[[0.69139355,0. ,0.51391732]]]	[1.]
{'B_diff': 0.75, 'T_diff': 1.0, 'N0': 686.5664321010328, 'h_N': 11.644879456098266, 'r0': 0.8810281846692223, 'a0': 0.0010964512810718067, 'h0': 2.0064005568002132, 'alpha0': 0.00025749854380394257, 'eta0': 3.411306515699465, 'delta': 0.03315861110416507, 'n': 1.734452268821276, 'nu': 1.66817537397805, 'a_scale': 1.1798891981321356, 'id': 607000}	1	[1]	[[[ 0.54861848,2771.013027 , 36.0653232 , 86.8467008 ]]]	[[[1951.23663 , 36.0653232, 0. ]]]	[[[0.00000033,0.00000033,0.00000033,0.00000033]]]	[[[0.00000033,0.00000033,0. ]]]	[[[0.00000033,0. ,0.00000033]]]	[1.]
{'B_diff': 0.5, 'T_diff': 1.0, 'N0': 1316.6579684707388, 'h_N': 8.10996154874565, 'r0': 1.4078260571569738, 'a0': 0.0018819886761064, 'h0': 1.6235259125181676, 'alpha0': 0.00025931001313062876, 'eta0': 4.386993772718196, 'delta': 0.0422830104235806, 'n': 1.8538563393166478, 'nu': 1.518193414698982, 'a_scale': 1.3106274353772833, 'id': 590200}	1	[1]	[[[ 170.408519,3664.069405, 324.157554, 186.02994 ]]]	[[[3328.58608 , 324.157554, 0. ]]]	[[[1.73247943,0.68111437,1.42322851,0.28242861]]]	[[[0.68857611,1.42322851,0. ]]]	[[[0.64152124,0. ,0.28242861]]]	[1.]
{'B_diff': 0.25, 'T_diff': 0.25, 'N0': 1850.7301201638882, 'h_N': 18.358930548802093, 'r0': 1.1645039203214003, 'a0': 0.0020154989367055687, 'h0': 2.2480358780854783, 'alpha0': 0.0008759579795011655, 'eta0': 4.332723907901339, 'delta': 0.03956304218824701, 'n': 1.95663849554655, 'nu': 1.9259988816206448, 'a_scale': 1.858167229026522, 'id': 595200}	1	[1]	[[[ 193.223004 ,7125.22775 , 369.745321 , 73.2529092]]]	[[[6012.61476 , 369.745321, 0. ]]]	[[[2.18392194,0.53279979,1.89232289,0.90255139]]]	[[[0.54086684,1.89232289,0. ]]]	[[[0.50729918,0. ,0.90255139]]]	[1.]
{'B_diff': 1.0, 'T_diff': 0.5, 'N0': 951.8488928237352, 'h_N': 10.135336045566383, 'r0': 1.0842497083257845, 'a0': 0.0007322555032249245, 'h0': 0.8389118408366423, 'alpha0': 0.00023701476277802834, 'eta0': 1.311867848636493, 'delta': 0.0518431418363368, 'n': 1.2238414488463225, 'nu': 1.8212155641773968, 'a_scale': 1.156846591981543, 'id': 607400}	1	[1]	[[[ 0.64028307,2958.6993268 , 35.5639451 , 129.835654 ]]]	[[[2881.7337 , 35.5639451, 0. ]]]	[[[0.,0.,0.,0.]]]	[[[0.,0.,0.]]]	[[[0.,0.,0.]]]	[1.]
{'B_diff': 1.0, 'T_diff': 0.25, 'N0': 2122.8724464295174, 'h_N': 17.196504445276386, 'r0': 1.2513140820028803, 'a0': 0.0005930795988244442, 'h0': 2.127239617907998, 'alpha0': 0.00038670693931256074, 'eta0': 3.102303618542302, 'delta': 0.04824400418716764, 'n': 1.7434144546517192, 'nu': 1.4664342056802908, 'a_scale': 3.307298347029239, 'id': 591200}	1	[1]	[[[ 179.938593 ,5770.9013733, 405.97062 , 157.695962 ]]]	[[[5684.85644, 405.97062, 0. ]]]	[[[2.11185 ,0.56003513,1.60224632,0.61719153]]]	[[[0.56188521,1.60224632,0. ]]]	[[[0.49612271,0. ,0.61719153]]]	[1.]
{'B_diff': 0.75, 'T_diff': 0.75, 'N0': 1767.0580354757426, 'h_N': 13.382435103423786, 'r0': 1.892554335061866, 'a0': 0.0007077624290882412, 'h0': 1.745393000163472, 'alpha0': 0.00024279847371716008, 'eta0': 5.2160964017577784, 'delta': 0.037867844387892, 'n': 1.722617117587176, 'nu': 1.8092696466425622, 'a_scale': 3.467936461550735, 'id': 590800}	1	[1]	[[[ 231.659088,4335.263303, 471.762056, 231.53335 ]]]	[[[4081.15588 , 471.762056, 0. ]]]	[[[1.66075627,0.72135031,1.35883665,0.60240484]]]	[[[0.72594708,1.35883665,0. ]]]	[[[0.67193416,0. ,0.60240484]]]	[1.]
{'B_diff': 1.0, 'T_diff': 0.75, 'N0': 992.7932288069123, 'h_N': 19.747386824440333, 'r0': 1.5514084617402635, 'a0': 0.001004530197113526, 'h0': 2.0054270670704746, 'alpha0': 0.0002720551718753395, 'eta0': 4.439754696680089, 'delta': 0.040003311573377484, 'n': 1.6359926647001881, 'nu': 1.8569562640293311, 'a_scale': 4.097326548485336, 'id': 591600}	1	[1]	[[[ 67.7643423,2405.770291 , 215.380525 , 161.57198 ]]]	[[[2340.50029 , 215.380525, 0. ]]]	[[[2.0340445 ,0.60296162,1.39160525,0.58398178]]]	[[[0.60690515,1.39160525,0. ]]]	[[[0.51361931,0. ,0.58398178]]]	[1.]
{'B_diff': 1.0, 'T_diff': 1.0, 'N0': 1140.3955945865628, 'h_N': 19.61987742024202, 'r0': 0.523235371025043, 'a0': 0.0011407978955995874, 'h0': 2.0425090560501467, 'alpha0': 0.0008600031088216248, 'eta0': 2.684586504965006, 'delta': 0.05490406041567525, 'n': 1.5649399591665967, 'nu': 1.2030040404314328, 'a_scale': 1.3612014078433579, 'id': 591800}	1	[1]	[[[ 204.781006 ,2581.3009725, 248.183398 , 119.71934 ]]]	[[[2568.8139 , 248.183398, 0. ]]]	[[[1.47357537,0.76141288,1.3603845 ,0.35992432]]]	[[[0.7623854,1.3603845,0. ]]]	[[[0.64075262,0. ,0.35992432]]]	[1.]
{'B_diff': 0.5, 'T_diff': 0.75, 'N0': 1627.1698390468462, 'h_N': 19.002647256609045, 'r0': 1.4816017386883442, 'a0': 0.0009819203849724088, 'h0': 0.6370715319668501, 'alpha0': 0.0008218013447271556, 'eta0': 2.7858413144370844, 'delta': 0.056926274732845755, 'n': 1.0874938341304268, 'nu': 1.7918648844103533, 'a_scale': 1.806857702958333, 'id': 586800}	1	[1]	[[[ 78.6515766 ,4458.43150254, 365.11559 , 325.188918 ]]]	[[[4450.95166, 365.11559, 0. ]]]	[[[2.31139459,0.64209594,1.53851949,0.75364049]]]	[[[0.64222139,1.53851949,0. ]]]	[[[0.5717246 ,0. ,0.75364049]]]	[1.]
{'B_diff': 0.75, 'T_diff': 0.75, 'N0': 1585.6337409039074, 'h_N': 14.76923680388056, 'r0': 0.8924974959600527, 'a0': 0.0007323026419173894, 'h0': 1.1237832323884855, 'alpha0': 0.0003243031191878805, 'eta0': 4.937386957018118, 'delta': 0.04544275142702112, 'n': 1.8039892642904967, 'nu': 1.6346570644756504, 'a_scale': 4.293533408494442, 'id': 587600}	1	[1]	[[[ 326.571454,3418.379885, 403.515438, 203.120809]]]	[[[3287.55166 , 403.515438, 0. ]]]	[[[1.30803739,0.88386157,1.33195312,0.18079809]]]	[[[0.88782047,1.33195312,0. ]]]	[[[0.81842982,0. ,0.18079809]]]	[1.]
{'B_diff': 1.0, 'T_diff': 1.0, 'N0': 1515.0896194301483, 'h_N': 10.067440528162859, 'r0': 1.1941450856273772, 'a0': 0.0011875140969459233, 'h0': 1.1093765094675725, 'alpha0': 0.00028971946360983143, 'eta0': 3.9871356703450873, 'delta': 0.05157483171222413, 'n': 1.6340950194277624, 'nu': 1.6644548223409785, 'a_scale': 4.636163138084182, 'id': 585400}	1	[1]	[[[ 204.086783 ,3478.1369359, 305.170578 , 228.165657 ]]]	[[[3420.39131 , 305.170578, 0. ]]]	[[[1.63388081,0.70472384,1.44279916,0.21016245]]]	[[[0.7063118 ,1.44279916,0. ]]]	[[[0.64394901,0. ,0.21016245]]]	[1.]
{'B_diff': 0.25, 'T_diff': 0.25, 'N0': 723.6995508219705, 'h_N': 9.244855963785692, 'r0': 0.5000979254231457, 'a0': 0.0018659638554439986, 'h0': 1.85796849991045, 'alpha0': 0.0007409949048599006, 'eta0': 3.4910486480944214, 'delta': 0.04503575375159352, 'n': 1.013860168760206, 'nu': 1.6823329400251419, 'a_scale': 1.1606656510869362, 'id': 598400}	3	[1,1,1]	[[[ 149.282248 ,2050.99063505, 176.510825 , 53.9105155 ], [ 149.068866 ,2052.88459 , 176.405773 , 53.8653772 ], [ 723.69931 , 0. , 0. , 0. ]]]	[[[2050.99062 , 176.510825, 0. ], [2052.88459 , 176.405773, 0. ], [ 0. , 0. , 0. ]]]	[[[1.45894384,0.7844915 ,1.55736503,0.69338177], [1.45983161,0.7836366 ,1.55827371,0.69380169], [0.00000033,0. ,0. ,0. ]]]	[[[0.78449151,1.55736503,0. ], [0.7836366 ,1.55827371,0. ], [0. ,0. ,0. ]]]	[[[0.75561648,0. ,0.69338177], [0. ,0. ,0.69380169], [0. ,0. ,0. ]]]	[0.76,0.02,0.22]
{'B_diff': 1.0, 'T_diff': 0.5, 'N0': 1050.2281524228251, 'h_N': 11.712745579467667, 'r0': 1.4740728367249423, 'a0': 0.0017094256636759268, 'h0': 2.262335334376641, 'alpha0': 0.0008068975351904793, 'eta0': 4.945200908350781, 'delta': 0.05404088721513149, 'n': 1.1467343682914142, 'nu': 1.4192637267783503, 'a_scale': 1.6212173238291205, 'id': 578600}	1	[1]	[[[ 159.715653 ,1188.29031906, 700.449414 , 161.22898 ]]]	[[[1187.13524 , 700.449414, 0. ]]]	[[[1.29580975,1.22892304,0.64477008,0.88358187]]]	[[[1.2289876 ,0.64477008,0. ]]]	[[[1.28345614,0. ,0.88358187]]]	[1.]
{'B_diff': 0.5, 'T_diff': 0.75, 'N0': 1328.2885389096296, 'h_N': 5.432086338037976, 'r0': 1.116513116456377, 'a0': 0.0015868292082728216, 'h0': 1.7584768995549875, 'alpha0': 0.0007450917273472315, 'eta0': 2.598214616953328, 'delta': 0.038180546022931805, 'n': 1.2049175057108896, 'nu': 1.1905757121763516, 'a_scale': 1.662244120100957, 'id': 593200}	1	[1]	[[[ 66.3204327,4237.2858281, 231.527118 , 183.521308 ]]]	[[[4209.26077 , 231.527118, 0. ]]]	[[[2.46223994,0.49681255,1.77794532,0.55045176]]]	[[[0.49723736,1.77794532,0. ]]]	[[[0.44726981,0. ,0.55045176]]]	[1.]
{'B_diff': 0.25, 'T_diff': 0.5, 'N0': 2117.2979849275753, 'h_N': 8.782097398492827, 'r0': 1.7430549410249219, 'a0': 0.000860837235554468, 'h0': 1.0871086048202057, 'alpha0': 0.00026056550495007517, 'eta0': 4.569295449224269, 'delta': 0.056131571112222785, 'n': 1.1018905417514309, 'nu': 1.2879013956830168, 'a_scale': 4.491437040415604, 'id': 573000}	1	[1]	[[[ 288.073958,2597.0723 ,1240.78772 , 517.819457]]]	[[[2455.80726,1240.78772, 0. ]]]	[[[1.38081723,1.31006182,0.67415239,0.57347613]]]	[[[1.31100005,0.67415239,0. ]]]	[[[1.31623017,0. ,0.57347613]]]	[1.]
{'B_diff': 1.0, 'T_diff': 0.5, 'N0': 1600.3566681039804, 'h_N': 5.557225583553917, 'r0': 1.4384884846905623, 'a0': 0.0009091448858374179, 'h0': 1.2764834914433747, 'alpha0': 0.0003214639313985482, 'eta0': 2.928444478643359, 'delta': 0.04485748640445336, 'n': 1.7047579286069519, 'nu': 1.1460886890118034, 'a_scale': 4.272843424411486, 'id': 575400}	1	[1]	[[[ 71.6059972,2145.1435722, 310.097048 , 631.83685 ]]]	[[[2068.9971 , 310.097048, 0. ]]]	[[[1.89939429,0.64078592,0.76677086,0.09135754]]]	[[[0.64902548,0.76677086,0. ]]]	[[[0.54857466,0. ,0.09135754]]]	[1.]
{'B_diff': 0.75, 'T_diff': 1.0, 'N0': 2114.0282280468473, 'h_N': 7.533691942215299, 'r0': 1.0215975827854273, 'a0': 0.0018878994051148644, 'h0': 1.4369707442214166, 'alpha0': 0.00041340900020658925, 'eta0': 4.703772282061647, 'delta': 0.05184234330869125, 'n': 1.3209078268116663, 'nu': 1.4804421747393794, 'a_scale': 1.38309732565564, 'id': 587800}	1	[1]	[[[ 569.280942,4067.507923, 683.271223, 192.021175]]]	[[[4051.04685 , 683.271223, 0. ]]]	[[[1.16579202,1.01642282,1.17082216,0.30527928]]]	[[[1.01702172,1.17082216,0. ]]]	[[[0.97352507,0. ,0.30527928]]]	[1.]
{'B_diff': 0.75, 'T_diff': 1.0, 'N0': 1872.9413217897988, 'h_N': 12.240375384493356, 'r0': 1.8171648875612194, 'a0': 0.0006899877126199056, 'h0': 1.0540768102131202, 'alpha0': 0.0003291431240678348, 'eta0': 3.484144164670997, 'delta': 0.031293298060535796, 'n': 1.6650197745974982, 'nu': 1.2773864459153415, 'a_scale': 2.5481485498650125, 'id': 591000}	1	[1]	[[[ 49.6193524,4591.428973 , 227.661528 , 581.722596 ]]]	[[[4368.59273 , 227.661528, 0. ]]]	[[[2.59319523,0.49762535,1.74800423,0.26565765]]]	[[[0.50190441,1.74800423,0. ]]]	[[[0.44250607,0. ,0.26565765]]]	[1.]
{'B_diff': 0.25, 'T_diff': 0.5, 'N0': 1928.3137272622992, 'h_N': 5.132697444804428, 'r0': 1.2552573642842524, 'a0': 0.0015254426559914535, 'h0': 0.9332437634771733, 'alpha0': 0.0005082825827889599, 'eta0': 4.003142145645894, 'delta': 0.05372390560015783, 'n': 1.0346302975503938, 'nu': 1.9689636354543496, 'a_scale': 1.6108837264923732, 'id': 601800}	3	[1,1,1]	[[[ 435.890524 ,5512.87477763, 536.121377 , 95.4933572 ], [1928.31308 , 0. , 0. , 0. ], [ 435.887473 ,5512.7892 , 536.126509 , 95.4901983 ]]]	[[[5512.66584 , 536.121377, 0. ], [ 0. , 0. , 0. ], [5512.7892 , 536.126509, 0. ]]]	[[[1.40648969,0.82236506,1.50705914,0.38571278], [0.00000033,0. ,0. ,0. ], [1.40649498,0.82236985,1.50702893,0.38577858]]]	[[[0.82236577,1.50705914,0. ], [0. ,0. ,0. ], [0.82236985,1.50702893,0. ]]]	[[[0.8051569 ,0. ,0.38571278], [0. ,0. ,0. ], [0. ,0. ,0.38577858]]]	[0.43,0.52,0.05]
{'B_diff': 0.25, 'T_diff': 1.0, 'N0': 2078.2641276413588, 'h_N': 10.5820845953488, 'r0': 1.1281419187804083, 'a0': 0.0011177936059990653, 'h0': 1.2389602967525586, 'alpha0': 0.00046705075096832127, 'eta0': 3.689031656103245, 'delta': 0.05684142064428169, 'n': 1.2012563365159041, 'nu': 1.9654450068009903, 'a_scale': 2.0290602318230375, 'id': 592600}	1	[1]	[[[ 416.263524,6064.413981, 634.49374 , 133.87507 ]]]	[[[5776.70208, 634.49374, 0. ]]]	[[[1.46729157,0.79005803,1.39997436,0.65700403]]]	[[[0.7928398 ,1.39997436,0. ]]]	[[[0.75788295,0. ,0.65700403]]]	[1.]
{'B_diff': 0.75, 'T_diff': 0.25, 'N0': 991.2879236903909, 'h_N': 19.3749139503126, 'r0': 1.672595015403208, 'a0': 0.0014480439955104785, 'h0': 2.1233936631805816, 'alpha0': 0.000432879136653328, 'eta0': 1.7714246311924156, 'delta': 0.05734830694169081, 'n': 1.0346013091644737, 'nu': 1.9656831311346101, 'a_scale': 2.2886879480539357, 'id': 609600}	1	[1]	[[[ 0.7207881 ,3935.21575012, 23.9782203 , 21.6602987 ]]]	[[[3935.21571 , 23.9782203, 0. ]]]	[[[0.,0.,0.,0.]]]	[[[0.,0.,0.]]]	[[[0.00483152,0. ,0. ]]]	[1.]
{'B_diff': 1.0, 'T_diff': 0.25, 'N0': 585.5062541442423, 'h_N': 12.846590835378084, 'r0': 1.2315975434553712, 'a0': 0.0006373039985599748, 'h0': 2.283993561493115, 'alpha0': 0.0005996303510116652, 'eta0': 2.8705259979543998, 'delta': 0.04516299419267588, 'n': 1.2442156165504605, 'nu': 1.771965567212309, 'a_scale': 4.3530939924259595, 'id': 610400}	1	[1]	[[[ 0.54883892,2033.8415747 , 26.5688311 , 33.1328637 ]]]	[[[1962.91565 , 26.5688311, 0. ]]]	[[[0.,0.,0.,0.]]]	[[[0.,0.,0.]]]	[[[0.,0.,0.]]]	[1.]
{'B_diff': 1.0, 'T_diff': 0.75, 'N0': 605.2862682415697, 'h_N': 8.580474441678849, 'r0': 1.64289567658891, 'a0': 0.00192633495196566, 'h0': 1.1290370046347822, 'alpha0': 0.0004566648128397678, 'eta0': 1.9866256237125273, 'delta': 0.03956065300129159, 'n': 1.0628338499723449, 'nu': 1.3401176761012372, 'a_scale': 1.6417301609774317, 'id': 610800}	1	[1]	[[[ 0.38968424,1277.30075184, 61.6779188 , 202.69975 ]]]	[[[1277.29758 , 61.6779188, 0. ]]]	[[[0.,0.,0.,0.]]]	[[[0.,0.,0.]]]	[[[0.,0.,0.]]]	[1.]
{'B_diff': 0.5, 'T_diff': 0.25, 'N0': 1564.0837488572338, 'h_N': 7.720831861046609, 'r0': 1.9706566620706933, 'a0': 0.0018429310357670461, 'h0': 2.0812060271095385, 'alpha0': 0.0008932856818800964, 'eta0': 3.5057237133615238, 'delta': 0.05037820002887483, 'n': 1.459615337076369, 'nu': 1.3999936502411803, 'a_scale': 2.438637800576359, 'id': 592800}	1	[1]	[[[ 174.851728,4453.344743, 462.423015, 130.29586 ]]]	[[[4246.98391 , 462.423015, 0. ]]]	[[[1.94248287,0.65679226,1.31657739,0.9511001 ]]]	[[[0.66382165,1.31657739,0. ]]]	[[[0.60551455,0. ,0.9511001 ]]]	[1.]
{'B_diff': 0.25, 'T_diff': 1.0, 'N0': 681.4610997779282, 'h_N': 17.425616388711042, 'r0': 1.5179509085954659, 'a0': 0.0014638765974013162, 'h0': 1.341807192631375, 'alpha0': 0.0004896530731079215, 'eta0': 2.1676839744207665, 'delta': 0.036251757568127194, 'n': 1.911603746233061, 'nu': 1.2726567656319099, 'a_scale': 2.8703423431664357, 'id': 599000}	1	[1]	[[[ 7.39922482,2031.732097 , 85.7843427 , 234.042488 ]]]	[[[1494.38587 , 85.7843427, 0. ]]]	[[[3.11954533,0.44729243,1.21468253,0.36273216]]]	[[[0.47252319,1.21468253,0. ]]]	[[[0.40144067,0. ,0.36273216]]]	[1.]
{'B_diff': 0.5, 'T_diff': 0.25, 'N0': 1634.4164722361857, 'h_N': 10.40431306005081, 'r0': 0.8140354288709328, 'a0': 0.001080611824553395, 'h0': 0.9887790062536592, 'alpha0': 0.0005119081621110451, 'eta0': 4.57702238886359, 'delta': 0.035271275480404415, 'n': 1.8277815575810727, 'nu': 1.0677650363061342, 'a_scale': 4.550407041493441, 'id': 589600}	2	[1,1]	[[[ 366.01127 ,1702.127105 , 478.071221 , 459.515421 ], [1558.79255 , 17.38463251, 136.383964 , 0. ]]]	[[[1526.8792 , 478.071221 , 0. ], [ 10.9803335, 136.383964 , 0. ]]]	[[[0.92458126,1.32990765,1.03531671,0.11930101], [0.00000033,0.00000033,0.00000033,0. ]]]	[[[1.34884648,1.03531671,0. ], [0.00000033,0.00000033,0. ]]]	[[[1.21645924,0. ,0.11930101], [0.00000033,0. ,0. ]]]	[0.745,0.255]
{'B_diff': 0.25, 'T_diff': 0.5, 'N0': 2195.983823475651, 'h_N': 17.774768586256624, 'r0': 1.4860062997123562, 'a0': 0.0006487169400487679, 'h0': 1.5699814359239266, 'alpha0': 0.0002891849380592866, 'eta0': 2.1908553664687753, 'delta': 0.042187527547552256, 'n': 1.4953326306374342, 'nu': 1.3102677516728718, 'a_scale': 3.1807840152719495, 'id': 595400}	1	[1]	[[[ 53.525814,8054.6877 , 322.43277 , 336.256006]]]	[[[6927.77175, 322.43277, 0. ]]]	[[[3.09542598,0.42710435,1.84061155,0.68793629]]]	[[[0.43609193,1.84061155,0. ]]]	[[[0.38594524,0. ,0.68793629]]]	[1.]
{'B_diff': 0.5, 'T_diff': 0.75, 'N0': 1929.4796760450542, 'h_N': 5.306305135104658, 'r0': 1.9548125499302198, 'a0': 0.002067155620204344, 'h0': 0.9104824540204359, 'alpha0': 0.0008710763344007788, 'eta0': 3.885220788906624, 'delta': 0.057975903755520794, 'n': 1.2473591171989602, 'nu': 1.5745677051310274, 'a_scale': 4.012578159974214, 'id': 580400}	1	[1]	[[[ 410.673176 ,3994.5347186, 722.223734 , 228.370852 ]]]	[[[3933.13454 , 722.223734, 0. ]]]	[[[1.24752154,0.97496246,1.13529454,0.55025142]]]	[[[0.97673271,1.13529454,0. ]]]	[[[0.91838367,0. ,0.55025142]]]	[1.]
{'B_diff': 0.75, 'T_diff': 1.0, 'N0': 1715.2771565671037, 'h_N': 16.223274659318, 'r0': 1.9970849620454296, 'a0': 0.0007633636364621086, 'h0': 2.2098612925920778, 'alpha0': 0.0007805099194563188, 'eta0': 2.0383307892981866, 'delta': 0.057167026116041256, 'n': 1.2986365685368138, 'nu': 1.206726587696573, 'a_scale': 1.5577136337702653, 'id': 594200}	1	[1]	[[[ 70.7688042,5105.5270382, 428.984889 , 183.421315 ]]]	[[[5036.58075 , 428.984889, 0. ]]]	[[[2.65430568,0.50968439,1.56371846,1.00780427]]]	[[[0.51129917,1.56371846,0. ]]]	[[[0.4152364 ,0. ,1.00780427]]]	[1.]
{'B_diff': 1.0, 'T_diff': 0.75, 'N0': 2203.8433605240643, 'h_N': 11.138990291425738, 'r0': 0.9106831993519193, 'a0': 0.0005926468469589616, 'h0': 0.8085195497636151, 'alpha0': 0.0002567611370379526, 'eta0': 3.1145620173759356, 'delta': 0.04738480716903069, 'n': 1.4049300451531448, 'nu': 1.2244571192919385, 'a_scale': 2.5255095984478446, 'id': 575600}	1	[1]	[[[ 157.250301 ,3133.2971202, 372.878236 , 881.847944 ]]]	[[[3104.3723 , 372.878236, 0. ]]]	[[[1.53092485,0.74877899,1.0817944 ,0.09843081]]]	[[[0.75083982,1.0817944 ,0. ]]]	[[[0.57978398,0. ,0.09843081]]]	[1.]
{'B_diff': 0.25, 'T_diff': 0.75, 'N0': 1718.9289924790307, 'h_N': 10.309588340550057, 'r0': 1.2723025664870098, 'a0': 0.0016671980251136479, 'h0': 2.0581784783522243, 'alpha0': 0.0005238675767969139, 'eta0': 1.833886494509919, 'delta': 0.049498234719258356, 'n': 1.8603621004848225, 'nu': 1.9866190856773236, 'a_scale': 1.8187239162344508, 'id': 611600}	1	[1]	[[[ 0.42513834,9429.62278 , 17.2745805 , 18.1353794 ]]]	[[[5356.26388 , 17.2745805, 0. ]]]	[[[0.,0.,0.,0.]]]	[[[0.,0.,0.]]]	[[[0.,0.,0.]]]	[1.]
{'B_diff': 0.25, 'T_diff': 1.0, 'N0': 1758.0375165513658, 'h_N': 5.545956697294222, 'r0': 0.7539701489387868, 'a0': 0.0012305761367972083, 'h0': 1.7652058546549638, 'alpha0': 0.0007704613033916179, 'eta0': 2.7823262514615923, 'delta': 0.03348274670310775, 'n': 1.2484459338417153, 'nu': 1.5434786112878744, 'a_scale': 4.276822049903007, 'id': 611800}	1	[1]	[[[ 0.2689672,9105.68845 , 22.5154121, 54.3383634]]]	[[[6562.87618 , 22.5154121, 0. ]]]	[[[0.,0.,0.,0.]]]	[[[0.,0.,0.]]]	[[[0.,0.,0.]]]	[1.]
{'B_diff': 0.5, 'T_diff': 0.25, 'N0': 1444.7040416303557, 'h_N': 16.415272183309803, 'r0': 1.8352349245032573, 'a0': 0.0011382856633393793, 'h0': 1.1282232923212614, 'alpha0': 0.0003847413897076357, 'eta0': 2.4972542804875664, 'delta': 0.04408901112478189, 'n': 1.935762070563488, 'nu': 1.5592996152049567, 'a_scale': 4.542922837295207, 'id': 612000}	1	[1]	[[[ 0.46864809,6628.01522 , 51.2395278 , 116.969861 ]]]	[[[4089.62582 , 51.2395278, 0. ]]]	[[[0.,0.,0.,0.]]]	[[[0.,0.,0.]]]	[[[0.,0.,0.]]]	[1.]
{'B_diff': 0.25, 'T_diff': 0.5, 'N0': 814.4787875578795, 'h_N': 5.024518306796076, 'r0': 1.2056772025421727, 'a0': 0.0007826620304405099, 'h0': 1.558346611059481, 'alpha0': 0.000507354041573441, 'eta0': 1.619405702834042, 'delta': 0.05363628622181815, 'n': 1.6914496477407046, 'nu': 1.4055337161900556, 'a_scale': 3.1151182325984137, 'id': 611400}	1	[1]	[[[ 0.28439427,3762.61993 , 64.2871196 , 80.8634875 ]]]	[[[2198.71235 , 64.2871196, 0. ]]]	[[[0.,0.,0.,0.]]]	[[[0.,0.,0.]]]	[[[0.,0.,0.]]]	[1.]
{'B_diff': 0.75, 'T_diff': 0.25, 'N0': 841.8668823878656, 'h_N': 9.681946512552269, 'r0': 1.5246804593814216, 'a0': 0.0015286319329716187, 'h0': 1.0863966941346188, 'alpha0': 0.0007590846163887646, 'eta0': 1.5408145395041832, 'delta': 0.046466216213883915, 'n': 1.2023596582163751, 'nu': 1.5376200309627386, 'a_scale': 2.0033904538639735, 'id': 612800}	1	[1]	[[[ 0.36933698,2957.872772 , 32.4364377 , 88.4676646 ]]]	[[[2836.027 , 32.4364377, 0. ]]]	[[[0.00000033,0.00000033,0.00000033,0.00000033]]]	[[[0.00000033,0.00000033,0. ]]]	[[[0.00000033,0. ,0.00000033]]]	[1.]
{'B_diff': 0.25, 'T_diff': 0.25, 'N0': 1939.60087957953, 'h_N': 11.453639167968463, 'r0': 0.5658695202777356, 'a0': 0.0011029794267966185, 'h0': 0.7684789407379686, 'alpha0': 0.0002888684361085497, 'eta0': 3.592285579257562, 'delta': 0.05890351853557245, 'n': 1.9446270330709639, 'nu': 1.4428639136369092, 'a_scale': 4.026738730971366, 'id': 585600}	2	[1,1]	[[[ 973.405197 ,1533.383355 , 748.373571 , 198.088198 ], [1904.64101 , 20.47747641, 59.0196546 , 0. ]]]	[[[1158.02932 , 748.373571 , 0. ], [ 11.5088042, 59.0196546, 0. ]]]	[[[0.61919348,1.9009281 ,1.16110882,0.23745671], [0.00000033,0.00000033,0.00000033,0. ]]]	[[[1.93808693,1.16110882,0. ], [0.00000033,0.00000033,0. ]]]	[[[1.81198335,0. ,0.23745671], [0.00000033,0. ,0. ]]]	[0.985,0.015]
{'B_diff': 0.25, 'T_diff': 0.75, 'N0': 1667.4765044632275, 'h_N': 13.344866657243998, 'r0': 0.8685426821564936, 'a0': 0.0016523503564862018, 'h0': 1.5212141796513299, 'alpha0': 0.0005197658418241148, 'eta0': 2.9933609012871587, 'delta': 0.04661458537547083, 'n': 1.1982955583475592, 'nu': 1.1325087935062912, 'a_scale': 4.569996798286709, 'id': 595600}	1	[1]	[[[ 283.322394,4474.660095, 463.356748, 225.388035]]]	[[[4332.01502 , 463.356748, 0. ]]]	[[[1.49097428,0.78352793,1.36480683,0.35846753]]]	[[[0.78522017,1.36480683,0. ]]]	[[[0.742303 ,0. ,0.35846753]]]	[1.]
{'B_diff': 0.75, 'T_diff': 0.5, 'N0': 745.7134888009782, 'h_N': 17.109271141764236, 'r0': 0.5954170789549389, 'a0': 0.001499334873857178, 'h0': 1.8880050085753732, 'alpha0': 0.0007322391538583478, 'eta0': 2.0219942170704384, 'delta': 0.05592177358933392, 'n': 1.9535522905398217, 'nu': 1.2478311208668378, 'a_scale': 1.306183179934747, 'id': 597000}	2	[1,1]	[[[ 107.146214 ,1752.2175116 , 161.207479 , 107.634107 ], [ 708.37504 , 17.76192395, 63.636604 , 0. ]]]	[[[1690.82326 , 161.207479 , 0. ], [ 11.7413386, 63.636604 , 0. ]]]	[[[1.54214111,0.72305357,1.25967559,0.42546618], [0.00000033,0.00000033,0.00000033,0. ]]]	[[[0.73088916,1.25967559,0. ], [0.00000033,0.00000033,0. ]]]	[[[0.6223482 ,0. ,0.42546618], [0.00000033,0. ,0. ]]]	[0.92,0.08]
{'B_diff': 0.5, 'T_diff': 1.0, 'N0': 1502.210281851122, 'h_N': 14.155391707183362, 'r0': 0.9142984130945406, 'a0': 0.0005660626495701471, 'h0': 1.085572885294966, 'alpha0': 0.0007820690271383041, 'eta0': 3.860195691189277, 'delta': 0.05813423466518709, 'n': 1.0334183098344094, 'nu': 1.1987650604152682, 'a_scale': 2.8972874462942735, 'id': 596600}	2	[1,1]	[[[ 116.624502,2535.072845, 958.385546, 301.431008], [ 117.212369,2534.74749 , 959.777541, 300.10136 ]]]	[[[2535.071 , 958.385546, 0. ], [2534.74749 , 959.777541, 0. ]]]	[[[1.5900683 ,1.02864505,0.78329392,0.72716099], [1.57802239,1.02927187,0.78216048,0.73158776]]]	[[[1.02864522,0.78329392,0. ], [1.02927187,0.78216048,0. ]]]	[[[0.80441241,0. ,0.72716099], [0. ,0. ,0.73158776]]]	[0.985,0.015]
{'B_diff': 0.25, 'T_diff': 0.5, 'N0': 1144.9385325475791, 'h_N': 14.60531958863094, 'r0': 0.949741125701617, 'a0': 0.0017578111900645999, 'h0': 2.1605706613609668, 'alpha0': 0.000787535985857518, 'eta0': 3.972156871047962, 'delta': 0.059075040597856704, 'n': 1.6826329011806105, 'nu': 1.095274790986286, 'a_scale': 2.6432432325744024, 'id': 614600}	1	[1]	[[[1067.65878 , 27.1085516, 136.538427 , 0. ]]]	[[[ 15.8700263,136.538427 , 0. ]]]	[[[0.00000033,0.00000033,0.00000033,0. ]]]	[[[0.00000033,0.00000033,0. ]]]	[[[0.00000033,0. ,0. ]]]	[1.]
{'B_diff': 1.0, 'T_diff': 0.25, 'N0': 637.9755649004254, 'h_N': 6.569521213826256, 'r0': 0.5871703075147595, 'a0': 0.0013152914769810546, 'h0': 0.7964161754731607, 'alpha0': 0.0006941192547342775, 'eta0': 3.367719204419283, 'delta': 0.05371687820704128, 'n': 1.3536625257353192, 'nu': 1.4978819898330613, 'a_scale': 3.4400711224232388, 'id': 588000}	1	[1]	[[[ 71.5715172,951.9584241,131.205136 ,174.080772 ]]]	[[[940.367071,131.205136, 0. ]]]	[[[1.29099006,0.83500207,1.08708886,0.14021925]]]	[[[0.83857054,1.08708886,0. ]]]	[[[0.58183455,0. ,0.14021925]]]	[1.]
{'B_diff': 0.25, 'T_diff': 0.25, 'N0': 1392.5215967599447, 'h_N': 17.971729308882324, 'r0': 1.8223687093550054, 'a0': 0.0017053922709280263, 'h0': 1.9157021285178302, 'alpha0': 0.0005280837221785569, 'eta0': 2.5654645412650274, 'delta': 0.039317812725382734, 'n': 1.220326827837264, 'nu': 1.5715135401230338, 'a_scale': 1.6933262529344053, 'id': 614400}	1	[1]	[[[ 0.42444358,6986.85219 , 36.7945067 , 49.5840997 ]]]	[[[5201.28094 , 36.7945067, 0. ]]]	[[[0.,0.,0.,0.]]]	[[[0.,0.,0.]]]	[[[0.,0.,0.]]]	[1.]
{'B_diff': 0.5, 'T_diff': 0.75, 'N0': 2175.4909873320557, 'h_N': 19.620891345108397, 'r0': 1.828757669538104, 'a0': 0.0020537084802065703, 'h0': 1.1719713423535119, 'alpha0': 0.0005378652228321874, 'eta0': 2.4020722146201976, 'delta': 0.03066760694495229, 'n': 1.2912201993643992, 'nu': 1.085026098895223, 'a_scale': 1.2148830787424092, 'id': 596400}	1	[1]	[[[ 67.7807632,6289.4807659, 289.516368 , 500.57461 ]]]	[[[6204.62422 , 289.516368, 0. ]]]	[[[2.58564933,0.49191082,1.93974454,0.39121054]]]	[[[0.4927518 ,1.93974454,0. ]]]	[[[0.44551798,0. ,0.39121054]]]	[1.]
{'B_diff': 0.75, 'T_diff': 0.75, 'N0': 1550.1715065717738, 'h_N': 6.27360706471076, 'r0': 1.7073790654236354, 'a0': 0.00059808410419355, 'h0': 2.2319532661276487, 'alpha0': 0.00026822487085667536, 'eta0': 2.085230536868923, 'delta': 0.03459230565594974, 'n': 1.4179446027845786, 'nu': 1.1156450850593918, 'a_scale': 1.7942151957886274, 'id': 600400}	1	[1]	[[[ 11.5574302,3789.232183 , 277.517151 , 430.41582 ]]]	[[[3584.19198 , 277.517151, 0. ]]]	[[[3.81873927,0.50601815,1.28644422,0.43992683]]]	[[[0.51352892,1.28644422,0. ]]]	[[[0.39719018,0. ,0.43992683]]]	[1.]
{'B_diff': 0.5, 'T_diff': 0.25, 'N0': 1343.87582565674, 'h_N': 10.830549272650423, 'r0': 1.1035969690965568, 'a0': 0.0014120316905283554, 'h0': 2.121184748461259, 'alpha0': 0.0006075180323001019, 'eta0': 3.4179181059526926, 'delta': 0.039264836706207375, 'n': 1.0179234566427997, 'nu': 1.8465636152551566, 'a_scale': 2.5667712684550774, 'id': 615200}	7	[1,1,1,1,1,1,1]	[[[ 0.41683593,5895.98092027, 21.6900002 , 29.5506385 ], [1343.87538 , 0. , 0. , 0. ], [ 0.41683593,5895.98092041, 21.6900002 , 29.5506385 ], [ 0.41683593,5895.98092019, 21.6900002 , 29.5506385 ], [ 0.41683579,5895.97895 , 21.689993 , 29.5506287 ], [ 0.41683593,5895.98092015, 21.6900002 , 29.5506385 ], [ 0.41683593,5895.98092022, 21.6900002 , 29.5506385 ]]]	[[[5895.98092 , 21.6900002, 0. ], [ 0. , 0. , 0. ], [5895.98092 , 21.6900002, 0. ], [5895.98092 , 21.6900002, 0. ], [5895.97895 , 21.689993 , 0. ], [5895.98092 , 21.6900002, 0. ], [5895.98092 , 21.6900002, 0. ]]]	[[[0. ,0. ,0. ,0. ], [0.00000033,0. ,0. ,0. ], [0. ,0. ,0. ,0. ], [0. ,0. ,0. ,0. ], [0.00000033,0.00000033,0.00000033,0.00000033], [0. ,0. ,0. ,0. ], [0. ,0. ,0. ,0. ]]]	[[[0. ,0. ,0. ], [0. ,0. ,0. ], [0. ,0. ,0. ], [0. ,0. ,0. ], [0.00000033,0.00000033,0. ], [0. ,0. ,0. ], [0. ,0. ,0. ]]]	[[[0.43462435,0. ,0. ], [0. ,0. ,0. ], [0.54428953,0. ,0. ], [0.31819611,0. ,0. ], [0. ,0. ,0.00000033], [0.21901315,0. ,0. ], [0.37095533,0. ,0. ]]]	[0.165,0.205,0.465,0.08 ,0.05 ,0.005,0.03 ]
{'B_diff': 0.5, 'T_diff': 1.0, 'N0': 699.5456416918352, 'h_N': 19.481421903405273, 'r0': 0.5251280416730297, 'a0': 0.0013409743613085321, 'h0': 0.7384238206983283, 'alpha0': 0.0005147860627848988, 'eta0': 1.9422480329822989, 'delta': 0.05834264169083388, 'n': 1.0288948319944604, 'nu': 1.2929376279000915, 'a_scale': 4.374333706929473, 'id': 609400}	2	[1,1]	[[[ 6.6523282 ,1699.69969736, 114.312848 , 243.118832 ], [ 6.65165088,1699.82172 , 114.315062 , 243.101786 ]]]	[[[1699.69941 , 114.312848, 0. ], [1699.82172 , 114.315062, 0. ]]]	[[[0.6079498 ,0.33244979,0.79965007,0.22002182], [0.60802284,0.33242403,0.79961739,0.22002693]]]	[[[0.33244981,0.79965007,0. ], [0.33242403,0.79961739,0. ]]]	[[[0.224811 ,0. ,0.22002182], [0. ,0. ,0.22002693]]]	[0.98,0.02]
{'B_diff': 0.5, 'T_diff': 1.0, 'N0': 1267.6391739214928, 'h_N': 7.874488239765274, 'r0': 1.7180297869614691, 'a0': 0.0006463853204581104, 'h0': 0.786562132985773, 'alpha0': 0.0008120762676956182, 'eta0': 1.465235014263405, 'delta': 0.05189401452070355, 'n': 1.7552778856990001, 'nu': 1.2653579058207365, 'a_scale': 2.3048564037294668, 'id': 593400}	1	[1]	[[[ 13.6648291,3886.234117 , 111.644378 , 346.879511 ]]]	[[[3542.73857 , 111.644378, 0. ]]]	[[[3.42320951,0.41324682,1.77794883,0.42325598]]]	[[[0.42462131,1.77794883,0. ]]]	[[[0.3403074 ,0. ,0.42325598]]]	[1.]
{'B_diff': 0.5, 'T_diff': 1.0, 'N0': 1573.850487259289, 'h_N': 10.945059037089237, 'r0': 1.407795362114871, 'a0': 0.001955899895428117, 'h0': 1.7315736950466887, 'alpha0': 0.0008428612018078341, 'eta0': 3.6789593315493336, 'delta': 0.05054191276560718, 'n': 1.302380407341575, 'nu': 1.9362548946644202, 'a_scale': 3.1077449265461254, 'id': 599800}	1	[1]	[[[ 204.474424 ,4774.1100224, 387.870584 , 117.785883 ]]]	[[[4689.17871 , 387.870584, 0. ]]]	[[[1.83830167,0.64235125,1.5310197 ,0.82531343]]]	[[[0.64418012,1.5310197 ,0. ]]]	[[[0.6243606 ,0. ,0.82531343]]]	[1.]
{'B_diff': 0.5, 'T_diff': 1.0, 'N0': 991.8762601072722, 'h_N': 6.6617185160636385, 'r0': 1.4662779254819622, 'a0': 0.0015067712364130253, 'h0': 1.5005076303378788, 'alpha0': 0.00022889803915652747, 'eta0': 3.949169543669799, 'delta': 0.04239008318423024, 'n': 1.0261627597348482, 'nu': 1.724814131352578, 'a_scale': 4.650926280523375, 'id': 606200}	3	[1,1,1]	[[[ 991.87593 , 0. , 0. , 0. ], [ 6.62225352,2584.98041817, 309.538275 , 238.540612 ], [ 6.62225132,2585.01391 , 309.538458 , 238.533698 ]]]	[[[ 0. , 0. , 0. ], [2584.98038 , 309.538275, 0. ], [2585.01391 , 309.538458, 0. ]]]	[[[0.00000033,0. ,0. ,0. ], [2.62068368,0.65222997,1.33180522,0.62200022], [2.62068624,0.65221254,1.33180945,0.62194202]]]	[[[0. ,0. ,0. ], [0.65222997,1.33180522,0. ], [0.65221254,1.33180945,0. ]]]	[[[0. ,0. ,0. ], [0.53302394,0. ,0.62200022], [0. ,0. ,0.62194202]]]	[0.1 ,0.83,0.07]
{'B_diff': 0.5, 'T_diff': 0.5, 'N0': 923.1563906862245, 'h_N': 17.038990574185696, 'r0': 0.569880957265898, 'a0': 0.001005502479466574, 'h0': 2.226331654755956, 'alpha0': 0.0008466861066484837, 'eta0': 2.5771797128148473, 'delta': 0.04145703180175148, 'n': 1.1816479206041175, 'nu': 1.9088610070552103, 'a_scale': 4.644777495353755, 'id': 615400}	1	[1]	[[[ 1.39133537,4179.339462 , 14.988406 , 19.8867726 ]]]	[[[3849.43537 , 14.988406, 0. ]]]	[[[0.,0.,0.,0.]]]	[[[0.,0.,0.]]]	[[[0.,0.,0.]]]	[1.]
{'B_diff': 0.25, 'T_diff': 1.0, 'N0': 1942.3543757799546, 'h_N': 19.638245227158826, 'r0': 1.8899279713306454, 'a0': 0.001267496245640999, 'h0': 1.7417853511763937, 'alpha0': 0.000869768527453648, 'eta0': 1.7646831308564799, 'delta': 0.05357558929702018, 'n': 1.3772225429357083, 'nu': 1.1053398273779504, 'a_scale': 4.576733751290801, 'id': 602200}	1	[1]	[[[ 118.215584,7557.85493 , 396.848817, 157.195243]]]	[[[6521.96448 , 396.848817, 0. ]]]	[[[2.56550839,0.46964679,1.84315558,0.80345314]]]	[[[0.47456808,1.84315558,0. ]]]	[[[0.44463687,0. ,0.80345314]]]	[1.]
{'B_diff': 1.0, 'T_diff': 0.75, 'N0': 816.0796571309207, 'h_N': 7.647498445453017, 'r0': 1.6883377537041135, 'a0': 0.0019055375786568773, 'h0': 0.7980632757336706, 'alpha0': 0.0005372798899139178, 'eta0': 2.5042570403186133, 'delta': 0.048704259611650674, 'n': 1.3902783386707167, 'nu': 1.4307830211974264, 'a_scale': 3.2097888188480694, 'id': 594800}	1	[1]	[[[ 5.97070881,1518.9649076 , 89.8063306 , 316.378008 ]]]	[[[1477.80836 , 89.8063306, 0. ]]]	[[[2.99291318,0.47913484,1.21100062,0.21410039]]]	[[[0.48402088,1.21100062,0. ]]]	[[[0.33164839,0. ,0.21410039]]]	[1.]
{'B_diff': 0.25, 'T_diff': 0.75, 'N0': 1604.1676691677224, 'h_N': 18.079040759876975, 'r0': 1.3144747767189773, 'a0': 0.001724490945947364, 'h0': 0.7622172968611276, 'alpha0': 0.0006752812078230729, 'eta0': 4.386677100354842, 'delta': 0.04132342598373371, 'n': 1.5874564068492687, 'nu': 1.9778991759050797, 'a_scale': 3.895209318313286, 'id': 602000}	1	[1]	[[[ 240.590974,5320.980524, 356.40313 , 140.692293]]]	[[[4416.31717, 356.40313, 0. ]]]	[[[1.68648107,0.67324077,1.76880919,0.41091616]]]	[[[0.67627314,1.76880919,0. ]]]	[[[0.66191897,0. ,0.41091616]]]	[1.]
{'B_diff': 1.0, 'T_diff': 0.5, 'N0': 1203.2196489064204, 'h_N': 11.733474765527898, 'r0': 1.0732364704999213, 'a0': 0.0017267702545763787, 'h0': 1.4281985576281184, 'alpha0': 0.0008599554798378587, 'eta0': 4.26503871333186, 'delta': 0.035736068591637755, 'n': 1.9733094063762298, 'nu': 1.3154373528421068, 'a_scale': 4.026647832884002, 'id': 597800}	1	[1]	[[[ 127.189249 ,2767.4807913, 226.569211 , 184.649865 ]]]	[[[2712.86475 , 226.569211, 0. ]]]	[[[1.70434864,0.68673959,1.52190799,0.30128426]]]	[[[0.68883636,1.52190799,0. ]]]	[[[0.62583889,0. ,0.30128426]]]	[1.]
{'B_diff': 1.0, 'T_diff': 1.0, 'N0': 1569.4857883147502, 'h_N': 13.268186540939515, 'r0': 0.7008392615520411, 'a0': 0.0007992859956224537, 'h0': 1.8190740547259443, 'alpha0': 0.0004349408976284171, 'eta0': 4.690955809174678, 'delta': 0.04700178570265225, 'n': 1.0266335251623662, 'nu': 1.4021575287558319, 'a_scale': 2.2810809550158897, 'id': 604600}	2	[1,1]	[[[ 175.098288,2703.39981 , 652.152465, 316.196487], [1569.48527 , 0. , 0. , 0. ]]]	[[[2703.39981 , 652.152465, 0. ], [ 0. , 0. , 0. ]]]	[[[1.74666973,0.87911582,0.93004702,0.72894317], [0.00000033,0. ,0. ,0. ]]]	[[[0.87911582,0.93004702,0. ], [0. ,0. ,0. ]]]	[[[0. ,0. ,0.72894317], [0. ,0. ,0. ]]]	[0.86,0.14]
{'B_diff': 0.75, 'T_diff': 0.25, 'N0': 1832.2450690698704, 'h_N': 19.897393384690396, 'r0': 0.902242358873822, 'a0': 0.0015883095873389713, 'h0': 1.506873099164716, 'alpha0': 0.0003618666872507759, 'eta0': 2.9013807018559943, 'delta': 0.058221032354033635, 'n': 1.8334888548334594, 'nu': 1.587154032193641, 'a_scale': 4.014496939555289, 'id': 596800}	1	[1]	[[[ 272.703064 ,4801.5163657, 393.023066 , 143.062609 ]]]	[[[4726.01812 , 393.023066, 0. ]]]	[[[1.64490535,0.69908077,1.52045835,0.50772219]]]	[[[0.70115848,1.52045835,0. ]]]	[[[0.63423923,0. ,0.50772219]]]	[1.]
{'B_diff': 0.75, 'T_diff': 1.0, 'N0': 1267.0061878523672, 'h_N': 6.6806117523935, 'r0': 1.3506565543305251, 'a0': 0.0012880761553094085, 'h0': 1.575368574841278, 'alpha0': 0.0002244747310858639, 'eta0': 2.9210984695171907, 'delta': 0.03812410912172087, 'n': 1.3236177096079205, 'nu': 1.0761159041305448, 'a_scale': 4.428703665007614, 'id': 616600}	1	[1]	[[[ 2.0563653,669.0867035,332.841393 ,874.381276 ]]]	[[[587.06027 ,332.841393, 0. ]]]	[[[0.00000033,0.00000033,0.00000033,0.00000033]]]	[[[0.00000033,0.00000033,0. ]]]	[[[0.00000033,0. ,0.00000033]]]	[1.]
{'B_diff': 0.75, 'T_diff': 1.0, 'N0': 1208.3910551809527, 'h_N': 18.999845771706468, 'r0': 1.1127130593826347, 'a0': 0.001984442699048355, 'h0': 0.8628342036748622, 'alpha0': 0.00043466707387593653, 'eta0': 4.713332067201099, 'delta': 0.035510444490438095, 'n': 1.4340125168569569, 'nu': 1.91521594157537, 'a_scale': 2.2580010384810745, 'id': 603800}	1	[1]	[[[ 97.3453173,3381.7261325, 174.980645 , 195.704051 ]]]	[[[3335.46965 , 174.980645, 0. ]]]	[[[2.03005472,0.5576531 ,1.87754451,0.29705968]]]	[[[0.55830271,1.87754451,0. ]]]	[[[0.52667541,0. ,0.29705968]]]	[1.]
{'B_diff': 1.0, 'T_diff': 0.25, 'N0': 648.787960678567, 'h_N': 12.854548551008639, 'r0': 1.8159497455148135, 'a0': 0.0015070576501237931, 'h0': 1.1142823570835252, 'alpha0': 0.0007245940532904792, 'eta0': 3.630222756931038, 'delta': 0.03039087212735777, 'n': 1.3293526621597742, 'nu': 1.8810995004893094, 'a_scale': 3.207283467367424, 'id': 616800}	1	[1]	[[[ 0.26431604,2145.787598 , 15.3223734 , 71.2039542 ]]]	[[[1977.23304 , 15.3223734, 0. ]]]	[[[0.00000033,0.00000033,0.00000033,0.00000033]]]	[[[0.00000033,0.00000033,0. ]]]	[[[0.00000033,0. ,0.00000033]]]	[1.]
{'B_diff': 1.0, 'T_diff': 0.75, 'N0': 2109.045826791915, 'h_N': 6.073730707363856, 'r0': 0.9802472508980529, 'a0': 0.0005213168621309543, 'h0': 0.8494654705448099, 'alpha0': 0.0006011612574204524, 'eta0': 2.265600728726703, 'delta': 0.040596752712379204, 'n': 1.907674332135968, 'nu': 1.4404823943057459, 'a_scale': 1.282941127536985, 'id': 617200}	1	[1]	[[[ 0.30082291,8406.22885 , 40.4395829 , 202.508885 ]]]	[[[5965.01364 , 40.4395829, 0. ]]]	[[[0.00000033,0.00000033,0.00000033,0.00000033]]]	[[[0.00000033,0.00000033,0. ]]]	[[[0.00000033,0. ,0.00000033]]]	[1.]
{'B_diff': 0.25, 'T_diff': 1.0, 'N0': 1171.7319929589494, 'h_N': 18.11950038459435, 'r0': 1.1910133048236151, 'a0': 0.0014912544377493893, 'h0': 2.1920019036740865, 'alpha0': 0.0006338114638699818, 'eta0': 4.166791435562606, 'delta': 0.04669494943668995, 'n': 1.0568068814168623, 'nu': 1.2325326956431661, 'a_scale': 1.082101085919942, 'id': 605400}	3	[1,1,1]	[[[ 155.62664 ,3363.51124651, 435.629857 , 115.105435 ], [1171.7316 , 0. , 0. , 0. ], [ 155.909275 ,3359.47287 , 435.820487 , 115.086942 ]]]	[[[3353.68243 , 435.629857, 0. ], [ 0. , 0. , 0. ], [3359.47287 , 435.820487, 0. ]]]	[[[1.74159235,0.70772426,1.15945473,0.56345929], [0.00000033,0. ,0. ,0. ], [1.73919957,0.70852082,1.1588682 ,0.5637841 ]]]	[[[0.70779602,1.15945473,0. ], [0. ,0. ,0. ], [0.70852082,1.1588682 ,0. ]]]	[[[0.68622853,0. ,0.56345929], [0. ,0. ,0. ], [0. ,0. ,0.5637841 ]]]	[0.965,0.02 ,0.015]
{'B_diff': 0.5, 'T_diff': 1.0, 'N0': 1020.0300588005578, 'h_N': 19.11268152743478, 'r0': 1.4611729437672973, 'a0': 0.0016119588941340397, 'h0': 1.352408768827682, 'alpha0': 0.00027254216434820423, 'eta0': 5.112088839610967, 'delta': 0.058673829069953956, 'n': 1.6908239224587698, 'nu': 1.3700434808702853, 'a_scale': 1.5739308374259107, 'id': 619000}	1	[1]	[[[907.779308 , 24.01197512,202.993487 , 0. ]]]	[[[ 15.7545776,202.993487 , 0. ]]]	[[[0.00000033,0.00000033,0.00000033,0. ]]]	[[[0.00000033,0.00000033,0. ]]]	[[[0.00000033,0. ,0. ]]]	[1.]
{'B_diff': 0.25, 'T_diff': 0.25, 'N0': 1465.084833023898, 'h_N': 15.443284302986994, 'r0': 0.7151095318135725, 'a0': 0.001749382656213663, 'h0': 1.9645900349055363, 'alpha0': 0.0005235920648175648, 'eta0': 1.702925890870033, 'delta': 0.046312114417996084, 'n': 1.410718576491226, 'nu': 1.904838877364909, 'a_scale': 4.310567627753465, 'id': 617600}	1	[1]	[[[ 1.1022457,7820.42126 , 20.4249025, 20.9810801]]]	[[[5001.79312 , 20.4249025, 0. ]]]	[[[0.,0.,0.,0.]]]	[[[0.,0.,0.]]]	[[[0.,0.,0.]]]	[1.]
{'B_diff': 1.0, 'T_diff': 0.75, 'N0': 1991.999338145679, 'h_N': 13.881437467002705, 'r0': 1.5739929343571815, 'a0': 0.001809975348521966, 'h0': 1.4792615632699089, 'alpha0': 0.0005406125880760417, 'eta0': 2.8128102787510247, 'delta': 0.05291840180451973, 'n': 1.9480394288494725, 'nu': 1.421284486755722, 'a_scale': 1.1568209083962788, 'id': 598000}	1	[1]	[[[ 208.438699 ,5223.0116873, 362.548114 , 197.384788 ]]]	[[[5150.5328 , 362.548114, 0. ]]]	[[[1.91305686,0.61458457,1.63414637,0.45046697]]]	[[[0.61608321,1.63414637,0. ]]]	[[[0.56054841,0. ,0.45046697]]]	[1.]
{'B_diff': 1.0, 'T_diff': 1.0, 'N0': 1834.8988418482093, 'h_N': 15.361006395016375, 'r0': 0.602381848357715, 'a0': 0.0006722745205997651, 'h0': 1.3501878492485617, 'alpha0': 0.0008036401299059081, 'eta0': 4.989942610439133, 'delta': 0.058116908172475404, 'n': 1.532227297918855, 'nu': 1.976685454439417, 'a_scale': 4.383953860552087, 'id': 601400}	1	[1]	[[[ 998.75469 ,1845.7896483, 482.48849 , 92.3783679]]]	[[[1825.19777, 482.48849, 0. ]]]	[[[0.68286967,1.63184884,1.26574394,0.40406323]]]	[[[1.63980537,1.26574394,0. ]]]	[[[1.21152936,0. ,0.40406323]]]	[1.]
{'B_diff': 0.25, 'T_diff': 0.25, 'N0': 1093.6960991454307, 'h_N': 12.552562829189775, 'r0': 1.7539788133679486, 'a0': 0.0014644838443464928, 'h0': 1.5816444476379763, 'alpha0': 0.00026264192841017055, 'eta0': 3.6986104091935577, 'delta': 0.04600399299870729, 'n': 1.1973428155476702, 'nu': 1.612739792658274, 'a_scale': 2.180393445919117, 'id': 601600}	1	[1]	[[[ 48.3717021,3136.38883 , 316.229916 , 193.38363 ]]]	[[[2747.07379 , 316.229916, 0. ]]]	[[[2.5190484 ,0.62872632,1.27787009,0.69023001]]]	[[[0.63365156,1.27787009,0. ]]]	[[[0.59731058,0. ,0.69023001]]]	[1.]
{'B_diff': 0.75, 'T_diff': 0.25, 'N0': 1966.077271054827, 'h_N': 14.399258342688208, 'r0': 1.8783163380508316, 'a0': 0.0015667038216317924, 'h0': 0.7516873525817018, 'alpha0': 0.00040508238610960584, 'eta0': 5.0020964897788724, 'delta': 0.049025349530573456, 'n': 1.0861168001115171, 'nu': 1.1738942020894974, 'a_scale': 1.1066554416710779, 'id': 619200}	1	[1]	[[[ 4.03141972, 973.26068019, 440.299107 ,1046.20825 ]]]	[[[972.663668,440.299107, 0. ]]]	[[[0.,0.,0.,0.]]]	[[[0.,0.,0.]]]	[[[0.,0.,0.]]]	[1.]
{'B_diff': 0.5, 'T_diff': 0.75, 'N0': 1885.6188269178979, 'h_N': 13.554488961315611, 'r0': 1.6042184636510168, 'a0': 0.0012444648723680262, 'h0': 0.9558675057577319, 'alpha0': 0.00024809916074617874, 'eta0': 2.3171412136461864, 'delta': 0.05258678453959158, 'n': 1.18000473908176, 'nu': 1.9649184970161264, 'a_scale': 4.652109780807257, 'id': 618800}	1	[1]	[[[ 0.49148711,8304.354702 , 28.8671382 , 88.82194 ]]]	[[[7662.24878 , 28.8671382, 0. ]]]	[[[0.,0.,0.,0.]]]	[[[0.,0.,0.]]]	[[[0.,0.,0.]]]	[1.]
{'B_diff': 1.0, 'T_diff': 0.5, 'N0': 966.7269691942261, 'h_N': 18.808349477736144, 'r0': 0.7266679157683027, 'a0': 0.0009113175917035973, 'h0': 1.5118098326263596, 'alpha0': 0.00048212580849381456, 'eta0': 3.4634453332303092, 'delta': 0.046810896803405555, 'n': 1.0370789750652838, 'nu': 1.285493709053778, 'a_scale': 4.351548138838863, 'id': 610600}	3	[1,1,1]	[[[ 14.8811403 ,1890.68951024, 320.239769 , 222.29885 ], [ 14.8962576 ,1889.53116 , 320.576105 , 222.318652 ], [ 966.726647 , 0. , 0. , 0. ]]]	[[[1890.68951 , 320.239769, 0. ], [1889.53116 , 320.576105, 0. ], [ 0. , 0. , 0. ]]]	[[[1.69731599,0.65406007,1.06884931,0.50790074], [1.69558572,0.65432313,1.06759267,0.50790621], [0.00000033,0. ,0. ,0. ]]]	[[[0.65406007,1.06884931,0. ], [0.65432313,1.06759267,0. ], [0. ,0. ,0. ]]]	[[[0.36732599,0. ,0.50790074], [0. ,0. ,0.50790621], [0. ,0. ,0. ]]]	[0.95 ,0.035,0.015]
{'B_diff': 1.0, 'T_diff': 1.0, 'N0': 882.1045960739305, 'h_N': 16.891233523075236, 'r0': 1.7554450459236999, 'a0': 0.000829649991035773, 'h0': 1.6490673574607846, 'alpha0': 0.0006220166649027282, 'eta0': 3.1606580961302386, 'delta': 0.03384431908981912, 'n': 1.8248293466596972, 'nu': 1.4240530268727083, 'a_scale': 4.094457446052627, 'id': 607800}	1	[1]	[[[ 11.37985 ,2367.1189834, 87.9488311, 202.653083 ]]]	[[[2268.02492 , 87.9488311, 0. ]]]	[[[3.34283268,0.40605452,1.73645287,0.430396 ]]]	[[[0.41244462,1.73645287,0. ]]]	[[[0.31966878,0. ,0.430396 ]]]	[1.]
{'B_diff': 0.5, 'T_diff': 0.5, 'N0': 1784.045385337061, 'h_N': 18.59214578075577, 'r0': 1.4402968027844238, 'a0': 0.001530599271346139, 'h0': 0.6891040233236552, 'alpha0': 0.0006071197851582228, 'eta0': 2.0804028374191748, 'delta': 0.031079114339017777, 'n': 1.214150729998989, 'nu': 1.0294683135435023, 'a_scale': 1.0960851803071607, 'id': 599400}	2	[1,1]	[[[ 17.6665373 ,2836.920637 , 175.947755 , 825.39963 ], [ 0.41003405,8155.0438443 , 0. , 0. ]]]	[[[2727.3154 , 175.947755, 0. ], [8151.47452 , 0. , 0. ]]]	[[[2.56887792,0.50853315,1.2242096 ,0.14424086], [0.00000033,0.00000033,0. ,0. ]]]	[[[0.51228868,1.2242096 ,0. ], [0.00000033,0. ,0. ]]]	[[[0.42325331,0. ,0.14424086], [0.00000033,0. ,0. ]]]	[0.96,0.04]
{'B_diff': 0.25, 'T_diff': 0.75, 'N0': 1255.1532279583457, 'h_N': 9.397596831053168, 'r0': 1.5638204261790578, 'a0': 0.0006736981408764014, 'h0': 1.9068175408328, 'alpha0': 0.00041752669909762537, 'eta0': 5.079200313542287, 'delta': 0.03519226070874933, 'n': 1.7460449825412576, 'nu': 1.548877738238621, 'a_scale': 1.9283798377467134, 'id': 605200}	1	[1]	[[[ 133.164316,3812.59487 , 364.492753, 183.67342 ]]]	[[[2928.86968 , 364.492753, 0. ]]]	[[[1.86010465,0.68695217,1.36581887,0.664761 ]]]	[[[0.70160049,1.36581887,0. ]]]	[[[0.64928581,0. ,0.664761 ]]]	[1.]
{'B_diff': 1.0, 'T_diff': 0.25, 'N0': 1176.5550502980113, 'h_N': 17.441817382703082, 'r0': 1.697234892478952, 'a0': 0.0005266414262388993, 'h0': 0.6024425434137396, 'alpha0': 0.0008022757851737131, 'eta0': 3.8347393424977687, 'delta': 0.03284002137951894, 'n': 1.2277697071645177, 'nu': 1.2418766523416007, 'a_scale': 2.585835336361404, 'id': 607200}	1	[1]	[[[ 2.55561224,1816.90424 , 164.791709 , 428.829963 ]]]	[[[1797.5127 , 164.791709, 0. ]]]	[[[1.32333237,0.60122254,1.35347531,0.22663748]]]	[[[0.60406872,1.35347531,0. ]]]	[[[0.34323609,0. ,0.22663748]]]	[1.]
{'B_diff': 0.75, 'T_diff': 0.25, 'N0': 1733.9586015601262, 'h_N': 5.738196860286625, 'r0': 0.7575053465491273, 'a0': 0.0013647465260834906, 'h0': 2.266279563267907, 'alpha0': 0.0002544230763169693, 'eta0': 3.5349607011311734, 'delta': 0.030697336651220337, 'n': 1.9158489639461582, 'nu': 1.1890496221503126, 'a_scale': 1.0807854410950615, 'id': 603200}	1	[1]	[[[ 156.221945,3968.112284, 337.588285, 320.69915 ]]]	[[[3840.69536 , 337.588285, 0. ]]]	[[[1.7854495 ,0.67507426,1.34109057,0.35180077]]]	[[[0.68034488,1.34109057,0. ]]]	[[[0.60330273,0. ,0.35180077]]]	[1.]
{'B_diff': 0.5, 'T_diff': 0.75, 'N0': 883.1511732106878, 'h_N': 17.49229753233991, 'r0': 1.4127403383430588, 'a0': 0.00130387381835057, 'h0': 0.8361215330921252, 'alpha0': 0.0005790332598405197, 'eta0': 4.433770424870101, 'delta': 0.03193203291874562, 'n': 1.7573234091786305, 'nu': 1.6760001097610067, 'a_scale': 2.423003703136133, 'id': 606000}	1	[1]	[[[ 35.0662442,2557.216956 , 109.447162 , 214.70795 ]]]	[[[2300.08341 , 109.447162, 0. ]]]	[[[2.40454182,0.48844066,1.91233409,0.30217457]]]	[[[0.4936412 ,1.91233409,0. ]]]	[[[0.46563131,0. ,0.30217457]]]	[1.]
{'B_diff': 0.25, 'T_diff': 0.5, 'N0': 1928.7962327769949, 'h_N': 16.253580800610806, 'r0': 1.1927665303881654, 'a0': 0.0012623531271519367, 'h0': 1.4184339394598515, 'alpha0': 0.0004943537697295946, 'eta0': 2.6578912793593976, 'delta': 0.03184976387934753, 'n': 1.9870469308043086, 'nu': 1.5616208361464872, 'a_scale': 2.6325919447714146, 'id': 621000}	1	[1]	[[[ 0.4767606,10113.11955 , 30.701435 , 81.7823858]]]	[[[5657.10477 , 30.701435, 0. ]]]	[[[0.,0.,0.,0.]]]	[[[0.,0.,0.]]]	[[[0.,0.,0.]]]	[1.]
{'B_diff': 1.0, 'T_diff': 0.75, 'N0': 795.7996279328456, 'h_N': 7.036986652963716, 'r0': 0.5889282763169179, 'a0': 0.0017096110015406096, 'h0': 1.699939162741661, 'alpha0': 0.0002763491567410053, 'eta0': 4.6520441877149645, 'delta': 0.04895091692801755, 'n': 1.6883388422839443, 'nu': 1.9366408744317642, 'a_scale': 3.1612405012332054, 'id': 604400}	1	[1]	[[[ 160.885839 ,1676.6953419, 187.880711 , 83.9626244]]]	[[[1656.85058 , 187.880711, 0. ]]]	[[[1.36650779,0.83662492,1.29842644,0.20494078]]]	[[[0.83864073,1.29842644,0. ]]]	[[[0.72954303,0. ,0.20494078]]]	[1.]
{'B_diff': 0.25, 'T_diff': 0.75, 'N0': 567.2239625950662, 'h_N': 16.97210913663443, 'r0': 1.7040482970515194, 'a0': 0.0011111431938483373, 'h0': 1.4001126956513477, 'alpha0': 0.000223299282581627, 'eta0': 3.8829247816630987, 'delta': 0.0476712494056484, 'n': 1.713079227511391, 'nu': 1.0465153725768364, 'a_scale': 3.3057353355661925, 'id': 621200}	1	[1]	[[[408.47962 , 25.7544964,290.623876 , 0. ]]]	[[[ 14.985116,290.623876, 0. ]]]	[[[0.00000033,0.00000033,0.00000033,0. ]]]	[[[0.00000033,0.00000033,0. ]]]	[[[0.00000033,0. ,0. ]]]	[1.]
{'B_diff': 0.75, 'T_diff': 0.5, 'N0': 2114.0899648808127, 'h_N': 13.014173063590517, 'r0': 1.7864214410324755, 'a0': 0.001017471863616865, 'h0': 2.0242698281685216, 'alpha0': 0.0004991313196037475, 'eta0': 3.6288392716833995, 'delta': 0.05192590518109437, 'n': 1.9724953540491414, 'nu': 1.731721190850106, 'a_scale': 4.683156010809661, 'id': 606600}	1	[1]	[[[ 298.640809 ,6180.524833 , 457.627348 , 89.2824804]]]	[[[5921.41128 , 457.627348, 0. ]]]	[[[1.85721419,0.62986044,1.61266996,0.61654624]]]	[[[0.63373217,1.61266996,0. ]]]	[[[0.5854554 ,0. ,0.61654624]]]	[1.]
{'B_diff': 0.75, 'T_diff': 0.5, 'N0': 1756.3897326457286, 'h_N': 11.283862004799273, 'r0': 1.0047854789747959, 'a0': 0.0005931627683370449, 'h0': 1.1276481350002876, 'alpha0': 0.0007492490449813723, 'eta0': 3.844239334681555, 'delta': 0.0458859528865459, 'n': 1.3607697169351827, 'nu': 1.903057451718165, 'a_scale': 4.659803673693019, 'id': 603400}	1	[1]	[[[ 207.784997 ,4567.6981707, 403.221636 , 187.63582 ]]]	[[[4520.25585 , 403.221636, 0. ]]]	[[[1.70268417,0.68379888,1.53183344,0.70213622]]]	[[[0.68521014,1.53183344,0. ]]]	[[[0.62147233,0. ,0.70213622]]]	[1.]
{'B_diff': 0.25, 'T_diff': 0.25, 'N0': 653.2663328256261, 'h_N': 14.27168192520186, 'r0': 0.5076848159788724, 'a0': 0.000667209072465705, 'h0': 2.0276991120186088, 'alpha0': 0.0004668780207524099, 'eta0': 3.94891523656814, 'delta': 0.03270861055053911, 'n': 1.4711038061000052, 'nu': 1.3975758888692205, 'a_scale': 2.3268824413796354, 'id': 611200}	1	[1]	[[[ 46.9481696,1970.157611 , 140.353244 , 110.415312 ]]]	[[[1639.0985 , 140.353244, 0. ]]]	[[[1.9592589 ,0.57421801,1.40155396,0.45521071]]]	[[[0.58511862,1.40155396,0. ]]]	[[[0.53310725,0. ,0.45521071]]]	[1.]
{'B_diff': 0.5, 'T_diff': 0.75, 'N0': 996.4401284578894, 'h_N': 10.863664270588929, 'r0': 0.6978107387543566, 'a0': 0.0009030217302108341, 'h0': 1.6941729425433865, 'alpha0': 0.0006477918097341841, 'eta0': 3.171391464620184, 'delta': 0.033551730196439686, 'n': 1.5085021426604726, 'nu': 1.7176259083599628, 'a_scale': 4.294719119834774, 'id': 622000}	1	[1]	[[[ 0.59105418,4743.5748 , 19.7822244 , 49.1152894 ]]]	[[[3350.55332 , 19.7822244, 0. ]]]	[[[0.00000033,0.00000033,0.00000033,0.00000033]]]	[[[0.00000033,0.00000033,0. ]]]	[[[0.00000033,0. ,0.00000033]]]	[1.]
{'B_diff': 0.25, 'T_diff': 1.0, 'N0': 1349.634512601837, 'h_N': 15.855035047552327, 'r0': 1.361596068481176, 'a0': 0.0006578528400667773, 'h0': 1.3731816193056128, 'alpha0': 0.0008909666196205751, 'eta0': 2.1217072788812636, 'delta': 0.04845618670497652, 'n': 1.6343787415936148, 'nu': 1.9992942319620477, 'a_scale': 4.310286264301233, 'id': 621400}	1	[1]	[[[ 0.60085097,7304.44695 , 12.6442291 , 25.643381 ]]]	[[[4322.63407 , 12.6442291, 0. ]]]	[[[0.,0.,0.,0.]]]	[[[0.,0.,0.]]]	[[[0.,0.,0.]]]	[1.]
{'B_diff': 0.25, 'T_diff': 0.5, 'N0': 1369.6119984481688, 'h_N': 12.157186356584663, 'r0': 0.8898919031054682, 'a0': 0.0007960010636767538, 'h0': 1.6133697577088986, 'alpha0': 0.0006074819146883198, 'eta0': 1.393453608352437, 'delta': 0.047014837861047445, 'n': 1.2731334357213349, 'nu': 1.1198314299680008, 'a_scale': 4.459317998003863, 'id': 608200}	1	[1]	[[[ 53.829846,4786.913679, 238.717118, 208.652854]]]	[[[4266.30052 , 238.717118, 0. ]]]	[[[2.57375942,0.4782685 ,1.69945948,0.67680034]]]	[[[0.48398139,1.69945948,0. ]]]	[[[0.4378216 ,0. ,0.67680034]]]	[1.]
{'B_diff': 0.5, 'T_diff': 1.0, 'N0': 1000.8070665236582, 'h_N': 14.8907489874245, 'r0': 1.8915256948139785, 'a0': 0.0019528943853040783, 'h0': 1.465676109250196, 'alpha0': 0.0002583340763061336, 'eta0': 1.3275202243923778, 'delta': 0.05248968634977938, 'n': 1.1468106730052, 'nu': 1.8115475634357385, 'a_scale': 4.164196959370559, 'id': 622200}	1	[1]	[[[ 0.46609168,4250.983944 , 31.5815539 , 64.3825317 ]]]	[[[4056.89967 , 31.5815539, 0. ]]]	[[[0.00000033,0.00000033,0.00000033,0.00000033]]]	[[[0.00000033,0.00000033,0. ]]]	[[[0.00000033,0. ,0.00000033]]]	[1.]
{'B_diff': 1.0, 'T_diff': 0.75, 'N0': 1954.590297579064, 'h_N': 12.673490129006819, 'r0': 0.7629746322847115, 'a0': 0.0009243037781220364, 'h0': 0.8962870311041085, 'alpha0': 0.0005002305953994647, 'eta0': 4.790729430405534, 'delta': 0.057381209030352945, 'n': 1.6937076755716813, 'nu': 1.1778699977524973, 'a_scale': 3.4661523265240697, 'id': 623600}	1	[1]	[[[1867.79446 , 28.83283051, 151.278168 , 0. ]]]	[[[ 21.9983122,151.278168 , 0. ]]]	[[[0.00000033,0.00000033,0.00000033,0. ]]]	[[[0.00000033,0.00000033,0. ]]]	[[[0.00000033,0. ,0. ]]]	[1.]
{'B_diff': 1.0, 'T_diff': 0.5, 'N0': 1617.998634102116, 'h_N': 6.116317244241442, 'r0': 1.7967127622175345, 'a0': 0.0007750297791061639, 'h0': 2.026264919759289, 'alpha0': 0.0005589797111103824, 'eta0': 1.3638125278767486, 'delta': 0.0370963716623104, 'n': 1.6014400772996193, 'nu': 1.4886254029250479, 'a_scale': 2.08624743328412, 'id': 623400}	1	[1]	[[[ 0.13808522,6509.19339 , 33.9468666 , 67.580906 ]]]	[[[5167.34849 , 33.9468666, 0. ]]]	[[[0.,0.,0.,0.]]]	[[[0.,0.,0.]]]	[[[0.,0.,0.]]]	[1.]
{'B_diff': 0.75, 'T_diff': 1.0, 'N0': 2235.5775898876554, 'h_N': 16.2554424191472, 'r0': 1.1378349381175592, 'a0': 0.00133635907001092, 'h0': 1.336181466597935, 'alpha0': 0.00036071016185907804, 'eta0': 3.241196120050626, 'delta': 0.040484934573105064, 'n': 1.314136758357149, 'nu': 1.0497713592231483, 'a_scale': 3.53889968689248, 'id': 597400}	1	[1]	[[[ 181.249128 ,4217.4179996, 463.827257 , 743.201108 ]]]	[[[4194.78182 , 463.827257, 0. ]]]	[[[1.71743114,0.69820961,1.11529227,0.14084221]]]	[[[0.69893753,1.11529227,0. ]]]	[[[0.61402894,0. ,0.14084221]]]	[1.]
{'B_diff': 0.25, 'T_diff': 0.75, 'N0': 967.593028921219, 'h_N': 6.016099295721495, 'r0': 0.6954362587786842, 'a0': 0.0016780771353657891, 'h0': 1.8067582220040785, 'alpha0': 0.0005879085293791402, 'eta0': 4.7553406442759885, 'delta': 0.0577991099853845, 'n': 1.4393518309985516, 'nu': 1.648099701061856, 'a_scale': 1.6442734660637184, 'id': 608400}	1	[1]	[[[ 275.799777,2324.180089, 348.784589, 55.144036]]]	[[[1957.09549 , 348.784589, 0. ]]]	[[[1.21968081,0.93677533,1.15903937,0.24468311]]]	[[[0.94853379,1.15903937,0. ]]]	[[[0.89145316,0. ,0.24468311]]]	[1.]
{'B_diff': 1.0, 'T_diff': 0.75, 'N0': 1832.1310974448836, 'h_N': 12.4118924855097, 'r0': 0.5551608674307039, 'a0': 0.00193466388865673, 'h0': 2.211833104872338, 'alpha0': 0.000689534217957059, 'eta0': 3.607510383707639, 'delta': 0.04857452363753005, 'n': 1.1842337422803775, 'nu': 1.0966695822517876, 'a_scale': 2.285572005416172, 'id': 607600}	1	[1]	[[[ 530.823956 ,3235.40893354, 522.834616 , 149.468225 ]]]	[[[3235.35706 , 522.834616, 0. ]]]	[[[1.12932618,1.05197179,1.18169407,0.27487901]]]	[[[1.05197546,1.18169407,0. ]]]	[[[0.89410044,0. ,0.27487901]]]	[1.]
{'B_diff': 0.75, 'T_diff': 0.25, 'N0': 2228.3000007807686, 'h_N': 8.105898572870329, 'r0': 1.2964331177084372, 'a0': 0.0019057826311705114, 'h0': 1.420801100258526, 'alpha0': 0.00026826385285027584, 'eta0': 3.184764757875975, 'delta': 0.0316957020104468, 'n': 1.8213875993319546, 'nu': 1.3677485774174696, 'a_scale': 4.114048846313552, 'id': 606400}	1	[1]	[[[ 64.3929221,6026.42257 , 240.058942 , 418.5235 ]]]	[[[5925.80966 , 240.058942, 0. ]]]	[[[2.67312412,0.47155785,1.81448147,0.45375952]]]	[[[0.47369712,1.81448147,0. ]]]	[[[0.41667169,0. ,0.45375952]]]	[1.]
{'B_diff': 0.25, 'T_diff': 0.75, 'N0': 917.2186996014743, 'h_N': 19.56942923140474, 'r0': 0.5534525550485428, 'a0': 0.0007691352096781993, 'h0': 2.294391885628797, 'alpha0': 0.0004259655260787454, 'eta0': 1.808408736990195, 'delta': 0.0358307350280768, 'n': 1.8209494899341507, 'nu': 1.4024837575943367, 'a_scale': 3.6966562764822166, 'id': 624400}	1	[1]	[[[ 1.54487407,4522.31382 , 48.4024832 , 68.2732427 ]]]	[[[2583.36124 , 48.4024832, 0. ]]]	[[[0.,0.,0.,0.]]]	[[[0.,0.,0.]]]	[[[0.,0.,0.]]]	[1.]
{'B_diff': 1.0, 'T_diff': 1.0, 'N0': 789.0117936443189, 'h_N': 13.60644771667954, 'r0': 1.1539709118111325, 'a0': 0.0010743714489323984, 'h0': 1.2329579416895393, 'alpha0': 0.00024882863866936396, 'eta0': 3.4728973687781943, 'delta': 0.053967957776697, 'n': 1.322315648185827, 'nu': 1.299521529361181, 'a_scale': 2.1915319783487908, 'id': 623800}	1	[1]	[[[ 4.19677837,618.8446444 ,205.701371 ,485.41092 ]]]	[[[572.587537,205.701371, 0. ]]]	[[[0.,0.,0.,0.]]]	[[[0.,0.,0.]]]	[[[0.,0.,0.]]]	[1.]
{'B_diff': 0.75, 'T_diff': 1.0, 'N0': 1010.7371978387168, 'h_N': 11.393878673184432, 'r0': 1.2557016992337529, 'a0': 0.0017038883493512764, 'h0': 0.9372023053049616, 'alpha0': 0.00047311118024517286, 'eta0': 2.121780078100595, 'delta': 0.05936081971629409, 'n': 1.0641866284491894, 'nu': 1.3349755250560738, 'a_scale': 2.7752426698824655, 'id': 610200}	2	[1,1]	[[[ 7.00441137,2342.79303879, 194.96887 , 314.202752 ], [ 7.00446975,2342.72378 , 194.963881 , 314.213122 ]]]	[[[2342.746 , 194.96887 , 0. ], [2342.72378 , 194.963881, 0. ]]]	[[[2.55785294,0.53884296,1.28162806,0.38576311], [2.5578582 ,0.53885429,1.28165052,0.3857588 ]]]	[[[0.53884661,1.28162806,0. ], [0.53885429,1.28165052,0. ]]]	[[[0.36123907,0. ,0.38576311], [0. ,0. ,0.3857588 ]]]	[0.985,0.015]
{'B_diff': 0.5, 'T_diff': 1.0, 'N0': 1791.9936245139115, 'h_N': 12.99470264391595, 'r0': 1.7525081213888212, 'a0': 0.0008082153059928307, 'h0': 1.6882639346881525, 'alpha0': 0.0006276917866859653, 'eta0': 1.564938709170464, 'delta': 0.04001538375742205, 'n': 1.8611468066421653, 'nu': 1.7013321243219444, 'a_scale': 1.8726633385956446, 'id': 625400}	1	[1]	[[[ 0.31351728,9170.81091 , 19.6719189 , 41.7275861 ]]]	[[[5747.69441 , 19.6719189, 0. ]]]	[[[0.,0.,0.,0.]]]	[[[0.,0.,0.]]]	[[[0.,0.,0.]]]	[1.]
{'B_diff': 0.25, 'T_diff': 0.5, 'N0': 1390.0317533392536, 'h_N': 17.12871220230418, 'r0': 0.9220306505622962, 'a0': 0.0005527886088813638, 'h0': 0.943869208736198, 'alpha0': 0.0006549345054520454, 'eta0': 4.158000500078623, 'delta': 0.05264389253420694, 'n': 1.3533558061960516, 'nu': 1.724384958592907, 'a_scale': 1.0532529987382662, 'id': 605000}	1	[1]	[[[ 283.794211,3431.13789 , 489.30783 , 149.114783]]]	[[[2936.40797, 489.30783, 0. ]]]	[[[1.27828958,0.90265531,1.22604596,0.48707389]]]	[[[0.91185188,1.22604596,0. ]]]	[[[0.8577493 ,0. ,0.48707389]]]	[1.]
{'B_diff': 0.25, 'T_diff': 1.0, 'N0': 1415.945724772525, 'h_N': 15.37457541685418, 'r0': 0.7315651261849937, 'a0': 0.000873562784060719, 'h0': 1.327653626873515, 'alpha0': 0.0008437283710197117, 'eta0': 1.5319721389200387, 'delta': 0.03436304405759943, 'n': 1.1317861998859302, 'nu': 1.6360715121709657, 'a_scale': 3.252174969603416, 'id': 624600}	1	[1]	[[[ 0.79680279,7065.06246 , 16.4737371 , 53.5182578 ]]]	[[[6052.06571 , 16.4737371, 0. ]]]	[[[0.,0.,0.,0.]]]	[[[0.,0.,0.]]]	[[[0.,0.,0.]]]	[1.]
{'B_diff': 0.5, 'T_diff': 0.5, 'N0': 2207.222601439981, 'h_N': 12.636369609113467, 'r0': 1.749951222147034, 'a0': 0.0012524246477966137, 'h0': 0.6748231316677518, 'alpha0': 0.0005255431702823614, 'eta0': 2.944604267249555, 'delta': 0.05829066754260501, 'n': 1.4569551220638597, 'nu': 1.505162772318458, 'a_scale': 3.524744829215774, 'id': 596200}	1	[1]	[[[ 265.744975,5992.253966, 498.652239, 300.635265]]]	[[[5735.4874 , 498.652239, 0. ]]]	[[[1.67878807,0.69156797,1.55995832,0.32768311]]]	[[[0.69365767,1.55995832,0. ]]]	[[[0.65807393,0. ,0.32768311]]]	[1.]
{'B_diff': 0.75, 'T_diff': 0.5, 'N0': 1975.7903560831962, 'h_N': 7.930448666997732, 'r0': 0.5329146713495347, 'a0': 0.0011636802576241194, 'h0': 1.2952622997723096, 'alpha0': 0.0006897024250726788, 'eta0': 3.9754697875136094, 'delta': 0.03931933805056856, 'n': 1.525907397793135, 'nu': 1.0204296115297748, 'a_scale': 3.7996434716638725, 'id': 619400}	4	[1,1,1,1]	[[[1898.31138 , 26.74797677, 135.277294 , 0. ], [ 0.63173184,8210.88200282, 0. , 0. ], [ 549.070984 ,2823.2938657 , 576.544588 , 345.238877 ], [ 0.63173184,9742.50638 , 0. , 0. ]]]	[[[ 20.6089721, 135.277294 , 0. ], [8205.71654 , 0. , 0. ], [2802.97879 , 576.544588 , 0. ], [6485.99796 , 0. , 0. ]]]	[[[0.00000033,0.00000033,0.00000033,0. ], [0.00000033,0.00000033,0. ,0. ], [0.9693554 ,1.23209524,1.18064305,0.19474639], [0.00000033,0.00000033,0. ,0. ]]]	[[[0.00000033,0.00000033,0. ], [0.00000033,0. ,0. ], [1.23363273,1.18064305,0. ], [0.00000033,0. ,0. ]]]	[[[0.00000033,0. ,0. ], [0.00000033,0. ,0. ], [1.08489663,0. ,0.19474639], [0.00000033,0. ,0. ]]]	[0.67 ,0.08 ,0.245,0.005]
{'B_diff': 0.25, 'T_diff': 0.75, 'N0': 711.8121804648301, 'h_N': 14.440706803799177, 'r0': 1.0948077486915126, 'a0': 0.0018719163299264162, 'h0': 1.0374766021977357, 'alpha0': 0.0005996771689575353, 'eta0': 4.619799169485134, 'delta': 0.03656052055556855, 'n': 1.2604002455643162, 'nu': 1.1249268543429958, 'a_scale': 1.1688589053940937, 'id': 614800}	1	[1]	[[[ 10.7662092,662.563654 ,158.943551 ,422.160597 ]]]	[[[491.488321,158.943551, 0. ]]]	[[[1.89911304,0.52012736,0.39821464,0.06074168]]]	[[[0.53093549,0.39821464,0. ]]]	[[[0.4940721 ,0. ,0.06074168]]]	[1.]
{'B_diff': 0.75, 'T_diff': 0.75, 'N0': 1791.9409265036393, 'h_N': 6.299135279688591, 'r0': 1.470208485607924, 'a0': 0.001798630122915282, 'h0': 1.5577235653816135, 'alpha0': 0.00039587163877317845, 'eta0': 5.094457008468157, 'delta': 0.033739344056386726, 'n': 1.89604080125442, 'nu': 1.0523539871798553, 'a_scale': 3.1410930014709773, 'id': 616400}	2	[1,1]	[[[ 246.733137 ,2567.588179 , 485.180943 , 587.186368 ], [1685.87076 , 12.01888984, 195.409627 , 0. ]]]	[[[2424.81457 , 485.180943 , 0. ], [ 8.05960691, 195.409627 , 0. ]]]	[[[1.30826949,0.95628504,0.9582019 ,0.09003293], [0.00000033,0.00000033,0.00000033,0. ]]]	[[[0.96652339,0.9582019 ,0. ], [0.00000033,0.00000033,0. ]]]	[[[0.86627393,0. ,0.09003293], [0.00000033,0. ,0. ]]]	[0.315,0.685]
{'B_diff': 0.75, 'T_diff': 0.75, 'N0': 1317.4856894654163, 'h_N': 9.842892408964083, 'r0': 1.2555774480239021, 'a0': 0.0011030188930911877, 'h0': 0.9565508938222558, 'alpha0': 0.0007168950713482144, 'eta0': 1.7817636587014538, 'delta': 0.050359781163128024, 'n': 1.639043393394607, 'nu': 1.593684895624507, 'a_scale': 1.063440255847636, 'id': 626000}	1	[1]	[[[ 0.45672368,5670.85808 , 28.8755322 , 94.5190178 ]]]	[[[4141.99995 , 28.8755322, 0. ]]]	[[[0.,0.,0.,0.]]]	[[[0.,0.,0.]]]	[[[0.,0.,0.]]]	[1.]
{'B_diff': 0.5, 'T_diff': 0.75, 'N0': 1455.5984160368366, 'h_N': 15.389778914858393, 'r0': 1.7834673877344862, 'a0': 0.001854011335287218, 'h0': 0.9648872549561293, 'alpha0': 0.0003131162740834235, 'eta0': 3.885042265578758, 'delta': 0.05329893952586645, 'n': 1.9178167854351633, 'nu': 1.656535587763082, 'a_scale': 3.951473447160365, 'id': 602800}	1	[1]	[[[ 237.06792 ,3725.501776, 376.039637, 198.55377 ]]]	[[[3370.84067 , 376.039637, 0. ]]]	[[[1.50907219,0.77357816,1.39926462,0.23439556]]]	[[[0.78023496,1.39926462,0. ]]]	[[[0.73707259,0. ,0.23439556]]]	[1.]
{'B_diff': 0.5, 'T_diff': 0.25, 'N0': 1232.4229147549456, 'h_N': 18.296661042377917, 'r0': 0.7213249908411499, 'a0': 0.001822618643309687, 'h0': 0.961361279015539, 'alpha0': 0.00047019044812284026, 'eta0': 4.9221002425079545, 'delta': 0.039775925764829356, 'n': 1.4473057211872447, 'nu': 1.8211705335637698, 'a_scale': 4.3885942059950604, 'id': 608800}	1	[1]	[[[ 219.041581 ,3012.9588614, 294.06053 , 142.266486 ]]]	[[[2950.25809, 294.06053, 0. ]]]	[[[1.39036292,0.81653202,1.48708218,0.2980579 ]]]	[[[0.81792958,1.48708218,0. ]]]	[[[0.77030223,0. ,0.2980579 ]]]	[1.]
{'B_diff': 0.75, 'T_diff': 1.0, 'N0': 2075.904730117383, 'h_N': 16.194182992408074, 'r0': 1.8323913219908419, 'a0': 0.0006463319987565529, 'h0': 1.3731974317305713, 'alpha0': 0.00027349122862656825, 'eta0': 1.924768886727839, 'delta': 0.05767647338977889, 'n': 1.7692740449825164, 'nu': 1.8232899166415235, 'a_scale': 1.8253685861456188, 'id': 626200}	1	[1]	[[[ 0.55102206,9629.34145 , 34.6597069 , 67.0395313 ]]]	[[[6701.22937 , 34.6597069, 0. ]]]	[[[0.00000033,0.00000033,0.00000033,0.00000033]]]	[[[0.00000033,0.00000033,0. ]]]	[[[0.00000033,0. ,0.00000033]]]	[1.]
{'B_diff': 0.75, 'T_diff': 0.25, 'N0': 2080.6841884855285, 'h_N': 7.078153816962801, 'r0': 1.0828333674914705, 'a0': 0.0018136717696870042, 'h0': 0.5838425957753823, 'alpha0': 0.000533968863124663, 'eta0': 2.943524947217001, 'delta': 0.0537101229105313, 'n': 1.4159066023485547, 'nu': 1.1806361146396211, 'a_scale': 4.348951572918734, 'id': 577600}	2	[1,1]	[[[ 335.357931 ,2694.772473 , 475.022141 , 592.706647 ], [1880.32234 , 45.24669536, 199.775908 , 59.1166707 ]]]	[[[2679.97067 , 475.022141 , 0. ], [ 37.2021439, 199.775908 , 0. ]]]	[[[1.10215723,1.08363444,1.18237163,0.13744363], [0.00000033,0.00000033,0.00000033,0.00000033]]]	[[[1.08469518,1.18237163,0. ], [0.00000033,0.00000033,0. ]]]	[[[0.94496437,0. ,0.13744363], [0.00000033,0. ,0.00000033]]]	[0.985,0.015]
{'B_diff': 1.0, 'T_diff': 0.25, 'N0': 846.5959453208943, 'h_N': 14.385917410870299, 'r0': 0.8061521162270824, 'a0': 0.0005503368429707108, 'h0': 1.2156881662866192, 'alpha0': 0.0006335332465915109, 'eta0': 2.1780269041469147, 'delta': 0.05651480011949955, 'n': 1.0763525462046268, 'nu': 1.5268149909852178, 'a_scale': 1.399497904983392, 'id': 620000}	1	[1]	[[[ 1.39138011,2608.13625538, 63.8297493 , 88.7109905 ]]]	[[[2608.07605 , 63.8297493, 0. ]]]	[[[0.15001625,0.12483427,0.85514184,0.40218832]]]	[[[0.12483584,0.85514184,0. ]]]	[[[0.0568038 ,0. ,0.40218832]]]	[1.]
{'B_diff': 1.0, 'T_diff': 0.75, 'N0': 908.1869543131666, 'h_N': 6.529245704133912, 'r0': 1.2806310104244316, 'a0': 0.0018343396484484724, 'h0': 2.1865878038846214, 'alpha0': 0.0005584077632229379, 'eta0': 5.132089128194579, 'delta': 0.049047752114307494, 'n': 1.2581541836939856, 'nu': 1.9957063553296996, 'a_scale': 4.649901473528684, 'id': 601200}	1	[1]	[[[ 157.13106 ,1420.4959612, 448.27825 , 120.702488 ]]]	[[[1415.59388, 448.27825, 0. ]]]	[[[1.2840608 ,1.00822644,0.86942153,0.76136877]]]	[[[1.00891088,0.86942153,0. ]]]	[[[0.84478143,0. ,0.76136877]]]	[1.]
{'B_diff': 0.75, 'T_diff': 0.75, 'N0': 1347.9417894546987, 'h_N': 13.777126825879654, 'r0': 0.7738154655394831, 'a0': 0.000661482144484088, 'h0': 2.2351941794447923, 'alpha0': 0.0003957975666915182, 'eta0': 3.5488589505345534, 'delta': 0.03776669794640731, 'n': 1.1602015965637618, 'nu': 1.1686847085927417, 'a_scale': 2.696264868245967, 'id': 613200}	1	[1]	[[[ 67.0443221,3155.9007916, 361.991943 , 283.297425 ]]]	[[[3143.15168 , 361.991943, 0. ]]]	[[[2.38853882,0.63556569,1.21313641,0.60814892]]]	[[[0.63599519,1.21313641,0. ]]]	[[[0.55150613,0. ,0.60814892]]]	[1.]
{'B_diff': 0.25, 'T_diff': 1.0, 'N0': 1024.3589318839531, 'h_N': 18.219372451079433, 'r0': 1.0494774962560083, 'a0': 0.0006617584052920476, 'h0': 1.1442457615828174, 'alpha0': 0.00029056228863937104, 'eta0': 3.589576507694539, 'delta': 0.05938410314645493, 'n': 1.2887602501968187, 'nu': 1.4502204722142191, 'a_scale': 3.4973718486472936, 'id': 608600}	2	[1,1]	[[[ 112.75163 ,2510.699291, 358.176763, 228.667987], [ 101.142858,2321.635858, 363.883909, 273.310761]]]	[[[2084.57773 , 358.176763, 0. ], [1846.81597 , 363.883909, 0. ]]]	[[[1.61716844,0.73055092,1.0510472 ,0.3188479 ], [1.74355545,0.77563672,0.99236069,0.46347036]]]	[[[0.73809556,1.0510472 ,0. ], [0.78319345,0.99236069,0. ]]]	[[[0.69729356,0. ,0.3188479 ], [0.76453059,0. ,0.46347036]]]	[0.82,0.18]
{'B_diff': 1.0, 'T_diff': 0.25, 'N0': 1976.2148888328, 'h_N': 16.153146238211676, 'r0': 1.911387481289277, 'a0': 0.0015483658017833764, 'h0': 2.08976814766224, 'alpha0': 0.0005313439560407315, 'eta0': 3.7078095868711505, 'delta': 0.03420000227682535, 'n': 1.86162335979073, 'nu': 1.6960508415232811, 'a_scale': 3.891556720873694, 'id': 626400}	1	[1]	[[[ 0.30797536,8528.58495 , 27.8157027 , 50.0412608 ]]]	[[[6134.90992 , 27.8157027, 0. ]]]	[[[0. ,0. ,0.00000001,0. ]]]	[[[0. ,0.00000001,0. ]]]	[[[0.,0.,0.]]]	[1.]
{'B_diff': 0.25, 'T_diff': 0.5, 'N0': 2161.6806815580303, 'h_N': 16.01449524654798, 'r0': 1.9245038383332596, 'a0': 0.001249134186934533, 'h0': 1.548143595637442, 'alpha0': 0.00027065645902881277, 'eta0': 2.738634486575954, 'delta': 0.036824117828387626, 'n': 1.4507188529467285, 'nu': 1.9545648801592832, 'a_scale': 2.7658720884154584, 'id': 627400}	1	[1]	[[[ 0.32377766,11498.35858 , 23.4126477 , 48.267777 ]]]	[[[7218.27981 , 23.4126477, 0. ]]]	[[[0.,0.,0.,0.]]]	[[[0.,0.,0.]]]	[[[0.,0.,0.]]]	[1.]
{'B_diff': 0.75, 'T_diff': 0.25, 'N0': 685.486483332194, 'h_N': 11.878572497782429, 'r0': 1.4742375062923325, 'a0': 0.0009801694093606427, 'h0': 1.1945220569616473, 'alpha0': 0.0006113959525117827, 'eta0': 2.1791631196196475, 'delta': 0.05095161661807707, 'n': 1.9934091179670133, 'nu': 1.5961022151277033, 'a_scale': 4.326461109952827, 'id': 628800}	1	[1]	[[[ 0.52652469,2767.704151 , 38.430325 , 74.7910955 ]]]	[[[1812.87266 , 38.430325, 0. ]]]	[[[0.00000033,0.00000033,0.00000033,0.00000033]]]	[[[0.00000033,0.00000033,0. ]]]	[[[0.00000033,0. ,0.00000033]]]	[1.]
{'B_diff': 0.25, 'T_diff': 0.25, 'N0': 733.2157774886186, 'h_N': 8.60186741563897, 'r0': 1.4519091239489517, 'a0': 0.001941914286021066, 'h0': 0.5875506434664738, 'alpha0': 0.0007999357114535415, 'eta0': 3.336150164250577, 'delta': 0.05225774309914479, 'n': 1.0749522456513994, 'nu': 1.617291412355517, 'a_scale': 4.638900051859575, 'id': 608000}	1	[1]	[[[ 20.5807893,1673.2429587, 191.173133 , 198.472184 ]]]	[[[1633.17209 , 191.173133, 0. ]]]	[[[2.45103999,0.69982536,1.25824453,0.4433619 ]]]	[[[0.70148075,1.25824453,0. ]]]	[[[0.63381478,0. ,0.4433619 ]]]	[1.]
{'B_diff': 0.75, 'T_diff': 0.75, 'N0': 1720.660266482485, 'h_N': 18.490268325129342, 'r0': 1.9270851704016143, 'a0': 0.0020146728436973337, 'h0': 1.1906237352421045, 'alpha0': 0.0007774502941989091, 'eta0': 3.8295334290394494, 'delta': 0.04682439225417613, 'n': 1.3253835565675387, 'nu': 1.9759693189087615, 'a_scale': 3.4833102032531054, 'id': 610000}	1	[1]	[[[ 195.79948 ,4632.0775073, 389.509 , 178.806967 ]]]	[[[4585.02665, 389.509 , 0. ]]]	[[[1.82321663,0.64592109,1.57373959,0.73663672]]]	[[[0.64665212,1.57373959,0. ]]]	[[[0.60482027,0. ,0.73663672]]]	[1.]
{'B_diff': 1.0, 'T_diff': 1.0, 'N0': 1012.8684126749366, 'h_N': 10.089869696784069, 'r0': 1.4178349768830842, 'a0': 0.0007677984324028747, 'h0': 2.198100300478336, 'alpha0': 0.00028639355199739394, 'eta0': 4.374212357711346, 'delta': 0.03393391088504184, 'n': 1.4162676228678004, 'nu': 1.843354178552111, 'a_scale': 1.67974374577927, 'id': 627000}	1	[1]	[[[ 0.27150883,3785.687795 , 27.0011749 , 68.5257647 ]]]	[[[3313.38207 , 27.0011749, 0. ]]]	[[[0.,0.,0.,0.]]]	[[[0.,0.,0.]]]	[[[0.,0.,0.]]]	[1.]
{'B_diff': 0.25, 'T_diff': 0.75, 'N0': 1951.3265301148765, 'h_N': 5.0432533118805605, 'r0': 1.4598940431173246, 'a0': 0.0017077541980835278, 'h0': 0.9909784099097307, 'alpha0': 0.0007110359042282149, 'eta0': 1.8942087312815354, 'delta': 0.04088525778352148, 'n': 1.9950065943301296, 'nu': 1.3389193920196467, 'a_scale': 3.8840591779157303, 'id': 627600}	1	[1]	[[[ 0.1624681,9800.54501 , 45.4275449, 150.773922 ]]]	[[[5477.6437 , 45.4275449, 0. ]]]	[[[0.,0.,0.,0.]]]	[[[0.,0.,0.]]]	[[[0.,0.,0.]]]	[1.]
{'B_diff': 0.75, 'T_diff': 0.75, 'N0': 1800.122114421871, 'h_N': 13.451462410920644, 'r0': 1.8661336989436157, 'a0': 0.0012416740269474468, 'h0': 0.938851215948447, 'alpha0': 0.0003106997210278934, 'eta0': 3.82916120846758, 'delta': 0.03621620551902099, 'n': 1.3528427921138255, 'nu': 1.5782990514956265, 'a_scale': 3.475471907590835, 'id': 606800}	1	[1]	[[[ 61.1994928,4478.0445462, 251.752499 , 458.724683 ]]]	[[[4406.55166 , 251.752499, 0. ]]]	[[[2.47224332,0.57196277,1.70342475,0.46316811]]]	[[[0.57375895,1.70342475,0. ]]]	[[[0.48167265,0. ,0.46316811]]]	[1.]
{'B_diff': 1.0, 'T_diff': 0.25, 'N0': 889.995923790797, 'h_N': 14.942693107290784, 'r0': 0.6756141367887192, 'a0': 0.0015608244470770565, 'h0': 1.060125283187825, 'alpha0': 0.0004310886172370575, 'eta0': 3.248026721348675, 'delta': 0.048859979048319166, 'n': 1.071097229099205, 'nu': 1.1196683814489097, 'a_scale': 2.8479342943702175, 'id': 629600}	2	[1,1]	[[[ 11.763861 ,549.29412817,297.492513 ,403.4384 ], [889.995627 , 0. , 0. , 0. ]]]	[[[549.288015,297.492513, 0. ], [ 0. , 0. , 0. ]]]	[[[0.00000033,0.00000033,0.00000033,0.00000033], [0.00000033,0. ,0. ,0. ]]]	[[[0.00000033,0.00000033,0. ], [0. ,0. ,0. ]]]	[[[0.00000033,0. ,0.00000033], [0. ,0. ,0. ]]]	[0.995,0.005]
{'B_diff': 0.5, 'T_diff': 0.5, 'N0': 1531.4574626038923, 'h_N': 7.125582903093576, 'r0': 0.7904002164279482, 'a0': 0.0018254139168683062, 'h0': 1.133695274667607, 'alpha0': 0.0007927745315408761, 'eta0': 2.231789011652163, 'delta': 0.05260940429922273, 'n': 1.522821725077026, 'nu': 1.420561852179087, 'a_scale': 1.0261790964548971, 'id': 609000}	1	[1]	[[[ 135.705493 ,4701.2563701, 230.974503 , 194.878233 ]]]	[[[4629.47292 , 230.974503, 0. ]]]	[[[1.98392484,0.57548684,1.8811918 ,0.58319781]]]	[[[0.57688976,1.8811918 ,0. ]]]	[[[0.52451216,0. ,0.58319781]]]	[1.]
{'B_diff': 1.0, 'T_diff': 0.75, 'N0': 2095.086207690305, 'h_N': 5.786468645256349, 'r0': 0.5449599522968522, 'a0': 0.001775944164635273, 'h0': 0.7130550481909241, 'alpha0': 0.0006242732096411632, 'eta0': 2.143695782666734, 'delta': 0.03078563360523412, 'n': 1.7553983836087892, 'nu': 1.356777710109644, 'a_scale': 4.322746566845066, 'id': 630000}	1	[1]	[[[ 0.42979684,7594.56702 , 37.3379429 , 310.951043 ]]]	[[[5659.961 , 37.3379429, 0. ]]]	[[[0.,0.,0.,0.]]]	[[[0.,0.,0.]]]	[[[0.,0.,0.]]]	[1.]
{'B_diff': 0.5, 'T_diff': 0.75, 'N0': 2196.8280787437325, 'h_N': 10.30735272537127, 'r0': 1.0706739991644887, 'a0': 0.0015274566273809533, 'h0': 0.7811678099925805, 'alpha0': 0.0008904979426836128, 'eta0': 4.355966582366074, 'delta': 0.032017225809023095, 'n': 1.682376364154146, 'nu': 1.715776669372925, 'a_scale': 1.204114710426165, 'id': 615600}	1	[1]	[[[ 185.101424,7264.802961, 314.649527, 235.696501]]]	[[[7016.51483 , 314.649527, 0. ]]]	[[[2.11919528,0.53809772,2.16174179,0.50152021]]]	[[[0.53910349,2.16174179,0. ]]]	[[[0.52133821,0. ,0.50152021]]]	[1.]
{'B_diff': 0.75, 'T_diff': 1.0, 'N0': 1158.370259434595, 'h_N': 19.566804184030897, 'r0': 1.5183582375774727, 'a0': 0.0006519402235777087, 'h0': 1.6100793052447635, 'alpha0': 0.0008079532453252548, 'eta0': 2.3625160483451415, 'delta': 0.03790693800539896, 'n': 1.3592308061930185, 'nu': 1.9067094082639637, 'a_scale': 4.61087304865881, 'id': 629400}	1	[1]	[[[ 0.52256743,4957.282563 , 12.8479951 , 37.1164453 ]]]	[[[4237.62061 , 12.8479951, 0. ]]]	[[[0.,0.,0.,0.]]]	[[[0.,0.,0.]]]	[[[0.,0.,0.]]]	[1.]
{'B_diff': 0.75, 'T_diff': 0.75, 'N0': 1489.9318239930114, 'h_N': 7.029268117172869, 'r0': 1.9374393086992652, 'a0': 0.001408013347380408, 'h0': 0.6608799531824268, 'alpha0': 0.0003271376755292495, 'eta0': 4.6233028389645785, 'delta': 0.05179353331633867, 'n': 1.2572133162210686, 'nu': 1.3533556860109544, 'a_scale': 1.9069330283977595, 'id': 584400}	1	[1]	[[[ 95.0678945,1293.3031979, 484.467652 , 711.4271 ]]]	[[[1250.79257 , 484.467652, 0. ]]]	[[[1.47655967,1.26318275,0.75341713,0.2479134 ]]]	[[[1.27083557,0.75341713,0. ]]]	[[[1.06019146,0. ,0.2479134 ]]]	[1.]
{'B_diff': 0.5, 'T_diff': 0.25, 'N0': 1724.8738952811914, 'h_N': 17.099091743033696, 'r0': 1.6927045170162707, 'a0': 0.0013765808477978988, 'h0': 0.7466731869159746, 'alpha0': 0.0003919533850717512, 'eta0': 2.6559665174120974, 'delta': 0.047977990136854096, 'n': 1.789503528572261, 'nu': 1.7118768504351745, 'a_scale': 3.4813873267973534, 'id': 631200}	1	[1]	[[[ 0.56981562,7967.11665 , 39.335518 , 131.589031 ]]]	[[[5080.4099 , 39.335518, 0. ]]]	[[[0.00000033,0.00000033,0.00000033,0.00000033]]]	[[[0.00000033,0.00000033,0. ]]]	[[[0.00000033,0. ,0.00000033]]]	[1.]
{'B_diff': 0.5, 'T_diff': 0.5, 'N0': 1924.258758923266, 'h_N': 6.96507646728465, 'r0': 0.5183506301944486, 'a0': 0.0006513969016041692, 'h0': 0.7258694633504191, 'alpha0': 0.0005370057511206131, 'eta0': 1.4472496300807236, 'delta': 0.034168443342557184, 'n': 1.6748933238601111, 'nu': 1.1311587820133326, 'a_scale': 3.1323294297387965, 'id': 605800}	1	[1]	[[[ 116.819102,4206.482701, 151.20048 , 640.487886]]]	[[[4000.33644, 151.20048, 0. ]]]	[[[1.72672265,0.64767064,1.78430569,0.29394674]]]	[[[0.65378354,1.78430569,0. ]]]	[[[0.57091139,0. ,0.29394674]]]	[1.]
{'B_diff': 1.0, 'T_diff': 1.0, 'N0': 1719.0990777864542, 'h_N': 8.034520417817976, 'r0': 1.262483855937782, 'a0': 0.0010408678705544202, 'h0': 1.7712752781660128, 'alpha0': 0.00026513967535111917, 'eta0': 3.776370448887181, 'delta': 0.03229469858640759, 'n': 1.8149722131401909, 'nu': 1.7198803243986966, 'a_scale': 4.207445224448634, 'id': 630200}	1	[1]	[[[ 0.22797129,7141.80489 , 32.1173348 , 101.032649 ]]]	[[[5214.10556 , 32.1173348, 0. ]]]	[[[0.,0.,0.,0.]]]	[[[0.,0.,0.]]]	[[[0.,0.,0.]]]	[1.]
{'B_diff': 0.25, 'T_diff': 0.75, 'N0': 809.8265566752897, 'h_N': 11.432162231104074, 'r0': 0.9208017074548172, 'a0': 0.0012778420245664942, 'h0': 2.0128204980009126, 'alpha0': 0.0005431021324439211, 'eta0': 4.254647893658612, 'delta': 0.03379167357077262, 'n': 1.4442506105522988, 'nu': 1.4209274500847706, 'a_scale': 4.314835069063548, 'id': 618000}	1	[1]	[[[ 58.2020017,2757.822655 , 181.293906 , 112.760076 ]]]	[[[2293.17682 , 181.293906, 0. ]]]	[[[2.18810531,0.5420748 ,1.58025194,0.47260953]]]	[[[0.54890782,1.58025194,0. ]]]	[[[0.5157716 ,0. ,0.47260953]]]	[1.]
{'B_diff': 0.75, 'T_diff': 0.5, 'N0': 2153.9305261653726, 'h_N': 18.809355079873953, 'r0': 1.125903122483619, 'a0': 0.0019724355239948664, 'h0': 1.0816126776481036, 'alpha0': 0.0006152824923653204, 'eta0': 2.9736813279836003, 'delta': 0.05628125451027592, 'n': 1.2223602559684794, 'nu': 1.5140430644526206, 'a_scale': 1.9673287229811343, 'id': 609800}	1	[1]	[[[ 306.17871 ,5681.48039173, 452.278025 , 187.445909 ]]]	[[[5679.12603 , 452.278025, 0. ]]]	[[[1.65450918,0.69806146,1.58106242,0.42821027]]]	[[[0.69809506,1.58106242,0. ]]]	[[[0.64078356,0. ,0.42821027]]]	[1.]
{'B_diff': 0.75, 'T_diff': 0.5, 'N0': 861.6946504461048, 'h_N': 10.566253951658357, 'r0': 1.746586092990685, 'a0': 0.0005306168705342116, 'h0': 1.2553269146992019, 'alpha0': 0.0005258755350729133, 'eta0': 3.391412660608051, 'delta': 0.032155624685839414, 'n': 1.018263093846062, 'nu': 1.5783853992338264, 'a_scale': 1.9337458246117896, 'id': 632200}	1	[1]	[[[ 0.22963235,3098.76615 , 30.6060097 , 77.4696453 ]]]	[[[3098.76615 , 30.6060097, 0. ]]]	[[[0.00000033,0.00000033,0.00000033,0.00000033]]]	[[[0.00000033,0.00000033,0. ]]]	[[[0. ,0. ,0.00000033]]]	[1.]
{'B_diff': 0.25, 'T_diff': 1.0, 'N0': 1106.728941591879, 'h_N': 14.289708370342227, 'r0': 1.133997274997963, 'a0': 0.0007997266528594195, 'h0': 1.3220817704366974, 'alpha0': 0.0006019646807209732, 'eta0': 3.3540584014601844, 'delta': 0.03573824067060435, 'n': 1.909723184241082, 'nu': 1.5328256058765213, 'a_scale': 3.170714596984256, 'id': 618200}	1	[1]	[[[ 40.4005721,4188.130016 , 140.694134 , 188.314852 ]]]	[[[3354.12686 , 140.694134, 0. ]]]	[[[2.80625514,0.43223722,2.04824896,0.55696927]]]	[[[0.44286876,2.04824896,0. ]]]	[[[0.40831125,0. ,0.55696927]]]	[1.]
{'B_diff': 0.5, 'T_diff': 0.75, 'N0': 1869.9499027894524, 'h_N': 15.067639408991742, 'r0': 1.3800014697369571, 'a0': 0.0010214675481306276, 'h0': 1.4043326493460606, 'alpha0': 0.0007848877101606968, 'eta0': 3.157213597643252, 'delta': 0.05807022646603088, 'n': 1.1652271586622747, 'nu': 1.235021830256107, 'a_scale': 2.7721409530034697, 'id': 609200}	1	[1]	[[[ 252.003648 ,4845.5789669, 619.705124 , 198.233439 ]]]	[[[4817.6372 , 619.705124, 0. ]]]	[[[1.64327589,0.73199255,1.24473298,0.60474387]]]	[[[0.73245088,1.24473298,0. ]]]	[[[0.66826117,0. ,0.60474387]]]	[1.]
{'B_diff': 0.5, 'T_diff': 1.0, 'N0': 1130.0897067896285, 'h_N': 10.55110662399833, 'r0': 0.8213520390652782, 'a0': 0.0018291884115085812, 'h0': 1.7693625336637864, 'alpha0': 0.0008287769685842111, 'eta0': 1.9240381783502263, 'delta': 0.04538787177477998, 'n': 1.6002535038986743, 'nu': 1.1418278383009428, 'a_scale': 1.9201552175689536, 'id': 615800}	1	[1]	[[[ 86.7050518,3542.522436 , 196.441156 , 162.717412 ]]]	[[[3414.91984 , 196.441156, 0. ]]]	[[[2.12343562,0.54913455,1.71478392,0.5423727 ]]]	[[[0.55283695,1.71478392,0. ]]]	[[[0.49324643,0. ,0.5423727 ]]]	[1.]
{'B_diff': 0.25, 'T_diff': 1.0, 'N0': 2159.290113581948, 'h_N': 8.359617063397298, 'r0': 1.5527007870679865, 'a0': 0.0005745124956720762, 'h0': 1.2743070884916152, 'alpha0': 0.0004852402402557765, 'eta0': 1.6794241779728796, 'delta': 0.03139069563645184, 'n': 1.0226004335354508, 'nu': 1.957929438514865, 'a_scale': 1.7354296928389685, 'id': 631000}	11	[0,0,1,1,0,1,1,1,1,0,1]	[[[ 0.17735692,10672.45827071, 13.16631 , 47.6443317 ], [ 0.17735695,10672.39160645, 13.1663099 , 47.6446379 ], [ 0.17735699,10672.28978143, 13.1663098 , 47.6451026 ], [ 0.17735698,10672.31547962, 13.1663098 , 47.6449856 ], [ 0.17735681,10672.69651409, 13.1663104 , 47.6432314 ], [ 0.17735697,10672.34077948, 13.1663098 , 47.6448702 ], [ 0.17735697,10672.1845 , 13.1663053 , 47.6455433 ], [ 2159.28939 , 0. , 0. , 0. ], [ 0.177357 ,10672.27118366, 13.1663097 , 47.6451871 ], [ 0.17735688,10672.54033879, 13.1663101 , 47.6439538 ], [ 0.17735698,10672.30422408, 13.1663098 , 47.6450371 ]]]	[[[10671.2031 , 13.16631 , 0. ], [10671.446 , 13.1663099, 0. ], [10671.8169 , 13.1663098, 0. ], [10671.7231 , 13.1663098, 0. ], [10670.3363 , 13.1663104, 0. ], [10671.6309 , 13.1663098, 0. ], [10672.1845 , 13.1663053, 0. ], [ 0. , 0. , 0. ], [10671.8848 , 13.1663097, 0. ], [10670.9045 , 13.1663101, -0. ], [10671.7644 , 13.1663098, 0. ]]]	[[[0.0000003 ,0.00001115,0.00000001,0.00001144], [0.00000018,0.00000703,0.00000001,0.00000719], [0.00000004,0.00000147,0. ,0.00000149], [0.00000007,0.00000275,0. ,0.0000028 ], [0.00000074,0.00002732,0.00000004,0.00002823], [0.00000011,0.00000411,0. ,0.00000419], [0.00000033,0.00000033,0.00000033,0.00000033], [0.00000033,0. ,0. ,0. ], [0.00000002,0.00000061,0. ,0.00000062], [0.00000044,0.00001652,0.00000002,0.000017 ], [0.00000006,0.00000217,0. ,0.00000221]]]	[[[ 0.0000406 , 0.00000001, 0. ], [ 0.0000256 , 0.00000001, 0. ], [ 0.00000534, 0. , 0. ], [ 0.00001002, 0. , 0. ], [ 0.00009943, 0.00000004, 0. ], [ 0.00001496, 0. , 0. ], [ 0.00000033, 0.00000033, 0. ], [ 0. , 0. , 0. ], [ 0.00000224, 0. , 0. ], [ 0.00006013, 0.00000002,-0. ], [ 0.00000791, 0. , 0. ]]]	[[[0.43998012,0. ,0.00001144], [0.36820368,0. ,0.00000719], [0.15355372,0. ,0.00000149], [0.23002915,0. ,0.0000028 ], [0.57301911,0. ,0.00002823], [0.28661122,0. ,0.00000419], [0. ,0. ,0.00000033], [0. ,0. ,0. ], [0.07883704,0. ,0.00000062], [0.50000585,0. ,0.000017 ], [0.19933267,0. ,0.00000221]]]	[0.5 ,0.22 ,0.02 ,0.07 ,0.03 ,0.095,0.02 ,0.02 ,0.01 ,0.01 ,0.005]
{'B_diff': 1.0, 'T_diff': 0.5, 'N0': 1122.7897225459774, 'h_N': 9.968979832067902, 'r0': 1.7183439225652384, 'a0': 0.001364437033184054, 'h0': 1.439064422797306, 'alpha0': 0.00036432730879130536, 'eta0': 4.100146072805947, 'delta': 0.03675157326688627, 'n': 1.220194199939566, 'nu': 1.733643056395266, 'a_scale': 4.010935947652955, 'id': 613800}	1	[1]	[[[ 15.6982725,2568.2528567, 207.041778 , 252.595466 ]]]	[[[2555.7764 , 207.041778, 0. ]]]	[[[2.71640841,0.60354315,1.50936539,0.61399158]]]	[[[0.60428533,1.50936539,0. ]]]	[[[0.46511183,0. ,0.61399158]]]	[1.]
{'B_diff': 1.0, 'T_diff': 0.75, 'N0': 630.2558326424196, 'h_N': 15.748776791823623, 'r0': 1.9519019588019328, 'a0': 0.0006991223384853686, 'h0': 1.4808097945372287, 'alpha0': 0.0004740494993431552, 'eta0': 2.6575478654359754, 'delta': 0.03870010733636298, 'n': 1.5765052259189307, 'nu': 1.944896142565114, 'a_scale': 2.7106052989397442, 'id': 633200}	1	[1]	[[[ 0.35984176,2391.199042 , 17.4935341 , 52.6602813 ]]]	[[[1920.69248 , 17.4935341, 0. ]]]	[[[0.00000033,0.00000033,0.00000033,0.00000033]]]	[[[0.00000033,0.00000033,0. ]]]	[[[0.00000033,0. ,0.00000033]]]	[1.]
{'B_diff': 1.0, 'T_diff': 0.25, 'N0': 744.1816782062506, 'h_N': 14.718793596427584, 'r0': 1.7341978422939708, 'a0': 0.0015791251275236325, 'h0': 1.632305699891033, 'alpha0': 0.0005460288048619238, 'eta0': 2.7530686478861877, 'delta': 0.0405149606520227, 'n': 1.7461358160502711, 'nu': 1.269731004324599, 'a_scale': 2.51866371909414, 'id': 613600}	1	[1]	[[[ 12.8586939,1439.103877 , 120.844924 , 209.480803 ]]]	[[[1372.27666 , 120.844924, 0. ]]]	[[[2.73069511,0.4728863 ,1.00445355,0.24541275]]]	[[[0.48128349,1.00445355,0. ]]]	[[[0.39573148,0. ,0.24541275]]]	[1.]
{'B_diff': 1.0, 'T_diff': 0.5, 'N0': 1620.6964316565038, 'h_N': 5.7466903404492236, 'r0': 1.0454471750703629, 'a0': 0.0012920463773062002, 'h0': 0.6987504595652018, 'alpha0': 0.00069297191242491, 'eta0': 4.581170377252599, 'delta': 0.05629265252975067, 'n': 1.1943944081187263, 'nu': 1.577353490655325, 'a_scale': 4.373298156472256, 'id': 594600}	1	[1]	[[[ 363.728787 ,2071.35827892, 607.809254 , 304.191468 ]]]	[[[2070.36297 , 607.809254, 0. ]]]	[[[1.02598922,1.20341104,0.96435544,0.33828833]]]	[[[1.20351816,0.96435544,0. ]]]	[[[1.01699483,0. ,0.33828833]]]	[1.]
{'B_diff': 1.0, 'T_diff': 1.0, 'N0': 1726.4473254860704, 'h_N': 14.175316654799325, 'r0': 1.4544443244276695, 'a0': 0.0005400355916505476, 'h0': 1.1739121818981921, 'alpha0': 0.0007828750033320053, 'eta0': 2.780412263086877, 'delta': 0.04390392226523949, 'n': 1.3291306620666896, 'nu': 1.1864148308367284, 'a_scale': 1.6367239896649997, 'id': 611000}	1	[1]	[[[ 61.5583635,3802.9636403, 346.954069 , 459.702199 ]]]	[[[3738.27422 , 346.954069, 0. ]]]	[[[2.2949183 ,0.67062649,1.47890706,0.57816131]]]	[[[0.67312541,1.47890706,0. ]]]	[[[0.54270627,0. ,0.57816131]]]	[1.]
{'B_diff': 0.25, 'T_diff': 0.25, 'N0': 857.837852937742, 'h_N': 10.356899377503346, 'r0': 0.9099356263366283, 'a0': 0.0016862995601123784, 'h0': 1.5113624761746445, 'alpha0': 0.0008436229907587415, 'eta0': 2.1355631731158633, 'delta': 0.030328089721524412, 'n': 1.524558934118427, 'nu': 1.856590465521624, 'a_scale': 1.586497817844823, 'id': 633600}	1	[1]	[[[ 0.38100321,4455.45697 , 13.2077019 , 31.5067503 ]]]	[[[2719.69639 , 13.2077019, 0. ]]]	[[[0.00000033,0.00000033,0.00000033,0.00000033]]]	[[[0.00000033,0.00000033,0. ]]]	[[[0.00000033,0. ,0.00000033]]]	[1.]
{'B_diff': 0.75, 'T_diff': 0.75, 'N0': 1544.3887125125752, 'h_N': 17.54877749573274, 'r0': 1.3233851294967627, 'a0': 0.001846256400401891, 'h0': 1.924848374376928, 'alpha0': 0.0008515842458582944, 'eta0': 2.0962550264944975, 'delta': 0.057860572598666574, 'n': 1.513871654611051, 'nu': 1.6771106370921882, 'a_scale': 3.229842687270764, 'id': 632400}	1	[1]	[[[ 0.83063774,6939.86287 , 26.0444222 , 31.2076243 ]]]	[[[5381.61811 , 26.0444222, 0. ]]]	[[[0.,0.,0.,0.]]]	[[[0.,0.,0.]]]	[[[0.,0.,0.]]]	[1.]
{'B_diff': 0.75, 'T_diff': 0.75, 'N0': 826.6321176562769, 'h_N': 14.054033162129171, 'r0': 1.1122846624792821, 'a0': 0.0016904562815918062, 'h0': 2.196118429152194, 'alpha0': 0.0005468349789460866, 'eta0': 2.4153327822516446, 'delta': 0.03057569545154431, 'n': 1.5716771633696602, 'nu': 1.1457043058620222, 'a_scale': 2.6107571587409746, 'id': 619600}	1	[1]	[[[ 17.5289459,2099.0390997, 119.448665 , 212.699497 ]]]	[[[2029.94222 , 119.448665, 0. ]]]	[[[2.82235895,0.46019885,1.33155349,0.34683474]]]	[[[0.46536085,1.33155349,0. ]]]	[[[0.37498789,0. ,0.34683474]]]	[1.]
{'B_diff': 1.0, 'T_diff': 0.25, 'N0': 2173.508635416646, 'h_N': 14.734811190444102, 'r0': 0.7632175929529383, 'a0': 0.0019532848048244966, 'h0': 2.069313086146628, 'alpha0': 0.00045250802067956295, 'eta0': 4.346042215648843, 'delta': 0.03736372078354109, 'n': 1.5798604405332795, 'nu': 1.973882622792738, 'a_scale': 1.363648515701247, 'id': 632800}	1	[1]	[[[ 0.78343254,9018.68549 , 21.7847631 , 37.9825756 ]]]	[[[7232.48514 , 21.7847631, 0. ]]]	[[[0.,0.,0.,0.]]]	[[[0.,0.,0.]]]	[[[0.,0.,0.]]]	[1.]
{'B_diff': 0.75, 'T_diff': 0.5, 'N0': 962.1814685997817, 'h_N': 15.822070827523982, 'r0': 1.539763178011217, 'a0': 0.0010970932915100292, 'h0': 0.9907603813188915, 'alpha0': 0.0005088238313162455, 'eta0': 1.533818385194852, 'delta': 0.04158037285655675, 'n': 1.003742359298089, 'nu': 1.0078564527954605, 'a_scale': 2.588529893770661, 'id': 635400}	2	[1,1]	[[[ 1.57861116,1188.30706 , 235.251872 , 427.752736 ], [ 962.181148 , 0. , 0. , 0. ]]]	[[[1188.30706 , 235.251872, 0. ], [ 0. , 0. , 0. ]]]	[[[0. ,0. ,0. ,0. ], [0.00000033,0. ,0. ,0. ]]]	[[[0.,0.,0.], [0.,0.,0.]]]	[[[0.,0.,0.], [0.,0.,0.]]]	[0.965,0.035]
{'B_diff': 0.5, 'T_diff': 0.25, 'N0': 613.8999545448225, 'h_N': 17.259865222437, 'r0': 0.9463242798428441, 'a0': 0.0017015628315499725, 'h0': 0.6970164009759084, 'alpha0': 0.0008506679671168208, 'eta0': 1.3599031208576928, 'delta': 0.05455672038178626, 'n': 1.3429350741252852, 'nu': 1.1791106000661205, 'a_scale': 3.5198286960184557, 'id': 634400}	1	[1]	[[[ 4.98720529,775.598134 , 98.0278513 ,280.261632 ]]]	[[[609.671546 , 98.0278513, 0. ]]]	[[[0.,0.,0.,0.]]]	[[[0.,0.,0.]]]	[[[0.,0.,0.]]]	[1.]
{'B_diff': 0.5, 'T_diff': 0.5, 'N0': 846.6393561532668, 'h_N': 12.504910959576858, 'r0': 1.3123075199407013, 'a0': 0.0019202920274794188, 'h0': 1.633810619427205, 'alpha0': 0.0005973509039035128, 'eta0': 4.124178812801298, 'delta': 0.041537745903332784, 'n': 1.9317415564816767, 'nu': 1.0366964576813429, 'a_scale': 1.956893118979065, 'id': 628200}	2	[1,1]	[[[768.933744 , 13.25123334,141.81659 , 0. ], [247.562426 ,708.408213 ,383.90115 ,194.796048 ]]]	[[[ 8.18273433,141.81659 , 0. ], [582.693617 ,383.90115 , 0. ]]]	[[[0.00000033,0.00000033,0.00000033,0. ], [0.84578251,1.53092288,0.72976919,0.08657027]]]	[[[0.00000033,0.00000033,0. ], [1.57558467,0.72976919,0. ]]]	[[[0.00000033,0. ,0. ], [1.38672329,0. ,0.08657027]]]	[0.77,0.23]
{'B_diff': 1.0, 'T_diff': 0.75, 'N0': 1219.3217108466508, 'h_N': 9.937778428211288, 'r0': 1.6609806822749948, 'a0': 0.0014044098269825511, 'h0': 0.5809505759896758, 'alpha0': 0.0006933462991537497, 'eta0': 3.033410112853362, 'delta': 0.05931064948189341, 'n': 1.7985676304190177, 'nu': 1.0194667201291991, 'a_scale': 1.7438245936376242, 'id': 636400}	1	[1]	[[[1098.16007 , 19.51354724, 220.243198 , 0. ]]]	[[[ 14.3247274,220.243198 , 0. ]]]	[[[0.00000033,0.00000033,0.00000033,0. ]]]	[[[0.00000033,0.00000033,0. ]]]	[[[0.00000033,0. ,0. ]]]	[1.]
{'B_diff': 1.0, 'T_diff': 1.0, 'N0': 1669.772382649771, 'h_N': 18.87771445764571, 'r0': 1.7717804842085223, 'a0': 0.0010671494364606483, 'h0': 2.1580840062927398, 'alpha0': 0.0005513830403025087, 'eta0': 3.2149632082961093, 'delta': 0.053846159428354634, 'n': 1.5958976203882618, 'nu': 1.9423780953744862, 'a_scale': 3.038504785031135, 'id': 617400}	1	[1]	[[[ 130.102277 ,4610.0499869, 326.160676 , 154.427439 ]]]	[[[4549.0559 , 326.160676, 0. ]]]	[[[2.28803192,0.53587435,1.58446369,0.9154106 ]]]	[[[0.53815349,1.58446369,0. ]]]	[[[0.50286489,0. ,0.9154106 ]]]	[1.]
{'B_diff': 0.25, 'T_diff': 0.25, 'N0': 1911.97255755202, 'h_N': 13.276883909327454, 'r0': 0.6978756771389792, 'a0': 0.0018527112308828553, 'h0': 0.5857960250072513, 'alpha0': 0.00027710535638780066, 'eta0': 1.3825318001793703, 'delta': 0.047095071820684634, 'n': 1.9599798677652256, 'nu': 1.2943560796695284, 'a_scale': 3.9295220600711187, 'id': 636800}	1	[1]	[[[ 1.88346344,5804.79882 , 134.688759 , 560.846615 ]]]	[[[3256.72799 , 134.688759, 0. ]]]	[[[0.00000033,0.00000033,0.00000033,0.00000033]]]	[[[0.00000033,0.00000033,0. ]]]	[[[0.00000033,0. ,0.00000033]]]	[1.]
{'B_diff': 1.0, 'T_diff': 1.0, 'N0': 769.6289998225553, 'h_N': 14.63763380259261, 'r0': 1.8664521414272128, 'a0': 0.0020006380176813467, 'h0': 2.1837308023783524, 'alpha0': 0.0004817403985698407, 'eta0': 2.130137339449303, 'delta': 0.03287966932951449, 'n': 1.9872074448974595, 'nu': 1.7677102421133981, 'a_scale': 2.0287710178696114, 'id': 636600}	1	[1]	[[[ 0.28364268,3271.155741 , 18.5753597 , 43.4353275 ]]]	[[[2271.95378 , 18.5753597, 0. ]]]	[[[0.00000033,0.00000033,0.00000033,0.00000033]]]	[[[0.00000033,0.00000033,0. ]]]	[[[0.00000033,0. ,0.00000033]]]	[1.]
{'B_diff': 0.75, 'T_diff': 0.5, 'N0': 663.1529011920736, 'h_N': 19.486361489074397, 'r0': 1.6740155378654025, 'a0': 0.002050093925260374, 'h0': 1.216450742228373, 'alpha0': 0.0008913909218370647, 'eta0': 3.8269810138869067, 'delta': 0.049310191553309846, 'n': 1.1689214857536752, 'nu': 1.5496736251628909, 'a_scale': 3.7390522915313182, 'id': 613000}	1	[1]	[[[ 28.6228771 ,1266.25701669, 227.024085 , 163.659639 ]]]	[[[1257.57838 , 227.024085, 0. ]]]	[[[1.79796788,0.81870646,1.08139719,0.55552003]]]	[[[0.81982498,1.08139719,0. ]]]	[[[0.66740969,0. ,0.55552003]]]	[1.]
{'B_diff': 0.75, 'T_diff': 1.0, 'N0': 2141.721324762412, 'h_N': 10.75348882262352, 'r0': 1.3122638926366286, 'a0': 0.001929163636971602, 'h0': 2.1349547508936615, 'alpha0': 0.0005661825203125203, 'eta0': 2.643248248194202, 'delta': 0.041251749530188286, 'n': 1.536955448886363, 'nu': 1.145157029105016, 'a_scale': 2.284954672102664, 'id': 619800}	1	[1]	[[[ 176.188454 ,6357.8192892, 394.16877 , 220.331926 ]]]	[[[6272.83319, 394.16877, 0. ]]]	[[[2.16019013,0.5492357 ,1.71135751,0.54966485]]]	[[[0.55044828,1.71135751,0. ]]]	[[[0.49983081,0. ,0.54966485]]]	[1.]
{'B_diff': 0.5, 'T_diff': 0.75, 'N0': 1051.831362006979, 'h_N': 6.1954621158199785, 'r0': 1.1160222881688087, 'a0': 0.0008831442169222062, 'h0': 0.8853031549451342, 'alpha0': 0.0008261702011644429, 'eta0': 4.721587903633213, 'delta': 0.03490352126346082, 'n': 1.2645504712322908, 'nu': 1.1120755171232575, 'a_scale': 1.2813598230161618, 'id': 612400}	1	[1]	[[[ 54.903385,1653.622275, 292.369894, 419.394164]]]	[[[1526.99481 , 292.369894, 0. ]]]	[[[1.83874326,0.94412369,1.08152847,0.33691653]]]	[[[0.9540135 ,1.08152847,0. ]]]	[[[0.83330414,0. ,0.33691653]]]	[1.]
{'B_diff': 1.0, 'T_diff': 0.75, 'N0': 653.4434292908634, 'h_N': 13.38423613094691, 'r0': 1.2448939735175955, 'a0': 0.0008986785776160656, 'h0': 1.610832162362519, 'alpha0': 0.0006965168923607669, 'eta0': 3.5670586540563405, 'delta': 0.04986007000422868, 'n': 1.5177488346483008, 'nu': 1.3779919471711657, 'a_scale': 2.4368999627407764, 'id': 614000}	1	[1]	[[[ 40.0434851,1195.1325177, 191.991238 , 176.314292 ]]]	[[[1139.29434 , 191.991238, 0. ]]]	[[[1.76862797,0.7675856 ,1.04179356,0.47206909]]]	[[[0.77663759,1.04179356,0. ]]]	[[[0.60865688,0. ,0.47206909]]]	[1.]
{'B_diff': 0.75, 'T_diff': 1.0, 'N0': 2110.2109164571184, 'h_N': 7.000548282189163, 'r0': 1.5940378554338281, 'a0': 0.0019706499284920143, 'h0': 0.6750936425366745, 'alpha0': 0.00034353423344613107, 'eta0': 4.750830626562532, 'delta': 0.03154419204910911, 'n': 1.8736869191091414, 'nu': 1.5436631071222782, 'a_scale': 2.3418213124750427, 'id': 613400}	1	[1]	[[[ 160.288721,5145.434673, 321.214726, 519.51999 ]]]	[[[5010.47305 , 321.214726, 0. ]]]	[[[1.87211769,0.62605151,1.78404192,0.21619304]]]	[[[0.62741002,1.78404192,0. ]]]	[[[0.59854126,0. ,0.21619304]]]	[1.]
{'B_diff': 0.75, 'T_diff': 0.25, 'N0': 1278.925669883074, 'h_N': 5.718209995811674, 'r0': 1.311136340709807, 'a0': 0.0010450803303744846, 'h0': 2.2378618899601177, 'alpha0': 0.0003204366210745287, 'eta0': 4.544349511647372, 'delta': 0.036589832971127556, 'n': 1.7078503211545133, 'nu': 1.53037846737679, 'a_scale': 4.4426050121024705, 'id': 622400}	1	[1]	[[[ 104.173035,3535.091799, 278.102125, 135.595286]]]	[[[3384.85099 , 278.102125, 0. ]]]	[[[2.07434404,0.57742062,1.48346874,0.46860524]]]	[[[0.58155564,1.48346874,0. ]]]	[[[0.52545179,0. ,0.46860524]]]	[1.]
{'B_diff': 0.5, 'T_diff': 1.0, 'N0': 1508.588986645169, 'h_N': 16.825425295571826, 'r0': 1.8056322989559652, 'a0': 0.0011165569059914024, 'h0': 1.7979287590390056, 'alpha0': 0.0005047974350719088, 'eta0': 2.221240660653832, 'delta': 0.05721919622140142, 'n': 1.9207482519522958, 'nu': 1.9721799099622044, 'a_scale': 3.1991446068846243, 'id': 638200}	1	[1]	[[[ 0.56491536,7794.58436 , 20.1213455 , 24.4957268 ]]]	[[[4823.73469 , 20.1213455, 0. ]]]	[[[0.,0.,0.,0.]]]	[[[0.,0.,0.]]]	[[[0.,0.,0.]]]	[1.]
{'B_diff': 1.0, 'T_diff': 0.5, 'N0': 905.8317443069088, 'h_N': 17.704988571136013, 'r0': 1.890340595041299, 'a0': 0.000578543135999415, 'h0': 1.4772300845662545, 'alpha0': 0.0006962204893401651, 'eta0': 4.716618605121479, 'delta': 0.03948602375670724, 'n': 1.3314433326937511, 'nu': 1.7383795496525594, 'a_scale': 3.650115345941462, 'id': 626600}	1	[1]	[[[ 14.2858018,1724.368981 , 355.396158 , 199.097802 ]]]	[[[1686.02531 , 355.396158, 0. ]]]	[[[1.40625578,0.82139328,1.16983322,0.66752185]]]	[[[0.82622057,1.16983322,0. ]]]	[[[0.62063572,0. ,0.66752185]]]	[1.]
{'B_diff': 0.75, 'T_diff': 0.5, 'N0': 2105.2912404059293, 'h_N': 10.61000952512103, 'r0': 0.6765970008485671, 'a0': 0.001670718072851118, 'h0': 0.6176014556492603, 'alpha0': 0.0003664466783159448, 'eta0': 3.244423682929418, 'delta': 0.04994860996055108, 'n': 1.3828581385731646, 'nu': 1.2408714734365898, 'a_scale': 3.693083753816693, 'id': 600200}	2	[1,1]	[[[ 598.234303 ,2227.06844687, 570.431804 , 520.560267 ], [2013.75588 , 30.52073678, 159.79857 , 0. ]]]	[[[2222.46433 , 570.431804 , 0. ], [ 25.6592505, 159.79857 , 0. ]]]	[[[0.83366504,1.45022065,1.23237224,0.16440021], [0.00000033,0.00000033,0.00000033,0. ]]]	[[[1.45079529,1.23237224,0. ], [0.00000033,0.00000033,0. ]]]	[[[1.23656416,0. ,0.16440021], [0.00000033,0. ,0. ]]]	[0.97,0.03]
{'B_diff': 0.5, 'T_diff': 1.0, 'N0': 1004.545000600262, 'h_N': 14.561561799408508, 'r0': 0.6209796295239587, 'a0': 0.0009200805465703704, 'h0': 1.8332584575666617, 'alpha0': 0.0008797883100242383, 'eta0': 1.7425229083113787, 'delta': 0.04314568919714788, 'n': 1.1124186449193698, 'nu': 1.2016192123545657, 'a_scale': 2.244224443023881, 'id': 628600}	1	[1]	[[[ 19.8393106,3430.5276176, 137.267886 , 152.316491 ]]]	[[[3408.97945 , 137.267886, 0. ]]]	[[[2.97773055,0.40234076,1.85223419,0.71605944]]]	[[[0.40282797,1.85223419,0. ]]]	[[[0.32936157,0. ,0.71605944]]]	[1.]
{'B_diff': 1.0, 'T_diff': 1.0, 'N0': 1692.0200327406865, 'h_N': 11.777307932356445, 'r0': 1.5983397951283587, 'a0': 0.0012202805848573845, 'h0': 1.6725934329348635, 'alpha0': 0.0005950324744493912, 'eta0': 2.315305484093554, 'delta': 0.04243036415272347, 'n': 1.58131678775224, 'nu': 1.299400005159061, 'a_scale': 4.7185099855915755, 'id': 620600}	1	[1]	[[[ 52.0981283,4829.782638 , 202.573012 , 253.757506 ]]]	[[[4781.34724 , 202.573012, 0. ]]]	[[[2.87627552,0.43031497,1.91260505,0.52557996]]]	[[[0.43145385,1.91260505,0. ]]]	[[[0.36567294,0. ,0.52557996]]]	[1.]
{'B_diff': 0.75, 'T_diff': 0.5, 'N0': 2029.642651960115, 'h_N': 13.988353077103389, 'r0': 0.6163982317267034, 'a0': 0.0015542783263830496, 'h0': 1.9307843327360972, 'alpha0': 0.0005204602299375922, 'eta0': 3.8632590700082914, 'delta': 0.055560316658314866, 'n': 1.7745947587454234, 'nu': 1.381068636796977, 'a_scale': 2.82654589225203, 'id': 622600}	2	[1,1]	[[[ 619.168274 ,4089.0891529 , 569.659704 , 103.642425 ], [1980.81443 , 21.51369477, 83.7168438 , 0. ]]]	[[[4013.30672 , 569.659704 , 0. ], [ 14.9458413, 83.7168438, 0. ]]]	[[[1.15152617,1.00179989,1.2804524 ,0.32182797], [0.00000033,0.00000033,0.00000033,0. ]]]	[[[1.00512443,1.2804524 ,0. ], [0.00000033,0.00000033,0. ]]]	[[[0.90346285,0. ,0.32182797], [0.00000033,0. ,0. ]]]	[0.85,0.15]
{'B_diff': 0.75, 'T_diff': 1.0, 'N0': 2116.267130334534, 'h_N': 14.958885345179647, 'r0': 0.7319462329429836, 'a0': 0.0012538254695033729, 'h0': 1.5223913128320876, 'alpha0': 0.0005236116272203607, 'eta0': 2.805038757716454, 'delta': 0.03891765300519241, 'n': 1.4900400047631117, 'nu': 1.326983089946601, 'a_scale': 2.7608678093917423, 'id': 623000}	1	[1]	[[[ 161.30357 ,6230.869565, 292.561689, 283.32192 ]]]	[[[6207.30518 , 292.561689, 0. ]]]	[[[2.12170403,0.54233992,1.9449905 ,0.50962059]]]	[[[0.5426889,1.9449905,0. ]]]	[[[0.48955592,0. ,0.50962059]]]	[1.]
{'B_diff': 0.25, 'T_diff': 1.0, 'N0': 1023.436296170179, 'h_N': 11.00491658722841, 'r0': 0.7082459659444185, 'a0': 0.001461908966713651, 'h0': 0.745276935462805, 'alpha0': 0.0003950044958906734, 'eta0': 3.7614418074563147, 'delta': 0.05150045256014619, 'n': 1.8185490833917883, 'nu': 1.3282445688093318, 'a_scale': 2.807875449058791, 'id': 615000}	2	[1,1]	[[[ 330.047377 ,1145.33729 , 349.047816 , 274.252613 ], [ 977.426835 , 18.88311152, 80.3802243 , 0. ]]]	[[[878.624824 ,349.047816 , 0. ], [ 10.790825 , 80.3802243, 0. ]]]	[[[0.81173796,1.4404398 ,1.09211663,0.12480833], [0.00000033,0.00000033,0.00000033,0. ]]]	[[[1.46721382,1.09211663,0. ], [0.00000033,0.00000033,0. ]]]	[[[1.37189968,0. ,0.12480833], [0.00000033,0. ,0. ]]]	[0.74,0.26]
{'B_diff': 0.75, 'T_diff': 0.75, 'N0': 1489.608344975687, 'h_N': 15.160929531107065, 'r0': 0.5272135496513994, 'a0': 0.0009766519388288417, 'h0': 2.146438490972085, 'alpha0': 0.0005510468995443381, 'eta0': 2.849708389361217, 'delta': 0.046313108859841495, 'n': 1.103447071721507, 'nu': 1.6444060816749162, 'a_scale': 4.013356474729257, 'id': 629200}	1	[1]	[[[ 61.354912 ,4820.58227185, 174.008239 , 150.784493 ]]]	[[[4819.53371 , 174.008239, 0. ]]]	[[[2.84050995,0.41630749,1.8828855 ,0.85821738]]]	[[[0.41632788,1.8828855 ,0. ]]]	[[[0.3351914 ,0. ,0.85821738]]]	[1.]
{'B_diff': 0.5, 'T_diff': 0.25, 'N0': 1771.4570558219991, 'h_N': 7.6501305990795805, 'r0': 1.3070840461142592, 'a0': 0.0010144415553140472, 'h0': 1.2546512057787123, 'alpha0': 0.0007333536055879592, 'eta0': 2.4844482718513055, 'delta': 0.040873598315175494, 'n': 1.4185624744320875, 'nu': 1.4754447396945234, 'a_scale': 2.68276270734617, 'id': 637600}	1	[1]	[[[ 0.27024395,8174.41384 , 38.3155615 , 89.320613 ]]]	[[[6080.78933 , 38.3155615, 0. ]]]	[[[0.,0.,0.,0.]]]	[[[0.,0.,0.]]]	[[[0.,0.,0.]]]	[1.]
{'B_diff': 0.5, 'T_diff': 1.0, 'N0': 2106.3730784989225, 'h_N': 19.396465217092988, 'r0': 0.7837895457457527, 'a0': 0.0011963504960062358, 'h0': 0.657244929463622, 'alpha0': 0.0008029092937431021, 'eta0': 3.667147830483838, 'delta': 0.05748360116394716, 'n': 1.4288405743578059, 'nu': 1.0852461016490151, 'a_scale': 3.1107613916623245, 'id': 612600}	2	[1,1]	[[[1995.88947 , 41.2807405, 192.910976 , 0. ], [ 788.475449 ,2168.715266 , 781.949854 , 403.740224 ]]]	[[[ 30.5057148, 192.910976 , 0. ], [2121.85986 , 781.949854 , 0. ]]]	[[[0.00000033,0.00000033,0.00000033,0. ], [0.75917918,1.61250082,1.06493171,0.11073938]]]	[[[0.00000033,0.00000033,0. ], [1.61696994,1.06493171,0. ]]]	[[[0.00000033,0. ,0. ], [1.45613753,0. ,0.11073938]]]	[0.24,0.76]
{'B_diff': 0.75, 'T_diff': 0.5, 'N0': 998.8171704521358, 'h_N': 7.088304502442018, 'r0': 1.6210698033556876, 'a0': 0.0005891015414571912, 'h0': 1.2753002366939292, 'alpha0': 0.0006106549843357268, 'eta0': 3.930589532927727, 'delta': 0.047565447170816774, 'n': 1.7887228704053835, 'nu': 1.843027670832505, 'a_scale': 3.5912394351705568, 'id': 616200}	1	[1]	[[[ 101.805021,2450.283411, 251.077341, 151.007266]]]	[[[2275.83354 , 251.077341, 0. ]]]	[[[1.72747827,0.70146799,1.36788955,0.59251403]]]	[[[0.70965542,1.36788955,0. ]]]	[[[0.62793664,0. ,0.59251403]]]	[1.]
{'B_diff': 0.25, 'T_diff': 0.25, 'N0': 868.0370899887588, 'h_N': 6.880472224800622, 'r0': 0.722081617183084, 'a0': 0.0014021025292841574, 'h0': 1.704106007380996, 'alpha0': 0.0008512075165089638, 'eta0': 1.7596067198537537, 'delta': 0.043308506273731735, 'n': 1.4193480795051037, 'nu': 1.0298307081328888, 'a_scale': 4.556588636440237, 'id': 620800}	1	[1]	[[[ 83.1137339,2274.19176 , 219.197061 , 164.08393 ]]]	[[[1948.31509 , 219.197061, 0. ]]]	[[[1.74942102,0.66870873,1.20996412,0.39275116]]]	[[[0.67946056,1.20996412,0. ]]]	[[[0.62060429,0. ,0.39275116]]]	[1.]
{'B_diff': 0.25, 'T_diff': 0.5, 'N0': 1594.4228808436155, 'h_N': 14.000612372045182, 'r0': 1.1438551350915704, 'a0': 0.0008834993906207623, 'h0': 2.015862856331034, 'alpha0': 0.0008305374837723811, 'eta0': 4.362630258660977, 'delta': 0.032598585162671896, 'n': 1.0379617668349668, 'nu': 1.5990317092757402, 'a_scale': 3.2672317318095407, 'id': 630600}	3	[1,1,1]	[[[ 74.4264958 ,6061.74136614, 295.436648 , 132.282555 ], [1594.42235 , 0. , 0. , 0. ], [ 74.5573834 ,6054.96804 , 296.99977 , 132.382701 ]]]	[[[6059.2143 , 295.436648, 0. ], [ 0. , 0. , 0. ], [6054.96804 , 296.99977 , 0. ]]]	[[[2.80914982,0.44520334,1.93679611,0.8334548 ], [0.00000033,0. ,0. ,0. ], [2.80867979,0.44533178,1.92143433,0.83466967]]]	[[[0.44521191,1.93679611,0. ], [0. ,0. ,0. ], [0.44533178,1.92143433,0. ]]]	[[[0.42593553,0. ,0.8334548 ], [0. ,0. ,0. ], [0. ,0. ,0.83466967]]]	[0.86,0.09,0.05]
{'B_diff': 0.5, 'T_diff': 0.5, 'N0': 1904.6261047496503, 'h_N': 8.49854936040025, 'r0': 0.9827231491837484, 'a0': 0.0012706859365381573, 'h0': 0.591842009309635, 'alpha0': 0.0005941032475569813, 'eta0': 2.7907995044717797, 'delta': 0.04587480787161787, 'n': 1.6713938953874146, 'nu': 1.4827831354022338, 'a_scale': 1.9767334005596848, 'id': 612200}	1	[1]	[[[ 152.38079 ,5171.422748, 271.511499, 379.930542]]]	[[[5026.52376 , 271.511499, 0. ]]]	[[[1.85782617,0.61406143,1.90486747,0.3459828 ]]]	[[[0.61586642,1.90486747,0. ]]]	[[[0.57845124,0. ,0.3459828 ]]]	[1.]
{'B_diff': 0.5, 'T_diff': 0.25, 'N0': 1194.0114333412776, 'h_N': 16.24483952468359, 'r0': 1.9313393439945832, 'a0': 0.0011631295130827618, 'h0': 0.9153960860733859, 'alpha0': 0.0004502909566221086, 'eta0': 3.710000645130523, 'delta': 0.044688097101402834, 'n': 1.0933407275158027, 'nu': 1.9795575002170351, 'a_scale': 2.211754046928031, 'id': 624800}	1	[1]	[[[ 10.8835829 ,3341.77012398, 269.012513 , 217.083466 ]]]	[[[3331.82914 , 269.012513, 0. ]]]	[[[2.55864354,0.58991489,1.58949541,0.74160432]]]	[[[0.59019719,1.58949541,0. ]]]	[[[0.4984481 ,0. ,0.74160432]]]	[1.]
{'B_diff': 1.0, 'T_diff': 0.25, 'N0': 1980.295464690249, 'h_N': 8.68881720387781, 'r0': 1.499828583073385, 'a0': 0.0006337762181710786, 'h0': 0.8917734578935144, 'alpha0': 0.0007183650981745087, 'eta0': 3.6064905558224116, 'delta': 0.057767067275777656, 'n': 1.5959563165954225, 'nu': 1.2070683846865449, 'a_scale': 1.2789904135929433, 'id': 597600}	1	[1]	[[[ 301.863392 ,2911.4348569, 578.798062 , 430.811895 ]]]	[[[2855.75339 , 578.798062, 0. ]]]	[[[1.27291037,0.97615333,1.04040038,0.33688759]]]	[[[0.98114598,1.04040038,0. ]]]	[[[0.84549935,0. ,0.33688759]]]	[1.]
{'B_diff': 1.0, 'T_diff': 1.0, 'N0': 858.1047582189726, 'h_N': 19.18274033045624, 'r0': 1.8806863380961776, 'a0': 0.0013852500689406598, 'h0': 0.6123644343136737, 'alpha0': 0.0005834248893272925, 'eta0': 1.9191595670673682, 'delta': 0.041389063396417444, 'n': 1.250633997799654, 'nu': 1.3979768595108941, 'a_scale': 3.3195747138485925, 'id': 639800}	1	[1]	[[[ 0.78300913,1872.1132356 , 42.4603917 , 330.161878 ]]]	[[[1801.25213 , 42.4603917, 0. ]]]	[[[0.00000033,0.00000033,0.00000033,0.00000033]]]	[[[0.00000033,0.00000033,0. ]]]	[[[0.00000033,0. ,0.00000033]]]	[1.]
{'B_diff': 0.25, 'T_diff': 1.0, 'N0': 1766.6466026043197, 'h_N': 8.486207617006539, 'r0': 1.5228433601916578, 'a0': 0.0012169069840487867, 'h0': 1.2294628627146489, 'alpha0': 0.00048785274987743835, 'eta0': 2.1715252355816395, 'delta': 0.046325944686750976, 'n': 1.90118646541417, 'nu': 1.8258258042080011, 'a_scale': 4.707300467919016, 'id': 640600}	1	[1]	[[[ 0.27730148,9492.16632 , 21.719276 , 52.9259505 ]]]	[[[5362.8775 , 21.719276, 0. ]]]	[[[0.00000033,0.00000033,0.00000033,0.00000033]]]	[[[0.00000033,0.00000033,0. ]]]	[[[0.00000033,0. ,0.00000033]]]	[1.]
{'B_diff': 0.75, 'T_diff': 1.0, 'N0': 862.7153794874744, 'h_N': 6.245293595365924, 'r0': 1.2414811410377775, 'a0': 0.0009324230991930684, 'h0': 1.905807649473319, 'alpha0': 0.00030974003635084353, 'eta0': 4.431005020690179, 'delta': 0.05729285005753836, 'n': 1.0787397731662054, 'nu': 1.8869445008728625, 'a_scale': 1.9885894091589722, 'id': 632600}	1	[1]	[[[ 11.1344609 ,1269.45086543, 720.531497 , 153.158346 ]]]	[[[1269.27467 , 720.531497, 0. ]]]	[[[1.0298754 ,1.08887188,0.74005944,0.76902786]]]	[[[1.08892032,0.74005944,0. ]]]	[[[0.74592521,0. ,0.76902786]]]	[1.]
{'B_diff': 1.0, 'T_diff': 0.75, 'N0': 2062.6805894870686, 'h_N': 12.636338519265056, 'r0': 0.9557468311816466, 'a0': 0.0019195457292461313, 'h0': 0.7996767337315716, 'alpha0': 0.0005378411812065661, 'eta0': 2.6178555158457706, 'delta': 0.032070761691450025, 'n': 1.1027617952326314, 'nu': 1.9858818380919243, 'a_scale': 1.5896287733465375, 'id': 639600}	2	[1,1]	[[[ 0.46970903,7357.04145922, 13.5224264 , 106.285891 ], [2062.6799 , 0. , 0. , 0. ]]]	[[[7354.29124 , 13.5224264, 0. ], [ 0. , 0. , 0. ]]]	[[[0. ,0. ,0. ,0. ], [0.00000033,0. ,0. ,0. ]]]	[[[0.,0.,0.], [0.,0.,0.]]]	[[[0.00000034,0. ,0. ], [0. ,0. ,0. ]]]	[0.945,0.055]
{'B_diff': 1.0, 'T_diff': 0.5, 'N0': 1980.7817544377035, 'h_N': 16.645031449537637, 'r0': 1.3442693504888996, 'a0': 0.0010808316131390744, 'h0': 0.9974580809356893, 'alpha0': 0.0006239816977243021, 'eta0': 3.0536624429078403, 'delta': 0.04190074815403944, 'n': 1.294284528160512, 'nu': 1.2876844027033179, 'a_scale': 1.1338669268784178, 'id': 617000}	1	[1]	[[[ 96.6939134,4757.4240266, 297.51652 , 372.424321 ]]]	[[[4747.33442, 297.51652, 0. ]]]	[[[2.20225158,0.5397748 ,1.6873209 ,0.33980412]]]	[[[0.53998574,1.6873209 ,0. ]]]	[[[0.46321332,0. ,0.33980412]]]	[1.]
{'B_diff': 0.25, 'T_diff': 0.25, 'N0': 870.5297439334513, 'h_N': 12.489224911768481, 'r0': 1.5089806118425586, 'a0': 0.0006449596815392657, 'h0': 1.9754402527483355, 'alpha0': 0.0006729603130545824, 'eta0': 3.078305014697589, 'delta': 0.038518646394592605, 'n': 1.3760851694949139, 'nu': 1.6540917870832748, 'a_scale': 4.115254055408135, 'id': 640000}	1	[1]	[[[ 0.35447201,4410.44322 , 27.5221526 , 35.5313037 ]]]	[[[2874.12914 , 27.5221526, 0. ]]]	[[[0.,0.,0.,0.]]]	[[[0.,0.,0.]]]	[[[0.,0.,0.]]]	[1.]
{'B_diff': 0.75, 'T_diff': 0.75, 'N0': 891.0578219629815, 'h_N': 8.76630564693461, 'r0': 1.2226961326132015, 'a0': 0.0015762990123091257, 'h0': 1.5796206068800238, 'alpha0': 0.00041565484706359136, 'eta0': 2.602457314132593, 'delta': 0.0401849026419423, 'n': 1.4146323768171218, 'nu': 1.7467362553387378, 'a_scale': 4.05785036441951, 'id': 642000}	1	[1]	[[[ 0.3337547,3619.077487 , 26.7808899, 67.0273498]]]	[[[2978.11637 , 26.7808899, 0. ]]]	[[[0.00000033,0.00000033,0.00000033,0.00000033]]]	[[[0.00000033,0.00000033,0. ]]]	[[[0.00000033,0. ,0.00000033]]]	[1.]
{'B_diff': 0.75, 'T_diff': 0.25, 'N0': 850.1764309277335, 'h_N': 6.8819324967616735, 'r0': 0.520663050673006, 'a0': 0.0007825291669228524, 'h0': 1.979488760404344, 'alpha0': 0.0004365293609828177, 'eta0': 4.587338591567462, 'delta': 0.050685932908321865, 'n': 1.6743096480500275, 'nu': 1.6714677632379364, 'a_scale': 4.694381367768141, 'id': 625600}	1	[1]	[[[ 188.507629 ,1854.8892444, 241.16644 , 66.0058316]]]	[[[1795.34634, 241.16644, 0. ]]]	[[[1.32120943,0.85948284,1.20381267,0.24693648]]]	[[[0.8649388 ,1.20381267,0. ]]]	[[[0.7563937 ,0. ,0.24693648]]]	[1.]
{'B_diff': 0.25, 'T_diff': 0.75, 'N0': 1078.2673559435993, 'h_N': 19.30506227943124, 'r0': 1.2525766539606233, 'a0': 0.0017893938586094245, 'h0': 2.1523742563914996, 'alpha0': 0.0005769333841016074, 'eta0': 2.7069847683344377, 'delta': 0.042355930711955064, 'n': 1.0983956192607287, 'nu': 1.5829326202377598, 'a_scale': 4.213039733385104, 'id': 640400}	1	[1]	[[[ 0.72243871,5222.404675 , 32.5541911 , 42.9240019 ]]]	[[[4785.67611 , 32.5541911, 0. ]]]	[[[0.,0.,0.,0.]]]	[[[0.,0.,0.]]]	[[[0.,0.,0.]]]	[1.]
{'B_diff': 0.25, 'T_diff': 0.25, 'N0': 1870.5195204350748, 'h_N': 18.77853070297133, 'r0': 1.220245438955413, 'a0': 0.0014298347606294594, 'h0': 1.5164070397682132, 'alpha0': 0.0005996161267441821, 'eta0': 4.786457054471807, 'delta': 0.04112939815280515, 'n': 1.8757381080007665, 'nu': 1.2181584979844802, 'a_scale': 2.59862141197334, 'id': 624000}	2	[1,1]	[[[ 383.49743 ,4757.07585 , 602.010074 , 191.082488 ], [1777.19808 , 17.76043165, 152.864398 , 6.35544008]]]	[[[3748.28027 , 602.010074 , 0. ], [ 10.0674171, 152.864398 , 0. ]]]	[[[1.36774756,0.8641993 ,1.28403423,0.35875548], [0. ,0. ,0. ,0. ]]]	[[[0.87741531,1.28403423,0. ], [0. ,0. ,0. ]]]	[[[0.8340241 ,0. ,0.35875548], [0. ,0. ,0. ]]]	[0.97,0.03]
{'B_diff': 1.0, 'T_diff': 1.0, 'N0': 2014.1167446818613, 'h_N': 8.346633431206643, 'r0': 1.0158467676386653, 'a0': 0.0016292875152168931, 'h0': 0.7258855174537778, 'alpha0': 0.0007417046388771361, 'eta0': 3.943722013764232, 'delta': 0.05525145976896152, 'n': 1.2422121919969296, 'nu': 1.7948365586504975, 'a_scale': 3.0778691756081287, 'id': 614200}	1	[1]	[[[ 462.195785 ,3818.57269486, 566.439712 , 232.65015 ]]]	[[[3817.63628 , 566.439712, 0. ]]]	[[[1.20323734,0.96915744,1.300367 ,0.37393573]]]	[[[0.96920596,1.300367 ,0. ]]]	[[[0.92619982,0. ,0.37393573]]]	[1.]
{'B_diff': 1.0, 'T_diff': 0.75, 'N0': 1666.4757949182374, 'h_N': 6.188552401764117, 'r0': 1.908826503062064, 'a0': 0.0008648230842962632, 'h0': 1.8810659174563533, 'alpha0': 0.0008935193499955555, 'eta0': 2.2319130833976724, 'delta': 0.0361869811503028, 'n': 1.6742829171196814, 'nu': 1.5458506462178851, 'a_scale': 3.4876778846030434, 'id': 642800}	1	[1]	[[[ 0.12522824,6960.82295 , 21.9134552 , 53.0581173 ]]]	[[[5352.85118 , 21.9134552, 0. ]]]	[[[0.,0.,0.,0.]]]	[[[0.,0.,0.]]]	[[[0.,0.,0.]]]	[1.]
{'B_diff': 0.25, 'T_diff': 0.25, 'N0': 1221.230538872267, 'h_N': 15.82523572990515, 'r0': 1.4086043239241768, 'a0': 0.0008995582304552954, 'h0': 1.6875988990481123, 'alpha0': 0.00022461184500782445, 'eta0': 1.5899673540610681, 'delta': 0.03552940332873757, 'n': 1.4158360430014327, 'nu': 1.496798177050847, 'a_scale': 3.814327322604374, 'id': 643200}	1	[1]	[[[ 0.49003523,5635.33194 , 64.7469978 , 112.887177 ]]]	[[[3595.07339 , 64.7469978, 0. ]]]	[[[0.00000033,0.00000033,0.00000033,0.00000033]]]	[[[0.00000033,0.00000033,0. ]]]	[[[0.00000033,0. ,0.00000033]]]	[1.]
{'B_diff': 1.0, 'T_diff': 0.75, 'N0': 1594.586647669798, 'h_N': 11.60370197308854, 'r0': 1.724866839403735, 'a0': 0.001529325700533153, 'h0': 1.72072520583315, 'alpha0': 0.0008320482956448675, 'eta0': 3.7930667596940646, 'delta': 0.03864201832644257, 'n': 1.7916808315649422, 'nu': 1.5773894791133296, 'a_scale': 2.622071944069093, 'id': 626800}	1	[1]	[[[ 124.907559 ,4511.2068128, 247.787105 , 142.454576 ]]]	[[[4424.14321 , 247.787105, 0. ]]]	[[[2.19956502,0.5294474 ,1.8391135 ,0.54520866]]]	[[[0.53082429,1.8391135 ,0. ]]]	[[[0.48969188,0. ,0.54520866]]]	[1.]
{'B_diff': 0.25, 'T_diff': 0.25, 'N0': 1141.9960868463031, 'h_N': 14.937009819688951, 'r0': 1.962587902001582, 'a0': 0.0006139778631714734, 'h0': 1.5046546593596881, 'alpha0': 0.0002951814303345981, 'eta0': 2.995011273708829, 'delta': 0.04399352700645984, 'n': 1.1739704975813248, 'nu': 1.2342090586037842, 'a_scale': 4.554524824443332, 'id': 630400}	1	[1]	[[[ 4.02686597,2763.973777 , 378.51328 , 286.446858 ]]]	[[[2373.45162, 378.51328, 0. ]]]	[[[1.75395918,0.64495079,1.14161462,0.48863075]]]	[[[0.6555698 ,1.14161462,0. ]]]	[[[0.58196076,0. ,0.48863075]]]	[1.]
{'B_diff': 0.25, 'T_diff': 0.75, 'N0': 1274.0443498029467, 'h_N': 19.823043106563222, 'r0': 1.236498627732546, 'a0': 0.0012114528029005594, 'h0': 1.705885578171197, 'alpha0': 0.0006133107495273483, 'eta0': 1.8694507538347598, 'delta': 0.038227253441027446, 'n': 1.9570426555913036, 'nu': 1.4839034909662963, 'a_scale': 4.390554523224248, 'id': 643600}	1	[1]	[[[ 0.68162921,6625.24257 , 32.5191455 , 61.5101198 ]]]	[[[3718.25899 , 32.5191455, 0. ]]]	[[[0.00000033,0.00000033,0.00000033,0.00000033]]]	[[[0.00000033,0.00000033,0. ]]]	[[[0.00000033,0. ,0.00000033]]]	[1.]
{'B_diff': 1.0, 'T_diff': 0.5, 'N0': 1319.6753712308314, 'h_N': 7.838191490143193, 'r0': 1.3022630066578489, 'a0': 0.0010310415403783886, 'h0': 2.270187574329578, 'alpha0': 0.0007670140877756573, 'eta0': 1.3123468811105754, 'delta': 0.03322913331446234, 'n': 1.11939260778947, 'nu': 1.866252835386652, 'a_scale': 2.5943473245155046, 'id': 642600}	1	[1]	[[[ 0.21240188,4864.39059579, 13.0634308 , 28.3361558 ]]]	[[[4858.9349 , 13.0634308, 0. ]]]	[[[0. ,0.00000013,0. ,0.00000016]]]	[[[0.0000001,0. ,0. ]]]	[[[0.00020206,0. ,0.00000016]]]	[1.]
{'B_diff': 0.5, 'T_diff': 0.75, 'N0': 2231.232954111598, 'h_N': 11.730437666657188, 'r0': 1.885170998059069, 'a0': 0.0011892729817367894, 'h0': 1.1407730826436433, 'alpha0': 0.0003385132826944085, 'eta0': 3.293059504542807, 'delta': 0.05559919905075161, 'n': 1.852885932372231, 'nu': 1.987986075705379, 'a_scale': 2.403885353336994, 'id': 625200}	1	[1]	[[[ 300.947489,7219.094802, 446.267693, 135.178309]]]	[[[6665.17284 , 446.267693, 0. ]]]	[[[1.86282625,0.615762 ,1.77177157,0.52697845]]]	[[[0.61952784,1.77177157,0. ]]]	[[[0.58917257,0. ,0.52697845]]]	[1.]
{'B_diff': 0.5, 'T_diff': 1.0, 'N0': 1150.220432014833, 'h_N': 19.215194168832895, 'r0': 0.548523194657446, 'a0': 0.0005693754336900784, 'h0': 0.6755274212887573, 'alpha0': 0.0003424364976860122, 'eta0': 4.798589929080606, 'delta': 0.05986781999247841, 'n': 1.3847098041337402, 'nu': 1.0687600959279826, 'a_scale': 3.260817636860904, 'id': 644600}	1	[1]	[[[1005.94915 , 80.2528664, 241.793574 , 0. ]]]	[[[ 61.1000321,241.793574 , 0. ]]]	[[[0.00000033,0.00000033,0.00000033,0. ]]]	[[[0.00000033,0.00000033,0. ]]]	[[[0.00000033,0. ,0. ]]]	[1.]
{'B_diff': 0.75, 'T_diff': 0.5, 'N0': 595.3776303108978, 'h_N': 6.516269480102061, 'r0': 1.481160773994377, 'a0': 0.0017281056890288908, 'h0': 2.1847822880510703, 'alpha0': 0.0003803203000908959, 'eta0': 5.130279365757851, 'delta': 0.04686011917609135, 'n': 1.1038872607912906, 'nu': 1.483383979042038, 'a_scale': 2.406508921349581, 'id': 629000}	1	[1]	[[[ 9.96463194,800.73674738,421.831036 ,131.548779 ]]]	[[[800.002065,421.831036, 0. ]]]	[[[1.3498429 ,1.09081495,0.73793506,0.57579411]]]	[[[1.09111189,0.73793506,0. ]]]	[[[0.77659452,0. ,0.57579411]]]	[1.]
{'B_diff': 0.75, 'T_diff': 0.25, 'N0': 858.4550034239405, 'h_N': 8.417315399748011, 'r0': 1.7593882976695014, 'a0': 0.0012062333790121443, 'h0': 2.122549903167009, 'alpha0': 0.0003632008498796617, 'eta0': 2.0997240401856474, 'delta': 0.033477216895651495, 'n': 1.2328090007313994, 'nu': 1.4344991627632588, 'a_scale': 3.82863107837763, 'id': 644800}	1	[1]	[[[ 0.20656507,2917.065476 , 55.2138078 , 103.040011 ]]]	[[[2739.42657 , 55.2138078, 0. ]]]	[[[0.00000033,0.00000033,0.00000033,0.00000033]]]	[[[0.00000033,0.00000033,0. ]]]	[[[0.00000033,0. ,0.00000033]]]	[1.]
{'B_diff': 0.5, 'T_diff': 0.25, 'N0': 2044.8364634242018, 'h_N': 15.053546332149262, 'r0': 1.0851734953227965, 'a0': 0.0017298164581012816, 'h0': 1.1404019835971226, 'alpha0': 0.0005173535342508984, 'eta0': 3.0344943129913755, 'delta': 0.043496086725793116, 'n': 1.7508725291138525, 'nu': 1.195498147514677, 'a_scale': 1.4080590851368329, 'id': 618400}	1	[1]	[[[ 248.800637,5042.222066, 450.671686, 331.675143]]]	[[[4791.95792 , 450.671686, 0. ]]]	[[[1.58969821,0.73763063,1.48875034,0.35459034]]]	[[[0.74219683,1.48875034,0. ]]]	[[[0.68794903,0. ,0.35459034]]]	[1.]
{'B_diff': 0.75, 'T_diff': 0.25, 'N0': 1411.3167161384913, 'h_N': 15.938267438905768, 'r0': 0.8822656870819936, 'a0': 0.0013633616751498245, 'h0': 0.6152402205599201, 'alpha0': 0.0007313203038487479, 'eta0': 3.374508744465286, 'delta': 0.05358342675815793, 'n': 1.385993151965997, 'nu': 1.6815579775417164, 'a_scale': 4.0803019457719225, 'id': 616000}	1	[1]	[[[ 201.516072 ,3180.8758466, 288.212415 , 205.384431 ]]]	[[[3164.5938 , 288.212415, 0. ]]]	[[[1.45105905,0.77965874,1.52642149,0.27256455]]]	[[[0.78017265,1.52642149,0. ]]]	[[[0.70395198,0. ,0.27256455]]]	[1.]
{'B_diff': 0.25, 'T_diff': 0.5, 'N0': 1570.8871756888711, 'h_N': 19.075657149418966, 'r0': 1.484667739654511, 'a0': 0.0006543693848000541, 'h0': 1.505587916395624, 'alpha0': 0.00035929948941676036, 'eta0': 4.560181655333135, 'delta': 0.03354395302139618, 'n': 1.3831794914266482, 'nu': 1.9569965721892064, 'a_scale': 3.792081451486181, 'id': 643400}	1	[1]	[[[ 0.46482918,8178.67331 , 21.9502441 , 52.2819625 ]]]	[[[5308.18332 , 21.9502441, 0. ]]]	[[[0.,0.,0.,0.]]]	[[[0.,0.,0.]]]	[[[0.,0.,0.]]]	[1.]
{'B_diff': 0.75, 'T_diff': 0.5, 'N0': 728.0742847811621, 'h_N': 9.902500072633796, 'r0': 0.9943672899878759, 'a0': 0.0007737052607662745, 'h0': 2.087675083955208, 'alpha0': 0.0008025753742694727, 'eta0': 5.148902111246352, 'delta': 0.04733682585332521, 'n': 1.6841169590761433, 'nu': 1.6762469910333546, 'a_scale': 1.7613323697824992, 'id': 625800}	1	[1]	[[[ 153.414795 ,1381.47641 , 289.36233 , 78.0034988]]]	[[[1280.45214, 289.36233, 0. ]]]	[[[1.25131149,0.93942932,1.00566416,0.57912794]]]	[[[0.95162249,1.00566416,0. ]]]	[[[0.83282141,0. ,0.57912794]]]	[1.]
{'B_diff': 0.75, 'T_diff': 0.25, 'N0': 2102.2018764529366, 'h_N': 17.242465396128587, 'r0': 0.8341862998473029, 'a0': 0.001999884476813081, 'h0': 1.8223417828079866, 'alpha0': 0.00039467696867424097, 'eta0': 2.2825027712437356, 'delta': 0.04909334774264561, 'n': 1.539220158028081, 'nu': 1.0505375486010542, 'a_scale': 4.0046196000459116, 'id': 635200}	2	[1,1]	[[[2019.52675 , 22.92973617, 146.647004 , 0. ], [ 426.414987 ,3784.8736642 , 590.141818 , 320.143509 ]]]	[[[ 17.544849, 146.647004, 0. ], [3738.67134 , 590.141818, 0. ]]]	[[[0.00000033,0.00000033,0.00000033,0. ], [1.25120491,0.96294313,1.10141978,0.29265358]]]	[[[0.00000033,0.00000033,0. ], [0.96553503,1.10141978,0. ]]]	[[[0.00000033,0. ,0. ], [0.8443389 ,0. ,0.29265358]]]	[0.595,0.405]
{'B_diff': 1.0, 'T_diff': 0.75, 'N0': 794.9372218376722, 'h_N': 19.52096668948204, 'r0': 1.7996834228259628, 'a0': 0.0008819927538775276, 'h0': 1.795515675515678, 'alpha0': 0.0005125524356756873, 'eta0': 1.981009903326202, 'delta': 0.039745142445350476, 'n': 1.7912174661773674, 'nu': 1.5515316487320954, 'a_scale': 3.5023181387110953, 'id': 646000}	1	[1]	[[[ 0.50804467,3087.966506 , 32.7603757 , 73.0578383 ]]]	[[[2272.52339 , 32.7603757, 0. ]]]	[[[0.00000033,0.00000033,0.00000033,0.00000033]]]	[[[0.00000033,0.00000033,0. ]]]	[[[0.00000033,0. ,0.00000033]]]	[1.]
{'B_diff': 0.25, 'T_diff': 0.5, 'N0': 688.0620921182792, 'h_N': 16.59157232665843, 'r0': 1.7792077363620333, 'a0': 0.0014223107255941976, 'h0': 2.005619501623392, 'alpha0': 0.0004506517921613202, 'eta0': 4.49066913236828, 'delta': 0.050134303851949905, 'n': 1.6568279285830774, 'nu': 1.296078135685254, 'a_scale': 1.2603631111516336, 'id': 624200}	1	[1]	[[[ 83.4316868,1400.483228 , 324.316871 , 135.48425 ]]]	[[[983.795056,324.316871, 0. ]]]	[[[1.6104489 ,0.83673977,0.77447478,0.44161938]]]	[[[0.86553264,0.77447478,0. ]]]	[[[0.7916762 ,0. ,0.44161938]]]	[1.]
{'B_diff': 1.0, 'T_diff': 1.0, 'N0': 1207.3749783316587, 'h_N': 6.039499369493951, 'r0': 0.5763127193324309, 'a0': 0.0015445130393468142, 'h0': 1.0480340065498648, 'alpha0': 0.0005759731934467518, 'eta0': 1.5954447595151295, 'delta': 0.04602821434027266, 'n': 1.8406475620055618, 'nu': 1.4434661456704547, 'a_scale': 1.9835993896827335, 'id': 646200}	1	[1]	[[[ 0.62948602,4594.07938 , 40.3083767 , 153.362904 ]]]	[[[3326.35116 , 40.3083767, 0. ]]]	[[[0.00000033,0.00000033,0.00000033,0.00000033]]]	[[[0.00000033,0.00000033,0. ]]]	[[[0.00000033,0. ,0.00000033]]]	[1.]
{'B_diff': 0.5, 'T_diff': 0.5, 'N0': 2091.1609768611424, 'h_N': 10.507154038528238, 'r0': 1.1666865841572762, 'a0': 0.0009288363407121032, 'h0': 1.3911058193605141, 'alpha0': 0.0002627426104130329, 'eta0': 3.659356681278798, 'delta': 0.030297245217638248, 'n': 1.2645047296392027, 'nu': 1.0672947061504439, 'a_scale': 3.8183153679936286, 'id': 625000}	1	[1]	[[[ 57.8566129,3474.014914 , 379.064404 , 843.556614 ]]]	[[[3320.70118 , 379.064404, 0. ]]]	[[[2.40325887,0.58830383,0.95558345,0.16942318]]]	[[[0.59048173,0.95558345,0. ]]]	[[[0.59370999,0. ,0.16942318]]]	[1.]
{'B_diff': 0.5, 'T_diff': 0.5, 'N0': 1613.870047076034, 'h_N': 6.029641512482082, 'r0': 1.8779036502075186, 'a0': 0.0020798228128286462, 'h0': 1.4332789987274341, 'alpha0': 0.000759544914842798, 'eta0': 2.6113905684300622, 'delta': 0.05060077105090079, 'n': 1.0198691033252403, 'nu': 1.476422038652264, 'a_scale': 4.523142176415501, 'id': 634600}	2	[1,1]	[[[ 79.4576821,5404.79991 , 294.481019 , 152.341486 ], [1613.86951 , 0. , 0. , 0. ]]]	[[[5404.79991 , 294.481019, 0. ], [ 0. , 0. , 0. ]]]	[[[2.63024115,0.47557306,1.82087818,0.68613535], [0.00000033,0. ,0. ,0. ]]]	[[[0.47557306,1.82087818,0. ], [0. ,0. ,0. ]]]	[[[0. ,0. ,0.68613535], [0. ,0. ,0. ]]]	[0.69,0.31]
{'B_diff': 0.25, 'T_diff': 0.5, 'N0': 1584.2881437624171, 'h_N': 17.080896928568926, 'r0': 1.5228151487553414, 'a0': 0.0019154265794271556, 'h0': 0.6420449775593391, 'alpha0': 0.00023465315158088823, 'eta0': 1.9340552345833646, 'delta': 0.05676810980692647, 'n': 1.2088845761157445, 'nu': 1.7598026369279114, 'a_scale': 3.9276344926251694, 'id': 646600}	1	[1]	[[[ 0.78273547,7213.17118 , 47.0845575 , 164.39099 ]]]	[[[5448.97613 , 47.0845575, 0. ]]]	[[[0.00000033,0.00000033,0.00000033,0.00000033]]]	[[[0.00000033,0.00000033,0. ]]]	[[[0.00000033,0. ,0.00000033]]]	[1.]
{'B_diff': 1.0, 'T_diff': 0.5, 'N0': 2167.3132334779166, 'h_N': 10.56750813918245, 'r0': 1.4391412350076274, 'a0': 0.0012878509413906734, 'h0': 1.3238535250190882, 'alpha0': 0.0006370544381985722, 'eta0': 5.0927506115985715, 'delta': 0.05396319429942428, 'n': 1.807729767601645, 'nu': 1.836444082670416, 'a_scale': 2.448059756083482, 'id': 620200}	1	[1]	[[[ 911.475312 ,2807.4524433, 680.550946 , 130.019335 ]]]	[[[2746.01616 , 680.550946, 0. ]]]	[[[0.86923419,1.37662881,1.19578769,0.46007732]]]	[[[1.38224956,1.19578769,0. ]]]	[[[1.2993908 ,0. ,0.46007732]]]	[1.]
{'B_diff': 0.25, 'T_diff': 0.25, 'N0': 1509.7604685823626, 'h_N': 11.16048568825904, 'r0': 1.173909895189889, 'a0': 0.0014921317726587393, 'h0': 1.3803117027917786, 'alpha0': 0.00045808501663320946, 'eta0': 4.502984978532048, 'delta': 0.048901896626934706, 'n': 1.7111369304436261, 'nu': 1.624165973829239, 'a_scale': 3.356454517744293, 'id': 627200}	1	[1]	[[[ 321.672065 ,4267.236031 , 463.003058 , 96.5352077]]]	[[[3408.91356 , 463.003058, 0. ]]]	[[[1.41263967,0.81640449,1.37614419,0.34841734]]]	[[[0.82520411,1.37614419,0. ]]]	[[[0.79074987,0. ,0.34841734]]]	[1.]
{'B_diff': 0.75, 'T_diff': 1.0, 'N0': 1815.799455727472, 'h_N': 18.780514780988224, 'r0': 1.1028588668435924, 'a0': 0.0006723101271900434, 'h0': 1.7796782078551767, 'alpha0': 0.0004042968395584787, 'eta0': 3.1355755233220384, 'delta': 0.0389341231318321, 'n': 1.286142158486454, 'nu': 1.924907940435347, 'a_scale': 3.617894357903655, 'id': 645400}	1	[1]	[[[ 0.71348433,7625.935574 , 19.6509525 , 50.3257052 ]]]	[[[6882.76007 , 19.6509525, 0. ]]]	[[[0.,0.,0.,0.]]]	[[[0.,0.,0.]]]	[[[0.,0.,0.]]]	[1.]
{'B_diff': 0.25, 'T_diff': 1.0, 'N0': 1124.0128400301646, 'h_N': 6.762918045464193, 'r0': 1.0804749978069017, 'a0': 0.0007773161521574298, 'h0': 1.135338763679391, 'alpha0': 0.00031597781780437343, 'eta0': 2.1896684994495024, 'delta': 0.04810400911477411, 'n': 1.2866044892480277, 'nu': 1.3061999922722325, 'a_scale': 1.8300148352103034, 'id': 627800}	1	[1]	[[[ 25.899511,3431.981336, 197.562213, 317.812245]]]	[[[2879.43462 , 197.562213, 0. ]]]	[[[2.74880455,0.4748934 ,1.39339847,0.35823437]]]	[[[0.4837103 ,1.39339847,0. ]]]	[[[0.43411948,0. ,0.35823437]]]	[1.]
{'B_diff': 0.5, 'T_diff': 0.25, 'N0': 1763.8372886625184, 'h_N': 5.642443603039611, 'r0': 1.131393266293025, 'a0': 0.0018047297676014728, 'h0': 0.6349722381860956, 'alpha0': 0.0002140596871470797, 'eta0': 1.4408258753334642, 'delta': 0.05851988172683964, 'n': 1.6851622981785588, 'nu': 1.9366008074514114, 'a_scale': 2.0836050627651277, 'id': 647200}	1	[1]	[[[ 0.34526831,8248.9914 , 35.2085725 , 114.085827 ]]]	[[[5422.20063 , 35.2085725, 0. ]]]	[[[0.00000033,0.00000033,0.00000033,0.00000033]]]	[[[0.00000033,0.00000033,0. ]]]	[[[0.00000033,0. ,0.00000033]]]	[1.]
{'B_diff': 0.5, 'T_diff': 0.5, 'N0': 1412.4201547148637, 'h_N': 11.450949901725437, 'r0': 0.9064961476379938, 'a0': 0.0018265844087391476, 'h0': 1.030382134532084, 'alpha0': 0.00048792629288647437, 'eta0': 3.242182430895654, 'delta': 0.05849167160103878, 'n': 1.8795463730467077, 'nu': 1.419787121402284, 'a_scale': 2.5931661402709834, 'id': 618600}	1	[1]	[[[ 314.716054,3021.811221, 393.217058, 189.895142]]]	[[[2819.85499 , 393.217058, 0. ]]]	[[[1.23541409,0.93738741,1.29992809,0.2601598 ]]]	[[[0.94556319,1.29992809,0. ]]]	[[[0.86940841,0. ,0.2601598 ]]]	[1.]
{'B_diff': 0.5, 'T_diff': 0.75, 'N0': 1061.381575619849, 'h_N': 12.30548942322164, 'r0': 1.219713206239374, 'a0': 0.0010086357793799793, 'h0': 1.7326115212300353, 'alpha0': 0.00042016274306766157, 'eta0': 2.362356647352291, 'delta': 0.04155337245038471, 'n': 1.2077897966950573, 'nu': 1.340461947590176, 'a_scale': 4.389035312981468, 'id': 634800}	1	[1]	[[[ 8.62032925,3326.683821 , 157.565379 , 214.395791 ]]]	[[[3211.05596 , 157.565379, 0. ]]]	[[[3.48998752,0.41881245,1.58537958,0.57966325]]]	[[[0.42235837,1.58537958,0. ]]]	[[[0.32783535,0. ,0.57966325]]]	[1.]
{'B_diff': 0.25, 'T_diff': 0.5, 'N0': 1187.6952959890928, 'h_N': 6.473932178810111, 'r0': 1.911657608354621, 'a0': 0.0006229960658213516, 'h0': 1.0650370881610536, 'alpha0': 0.0004693832983437814, 'eta0': 3.0553730388504965, 'delta': 0.052791080298736734, 'n': 1.5133047738176364, 'nu': 1.3654049255083125, 'a_scale': 2.7951672554736, 'id': 617800}	1	[1]	[[[ 73.3507071,3143.386905 , 347.584596 , 266.306786 ]]]	[[[2389.67334 , 347.584596, 0. ]]]	[[[2.00346979,0.6971276 ,1.26557914,0.51660086]]]	[[[0.71128505,1.26557914,0. ]]]	[[[0.65701592,0. ,0.51660086]]]	[1.]
{'B_diff': 0.5, 'T_diff': 1.0, 'N0': 616.4845109448827, 'h_N': 13.092801374410971, 'r0': 0.6367432284044265, 'a0': 0.0014828907081021383, 'h0': 0.7681158375676737, 'alpha0': 0.0008568144842519725, 'eta0': 1.896937258317675, 'delta': 0.035540118321169024, 'n': 1.250889854857042, 'nu': 1.4366186738824842, 'a_scale': 1.640430708526475, 'id': 647800}	1	[1]	[[[ 1.12117872,2099.767096 , 25.5741956 , 155.287653 ]]]	[[[1796.45723 , 25.5741956, 0. ]]]	[[[0.00000033,0.00000033,0.00000033,0.00000033]]]	[[[0.00000033,0.00000033,0. ]]]	[[[0.00000033,0. ,0.00000033]]]	[1.]
{'B_diff': 0.75, 'T_diff': 1.0, 'N0': 623.177323366812, 'h_N': 17.17281833106737, 'r0': 1.405996415710876, 'a0': 0.001975441697570099, 'h0': 0.6707303232825648, 'alpha0': 0.0006093584225011674, 'eta0': 1.8189059905200313, 'delta': 0.03231354307137959, 'n': 1.948715253539308, 'nu': 1.355182150170164, 'a_scale': 4.131354429665333, 'id': 648600}	1	[1]	[[[ 0.91335498,1399.936718 , 36.3699754 , 298.495618 ]]]	[[[926.481517 , 36.3699754, 0. ]]]	[[[0.00000033,0.00000033,0.00000033,0.00000033]]]	[[[0.00000033,0.00000033,0. ]]]	[[[0.00000033,0. ,0.00000033]]]	[1.]
{'B_diff': 1.0, 'T_diff': 0.75, 'N0': 985.9648059174101, 'h_N': 18.17496383350021, 'r0': 1.041943483598608, 'a0': 0.0014612835791502302, 'h0': 0.757189206669898, 'alpha0': 0.0007425150402641201, 'eta0': 4.726000958644089, 'delta': 0.032444929059853536, 'n': 1.842138094672803, 'nu': 1.4162127654766006, 'a_scale': 3.8219479950932533, 'id': 620400}	1	[1]	[[[ 61.582618 ,1807.3089182, 132.618803 , 329.517037 ]]]	[[[1770.25662 , 132.618803, 0. ]]]	[[[1.73599476,0.65567322,1.54115902,0.14145916]]]	[[[0.65793598,1.54115902,0. ]]]	[[[0.58676704,0. ,0.14145916]]]	[1.]
{'B_diff': 0.5, 'T_diff': 0.5, 'N0': 1295.172136139408, 'h_N': 5.757930699970853, 'r0': 1.3876395438530502, 'a0': 0.000691939736189454, 'h0': 1.5028582191802897, 'alpha0': 0.0005318023459008334, 'eta0': 2.5853590017358217, 'delta': 0.05302046092218751, 'n': 1.4605317224501602, 'nu': 1.6344882308541346, 'a_scale': 3.365243550275081, 'id': 631400}	1	[1]	[[[ 42.7063133,4474.399371 , 200.925805 , 146.114392 ]]]	[[[4211.22748 , 200.925805, 0. ]]]	[[[2.94789398,0.42435046,1.82155564,0.70363195]]]	[[[0.42928842,1.82155564,0. ]]]	[[[0.37022758,0. ,0.70363195]]]	[1.]
{'B_diff': 1.0, 'T_diff': 0.75, 'N0': 740.2847270738616, 'h_N': 13.595284958599375, 'r0': 1.2976833638880543, 'a0': 0.0011313891874812731, 'h0': 1.6901247113535098, 'alpha0': 0.0004385539160420588, 'eta0': 2.6907480884419988, 'delta': 0.03149934754576038, 'n': 1.9422941235659168, 'nu': 1.8981329699670666, 'a_scale': 1.8193700674107554, 'id': 649200}	1	[1]	[[[ 0.37416296,3059.685495 , 16.8526352 , 51.7020401 ]]]	[[[2150.29862 , 16.8526352, 0. ]]]	[[[0.00000033,0.00000033,0.00000033,0.00000033]]]	[[[0.00000033,0.00000033,0. ]]]	[[[0.00000033,0. ,0.00000033]]]	[1.]
{'B_diff': 0.25, 'T_diff': 1.0, 'N0': 1930.4891686255887, 'h_N': 6.214477566613592, 'r0': 1.1172137503343582, 'a0': 0.002016520472468786, 'h0': 1.7972255807429902, 'alpha0': 0.0005111518388622459, 'eta0': 4.347661030927846, 'delta': 0.03363363679445018, 'n': 1.1215038731483076, 'nu': 1.9898078364505691, 'a_scale': 1.0718623669493754, 'id': 647000}	1	[1]	[[[ 0.19809569,9813.99845 , 15.6680929 , 38.1372467 ]]]	[[[8579.57049 , 15.6680929, 0. ]]]	[[[0.00000002,0.00000052,0. ,0.00000068]]]	[[[0.00000217,0. ,0. ]]]	[[[0.00001921,0. ,0.00000068]]]	[1.]
{'B_diff': 1.0, 'T_diff': 1.0, 'N0': 704.2988133261354, 'h_N': 17.910624538943864, 'r0': 0.818520553381422, 'a0': 0.0007806828979183594, 'h0': 1.5929026673433404, 'alpha0': 0.0006933286981586468, 'eta0': 3.900030325918779, 'delta': 0.05320629994778589, 'n': 1.175617677379742, 'nu': 1.7541738105784004, 'a_scale': 4.119098781548367, 'id': 633400}	1	[1]	[[[ 40.6659791 ,1322.87239793, 299.046435 , 147.97187 ]]]	[[[1318.43842 , 299.046435, 0. ]]]	[[[1.60088611,0.80237191,1.00365493,0.68279424]]]	[[[0.80320172,1.00365493,0. ]]]	[[[0.56630186,0. ,0.68279424]]]	[1.]
{'B_diff': 0.75, 'T_diff': 0.75, 'N0': 669.4781588669312, 'h_N': 16.584557721376676, 'r0': 1.6979768204238197, 'a0': 0.0010684079371469906, 'h0': 0.7350962664057251, 'alpha0': 0.0005429991760874407, 'eta0': 4.113533365502722, 'delta': 0.03305943242330448, 'n': 1.1066138905587448, 'nu': 1.9703889636641407, 'a_scale': 4.05703352625039, 'id': 648400}	1	[1]	[[[ 0.40054794,2298.43709288, 15.7364489 , 92.6937144 ]]]	[[[2292.60439 , 15.7364489, 0. ]]]	[[[0.,0.,0.,0.]]]	[[[0.,0.,0.]]]	[[[0.,0.,0.]]]	[1.]
{'B_diff': 0.25, 'T_diff': 0.5, 'N0': 1726.9023436852658, 'h_N': 5.267722064564126, 'r0': 0.5529733091436627, 'a0': 0.0012111516687150332, 'h0': 2.0439230089727465, 'alpha0': 0.0003512189583620912, 'eta0': 4.356308634519491, 'delta': 0.0473599599095971, 'n': 1.722513657435615, 'nu': 1.5032220900305988, 'a_scale': 3.4977860059641395, 'id': 633800}	1	[1]	[[[ 459.262906 ,4603.28542 , 530.505585 , 86.0811095]]]	[[[3862.20479 , 530.505585, 0. ]]]	[[[1.29135043,0.88031421,1.36625897,0.42615674]]]	[[[0.89278376,1.36625897,0. ]]]	[[[0.83608605,0. ,0.42615674]]]	[1.]
{'B_diff': 0.25, 'T_diff': 0.75, 'N0': 868.0932912438773, 'h_N': 10.88230770428644, 'r0': 1.4848318091492276, 'a0': 0.0006427493768402892, 'h0': 1.5854224851299088, 'alpha0': 0.000687558960826972, 'eta0': 1.6324476343215595, 'delta': 0.04878415759745172, 'n': 1.9418747452147347, 'nu': 1.1451510205230293, 'a_scale': 4.185288963571409, 'id': 630800}	1	[1]	[[[ 28.3831753,2933.916349 , 172.819288 , 173.488114 ]]]	[[[2151.99486 , 172.819288, 0. ]]]	[[[2.70284241,0.47505664,1.44410605,0.5107183 ]]]	[[[0.4926436 ,1.44410605,0. ]]]	[[[0.44231838,0. ,0.5107183 ]]]	[1.]
{'B_diff': 0.5, 'T_diff': 0.75, 'N0': 1158.1082741276307, 'h_N': 9.830951336831816, 'r0': 1.1477354021632424, 'a0': 0.0006962242907214846, 'h0': 2.0052835255487507, 'alpha0': 0.0005628075991166721, 'eta0': 4.467820886869533, 'delta': 0.039874494901765305, 'n': 1.708559232468667, 'nu': 1.3642120282541441, 'a_scale': 2.058327494859378, 'id': 631600}	1	[1]	[[[ 137.842857,3053.42919 , 329.263883, 170.866912]]]	[[[2773.0915 , 329.263883, 0. ]]]	[[[1.75891272,0.70847923,1.27413561,0.61587239]]]	[[[0.72244833,1.27413561,0. ]]]	[[[0.64181063,0. ,0.61587239]]]	[1.]
{'B_diff': 0.75, 'T_diff': 0.75, 'N0': 1181.5259478120856, 'h_N': 14.419705604116789, 'r0': 1.7707841783192977, 'a0': 0.0020278522332411388, 'h0': 1.9728003497820112, 'alpha0': 0.0002362621573427245, 'eta0': 3.929825185262219, 'delta': 0.03650200513508994, 'n': 1.0893535360554862, 'nu': 1.0885067053966884, 'a_scale': 3.293196791205066, 'id': 645200}	2	[1,1]	[[[ 1.9779655 ,843.58009554,358.156102 ,673.140053 ], [ 1.97830692,842.371396 ,358.120994 ,673.338559 ]]]	[[[842.907469,358.156102, 0. ], [842.371396,358.120994, 0. ]]]	[[[0.08691304,0.07603092,0.03905834,0.00829064], [0.08072756,0.07070116,0.03627498,0.0076937 ]]]	[[[0.07605878,0.03905834,0. ], [0.07070116,0.03627498,0. ]]]	[[[0.04144954,0. ,0.00829064], [0. ,0. ,0.0076937 ]]]	[0.985,0.015]
{'B_diff': 0.75, 'T_diff': 0.25, 'N0': 967.5154711660551, 'h_N': 9.877663861054437, 'r0': 1.802190135035644, 'a0': 0.001850267189814068, 'h0': 1.1557587476567257, 'alpha0': 0.000529018349591702, 'eta0': 1.4780393302799344, 'delta': 0.0479144730612541, 'n': 1.80718816312908, 'nu': 1.52023766993217, 'a_scale': 2.076105558650501, 'id': 651200}	1	[1]	[[[ 0.32564399,3926.1125 , 43.5888908 , 96.8690767 ]]]	[[[2699.69763 , 43.5888908, 0. ]]]	[[[0.00000033,0.00000033,0.00000033,0.00000033]]]	[[[0.00000033,0.00000033,0. ]]]	[[[0.00000033,0. ,0.00000033]]]	[1.]
{'B_diff': 0.25, 'T_diff': 0.5, 'N0': 1021.035255111236, 'h_N': 11.104126126893846, 'r0': 0.7170841955063625, 'a0': 0.0008550396512399067, 'h0': 1.0618545939919002, 'alpha0': 0.0008822788140500146, 'eta0': 2.2218044777672072, 'delta': 0.05341239277646839, 'n': 1.1148940426398788, 'nu': 1.951359426569848, 'a_scale': 4.299325970823603, 'id': 649800}	1	[1]	[[[ 0.94384235,5047.242219 , 16.1994339 , 32.3623 ]]]	[[[4471.73995 , 16.1994339, 0. ]]]	[[[0.,0.,0.,0.]]]	[[[0.,0.,0.]]]	[[[0.,0.,0.]]]	[1.]
{'B_diff': 1.0, 'T_diff': 0.5, 'N0': 920.4958722961399, 'h_N': 8.053277356907685, 'r0': 0.7765581058573588, 'a0': 0.0015808267692088386, 'h0': 1.1965412997973095, 'alpha0': 0.0006023338699527181, 'eta0': 2.7592962338729583, 'delta': 0.0361526729476816, 'n': 1.2434886882166405, 'nu': 1.4500639102519992, 'a_scale': 3.6361034322915766, 'id': 649000}	1	[1]	[[[ 0.53033103,2692.4421351 , 39.7540154 , 159.989784 ]]]	[[[2599.44312 , 39.7540154, 0. ]]]	[[[0. ,0. ,0.00000001,0. ]]]	[[[0. ,0.00000001,0. ]]]	[[[0.,0.,0.]]]	[1.]
{'B_diff': 0.75, 'T_diff': 0.75, 'N0': 1382.559873198773, 'h_N': 15.558903843635209, 'r0': 1.6794150564254873, 'a0': 0.0016470374016229461, 'h0': 1.7054501965971558, 'alpha0': 0.000674083583116037, 'eta0': 4.1262114522507725, 'delta': 0.044429153199163476, 'n': 1.9685226884876523, 'nu': 1.9689183978088076, 'a_scale': 1.7746618178138702, 'id': 635600}	1	[1]	[[[ 170.143938 ,4174.155947 , 253.539833 , 81.9422484]]]	[[[3978.36838 , 253.539833, 0. ]]]	[[[1.94588491,0.59044466,1.76964591,0.55031577]]]	[[[0.59347155,1.76964591,0. ]]]	[[[0.55715934,0. ,0.55031577]]]	[1.]
{'B_diff': 0.5, 'T_diff': 0.25, 'N0': 1588.879129087419, 'h_N': 16.607797909705827, 'r0': 1.9073799416067387, 'a0': 0.001936165939159908, 'h0': 2.1698183002876865, 'alpha0': 0.0005726592421897402, 'eta0': 2.321647341016916, 'delta': 0.03446055179372826, 'n': 1.6251711561085287, 'nu': 1.9740046621969354, 'a_scale': 3.463776805607668, 'id': 650400}	1	[1]	[[[ 0.31342527,8034.2047 , 15.1535789 , 21.7321065 ]]]	[[[5392.99503 , 15.1535789, 0. ]]]	[[[0.,0.,0.,0.]]]	[[[0.,0.,0.]]]	[[[0.,0.,0.]]]	[1.]
{'B_diff': 0.5, 'T_diff': 1.0, 'N0': 2063.465502295272, 'h_N': 18.156762081900837, 'r0': 1.827265901656457, 'a0': 0.0013583885103896141, 'h0': 1.7043387830177945, 'alpha0': 0.00043556289032883384, 'eta0': 1.3444659504179712, 'delta': 0.044836481910161444, 'n': 1.6490748378346969, 'nu': 1.1111017254248154, 'a_scale': 3.108771654204184, 'id': 631800}	1	[1]	[[[ 55.5979888,6945.880984 , 284.087614 , 343.44294 ]]]	[[[6561.43403 , 284.087614, 0. ]]]	[[[3.02993162,0.42955829,1.86293003,0.61482533]]]	[[[0.43543068,1.86293003,0. ]]]	[[[0.36997072,0. ,0.61482533]]]	[1.]
{'B_diff': 0.25, 'T_diff': 0.25, 'N0': 735.3738452870112, 'h_N': 12.916264855743592, 'r0': 0.6425773276622053, 'a0': 0.001503343769057298, 'h0': 1.371911700775398, 'alpha0': 0.00039391644615750657, 'eta0': 4.876675391072416, 'delta': 0.0561878435193367, 'n': 1.2974242963148221, 'nu': 1.0158887851599703, 'a_scale': 4.678949625216623, 'id': 649600}	1	[1]	[[[625.385948 , 53.3501657,188.895342 , 0. ]]]	[[[ 36.7190495,188.895342 , 0. ]]]	[[[0. ,0.00000001,0. ,0. ]]]	[[[0.00000001,0. ,0. ]]]	[[[0.00000001,0. ,0. ]]]	[1.]
{'B_diff': 0.5, 'T_diff': 1.0, 'N0': 1332.9144447938852, 'h_N': 14.52284219792246, 'r0': 1.2521919946308302, 'a0': 0.002042963922261727, 'h0': 1.4571158600373755, 'alpha0': 0.0008178881004321187, 'eta0': 2.6898655302463257, 'delta': 0.045275902714329165, 'n': 1.0165894312999788, 'nu': 1.6551496776190477, 'a_scale': 1.496786558816863, 'id': 651000}	7	[1,1,1,1,1,1,1]	[[[1332.914 , 0. , 0. , 0. ], [ 0.57679069,5765.14958 , 22.8313215 , 55.1690496 ], [ 0.57679069,5765.14958002, 22.8313215 , 55.1690496 ], [ 0.57679069,5765.14958002, 22.8313215 , 55.1690496 ], [ 0.57679069,5765.14958002, 22.8313215 , 55.1690496 ], [ 0.57679069,5765.14958002, 22.8313215 , 55.1690496 ], [ 0.57679069,5765.14958002, 22.8313215 , 55.1690496 ]]]	[[[ 0. , 0. , 0. ], [5765.14958 , 22.8313215, 0. ], [5765.14958 , 22.8313215, 0. ], [5765.14958 , 22.8313215, 0. ], [5765.14958 , 22.8313215, 0. ], [5765.14958 , 22.8313215, 0. ], [5765.14958 , 22.8313215, 0. ]]]	[[[0.00000033,0. ,0. ,0. ], [0. ,0. ,0. ,0. ], [0. ,0. ,0. ,0. ], [0. ,0. ,0. ,0. ], [0. ,0. ,0.00000001,0. ], [0. ,0. ,0.00000001,0. ], [0. ,0. ,0. ,0. ]]]	[[[0. ,0. ,0. ], [0. ,0. ,0. ], [0. ,0. ,0. ], [0. ,0. ,0. ], [0. ,0.00000001,0. ], [0. ,0.00000001,0. ], [0. ,0. ,0. ]]]	[[[0. ,0. ,0. ], [0. ,0. ,0. ], [0.253975 ,0. ,0. ], [0.17622755,0. ,0. ], [0.2156507 ,0. ,0. ], [0.32427315,0. ,0. ], [0.14450801,0. ,0. ]]]	[0.22 ,0.03 ,0.515,0.165,0.04 ,0.025,0.005]
{'B_diff': 0.25, 'T_diff': 0.75, 'N0': 1358.5412758735788, 'h_N': 12.715367488985958, 'r0': 1.0347986031107297, 'a0': 0.0009589305095420377, 'h0': 1.5067553709951333, 'alpha0': 0.0007228852364395459, 'eta0': 2.5456279291694246, 'delta': 0.03201784362172747, 'n': 1.550813702465347, 'nu': 1.2808379846664897, 'a_scale': 3.707839536230201, 'id': 637200}	1	[1]	[[[ 30.2535433,5070.451187 , 149.692315 , 238.299078 ]]]	[[[4399.76843 , 149.692315, 0. ]]]	[[[3.13358111,0.41320017,2.13198253,0.64469126]]]	[[[0.42095308,2.13198253,0. ]]]	[[[0.37621342,0. ,0.64469126]]]	[1.]
{'B_diff': 0.25, 'T_diff': 0.75, 'N0': 996.6886664710757, 'h_N': 8.188973808005022, 'r0': 0.5427418087826109, 'a0': 0.0013382301735635482, 'h0': 1.0072857424368487, 'alpha0': 0.000841840331543291, 'eta0': 5.226765172544982, 'delta': 0.039846052581279705, 'n': 1.9934517761207196, 'nu': 1.7204856698286872, 'a_scale': 2.532666378911239, 'id': 634000}	1	[1]	[[[ 263.528945,2416.62632 , 289.793435, 104.533462]]]	[[[1971.00259 , 289.793435, 0. ]]]	[[[1.1729163 ,0.95980349,1.43337558,0.26602462]]]	[[[0.96931696,1.43337558,0. ]]]	[[[0.93018144,0. ,0.26602462]]]	[1.]
{'B_diff': 0.5, 'T_diff': 0.25, 'N0': 1542.2724038664892, 'h_N': 19.971044913091674, 'r0': 1.254617395544632, 'a0': 0.0005952558252313168, 'h0': 2.01786118635796, 'alpha0': 0.0006774203801371498, 'eta0': 5.220757259692835, 'delta': 0.04100635261328401, 'n': 1.18876867621755, 'nu': 1.0291782951203858, 'a_scale': 3.427404635999194, 'id': 628000}	1	[1]	[[[ 205.903848 ,2111.6251482, 959.525334 , 260.731083 ]]]	[[[2024.92023 , 959.525334, 0. ]]]	[[[1.33636776,1.22098177,0.72850425,0.81952191]]]	[[[1.22442948,0.72850425,0. ]]]	[[[1.15736544,0. ,0.81952191]]]	[1.]
{'B_diff': 0.75, 'T_diff': 0.25, 'N0': 930.8197644242925, 'h_N': 11.611709432327146, 'r0': 1.430403211299998, 'a0': 0.0019224091356231667, 'h0': 1.3368427204927817, 'alpha0': 0.0008461157409818119, 'eta0': 4.63625599274428, 'delta': 0.039799649021267175, 'n': 1.4424277637776557, 'nu': 1.9932556986481818, 'a_scale': 1.6618780271600286, 'id': 632000}	1	[1]	[[[ 91.4585815,2345.7017874, 215.472959 , 116.340865 ]]]	[[[2296.02207 , 215.472959, 0. ]]]	[[[1.78038143,0.67327767,1.45777379,0.63860311]]]	[[[0.67567758,1.45777379,0. ]]]	[[[0.60855375,0. ,0.63860311]]]	[1.]
{'B_diff': 1.0, 'T_diff': 0.5, 'N0': 1965.9116087688665, 'h_N': 10.828717469847994, 'r0': 1.7750909452921104, 'a0': 0.0007511085640170344, 'h0': 1.885748931508023, 'alpha0': 0.0006789711551508054, 'eta0': 3.2327707625888236, 'delta': 0.03128360028291099, 'n': 1.1948197155122562, 'nu': 1.9502802100143324, 'a_scale': 2.362157189408337, 'id': 652200}	1	[1]	[[[ 0.20030693,7328.96047 , 13.5399708 , 39.7206851 ]]]	[[[7216.60378 , 13.5399708, 0. ]]]	[[[0. ,0.00000003,0. ,0.00000004]]]	[[[0.00000002,0. ,0. ]]]	[[[0.00000355,0. ,0.00000004]]]	[1.]
{'B_diff': 0.5, 'T_diff': 0.5, 'N0': 1521.5870527507066, 'h_N': 17.522669204815095, 'r0': 0.9980877203499676, 'a0': 0.0006858921059670634, 'h0': 1.9666257082732839, 'alpha0': 0.00021847250689638112, 'eta0': 2.04894551610566, 'delta': 0.0378904745730295, 'n': 1.1693934628395357, 'nu': 1.4600894389681627, 'a_scale': 4.133181775432812, 'id': 653800}	1	[1]	[[[ 0.80634287,6147.431391 , 75.2888958 , 131.078382 ]]]	[[[5735.90137 , 75.2888958, 0. ]]]	[[[0.,0.,0.,0.]]]	[[[0.,0.,0.]]]	[[[0.,0.,0.]]]	[1.]
{'B_diff': 1.0, 'T_diff': 0.5, 'N0': 2059.158135648943, 'h_N': 9.956875206570661, 'r0': 1.0291583612983994, 'a0': 0.0014674462813780407, 'h0': 1.4703287213085416, 'alpha0': 0.0005282992062984486, 'eta0': 4.500198784228725, 'delta': 0.054457220162293055, 'n': 1.775645355505894, 'nu': 1.9277713134763041, 'a_scale': 3.06004176828987, 'id': 629800}	1	[1]	[[[ 575.676979 ,4027.5954284, 550.669552 , 109.83335 ]]]	[[[3979.2856 , 550.669552, 0. ]]]	[[[1.19829178,0.97907606,1.29838423,0.4883641 ]]]	[[[0.98094366,1.29838423,0. ]]]	[[[0.97646809,0. ,0.4883641 ]]]	[1.]
{'B_diff': 0.5, 'T_diff': 0.75, 'N0': 1867.5046837207137, 'h_N': 11.277456518175807, 'r0': 0.8534936993311324, 'a0': 0.0019189352906607475, 'h0': 1.5725252535599652, 'alpha0': 0.0004198683622444718, 'eta0': 2.0922008646146133, 'delta': 0.0401676041818636, 'n': 1.2920522298837573, 'nu': 1.9231519726842095, 'a_scale': 4.387837571054494, 'id': 654000}	1	[1]	[[[ 0.57666679,8822.7938 , 18.8268977 , 43.4834052 ]]]	[[[7249.94729 , 18.8268977, 0. ]]]	[[[0.,0.,0.,0.]]]	[[[0.,0.,0.]]]	[[[0.,0.,0.]]]	[1.]
{'B_diff': 0.75, 'T_diff': 0.5, 'N0': 1427.9261232541512, 'h_N': 8.897178907951162, 'r0': 0.6277529052926007, 'a0': 0.0008723631811257525, 'h0': 2.065984585612933, 'alpha0': 0.00047559106824027685, 'eta0': 4.476054281131223, 'delta': 0.046395193628079166, 'n': 1.3909493478898547, 'nu': 1.9678353372529118, 'a_scale': 1.1729165578287073, 'id': 638600}	1	[1]	[[[ 236.64423 ,3970.1314829, 303.505373 , 62.221169 ]]]	[[[3927.73857 , 303.505373, 0. ]]]	[[[1.68837549,0.66797868,1.5823675 ,0.50221573]]]	[[[0.66887286,1.5823675 ,0. ]]]	[[[0.61066104,0. ,0.50221573]]]	[1.]
{'B_diff': 0.5, 'T_diff': 0.25, 'N0': 1242.142299436447, 'h_N': 5.348104648162647, 'r0': 0.7058392671992904, 'a0': 0.0013685422277915581, 'h0': 0.978606007965522, 'alpha0': 0.000775509284594286, 'eta0': 4.461348981607928, 'delta': 0.04282398175135819, 'n': 1.2472866920517105, 'nu': 1.11513298674934, 'a_scale': 2.2272304722383183, 'id': 621600}	1	[1]	[[[ 290.769859 ,1591.0244599, 418.301472 , 268.088806 ]]]	[[[1572.81925 , 418.301472, 0. ]]]	[[[0.98243804,1.22998108,1.00604019,0.12618377]]]	[[[1.23191492,1.00604019,0. ]]]	[[[1.09363067,0. ,0.12618377]]]	[1.]
{'B_diff': 1.0, 'T_diff': 0.5, 'N0': 2088.4498101852814, 'h_N': 7.8303927487317395, 'r0': 0.5810652569089645, 'a0': 0.0017724052064242736, 'h0': 1.7647253063337835, 'alpha0': 0.00065100426973429, 'eta0': 3.7852890718852334, 'delta': 0.04950165636020559, 'n': 1.8315170746893812, 'nu': 1.3171376830575472, 'a_scale': 3.3057024919826254, 'id': 636200}	2	[1,1]	[[[2046.24102 , 16.21778484, 72.7858781 , 0. ], [ 547.598437 ,4150.4417568 , 508.757552 , 144.022958 ]]]	[[[ 11.7767564, 72.7858781, 0. ], [4126.15924 , 508.757552 , 0. ]]]	[[[0.00000033,0.00000033,0.00000033,0. ], [1.21379861,0.95714889,1.36372204,0.35132017]]]	[[[0.00000033,0.00000033,0. ], [0.95820007,1.36372204,0. ]]]	[[[0.00000033,0. ,0. ], [0.84970626,0. ,0.35132017]]]	[0.15,0.85]
{'B_diff': 1.0, 'T_diff': 0.75, 'N0': 1267.427114584079, 'h_N': 13.544522934637332, 'r0': 1.2104647903898687, 'a0': 0.0006661665660930981, 'h0': 1.0929081983075861, 'alpha0': 0.0003915226501352154, 'eta0': 1.3919091426628627, 'delta': 0.05001480737073631, 'n': 1.516631918141713, 'nu': 1.6701993654733125, 'a_scale': 4.043318599744703, 'id': 655600}	1	[1]	[[[ 0.66332221,4722.866577 , 33.7454841 , 109.321066 ]]]	[[[3909.27446 , 33.7454841, 0. ]]]	[[[0.,0.,0.,0.]]]	[[[0.,0.,0.]]]	[[[0.,0.,0.]]]	[1.]
{'B_diff': 0.5, 'T_diff': 1.0, 'N0': 1590.5662718663189, 'h_N': 9.962820476834313, 'r0': 1.3177520085790093, 'a0': 0.001901798093445484, 'h0': 1.9072638624147904, 'alpha0': 0.0008666995102002273, 'eta0': 3.318939490797823, 'delta': 0.048209354073231625, 'n': 1.8092371676936643, 'nu': 1.8958742175978744, 'a_scale': 1.7409977400236174, 'id': 641400}	1	[1]	[[[ 124.761929,5797.640588, 241.2617 , 88.307339]]]	[[[5480.52607, 241.2617 , 0. ]]]	[[[2.4821802 ,0.46732062,2.06546892,0.79395683]]]	[[[0.47108948,2.06546892,0. ]]]	[[[0.43642265,0. ,0.79395683]]]	[1.]
{'B_diff': 0.25, 'T_diff': 0.5, 'N0': 880.5072419863168, 'h_N': 18.62311616824765, 'r0': 1.7090584671107074, 'a0': 0.001211061895828269, 'h0': 1.5112742021329841, 'alpha0': 0.0008123663821096841, 'eta0': 4.238051289054114, 'delta': 0.03181216856536675, 'n': 1.1162346785770683, 'nu': 1.6887368700572578, 'a_scale': 1.0465863748500446, 'id': 653000}	1	[1]	[[[ 0.38755562,4184.042892 , 20.2359596 , 51.1710389 ]]]	[[[3696.88084 , 20.2359596, 0. ]]]	[[[0.00064589,0.00063 ,0.01496138,0.0053824 ]]]	[[[0.00064575,0.01496138,0. ]]]	[[[0.00051053,0. ,0.0053824 ]]]	[1.]
{'B_diff': 0.5, 'T_diff': 0.75, 'N0': 1220.0325278331345, 'h_N': 11.773449474782215, 'r0': 1.98805963049608, 'a0': 0.0006512470343579344, 'h0': 1.6397093204226363, 'alpha0': 0.0007596806554882808, 'eta0': 3.563505111993104, 'delta': 0.05566897821829481, 'n': 1.6613066395769023, 'nu': 1.2356005532423204, 'a_scale': 2.0141991836746436, 'id': 628400}	1	[1]	[[[ 181.256066,2738.97698 , 494.624431, 177.78634 ]]]	[[[2351.30866 , 494.624431, 0. ]]]	[[[1.48736459,0.85389695,1.03554622,0.6664781 ]]]	[[[0.86755087,1.03554622,0. ]]]	[[[0.78782008,0. ,0.6664781 ]]]	[1.]
{'B_diff': 0.5, 'T_diff': 0.75, 'N0': 2217.851853587525, 'h_N': 8.285261310785907, 'r0': 1.16316645008296, 'a0': 0.0010612461131146139, 'h0': 2.0533487190274915, 'alpha0': 0.0003043730900391258, 'eta0': 2.494264351971177, 'delta': 0.05613278457636997, 'n': 1.8075370073022787, 'nu': 1.5871518919429777, 'a_scale': 3.031898058165014, 'id': 638000}	1	[1]	[[[ 154.611122,7730.4982 , 397.949798, 160.594146]]]	[[[7393.04902 , 397.949798, 0. ]]]	[[[2.49049168,0.48213397,1.80308165,0.81713509]]]	[[[0.48762188,1.80308165,0. ]]]	[[[0.43441636,0. ,0.81713509]]]	[1.]
{'B_diff': 0.5, 'T_diff': 0.5, 'N0': 1733.8152650442044, 'h_N': 9.499063305667477, 'r0': 1.0528798849600132, 'a0': 0.0020600915482787627, 'h0': 0.9657980911219086, 'alpha0': 0.0004670199005513548, 'eta0': 3.5714258631870877, 'delta': 0.05894703321052986, 'n': 1.9202562896208004, 'nu': 1.2790905739550622, 'a_scale': 2.346859661883359, 'id': 621800}	2	[1,1]	[[[ 541.988034 ,2573.58516 , 601.716037 , 255.068612 ], [1682.85117 , 15.20279699, 90.6918092 , 0. ]]]	[[[2344.05268 , 601.716037 , 0. ], [ 9.40928959, 90.6918092 , 0. ]]]	[[[0.95476996,1.26981802,1.1070341 ,0.16883739], [0.00000033,0.00000033,0.00000033,0. ]]]	[[[1.28464077,1.1070341 ,0. ], [0.00000033,0.00000033,0. ]]]	[[[1.17267785,0. ,0.16883739], [0.00000033,0. ,0. ]]]	[0.94,0.06]
{'B_diff': 0.25, 'T_diff': 0.5, 'N0': 2164.0773415379235, 'h_N': 10.478713900576444, 'r0': 0.7965090828460744, 'a0': 0.001292321783232477, 'h0': 0.7436227891432408, 'alpha0': 0.0008702225331925921, 'eta0': 1.4754913604589555, 'delta': 0.04468283567728701, 'n': 1.6210329358755218, 'nu': 1.7939348728329412, 'a_scale': 2.2646178650504494, 'id': 656200}	1	[1]	[[[ 0.65158439,11511.84545 , 16.6658659 , 63.3571241 ]]]	[[[6834.66871 , 16.6658659, 0. ]]]	[[[0.00000033,0.00000033,0.00000033,0.00000033]]]	[[[0.00000033,0.00000033,0. ]]]	[[[0.00000033,0. ,0.00000033]]]	[1.]
{'B_diff': 0.25, 'T_diff': 1.0, 'N0': 1579.2697657416932, 'h_N': 9.376992896493604, 'r0': 1.480115343299497, 'a0': 0.0019221952006837904, 'h0': 1.8311966470361216, 'alpha0': 0.00043747352073117353, 'eta0': 1.5531510663323556, 'delta': 0.043404123736008556, 'n': 1.7698886889810974, 'nu': 1.1171539245877835, 'a_scale': 2.8404270724910226, 'id': 637400}	1	[1]	[[[ 64.0232528,5773.55418 , 272.299391 , 259.830015 ]]]	[[[4704.15272 , 272.299391, 0. ]]]	[[[2.72388205,0.46861964,1.74328253,0.62959807]]]	[[[0.48148885,1.74328253,0. ]]]	[[[0.43064497,0. ,0.62959807]]]	[1.]
{'B_diff': 0.75, 'T_diff': 0.25, 'N0': 1767.7878539469168, 'h_N': 17.603612293216457, 'r0': 1.2827634656679079, 'a0': 0.002049321817391073, 'h0': 1.7479846547756182, 'alpha0': 0.00028671151587217634, 'eta0': 3.0224907879961855, 'delta': 0.05379426745096709, 'n': 1.13223370372148, 'nu': 1.819614579541342, 'a_scale': 1.9802639934638213, 'id': 638400}	1	[1]	[[[ 126.906517 ,5377.76646507, 307.398541 , 128.614876 ]]]	[[[5377.41153 , 307.398541, 0. ]]]	[[[2.3342328 ,0.50978417,1.7226359 ,0.68119923]]]	[[[0.50978966,1.7226359 ,0. ]]]	[[[0.45042069,0. ,0.68119923]]]	[1.]
{'B_diff': 1.0, 'T_diff': 1.0, 'N0': 667.8281996337012, 'h_N': 16.59034342826054, 'r0': 1.1453252745239864, 'a0': 0.0005753274541019413, 'h0': 2.0879907968357543, 'alpha0': 0.0006395553015744027, 'eta0': 3.027673342924955, 'delta': 0.04005609801717239, 'n': 1.1036081192886729, 'nu': 1.3977670015464212, 'a_scale': 3.054541689775126, 'id': 649400}	1	[1]	[[[ 1.31664254,1785.29424928, 116.652105 , 126.987573 ]]]	[[[1784.91127 , 116.652105, 0. ]]]	[[[0.88956182,0.40373997,1.41310186,0.61423897]]]	[[[0.40378073,1.41310186,0. ]]]	[[[0.21554907,0. ,0.61423897]]]	[1.]
{'B_diff': 0.25, 'T_diff': 1.0, 'N0': 899.7288065834134, 'h_N': 16.329578797343277, 'r0': 1.3239127052962143, 'a0': 0.0011149265580511864, 'h0': 1.2819547997136478, 'alpha0': 0.00031374194624403075, 'eta0': 1.5122261062916817, 'delta': 0.032261228208726275, 'n': 1.160125618276484, 'nu': 1.8703856863645605, 'a_scale': 3.876563272736407, 'id': 656600}	1	[1]	[[[ 0.45009592,4318.867733 , 18.8884716 , 67.500424 ]]]	[[[3512.23076 , 18.8884716, 0. ]]]	[[[0.00000033,0.00000033,0.00000033,0.00000033]]]	[[[0.00000033,0.00000033,0. ]]]	[[[0.00000033,0. ,0.00000033]]]	[1.]
{'B_diff': 0.25, 'T_diff': 0.5, 'N0': 623.2583514794807, 'h_N': 13.271345465570915, 'r0': 0.9860718214837637, 'a0': 0.0016466002578730086, 'h0': 1.277710321383724, 'alpha0': 0.0008868822490370888, 'eta0': 4.336709460194063, 'delta': 0.047414038572678494, 'n': 1.441160830137621, 'nu': 1.6796193781681859, 'a_scale': 1.9457602006578134, 'id': 637000}	1	[1]	[[[ 83.6750654,1661.168417 , 186.124836 , 97.4108307]]]	[[[1386.57265 , 186.124836, 0. ]]]	[[[1.58951514,0.75350191,1.25231825,0.51710676]]]	[[[0.76832894,1.25231825,0. ]]]	[[[0.70166838,0. ,0.51710676]]]	[1.]
{'B_diff': 1.0, 'T_diff': 0.25, 'N0': 1019.4054085258103, 'h_N': 6.542377653655311, 'r0': 0.5055659213088787, 'a0': 0.0018104122416032098, 'h0': 1.6193479319010422, 'alpha0': 0.0006299782347432275, 'eta0': 4.42544581684543, 'delta': 0.04138839174840034, 'n': 1.5405090530746643, 'nu': 1.9851675281495214, 'a_scale': 2.8331948013230193, 'id': 639200}	1	[1]	[[[ 147.032935 ,2547.3224579, 178.230957 , 77.1649542]]]	[[[2540.35537 , 178.230957, 0. ]]]	[[[1.65721107,0.68090885,1.6620447 ,0.45371638]]]	[[[0.68124653,1.6620447 ,0. ]]]	[[[0.60018498,0. ,0.45371638]]]	[1.]
{'B_diff': 0.25, 'T_diff': 1.0, 'N0': 1837.5719015051804, 'h_N': 12.378495359576059, 'r0': 0.7344242577860349, 'a0': 0.0009984715924676116, 'h0': 1.9612754085610387, 'alpha0': 0.0006908125935294289, 'eta0': 4.095077231976731, 'delta': 0.044995238876567395, 'n': 1.3647769213619023, 'nu': 1.615492530665197, 'a_scale': 3.945847248782129, 'id': 643800}	1	[1]	[[[ 318.949279 ,6255.260942 , 440.865519 , 76.3620001]]]	[[[5566.85211 , 440.865519, 0. ]]]	[[[1.70233431,0.66360609,1.65270921,0.57186199]]]	[[[0.66739263,1.65270921,0. ]]]	[[[0.63931293,0. ,0.57186199]]]	[1.]
{'B_diff': 0.75, 'T_diff': 0.25, 'N0': 2023.2601894087138, 'h_N': 19.32884478121347, 'r0': 1.8191501555199063, 'a0': 0.0006017886334495836, 'h0': 0.9642210071420063, 'alpha0': 0.0004550365596109703, 'eta0': 3.7644418489949625, 'delta': 0.03822650157722497, 'n': 1.5871406933074101, 'nu': 1.9871060430016891, 'a_scale': 1.5390046670255724, 'id': 657600}	1	[1]	[[[ 0.44100378,8988.66736 , 20.4247985 , 74.5336908 ]]]	[[[6718.07555 , 20.4247985, 0. ]]]	[[[0.00000033,0.00000033,0.00000033,0.00000033]]]	[[[0.00000033,0.00000033,0. ]]]	[[[0.00000033,0. ,0.00000033]]]	[1.]
{'B_diff': 0.5, 'T_diff': 0.75, 'N0': 1681.3042230270676, 'h_N': 7.683636180191946, 'r0': 1.8972113233634893, 'a0': 0.0009346673355634285, 'h0': 0.943088140133585, 'alpha0': 0.0007053809111028233, 'eta0': 2.5059661843756675, 'delta': 0.05310404971038891, 'n': 1.0126465649230134, 'nu': 1.1132502930418982, 'a_scale': 2.654195866925953, 'id': 641200}	2	[1,1]	[[[ 4.88799592,4030.65319 , 625.325081 , 396.244875 ], [1681.30366 , 0. , 0. , 0. ]]]	[[[4030.65319 , 625.325081, 0. ], [ 0. , 0. , 0. ]]]	[[[1.77905864,0.71843791,1.29176315,0.62207495], [0.00000033,0. ,0. ,0. ]]]	[[[0.71843791,1.29176315,0. ], [0. ,0. ,0. ]]]	[[[0. ,0. ,0.62207495], [0. ,0. ,0. ]]]	[0.91,0.09]
{'B_diff': 0.5, 'T_diff': 0.75, 'N0': 1818.7685658774371, 'h_N': 17.51286987836098, 'r0': 1.9409063958663495, 'a0': 0.0011079094828662346, 'h0': 2.264777418357779, 'alpha0': 0.00034412754028598366, 'eta0': 2.2125606727436726, 'delta': 0.03031957714442, 'n': 1.1855919470027607, 'nu': 1.3204269469166958, 'a_scale': 3.2260369547584555, 'id': 657200}	1	[1]	[[[ 0.31208986,7644.822567 , 64.2185733 , 138.575445 ]]]	[[[7011.69828 , 64.2185733, 0. ]]]	[[[0.,0.,0.,0.]]]	[[[0.,0.,0.]]]	[[[0.,0.,0.]]]	[1.]
{'B_diff': 0.75, 'T_diff': 0.75, 'N0': 1384.4177892208386, 'h_N': 16.574121529775418, 'r0': 1.116636033199936, 'a0': 0.0017731922600378468, 'h0': 1.7381384873761017, 'alpha0': 0.00028432442128492326, 'eta0': 2.783936611636385, 'delta': 0.047049733706827815, 'n': 1.3307456790109795, 'nu': 1.6729275323391195, 'a_scale': 4.566903868239287, 'id': 658000}	1	[1]	[[[ 0.80607586,5556.99398 , 45.9922647 , 87.4573184 ]]]	[[[4849.97499 , 45.9922647, 0. ]]]	[[[0.,0.,0.,0.]]]	[[[0.,0.,0.]]]	[[[0.,0.,0.]]]	[1.]
{'B_diff': 0.75, 'T_diff': 0.75, 'N0': 929.6453884861024, 'h_N': 16.23423557101183, 'r0': 0.8638908450513431, 'a0': 0.001196918690029518, 'h0': 0.6175853281414188, 'alpha0': 0.00041885780538711867, 'eta0': 3.717839306555821, 'delta': 0.04325282426338245, 'n': 1.9862341146224258, 'nu': 1.5343256065150337, 'a_scale': 2.353435862717358, 'id': 622800}	1	[1]	[[[ 85.2199198,1482.085057 , 133.459173 , 362.902594 ]]]	[[[1419.51693 , 133.459173, 0. ]]]	[[[1.41486734,0.77803916,1.34439742,0.11779122]]]	[[[0.78445896,1.34439742,0. ]]]	[[[0.69685657,0. ,0.11779122]]]	[1.]
{'B_diff': 0.75, 'T_diff': 1.0, 'N0': 888.235347617439, 'h_N': 19.188283471670413, 'r0': 0.9461447777347985, 'a0': 0.0005247095990420694, 'h0': 1.3652197659771461, 'alpha0': 0.0008481579189794036, 'eta0': 4.469187002731777, 'delta': 0.037131476467984204, 'n': 1.6601099472481686, 'nu': 1.348307508819041, 'a_scale': 1.9958279649491688, 'id': 639000}	1	[1]	[[[ 84.6527491,1987.6440046, 206.313001 , 211.923999 ]]]	[[[1888.4438 , 206.313001, 0. ]]]	[[[1.63809945,0.72895507,1.31945573,0.40654141]]]	[[[0.73732859,1.31945573,0. ]]]	[[[0.62469855,0. ,0.40654141]]]	[1.]
{'B_diff': 0.5, 'T_diff': 0.25, 'N0': 2078.3378442717203, 'h_N': 18.797853001654225, 'r0': 0.6150504549441209, 'a0': 0.0006488429519114986, 'h0': 1.7809181334694975, 'alpha0': 0.0007986966137534976, 'eta0': 3.2750502337672107, 'delta': 0.03963964188249728, 'n': 1.7722606657375672, 'nu': 1.8618540502742906, 'a_scale': 1.427583495805957, 'id': 660000}	1	[1]	[[[ 1.32841303,10649.17129 , 18.1350583 , 27.5134552 ]]]	[[[6821.68189 , 18.1350583, 0. ]]]	[[[0.,0.,0.,0.]]]	[[[0.,0.,0.]]]	[[[0.,0.,0.]]]	[1.]
{'B_diff': 1.0, 'T_diff': 1.0, 'N0': 1988.861502249721, 'h_N': 5.2958926257767, 'r0': 1.085696813374514, 'a0': 0.0011281363897489936, 'h0': 1.0096716587212824, 'alpha0': 0.000500521073760368, 'eta0': 4.156962395288068, 'delta': 0.031148309389436614, 'n': 1.1240039128626298, 'nu': 1.8859883294027755, 'a_scale': 3.0550225489371616, 'id': 659000}	1	[1]	[[[ 0.16796554,7076.0682781 , 16.8997576 , 115.514345 ]]]	[[[7065.85717 , 16.8997576, 0. ]]]	[[[0.,0.,0.,0.]]]	[[[0.,0.,0.]]]	[[[0.,0.,0.]]]	[1.]
{'B_diff': 1.0, 'T_diff': 0.25, 'N0': 1904.2735471418493, 'h_N': 11.283363042268185, 'r0': 0.507892276321536, 'a0': 0.0017820091155629708, 'h0': 0.65629035520442, 'alpha0': 0.0008227995431774192, 'eta0': 1.9298258201085203, 'delta': 0.04890019457376793, 'n': 1.6500457377945015, 'nu': 1.3070180074261735, 'a_scale': 1.6428556072764966, 'id': 623200}	1	[1]	[[[ 263.976097 ,3645.85086186, 191.063964 , 408.273507 ]]]	[[[3637.59783 , 191.063964, 0. ]]]	[[[1.3359065 ,0.82413795,1.90141319,0.34997661]]]	[[[0.82458359,1.90141319,0. ]]]	[[[0.6812628 ,0. ,0.34997661]]]	[1.]
{'B_diff': 1.0, 'T_diff': 0.5, 'N0': 1534.9371935480158, 'h_N': 12.880561509444918, 'r0': 1.2743234761334596, 'a0': 0.0020456059976319526, 'h0': 1.4841159802900243, 'alpha0': 0.00044606304632943434, 'eta0': 4.518798176163765, 'delta': 0.04139204861911655, 'n': 1.679705477548016, 'nu': 1.2479165061988946, 'a_scale': 4.2037056277970635, 'id': 633000}	1	[1]	[[[ 190.050646 ,2842.1515205, 356.953634 , 323.534822 ]]]	[[[2799.55337 , 356.953634, 0. ]]]	[[[1.51943189,0.79660066,1.1601429 ,0.2067115 ]]]	[[[0.79908273,1.1601429 ,0. ]]]	[[[0.72209056,0. ,0.2067115 ]]]	[1.]
{'B_diff': 0.75, 'T_diff': 0.5, 'N0': 1647.7422022092378, 'h_N': 11.18332059916003, 'r0': 0.8360398777838303, 'a0': 0.0009856846278164053, 'h0': 1.8480942758167889, 'alpha0': 0.0007557108636265896, 'eta0': 3.3721519217974025, 'delta': 0.051624103342976804, 'n': 1.5262545284949565, 'nu': 1.8124522083536803, 'a_scale': 1.8981628196096598, 'id': 645000}	1	[1]	[[[ 206.406973 ,4914.0301846, 309.324941 , 79.7121235]]]	[[[4847.58744 , 309.324941, 0. ]]]	[[[1.9195322 ,0.59266328,1.73404287,0.65360512]]]	[[[0.59383729,1.73404287,0. ]]]	[[[0.54082203,0. ,0.65360512]]]	[1.]
{'B_diff': 0.25, 'T_diff': 0.25, 'N0': 1146.8588250570415, 'h_N': 11.018456915660977, 'r0': 1.7645485916249912, 'a0': 0.0008969073511524613, 'h0': 1.4372307560110138, 'alpha0': 0.000749932555426297, 'eta0': 3.1764565230721766, 'delta': 0.03381126840996719, 'n': 1.3188901309935057, 'nu': 1.4382112789473878, 'a_scale': 4.329500034032284, 'id': 646400}	1	[1]	[[[ 11.2297182,4122.450192 , 148.104931 , 191.346578 ]]]	[[[3448.56635 , 148.104931, 0. ]]]	[[[3.72998559,0.41320286,1.94950246,0.70629501]]]	[[[0.42145748,1.94950246,0. ]]]	[[[0.37496737,0. ,0.70629501]]]	[1.]
{'B_diff': 0.5, 'T_diff': 0.5, 'N0': 2011.7569957641902, 'h_N': 11.377442020539926, 'r0': 1.8772146654364583, 'a0': 0.0008941368767870143, 'h0': 1.6195199059577592, 'alpha0': 0.0006753985062938685, 'eta0': 4.480614168267061, 'delta': 0.04195235557031772, 'n': 1.348172934597284, 'nu': 1.8767555272475804, 'a_scale': 4.080708870759045, 'id': 637800}	1	[1]	[[[ 238.205468,5415.108615, 623.858946, 215.071673]]]	[[[5185.89468 , 623.858946, 0. ]]]	[[[1.72392513,0.73056025,1.34267453,0.90548412]]]	[[[0.73453722,1.34267453,0. ]]]	[[[0.66675155,0. ,0.90548412]]]	[1.]
{'B_diff': 0.5, 'T_diff': 1.0, 'N0': 1276.5877855765007, 'h_N': 9.900075987731533, 'r0': 1.9019860889411717, 'a0': 0.0011974245378756857, 'h0': 0.9127137232707527, 'alpha0': 0.0007994519277364727, 'eta0': 1.5475875535363655, 'delta': 0.03579751057648725, 'n': 1.7615750203426022, 'nu': 1.4495220476043194, 'a_scale': 3.147509866137193, 'id': 660600}	1	[1]	[[[ 0.21537387,5919.81779 , 25.3972032 , 125.666745 ]]]	[[[3803.17559 , 25.3972032, 0. ]]]	[[[0.00000033,0.00000033,0.00000033,0.00000033]]]	[[[0.00000033,0.00000033,0. ]]]	[[[0.00000033,0. ,0.00000033]]]	[1.]
{'B_diff': 0.75, 'T_diff': 0.5, 'N0': 621.9655473532343, 'h_N': 14.833673359489339, 'r0': 1.1152621022110973, 'a0': 0.002057147449661325, 'h0': 0.6469546553453681, 'alpha0': 0.000456873042797055, 'eta0': 3.372809483616321, 'delta': 0.05704932950356165, 'n': 1.5994891316277287, 'nu': 1.2231389077047579, 'a_scale': 3.7882275256551443, 'id': 661000}	1	[1]	[[[539.256262 , 20.55325271,147.768442 , 0. ]]]	[[[ 15.2741944,147.768442 , 0. ]]]	[[[0.,0.,0.,0.]]]	[[[0.,0.,0.]]]	[[[0.,0.,0.]]]	[1.]
{'B_diff': 0.25, 'T_diff': 0.5, 'N0': 1647.2853055608857, 'h_N': 7.607903900709764, 'r0': 1.923383079261906, 'a0': 0.0008198274489434094, 'h0': 1.5047049838640016, 'alpha0': 0.0007753838746958101, 'eta0': 3.611731263255456, 'delta': 0.05197718426856607, 'n': 1.7345833023088428, 'nu': 1.7071014364447192, 'a_scale': 1.680169443343171, 'id': 640200}	1	[1]	[[[ 197.542674,5297.15951 , 455.226698, 163.272191]]]	[[[4224.48266 , 455.226698, 0. ]]]	[[[1.90923108,0.65970451,1.43297013,0.87856005]]]	[[[0.67633574,1.43297013,0. ]]]	[[[0.61795818,0. ,0.87856005]]]	[1.]
{'B_diff': 0.5, 'T_diff': 0.5, 'N0': 2026.1669255270585, 'h_N': 19.097899158552522, 'r0': 0.8968685534594656, 'a0': 0.00096607236721992, 'h0': 1.505032767744872, 'alpha0': 0.0008265338383285405, 'eta0': 4.952637965084888, 'delta': 0.042223238291471475, 'n': 1.9541679225878612, 'nu': 1.2421212808260274, 'a_scale': 3.369211933863665, 'id': 644200}	2	[1,1]	[[[ 515.92598 ,4607.024717 , 600.830385 , 165.473567 ], [1917.08698 , 27.5263036, 108.653563 , 35.9946815]]]	[[[4241.18627 , 600.830385 , 0. ], [ 16.9244069, 108.653563 , 0. ]]]	[[[1.23035625,0.94799933,1.3168941 ,0.32458635], [0. ,0. ,0. ,0. ]]]	[[[0.95591681,1.3168941 ,0. ], [0. ,0. ,0. ]]]	[[[0.90149377,0. ,0.32458635], [0. ,0. ,0. ]]]	[0.945,0.055]
{'B_diff': 1.0, 'T_diff': 0.5, 'N0': 1845.0235542454934, 'h_N': 15.253916797168984, 'r0': 0.8211267643601298, 'a0': 0.000766898671483252, 'h0': 1.1414901546969554, 'alpha0': 0.0005996568828129892, 'eta0': 1.528043897546855, 'delta': 0.05172553888901322, 'n': 1.3663085793655945, 'nu': 1.415728940204763, 'a_scale': 2.967488546496746, 'id': 661800}	1	[1]	[[[ 1.17488587,6545.553994 , 52.8432192 , 149.084171 ]]]	[[[5900.69274 , 52.8432192, 0. ]]]	[[[0.,0.,0.,0.]]]	[[[0.,0.,0.]]]	[[[0.,0.,0.]]]	[1.]
{'B_diff': 0.75, 'T_diff': 0.25, 'N0': 1510.38010148675, 'h_N': 16.00891780331989, 'r0': 0.6138967261434456, 'a0': 0.0006304617694094172, 'h0': 2.0040332051579393, 'alpha0': 0.0007586416443388174, 'eta0': 1.6954563265871865, 'delta': 0.034989490035443965, 'n': 1.0326616389534737, 'nu': 1.2559053867908077, 'a_scale': 1.7346268806389427, 'id': 660800}	2	[1,1]	[[[ 1.092697 ,5595.13881901, 54.4548127 , 93.8652811 ], [1510.3796 , 0. , 0. , 0. ]]]	[[[5595.1388 , 54.4548127, 0. ], [ 0. , 0. , 0. ]]]	[[[0. ,0. ,0. ,0. ], [0.00000033,0. ,0. ,0. ]]]	[[[0.,0.,0.], [0.,0.,0.]]]	[[[0.00019705,0. ,0. ], [0. ,0. ,0. ]]]	[0.995,0.005]
{'B_diff': 1.0, 'T_diff': 0.75, 'N0': 600.8688317969747, 'h_N': 9.72669710940692, 'r0': 1.5612092185069386, 'a0': 0.0017542902087930154, 'h0': 1.735718979558938, 'alpha0': 0.0007308498186162591, 'eta0': 2.2278817348062976, 'delta': 0.03341987864606963, 'n': 1.6886038564345092, 'nu': 1.981483443259557, 'a_scale': 1.4866993734170428, 'id': 662000}	1	[1]	[[[ 0.23076964,2431.574056 , 11.6703259 , 33.9362924 ]]]	[[[1858.99655 , 11.6703259, 0. ]]]	[[[0.00000033,0.00000033,0.00000033,0.00000033]]]	[[[0.00000033,0.00000033,0. ]]]	[[[0.00000033,0. ,0.00000033]]]	[1.]
{'B_diff': 0.25, 'T_diff': 0.75, 'N0': 1208.0747376730053, 'h_N': 7.6048648092297375, 'r0': 0.81469403376123, 'a0': 0.0009219835624012893, 'h0': 1.8310199157243874, 'alpha0': 0.00042768573375422277, 'eta0': 4.571074621272594, 'delta': 0.03461345320698758, 'n': 1.561653780318101, 'nu': 1.4124844674170975, 'a_scale': 4.031194881240655, 'id': 650000}	1	[1]	[[[ 138.403937,3899.516022, 298.505559, 147.128908]]]	[[[3215.15732 , 298.505559, 0. ]]]	[[[1.83012607,0.63465686,1.54741752,0.42356276]]]	[[[0.64188675,1.54741752,0. ]]]	[[[0.60941354,0. ,0.42356276]]]	[1.]
{'B_diff': 0.75, 'T_diff': 0.75, 'N0': 1737.7220298196967, 'h_N': 10.946289441559298, 'r0': 1.91965613314686, 'a0': 0.0014885151201984546, 'h0': 2.255061564461961, 'alpha0': 0.0007163830511691193, 'eta0': 1.3121473645122357, 'delta': 0.04155264654912765, 'n': 1.33983297614212, 'nu': 1.235635674794795, 'a_scale': 3.6092104269719094, 'id': 661200}	1	[1]	[[[ 0.26405349,7079.266112 , 58.6642764 , 93.8409819 ]]]	[[[6137.30575 , 58.6642764, 0. ]]]	[[[0.,0.,0.,0.]]]	[[[0.,0.,0.]]]	[[[0.,0.,0.]]]	[1.]
{'B_diff': 0.25, 'T_diff': 0.75, 'N0': 2127.138118012296, 'h_N': 15.652172011699236, 'r0': 1.7106660845335844, 'a0': 0.001851113833443073, 'h0': 0.9493363765894547, 'alpha0': 0.0004964126618592706, 'eta0': 3.39514494307613, 'delta': 0.0490134531468662, 'n': 1.0112737301774302, 'nu': 1.8331718551993865, 'a_scale': 3.524567777178477, 'id': 659600}	2	[1,1]	[[[2127.13741 , 0. , 0. , 0. ], [ 336.214176,6975.86179 , 438.401249, 158.293315]]]	[[[ 0. , 0. , 0. ], [6975.86179 , 438.401249, 0. ]]]	[[[0.00000033,0. ,0. ,0. ], [1.71114872,0.67457484,1.8317309 ,0.54133656]]]	[[[0. ,0. ,0. ], [0.67457484,1.8317309 ,0. ]]]	[[[0. ,0. ,0. ], [0. ,0. ,0.54133656]]]	[0.715,0.285]
{'B_diff': 0.25, 'T_diff': 1.0, 'N0': 609.7795661194839, 'h_N': 14.168729729124898, 'r0': 1.5656847590729155, 'a0': 0.0008215321517198691, 'h0': 0.7871349295656819, 'alpha0': 0.0008441234787584633, 'eta0': 4.8817474236235485, 'delta': 0.050297715741009955, 'n': 1.583713520086595, 'nu': 1.1840022459707118, 'a_scale': 4.1859950572210955, 'id': 663000}	1	[1]	[[[ 13.9250465,214.1575351,180.756263 ,430.665314 ]]]	[[[128.396817,180.756263, 0. ]]]	[[[0.00000033,0.00000033,0.00000033,0.00000033]]]	[[[0.00000033,0.00000033,0. ]]]	[[[0.00000033,0. ,0.00000033]]]	[1.]
{'B_diff': 0.5, 'T_diff': 0.75, 'N0': 1239.7304901907182, 'h_N': 18.392854649097636, 'r0': 1.4475726201175216, 'a0': 0.0009588108098577863, 'h0': 2.0268360755432497, 'alpha0': 0.0004705541677854668, 'eta0': 3.2328936146197464, 'delta': 0.05915833037182805, 'n': 1.3280888651235752, 'nu': 1.637296753416243, 'a_scale': 4.573245466953774, 'id': 644400}	1	[1]	[[[ 123.048394,3608.928794, 401.682274, 108.405799]]]	[[[3449.32552 , 401.682274, 0. ]]]	[[[1.94400931,0.62850197,1.2733362 ,0.78023913]]]	[[[0.63285998,1.2733362 ,0. ]]]	[[[0.55782696,0. ,0.78023913]]]	[1.]
{'B_diff': 0.75, 'T_diff': 1.0, 'N0': 1536.647367230701, 'h_N': 13.776196669102715, 'r0': 1.9918766524973273, 'a0': 0.001699695706771433, 'h0': 1.157949362730101, 'alpha0': 0.0004816730782885004, 'eta0': 1.531802867489354, 'delta': 0.03884090820598845, 'n': 1.5630457626871812, 'nu': 1.1838124690652143, 'a_scale': 4.55111007129167, 'id': 642200}	1	[1]	[[[ 11.1066262,4075.532717 , 129.012494 , 456.36205 ]]]	[[[3965.06454 , 129.012494, 0. ]]]	[[[3.70795223,0.41745272,1.58610637,0.36739954]]]	[[[0.42224901,1.58610637,0. ]]]	[[[0.30688018,0. ,0.36739954]]]	[1.]
{'B_diff': 1.0, 'T_diff': 0.5, 'N0': 978.5402831410954, 'h_N': 17.8857598439172, 'r0': 1.8047410979229888, 'a0': 0.001271336797602176, 'h0': 1.6150758735434552, 'alpha0': 0.0008369769845252014, 'eta0': 3.224015012656767, 'delta': 0.041147017452929986, 'n': 1.6413289648634661, 'nu': 1.2674822198460425, 'a_scale': 1.318039089381757, 'id': 639400}	1	[1]	[[[ 43.4969348,2142.9485319, 187.794566 , 218.791758 ]]]	[[[2086.89766 , 187.794566, 0. ]]]	[[[2.30690612,0.62441982,1.37268635,0.53856031]]]	[[[0.63077161,1.37268635,0. ]]]	[[[0.46959683,0. ,0.53856031]]]	[1.]
{'B_diff': 0.5, 'T_diff': 0.75, 'N0': 2032.4665140545983, 'h_N': 18.539737843875944, 'r0': 1.480748611972449, 'a0': 0.0009950128159210974, 'h0': 1.4454148689956243, 'alpha0': 0.0005216096644043974, 'eta0': 1.4926398126551035, 'delta': 0.04122555348834559, 'n': 1.1972281411859704, 'nu': 1.1531929466569637, 'a_scale': 1.2563125626512412, 'id': 647600}	1	[1]	[[[ 28.2701593,6736.1306883, 230.736052 , 355.397824 ]]]	[[[6646.47718 , 230.736052, 0. ]]]	[[[3.46227504,0.40125063,2.00207985,0.62748047]]]	[[[0.40232378,2.00207985,0. ]]]	[[[0.33222073,0. ,0.62748047]]]	[1.]
{'B_diff': 1.0, 'T_diff': 0.5, 'N0': 2034.4495709982286, 'h_N': 14.687442153778678, 'r0': 1.1459583553046238, 'a0': 0.0014630713853753937, 'h0': 0.8091141385889311, 'alpha0': 0.0003309561910476317, 'eta0': 2.8420835387270693, 'delta': 0.043196190158682625, 'n': 1.0187993454701005, 'nu': 1.1988397526882553, 'a_scale': 3.671317264090106, 'id': 655400}	2	[1,1]	[[[ 21.7345805,3449.10135 , 320.365576 , 729.066956 ], [2034.44889 , 0. , 0. , 0. ]]]	[[[3449.10135 , 320.365576, 0. ], [ 0. , 0. , 0. ]]]	[[[2.68950238,0.57416367,1.20578178,0.24517608], [0.00000033,0. ,0. ,0. ]]]	[[[0.57416367,1.20578178,0. ], [0. ,0. ,0. ]]]	[[[0. ,0. ,0.24517608], [0. ,0. ,0. ]]]	[0.475,0.525]
{'B_diff': 0.75, 'T_diff': 0.75, 'N0': 1858.543093353766, 'h_N': 7.785849315295479, 'r0': 0.9383959282810441, 'a0': 0.000739830776723558, 'h0': 0.8515251876673386, 'alpha0': 0.0007171940740122149, 'eta0': 4.473630466450075, 'delta': 0.034857166728911274, 'n': 1.7254771946232563, 'nu': 1.0014228841414523, 'a_scale': 4.1646587549968945, 'id': 654800}	4	[1,1,1,1]	[[[ 1685.85811 , 31.07916598, 201.544028 , 50.7917178 ], [ 0.30036626, 7740.8845192 , 0. , 0. ], [ 229.329554 , 2314.0223412 , 391.871606 , 748.175579 ], [ 0.30036626,10829.67683 , 0. , 0. ]]]	[[[ 21.9540125, 201.544028 , 0. ], [7701.99487 , 0. , 0. ], [2226.78439 , 391.871606 , 0. ], [4233.87718 , 0. , 0. ]]]	[[[0.00000033,0.00000033,0.00000033,0.00000033], [0.00000033,0.00000033,0. ,0. ], [1.20108136,0.98908863,1.10725268,0.08114954], [0.00000033,0.00000033,0. ,0. ]]]	[[[0.00000033,0.00000033,0. ], [0.00000033,0. ,0. ], [0.99540101,1.10725268,0. ], [0.00000033,0. ,0. ]]]	[[[0.00000033,0. ,0.00000033], [0.00000033,0. ,0. ], [0.88297152,0. ,0.08114954], [0.00000033,0. ,0. ]]]	[0.525,0.16 ,0.305,0.01 ]
{'B_diff': 0.25, 'T_diff': 1.0, 'N0': 2021.0444640898697, 'h_N': 11.19916239481773, 'r0': 0.7261565222355282, 'a0': 0.0006635576369518972, 'h0': 1.93307031664854, 'alpha0': 0.0006879525926541194, 'eta0': 4.690020640878414, 'delta': 0.05288177451473969, 'n': 1.5558457008753206, 'nu': 1.9518551886820499, 'a_scale': 4.495337469972081, 'id': 650200}	1	[1]	[[[ 608.937855 ,5342.746534 , 647.471505 , 53.5891293]]]	[[[4360.36611 , 647.471505, 0. ]]]	[[[1.23013651,0.91943537,1.3458891 ,0.60812845]]]	[[[0.93127215,1.3458891 ,0. ]]]	[[[0.88260433,0. ,0.60812845]]]	[1.]
{'B_diff': 0.5, 'T_diff': 1.0, 'N0': 1282.2885046833414, 'h_N': 18.42271822862911, 'r0': 1.7983848253443113, 'a0': 0.001266804291467544, 'h0': 0.8216509742703539, 'alpha0': 0.0007848559301102554, 'eta0': 3.272529515691133, 'delta': 0.03383377892159519, 'n': 1.861995443365104, 'nu': 1.0473616521183122, 'a_scale': 2.060530308813771, 'id': 635000}	1	[1]	[[[ 64.0046194,2404.782048 , 206.086804 , 566.359006 ]]]	[[[2102.01215 , 206.086804, 0. ]]]	[[[1.92263877,0.7046574 ,1.40035659,0.21711592]]]	[[[0.72309214,1.40035659,0. ]]]	[[[0.62018585,0. ,0.21711592]]]	[1.]
{'B_diff': 1.0, 'T_diff': 0.25, 'N0': 1799.2427594435762, 'h_N': 16.894231169751038, 'r0': 1.095375225246488, 'a0': 0.0009244034525559054, 'h0': 1.4007731016821312, 'alpha0': 0.0006237950952026235, 'eta0': 4.668296514119209, 'delta': 0.04402831766304471, 'n': 1.0659778889223779, 'nu': 1.9410742181247507, 'a_scale': 2.121342078170025, 'id': 642400}	3	[1,1,1]	[[[ 176.151176 ,3386.08388231, 650.980826 , 272.613233 ], [1799.24216 , 0. , 0. , 0. ], [ 176.959781 ,3374.86236 , 653.644329 , 272.933652 ]]]	[[[3386.0824 , 650.980826, 0. ], [ 0. , 0. , 0. ], [3374.86236 , 653.644329, 0. ]]]	[[[1.72775238,0.84611253,1.12443998,0.89464608], [0.00000033,0. ,0. ,0. ], [1.71739645,0.84920713,1.11974331,0.89359137]]]	[[[0.84611258,1.12443998,0. ], [0. ,0. ,0. ], [0.84920713,1.11974331,0. ]]]	[[[0.73936751,0. ,0.89464608], [0. ,0. ,0. ], [0. ,0. ,0.89359137]]]	[0.9 ,0.005,0.095]
{'B_diff': 1.0, 'T_diff': 0.25, 'N0': 1444.4593567072568, 'h_N': 14.831084533506937, 'r0': 1.4109414390980328, 'a0': 0.0016697441059125337, 'h0': 1.3563420417747065, 'alpha0': 0.0008580341638941356, 'eta0': 4.963360067069809, 'delta': 0.05806875221743295, 'n': 1.9785433664792582, 'nu': 1.5326466871132802, 'a_scale': 3.9550869986639534, 'id': 636000}	1	[1]	[[[ 514.122012 ,1880.5333896, 534.289867 , 113.343089 ]]]	[[[1821.93671 , 534.289867, 0. ]]]	[[[0.92240547,1.33599105,1.00184053,0.25851977]]]	[[[1.34356409,1.00184053,0. ]]]	[[[1.21019063,0. ,0.25851977]]]	[1.]
{'B_diff': 0.75, 'T_diff': 0.5, 'N0': 2138.4895340107537, 'h_N': 8.657237583010524, 'r0': 1.8692238440692, 'a0': 0.0009641250292585181, 'h0': 0.5903857070679251, 'alpha0': 0.0003527294737079873, 'eta0': 2.1061339478323164, 'delta': 0.041703247897801984, 'n': 1.2071337936898003, 'nu': 1.6736732222745452, 'a_scale': 2.0365324964958655, 'id': 664200}	1	[1]	[[[ 0.23357753,7706.669277 , 35.3599389 , 236.204073 ]]]	[[[7366.37174 , 35.3599389, 0. ]]]	[[[0.00000033,0.00000033,0.00000033,0.00000033]]]	[[[0.00000033,0.00000033,0. ]]]	[[[0.00000033,0. ,0.00000033]]]	[1.]
{'B_diff': 0.5, 'T_diff': 0.5, 'N0': 1604.3642018579676, 'h_N': 9.830867337934976, 'r0': 1.1155508215986232, 'a0': 0.0010707818883233101, 'h0': 2.210327797248249, 'alpha0': 0.0008233170823145111, 'eta0': 4.978186878441976, 'delta': 0.04783967408673647, 'n': 1.509266641865524, 'nu': 1.7984454024619843, 'a_scale': 1.1680090609790335, 'id': 647400}	1	[1]	[[[ 371.41098 ,3766.103622, 579.185093, 92.624955]]]	[[[3548.92743 , 579.185093, 0. ]]]	[[[1.34577113,0.88820581,1.15857321,0.83310949]]]	[[[0.89725469,1.15857321,0. ]]]	[[[0.84088032,0. ,0.83310949]]]	[1.]
{'B_diff': 0.25, 'T_diff': 1.0, 'N0': 1863.6871208318566, 'h_N': 9.478464974774361, 'r0': 1.8645583011140094, 'a0': 0.0010634164157049732, 'h0': 0.9587364948998718, 'alpha0': 0.0005838625018418208, 'eta0': 4.873375245025491, 'delta': 0.04440868793741279, 'n': 1.3799114830553645, 'nu': 1.3384803225559052, 'a_scale': 2.3881624876992147, 'id': 634200}	1	[1]	[[[ 333.983603,3744.772505, 718.270838, 407.393311]]]	[[[3136.60667 , 718.270838, 0. ]]]	[[[1.27106715,1.03303779,1.07179179,0.52116611]]]	[[[1.04695003,1.07179179,0. ]]]	[[[0.97264454,0. ,0.52116611]]]	[1.]
{'B_diff': 0.5, 'T_diff': 0.5, 'N0': 1404.29420384504, 'h_N': 9.307407734490422, 'r0': 1.0659334613142253, 'a0': 0.0009057555064392327, 'h0': 0.8876653433420005, 'alpha0': 0.0007725140359069396, 'eta0': 4.962548299576205, 'delta': 0.03113461330931218, 'n': 1.7768894578220773, 'nu': 1.1801192209135722, 'a_scale': 1.9387502852843035, 'id': 641000}	1	[1]	[[[ 137.848359,2984.565788, 292.438573, 373.260415]]]	[[[2713.63314 , 292.438573, 0. ]]]	[[[1.56720676,0.74688056,1.44872944,0.18785573]]]	[[[0.7526588 ,1.44872944,0. ]]]	[[[0.71026008,0. ,0.18785573]]]	[1.]
{'B_diff': 0.75, 'T_diff': 1.0, 'N0': 1581.6530375426432, 'h_N': 7.039271173345018, 'r0': 1.395229462583749, 'a0': 0.0014918927387670882, 'h0': 2.0581619834575613, 'alpha0': 0.0006523096122311072, 'eta0': 4.596861743157385, 'delta': 0.05731900516100012, 'n': 1.2287871255278393, 'nu': 1.3559931540973902, 'a_scale': 1.5695413955654485, 'id': 635800}	1	[1]	[[[ 369.593093 ,2477.11740493, 819.485511 , 170.416235 ]]]	[[[2467.54674 , 819.485511, 0. ]]]	[[[1.1822982 ,1.08412129,0.81143845,0.7460307 ]]]	[[[1.08503931,0.81143845,0. ]]]	[[[0.93755625,0. ,0.7460307 ]]]	[1.]
{'B_diff': 0.25, 'T_diff': 1.0, 'N0': 1198.4341758888504, 'h_N': 13.30527186211223, 'r0': 1.4568521581783604, 'a0': 0.000667291199930843, 'h0': 1.9376646580229184, 'alpha0': 0.0002768665290959346, 'eta0': 2.438054462794942, 'delta': 0.03249253132053312, 'n': 1.705411201896172, 'nu': 1.143751601176403, 'a_scale': 4.527440050190135, 'id': 653400}	1	[1]	[[[ 26.5286277,3684.482623 , 222.48691 , 343.337671 ]]]	[[[2731.91365, 222.48691, 0. ]]]	[[[2.92619689,0.46802873,1.30779644,0.3629912 ]]]	[[[0.48244166,1.30779644,0. ]]]	[[[0.43931872,0. ,0.3629912 ]]]	[1.]
{'B_diff': 0.5, 'T_diff': 0.5, 'N0': 2045.069742020194, 'h_N': 5.26274709192359, 'r0': 0.7636928275640558, 'a0': 0.001884029626316976, 'h0': 0.6821335823677882, 'alpha0': 0.0002448456470837396, 'eta0': 4.51378076837911, 'delta': 0.05566003161844919, 'n': 1.6405265290853048, 'nu': 1.0159861955055949, 'a_scale': 1.2459927296487439, 'id': 666600}	1	[1]	[[[1989.83996 , 20.95882401, 96.5357552 , 0. ]]]	[[[13.9893212,96.5357552, 0. ]]]	[[[0.00000033,0.00000033,0.00000033,0. ]]]	[[[0.00000033,0.00000033,0. ]]]	[[[0.00000033,0. ,0. ]]]	[1.]
{'B_diff': 0.5, 'T_diff': 0.5, 'N0': 1038.9994145474968, 'h_N': 9.761437740654557, 'r0': 1.7285405720143796, 'a0': 0.0017470816444256278, 'h0': 1.7259219378588693, 'alpha0': 0.00038460207347422383, 'eta0': 2.9385256828482387, 'delta': 0.035448246465327876, 'n': 1.6663452217726529, 'nu': 1.0970188396245528, 'a_scale': 4.043203630262193, 'id': 650600}	1	[1]	[[[ 28.0641798,1875.081369 , 241.024204 , 390.60367 ]]]	[[[1505.46663 , 241.024204, 0. ]]]	[[[2.85745185,0.63959156,0.85420141,0.26968719]]]	[[[0.65984201,0.85420141,0. ]]]	[[[0.65435628,0. ,0.26968719]]]	[1.]
{'B_diff': 1.0, 'T_diff': 0.5, 'N0': 1737.042349665979, 'h_N': 19.35323613333616, 'r0': 0.9407224904778102, 'a0': 0.0008904559464215282, 'h0': 0.6252848422715673, 'alpha0': 0.00044600653787558233, 'eta0': 4.350273121117831, 'delta': 0.030883013737309888, 'n': 1.8304739770811063, 'nu': 1.6392140309186551, 'a_scale': 1.6484257929007704, 'id': 645800}	1	[1]	[[[ 76.0773931,4021.579957 , 159.599108 , 409.303301 ]]]	[[[3982.60931 , 159.599108, 0. ]]]	[[[2.19097722,0.51919638,2.04657151,0.24951854]]]	[[[0.5199754 ,2.04657151,0. ]]]	[[[0.47405229,0. ,0.24951854]]]	[1.]
{'B_diff': 1.0, 'T_diff': 0.25, 'N0': 937.6841916851889, 'h_N': 17.292295371465567, 'r0': 1.6411463815744736, 'a0': 0.0016938035442834603, 'h0': 0.5770355425962972, 'alpha0': 0.0005776329822275102, 'eta0': 4.566855235870888, 'delta': 0.03207665290483999, 'n': 1.1486201974624795, 'nu': 1.480544714579243, 'a_scale': 4.315551023710644, 'id': 652000}	1	[1]	[[[ 3.60227982,1350.86235823, 111.232801 , 364.621263 ]]]	[[[1348.86969 , 111.232801, 0. ]]]	[[[1.6698016 ,0.59302546,1.30978394,0.1933982 ]]]	[[[0.59338989,1.30978394,0. ]]]	[[[0.35219686,0. ,0.1933982 ]]]	[1.]
{'B_diff': 0.5, 'T_diff': 1.0, 'N0': 645.6044410656212, 'h_N': 10.395292802643857, 'r0': 1.1072890156428128, 'a0': 0.0015113566244153197, 'h0': 1.7523618218012433, 'alpha0': 0.0003944573835061017, 'eta0': 2.2082674295063516, 'delta': 0.032640056202246914, 'n': 1.4215583850856024, 'nu': 1.4111518295071916, 'a_scale': 2.6817618162068215, 'id': 667000}	1	[1]	[[[ 0.41889304,2473.873812 , 44.7975969 , 121.76356 ]]]	[[[1836.6891 , 44.7975969, 0. ]]]	[[[0.,0.,0.,0.]]]	[[[0.,0.,0.]]]	[[[0.,0.,0.]]]	[1.]
{'B_diff': 0.75, 'T_diff': 0.75, 'N0': 1837.109037759262, 'h_N': 5.4625264870022505, 'r0': 1.3748886987348752, 'a0': 0.0007563854239445821, 'h0': 1.1045441893833097, 'alpha0': 0.0006736320953781786, 'eta0': 3.7522192946961335, 'delta': 0.049299568895038615, 'n': 1.1402168319465167, 'nu': 1.5514100015624384, 'a_scale': 1.0846994997818686, 'id': 638800}	1	[1]	[[[ 131.620914 ,3782.02117954, 646.255813 , 388.57304 ]]]	[[[3772.04943 , 646.255813, 0. ]]]	[[[1.86730843,0.83738224,1.16179873,0.74712102]]]	[[[0.83766106,1.16179873,0. ]]]	[[[0.7436413 ,0. ,0.74712102]]]	[1.]
{'B_diff': 0.75, 'T_diff': 0.5, 'N0': 2017.74735901065, 'h_N': 17.480924280119208, 'r0': 0.6639002870155549, 'a0': 0.0012760367996478958, 'h0': 1.864463792440291, 'alpha0': 0.0002917349089142242, 'eta0': 2.2577438478745115, 'delta': 0.03674042632805634, 'n': 1.9943675465533468, 'nu': 1.619955693517928, 'a_scale': 2.699178776888, 'id': 667400}	1	[1]	[[[ 1.09305654,9411.34755 , 40.8733345 , 76.6631497 ]]]	[[[6163.20821 , 40.8733345, 0. ]]]	[[[0.00000033,0.00000033,0.00000033,0.00000033]]]	[[[0.00000033,0.00000033,0. ]]]	[[[0.00000033,0. ,0.00000033]]]	[1.]
{'B_diff': 0.25, 'T_diff': 1.0, 'N0': 815.6817053387184, 'h_N': 5.896964664654743, 'r0': 0.6455732620388404, 'a0': 0.0007487280334763143, 'h0': 2.119818756899988, 'alpha0': 0.0003778765667581093, 'eta0': 3.043016063415954, 'delta': 0.051492509010819046, 'n': 1.0375841783222968, 'nu': 1.3496416592032903, 'a_scale': 2.952707445062232, 'id': 659800}	1	[1]	[[[ 20.0468672 ,2488.08939388, 312.79099 , 130.819888 ]]]	[[[2484.94721, 312.79099, 0. ]]]	[[[2.87404304,0.57155552,1.15367837,0.79352641]]]	[[[0.57164638,1.15367837,0. ]]]	[[[0.50063398,0. ,0.79352641]]]	[1.]
{'B_diff': 0.5, 'T_diff': 1.0, 'N0': 1109.5193599669324, 'h_N': 5.355029523007338, 'r0': 1.0485664299625381, 'a0': 0.001373863455518235, 'h0': 1.573462326027233, 'alpha0': 0.000497355843775824, 'eta0': 2.516052578336792, 'delta': 0.03925265299041816, 'n': 1.5154561728503724, 'nu': 1.3293117800240246, 'a_scale': 1.2431069651353843, 'id': 654200}	1	[1]	[[[ 35.7026249,3520.630874 , 149.584914 , 220.378799 ]]]	[[[3371.69049 , 149.584914, 0. ]]]	[[[2.76156304,0.45422516,1.74296375,0.47599718]]]	[[[0.4586093 ,1.74296375,0. ]]]	[[[0.39482867,0. ,0.47599718]]]	[1.]
{'B_diff': 0.75, 'T_diff': 0.5, 'N0': 1958.391079990474, 'h_N': 19.194831660875774, 'r0': 1.8047557258664924, 'a0': 0.0007778648861481738, 'h0': 1.9721006136714805, 'alpha0': 0.0006455715140874527, 'eta0': 2.286354423307049, 'delta': 0.039098210719398355, 'n': 1.4733198863495964, 'nu': 1.1314457853477022, 'a_scale': 3.34370638556961, 'id': 654600}	1	[1]	[[[ 69.2526239,5931.412874 , 320.700213 , 239.965249 ]]]	[[[5783.59368 , 320.700213, 0. ]]]	[[[2.76735367,0.45411067,1.80798155,0.65421508]]]	[[[0.45625116,1.80798155,0. ]]]	[[[0.39635402,0. ,0.65421508]]]	[1.]
{'B_diff': 0.25, 'T_diff': 0.75, 'N0': 868.1476174793902, 'h_N': 13.625710154729076, 'r0': 1.534080320592003, 'a0': 0.001597797753930491, 'h0': 2.214490631624602, 'alpha0': 0.0002370415859551101, 'eta0': 4.780127014393778, 'delta': 0.04958016040465346, 'n': 1.5515687478146498, 'nu': 1.2497475703143095, 'a_scale': 3.589571252699298, 'id': 646800}	2	[1,1]	[[[ 118.766496 ,1347.591724 , 461.127842 , 217.732415 ], [ 701.683547 , 30.3744102, 303.561048 , 0. ]]]	[[[986.287248 ,461.127842 , 0. ], [ 18.3818972,303.561048 , 0. ]]]	[[[1.44254261,0.85987182,0.53756064,0.0527142 ], [0.00000033,0.00000033,0.00000033,0. ]]]	[[[0.8902151 ,0.53756064,0. ], [0.00000033,0.00000033,0. ]]]	[[[0.79959754,0. ,0.0527142 ], [0.00000033,0. ,0. ]]]	[0.95,0.05]
{'B_diff': 1.0, 'T_diff': 1.0, 'N0': 1192.5122083225888, 'h_N': 16.600038161380173, 'r0': 1.6024756825491633, 'a0': 0.0015683121122864038, 'h0': 1.6858956538245273, 'alpha0': 0.0007672290573749529, 'eta0': 3.0120967842057285, 'delta': 0.059347197478672745, 'n': 1.989155184844051, 'nu': 1.617442139507868, 'a_scale': 2.2476431992444006, 'id': 652600}	1	[1]	[[[ 148.464033 ,3180.1122021, 234.15046 , 91.3154892]]]	[[[3092.46069, 234.15046, 0. ]]]	[[[1.87668982,0.61788686,1.57449869,0.44523 ]]]	[[[0.62091546,1.57449869,0. ]]]	[[[0.56220912,0. ,0.44523 ]]]	[1.]
{'B_diff': 0.75, 'T_diff': 0.5, 'N0': 1298.8287524324562, 'h_N': 17.273895111927008, 'r0': 1.0600946810336245, 'a0': 0.0015703072044449848, 'h0': 1.3147737973473008, 'alpha0': 0.0004905737815354456, 'eta0': 2.944238228456692, 'delta': 0.04638504032926713, 'n': 1.200054004260791, 'nu': 1.3596425111728263, 'a_scale': 1.5249560381795666, 'id': 651400}	1	[1]	[[[ 82.0692444 ,3362.61489247, 236.7977 , 219.863479 ]]]	[[[3356.72802, 236.7977 , 0. ]]]	[[[2.0855087 ,0.56457969,1.50147016,0.35835008]]]	[[[0.564758 ,1.50147016,0. ]]]	[[[0.48546339,0. ,0.35835008]]]	[1.]
{'B_diff': 0.75, 'T_diff': 0.5, 'N0': 1384.5345431612823, 'h_N': 9.893217143473379, 'r0': 1.6338850879146485, 'a0': 0.0007177002660103919, 'h0': 1.5929851447813013, 'alpha0': 0.00038587715412634224, 'eta0': 2.778770514498505, 'delta': 0.05807827666679827, 'n': 1.7446295791826159, 'nu': 1.0663437507693065, 'a_scale': 1.9949292307280528, 'id': 648200}	2	[1,1]	[[[1184.26721 , 34.7089996, 364.110107 , 0. ], [ 172.439052 ,1561.160804 , 553.747539 , 434.945981 ]]]	[[[ 24.3547845, 364.110107 , 0. ], [1416.99854 , 553.747539 , 0. ]]]	[[[0.00000033,0.00000033,0.00000033,0. ], [1.31423822,0.95351144,0.56243687,0.0669827 ]]]	[[[0.00000033,0.00000033,0. ], [0.98037424,0.56243687,0. ]]]	[[[0.00000033,0. ,0. ], [0.80273716,0. ,0.0669827 ]]]	[0.45,0.55]
{'B_diff': 0.75, 'T_diff': 1.0, 'N0': 1176.810562989507, 'h_N': 16.043643455189386, 'r0': 0.7498632528843365, 'a0': 0.0006722342556330877, 'h0': 1.7731344492185888, 'alpha0': 0.00030527720706750167, 'eta0': 1.784286243582537, 'delta': 0.05753676739874038, 'n': 1.546995356022272, 'nu': 1.2983407518188912, 'a_scale': 4.168380339454233, 'id': 655000}	1	[1]	[[[ 71.1873154,3157.5068057, 212.035756 , 226.176495 ]]]	[[[3079.2247 , 212.035756, 0. ]]]	[[[2.18671547,0.53182739,1.28456168,0.41876814]]]	[[[0.53683324,1.28456168,0. ]]]	[[[0.42689814,0. ,0.41876814]]]	[1.]
{'B_diff': 1.0, 'T_diff': 1.0, 'N0': 967.6386868603389, 'h_N': 14.682290235050813, 'r0': 0.9274147935862067, 'a0': 0.0012381162041671416, 'h0': 1.1613723205873574, 'alpha0': 0.0006240851052490874, 'eta0': 5.116913756676324, 'delta': 0.041975462576492484, 'n': 1.75852394902736, 'nu': 1.1914009665844496, 'a_scale': 3.354831966604791, 'id': 643000}	2	[1,1]	[[[ 157.209184 ,1050.4853464 , 260.883239 , 374.31745 ], [ 860.954969 , 21.80413252, 149.29238 , 21.0976168 ]]]	[[[1018.51147 , 260.883239 , 0. ], [ 16.2315148, 149.29238 , 0. ]]]	[[[1.07850892,1.09973304,0.87557835,0.05021207], [0.00000033,0.00000033,0.00000033,0.00000033]]]	[[[1.10798441,0.87557835,0. ], [0.00000033,0.00000033,0. ]]]	[[[0.92029194,0. ,0.05021207], [0.00000033,0. ,0.00000033]]]	[0.765,0.235]
{'B_diff': 0.5, 'T_diff': 0.25, 'N0': 2134.0078077734597, 'h_N': 11.461835002005696, 'r0': 1.7935034591956602, 'a0': 0.0010289616203731401, 'h0': 1.023207369593595, 'alpha0': 0.0003005987998471664, 'eta0': 1.6393375973866753, 'delta': 0.033273902100078745, 'n': 1.2911782027572376, 'nu': 1.4094517756058171, 'a_scale': 1.1292633419202212, 'id': 669600}	1	[1]	[[[ 0.26553247,8538.32051 , 64.7564948 , 245.767243 ]]]	[[[7021.91603 , 64.7564948, 0. ]]]	[[[0.00000033,0.00000033,0.00000033,0.00000033]]]	[[[0.00000033,0.00000033,0. ]]]	[[[0.00000033,0. ,0.00000033]]]	[1.]
{'B_diff': 0.75, 'T_diff': 0.5, 'N0': 1715.3211252523604, 'h_N': 17.833508155296173, 'r0': 1.7398742128397466, 'a0': 0.001969773281798685, 'h0': 0.7780400759633702, 'alpha0': 0.0005773740960202382, 'eta0': 4.773398982890599, 'delta': 0.05166339908348632, 'n': 1.9642263810743017, 'nu': 1.93614492370934, 'a_scale': 3.044640359541146, 'id': 641800}	1	[1]	[[[ 474.909454,3131.026418, 530.448471, 170.602358]]]	[[[3010.49443 , 530.448471, 0. ]]]	[[[1.09584233,1.08953372,1.22974963,0.33612669]]]	[[[1.09386085,1.22974963,0. ]]]	[[[1.04633481,0. ,0.33612669]]]	[1.]
{'B_diff': 1.0, 'T_diff': 1.0, 'N0': 2094.731818533952, 'h_N': 18.48953170788963, 'r0': 0.5888085476431084, 'a0': 0.0005440940606239802, 'h0': 0.8926860099756913, 'alpha0': 0.0008032909847673404, 'eta0': 3.545565757195081, 'delta': 0.03662705353506565, 'n': 1.5629637428184902, 'nu': 1.5731256684909336, 'a_scale': 1.5868743114154795, 'id': 655800}	1	[1]	[[[ 179.846084 ,5681.7915779, 251.684396 , 273.187144 ]]]	[[[5663.32236 , 251.684396, 0. ]]]	[[[1.98365417,0.56129485,2.08772402,0.40989452]]]	[[[0.56155898,2.08772402,0. ]]]	[[[0.50272647,0. ,0.40989452]]]	[1.]
{'B_diff': 0.25, 'T_diff': 0.25, 'N0': 1612.0473591320567, 'h_N': 17.823169395379207, 'r0': 1.5425088539061476, 'a0': 0.0009606932539022477, 'h0': 1.9949185357978527, 'alpha0': 0.0005027514221050422, 'eta0': 2.818849119901756, 'delta': 0.03616673681294456, 'n': 1.118528178871777, 'nu': 1.897388428080618, 'a_scale': 2.536083904096089, 'id': 668800}	1	[1]	[[[ 0.44214139,8134.727936 , 19.5017503 , 28.1789051 ]]]	[[[7154.25366 , 19.5017503, 0. ]]]	[[[0. ,0.00000002,0. ,0.00000002]]]	[[[0.00000007,0. ,0. ]]]	[[[0.00000068,0. ,0.00000002]]]	[1.]
{'B_diff': 0.25, 'T_diff': 1.0, 'N0': 639.0005686302007, 'h_N': 9.32095776712819, 'r0': 0.762680714340314, 'a0': 0.0016037762911787798, 'h0': 1.4243550453248148, 'alpha0': 0.0006540662768352998, 'eta0': 2.7057814943952927, 'delta': 0.031985666211738845, 'n': 1.1317460550808351, 'nu': 1.6873600419094366, 'a_scale': 3.49247625507067, 'id': 669400}	1	[1]	[[[ 0.4625208,2966.430667 , 18.215697 , 58.2724344]]]	[[[2541.29885 , 18.215697, 0. ]]]	[[[0.,0.,0.,0.]]]	[[[0.,0.,0.]]]	[[[0.,0.,0.]]]	[1.]
{'B_diff': 1.0, 'T_diff': 0.25, 'N0': 2016.759372108598, 'h_N': 8.494438080251253, 'r0': 1.0624390313611896, 'a0': 0.0014307957775244553, 'h0': 1.9383298949382728, 'alpha0': 0.0007098558836205039, 'eta0': 3.5808381752051415, 'delta': 0.04630274440551882, 'n': 1.1548243501382691, 'nu': 1.0308774934747675, 'a_scale': 2.8830403885732983, 'id': 648800}	3	[1,1,1]	[[[ 229.118666 , 3931.2652684 , 572.432422 , 316.423344 ], [ 0.38706979, 7681.4184927 , 0. , 0. ], [ 0.38706979,12216.57144 , 0. , 0. ]]]	[[[3930.92296 , 572.432422, 0. ], [7681.41352 , 0. , 0. ], [4053.29118 , 0. , 0. ]]]	[[[1.66869509,0.74781432,1.06207796,0.34433982], [0.00000033,0.00000033,0. ,0. ], [0.00000033,0.00000033,0. ,0. ]]]	[[[0.74782698,1.06207796,0. ], [0.00000033,0. ,0. ], [0.00000033,0. ,0. ]]]	[[[0.69376237,0. ,0.34433982], [0.00000033,0. ,0. ], [0.00000033,0. ,0. ]]]	[0.955,0.035,0.01 ]
{'B_diff': 0.75, 'T_diff': 1.0, 'N0': 1907.8287465625235, 'h_N': 17.933336974068112, 'r0': 0.9662363282204536, 'a0': 0.0018350181075530599, 'h0': 1.2549304452738976, 'alpha0': 0.0002819541791420985, 'eta0': 3.4417397323973313, 'delta': 0.05230788167036905, 'n': 1.1692268849218403, 'nu': 1.528118757965402, 'a_scale': 4.531304597445853, 'id': 651800}	1	[1]	[[[ 290.937273 ,4746.25003288, 422.303238 , 234.209675 ]]]	[[[4745.5288 , 422.303238, 0. ]]]	[[[1.58104853,0.73491015,1.46180916,0.29260232]]]	[[[0.73492465,1.46180916,0. ]]]	[[[0.66543697,0. ,0.29260232]]]	[1.]
{'B_diff': 0.25, 'T_diff': 0.25, 'N0': 1745.8629417410618, 'h_N': 5.498643811806858, 'r0': 1.4326248970010906, 'a0': 0.00114617896856217, 'h0': 1.4303472372614787, 'alpha0': 0.0007238332156379266, 'eta0': 2.2659171421616673, 'delta': 0.05648043881390123, 'n': 1.3823630437170067, 'nu': 1.6165917620538282, 'a_scale': 4.22151621289739, 'id': 656000}	1	[1]	[[[ 39.6197583,6917.186975 , 224.22433 , 177.876555 ]]]	[[[6226.63806, 224.22433, 0. ]]]	[[[3.47803018,0.38623042,1.94433893,0.96607254]]]	[[[0.39336937,1.94433893,0. ]]]	[[[0.3385993 ,0. ,0.96607254]]]	[1.]
{'B_diff': 1.0, 'T_diff': 0.25, 'N0': 730.8134079143123, 'h_N': 19.918370408470597, 'r0': 1.1293760002596578, 'a0': 0.0018384212836735818, 'h0': 2.0323200037746934, 'alpha0': 0.0002865078748667115, 'eta0': 4.084334588524351, 'delta': 0.0595286068491101, 'n': 1.8016194119275788, 'nu': 1.2492549529576076, 'a_scale': 2.634384624579826, 'id': 671200}	1	[1]	[[[651.350132 , 19.30367065,141.704847 , 0. ]]]	[[[ 14.1560783,141.704847 , 0. ]]]	[[[0.00000033,0.00000033,0.00000033,0. ]]]	[[[0.00000033,0.00000033,0. ]]]	[[[0.00000033,0. ,0. ]]]	[1.]
{'B_diff': 0.5, 'T_diff': 0.75, 'N0': 756.3572552458681, 'h_N': 8.663048490038834, 'r0': 1.5984512899987173, 'a0': 0.0016064081446332708, 'h0': 2.049240849511547, 'alpha0': 0.0005996680509410264, 'eta0': 4.454316047775176, 'delta': 0.05842070545134495, 'n': 1.7050472285889442, 'nu': 1.6501288887157266, 'a_scale': 1.41431800232118, 'id': 650800}	1	[1]	[[[ 168.887131,1521.34365 , 356.117454, 69.927947]]]	[[[1319.45865 , 356.117454, 0. ]]]	[[[1.27284339,0.96546743,0.90805453,0.6000247 ]]]	[[[0.9839878 ,0.90805453,0. ]]]	[[[0.88040053,0. ,0.6000247 ]]]	[1.]
{'B_diff': 0.25, 'T_diff': 0.75, 'N0': 1035.8755164550673, 'h_N': 14.857483923396853, 'r0': 1.9983710550490947, 'a0': 0.0019714840083320615, 'h0': 1.7380404938489145, 'alpha0': 0.00039636336159786303, 'eta0': 4.266123380559138, 'delta': 0.049590486505892206, 'n': 1.6563601496905995, 'nu': 1.3887428886673747, 'a_scale': 4.115108268816634, 'id': 653200}	1	[1]	[[[ 152.650903,2736.836522, 383.189727, 144.175571]]]	[[[2077.70632 , 383.189727, 0. ]]]	[[[1.5945213 ,0.7736526 ,1.09910906,0.43643714]]]	[[[0.78713624,1.09910906,0. ]]]	[[[0.74111033,0. ,0.43643714]]]	[1.]
{'B_diff': 1.0, 'T_diff': 0.75, 'N0': 1385.0145161011192, 'h_N': 6.781181004937045, 'r0': 0.525455951746187, 'a0': 0.000856321556007336, 'h0': 1.9897257298963553, 'alpha0': 0.0007749969989185423, 'eta0': 2.376601026973436, 'delta': 0.051545110561426674, 'n': 1.1002560755432798, 'nu': 1.1072872799836704, 'a_scale': 3.3114771908657588, 'id': 658800}	1	[1]	[[[ 141.51374 ,3364.88983997, 310.329331 , 167.41864 ]]]	[[[3364.82232 , 310.329331, 0. ]]]	[[[1.85829792,0.63410621,1.35816129,0.42609346]]]	[[[0.63410954,1.35816129,0. ]]]	[[[0.48758314,0. ,0.42609346]]]	[1.]
{'B_diff': 0.25, 'T_diff': 0.25, 'N0': 677.9373779218089, 'h_N': 6.355430376500413, 'r0': 1.3595690873178343, 'a0': 0.0018526382344361781, 'h0': 1.6715266585980124, 'alpha0': 0.0002760977188628271, 'eta0': 3.4701645312891687, 'delta': 0.03802906605988195, 'n': 1.4619308156849602, 'nu': 1.9877476992735648, 'a_scale': 3.5908631540655223, 'id': 672000}	1	[1]	[[[ 0.20537389,3338.98244 , 25.3620059 , 41.0836243 ]]]	[[[2086.18625 , 25.3620059, 0. ]]]	[[[0.00000033,0.00000033,0.00000033,0.00000033]]]	[[[0.00000033,0.00000033,0. ]]]	[[[0.00000033,0. ,0.00000033]]]	[1.]
{'B_diff': 1.0, 'T_diff': 0.5, 'N0': 2179.1850877233283, 'h_N': 18.85955098128597, 'r0': 0.5287410239632742, 'a0': 0.0005678173297049807, 'h0': 2.176029797060594, 'alpha0': 0.0005432100201327159, 'eta0': 3.495141822829322, 'delta': 0.05426407458773779, 'n': 1.966655479070839, 'nu': 1.6110568631290967, 'a_scale': 2.6213870397980843, 'id': 658600}	1	[1]	[[[ 475.945842 ,5173.0084588, 461.09613 , 83.5402096]]]	[[[5126.39277, 461.09613, 0. ]]]	[[[1.45702806,0.77593793,1.52158294,0.54272119]]]	[[[0.77736706,1.52158294,0. ]]]	[[[0.68946442,0. ,0.54272119]]]	[1.]
{'B_diff': 1.0, 'T_diff': 1.0, 'N0': 770.2420352469394, 'h_N': 8.65156860886763, 'r0': 0.6529996040334219, 'a0': 0.0014422648739110145, 'h0': 1.600395095096471, 'alpha0': 0.0004671443215435268, 'eta0': 1.8330158827384282, 'delta': 0.044195131041708725, 'n': 1.4629877813580359, 'nu': 1.9676419409362036, 'a_scale': 2.7383381516159284, 'id': 671800}	1	[1]	[[[ 0.6816392,2959.892501 , 16.6567227, 44.410445 ]]]	[[[2522.25414 , 16.6567227, 0. ]]]	[[[0.,0.,0.,0.]]]	[[[0.,0.,0.]]]	[[[0.,0.,0.]]]	[1.]
{'B_diff': 1.0, 'T_diff': 0.75, 'N0': 1339.9322138132504, 'h_N': 15.20652508760583, 'r0': 1.3386587522165114, 'a0': 0.0006897056481597642, 'h0': 1.6824559061935023, 'alpha0': 0.00022351460270767775, 'eta0': 3.6502558554611393, 'delta': 0.053813578516685986, 'n': 1.578647562045128, 'nu': 1.8645376439535022, 'a_scale': 1.0934468890745341, 'id': 652400}	1	[1]	[[[ 148.708862 ,3105.8779564, 343.013653 , 173.510494 ]]]	[[[3044.49039 , 343.013653, 0. ]]]	[[[1.73272473,0.6825404 ,1.29952824,0.5634136 ]]]	[[[0.68583141,1.29952824,0. ]]]	[[[0.59471369,0. ,0.5634136 ]]]	[1.]
{'B_diff': 0.75, 'T_diff': 0.25, 'N0': 716.0291855414424, 'h_N': 10.60025534957424, 'r0': 1.2607968509044374, 'a0': 0.001825282219733709, 'h0': 0.8481940758855551, 'alpha0': 0.0006366672779310401, 'eta0': 4.789421969742287, 'delta': 0.03480592200799382, 'n': 1.4995183547351094, 'nu': 1.6464778897058576, 'a_scale': 2.236650074965255, 'id': 654400}	1	[1]	[[[ 29.7948452,1518.5141462, 104.462011 , 190.481701 ]]]	[[[1459.73495 , 104.462011, 0. ]]]	[[[2.12229279,0.55585959,1.52189313,0.22489592]]]	[[[0.55898262,1.52189313,0. ]]]	[[[0.50100846,0. ,0.22489592]]]	[1.]
{'B_diff': 0.5, 'T_diff': 0.25, 'N0': 827.3086090360205, 'h_N': 7.6099982080695305, 'r0': 1.0818785346085498, 'a0': 0.0008219038641228539, 'h0': 1.5404958694172426, 'alpha0': 0.0005745153431875863, 'eta0': 3.552610353548725, 'delta': 0.04801696206737108, 'n': 1.3094362723143922, 'nu': 1.7174254193214689, 'a_scale': 2.83647950745525, 'id': 656800}	1	[1]	[[[ 37.4886704,2273.764708 , 212.215402 , 135.120937 ]]]	[[[2106.52103 , 212.215402, 0. ]]]	[[[2.39741004,0.60702205,1.34039973,0.72584935]]]	[[[0.61344343,1.34039973,0. ]]]	[[[0.53474134,0. ,0.72584935]]]	[1.]
{'B_diff': 0.75, 'T_diff': 0.75, 'N0': 1572.2085563594208, 'h_N': 8.088642267238551, 'r0': 1.5921041591791532, 'a0': 0.0006870666774058105, 'h0': 2.142732074323275, 'alpha0': 0.0005000962128401961, 'eta0': 5.22985814525258, 'delta': 0.03695420554078552, 'n': 1.4929493831539888, 'nu': 1.1941046794081716, 'a_scale': 4.377331624654054, 'id': 651600}	1	[1]	[[[ 215.81501 ,2921.351325, 610.431647, 293.360892]]]	[[[2803.66188 , 610.431647, 0. ]]]	[[[1.46227166,0.92203896,1.01626284,0.66818967]]]	[[[0.92967903,1.01626284,0. ]]]	[[[0.78656448,0. ,0.66818967]]]	[1.]
{'B_diff': 1.0, 'T_diff': 0.25, 'N0': 1163.899663831267, 'h_N': 14.021306959587253, 'r0': 1.0007125555776293, 'a0': 0.0006828969502485128, 'h0': 2.069045258294962, 'alpha0': 0.0006703598251556486, 'eta0': 2.251982062931739, 'delta': 0.04138093683013939, 'n': 1.0251979024739417, 'nu': 1.0604025000391046, 'a_scale': 1.6310654409295702, 'id': 664800}	1	[1]	[[[ 2.59433884,2689.11187 , 313.145317 , 202.615908 ]]]	[[[2689.11187 , 313.145317, 0. ]]]	[[[1.30596427,0.53028275,1.28959992,0.66089255]]]	[[[0.53028275,1.28959992,0. ]]]	[[[0. ,0. ,0.66089255]]]	[1.]
{'B_diff': 0.75, 'T_diff': 0.25, 'N0': 1988.9392606254476, 'h_N': 15.780226637636378, 'r0': 1.622150401251305, 'a0': 0.0011888431163263034, 'h0': 2.045300862367492, 'alpha0': 0.000496331888731169, 'eta0': 4.745645994988136, 'delta': 0.05902613409227085, 'n': 1.6425779222131978, 'nu': 1.3859005855399955, 'a_scale': 2.750152348171712, 'id': 648000}	1	[1]	[[[ 601.412786,3118.875004, 878.277859, 130.307401]]]	[[[2987.90988 , 878.277859, 0. ]]]	[[[1.0846967 ,1.14299057,0.89124579,0.54140668]]]	[[[1.15279086,0.89124579,0. ]]]	[[[1.03512565,0. ,0.54140668]]]	[1.]
{'B_diff': 0.5, 'T_diff': 0.5, 'N0': 1668.1982868950188, 'h_N': 14.350478831858776, 'r0': 1.1323804824362806, 'a0': 0.0005298962981850591, 'h0': 1.0026847881917222, 'alpha0': 0.0005928912836752023, 'eta0': 2.2684255520080225, 'delta': 0.04258568376559191, 'n': 1.941325690229971, 'nu': 1.399571693929562, 'a_scale': 2.083258216107888, 'id': 657000}	2	[1,1]	[[[ 33.2401061 ,5346.251579 , 142.343468 , 322.662301 ], [ 1.01149473,6046.82146 , 108.283438 , 333.264002 ]]]	[[[5031.02757 , 142.343468, 0. ], [4251.23433 , 108.283438, 0. ]]]	[[[3.06460066,0.41543936,1.93234233,0.55340703], [0.67817806,0.31007716,1.55545205,0.61547217]]]	[[[0.42338288,1.93234233,0. ], [0.3440927 ,1.55545205,0. ]]]	[[[0.3604125 ,0. ,0.55340703], [0.23438421,0. ,0.61547217]]]	[0.995,0.005]
{'B_diff': 0.75, 'T_diff': 1.0, 'N0': 1678.699033724448, 'h_N': 15.183475015209487, 'r0': 1.3649594354261452, 'a0': 0.0008269890639678797, 'h0': 1.9367019869830435, 'alpha0': 0.0003852217491176737, 'eta0': 3.6843973886533137, 'delta': 0.048891850931266384, 'n': 1.4931582958272756, 'nu': 1.8483358564641619, 'a_scale': 2.6455787149800485, 'id': 658200}	1	[1]	[[[ 177.243588,4675.537097, 395.056621, 166.752054]]]	[[[4571.75983 , 395.056621, 0. ]]]	[[[1.93574947,0.61773927,1.48221093,0.76305402]]]	[[[0.62069893,1.48221093,0. ]]]	[[[0.56747345,0. ,0.76305402]]]	[1.]
{'B_diff': 0.5, 'T_diff': 0.25, 'N0': 1114.4005012560956, 'h_N': 13.083909685781896, 'r0': 0.6782985786432012, 'a0': 0.000990184114116507, 'h0': 0.6617117344305855, 'alpha0': 0.0007073451046311986, 'eta0': 2.302169156774949, 'delta': 0.043926926587887674, 'n': 1.2460668304297626, 'nu': 1.2196879816734603, 'a_scale': 1.0229338961616583, 'id': 653600}	1	[1]	[[[ 51.4597537,2171.9043 , 154.951538 , 359.784437 ]]]	[[[2067.02403 , 154.951538, 0. ]]]	[[[1.74677305,0.61534179,1.32372909,0.2211566 ]]]	[[[0.62081445,1.32372909,0. ]]]	[[[0.51674417,0. ,0.2211566 ]]]	[1.]
{'B_diff': 0.5, 'T_diff': 0.25, 'N0': 809.4924427707249, 'h_N': 8.497345718376003, 'r0': 1.1261912916105756, 'a0': 0.00069074824607812, 'h0': 1.5499164837526531, 'alpha0': 0.00040673356539128365, 'eta0': 2.6020252657236567, 'delta': 0.04185116792468888, 'n': 1.119641601814084, 'nu': 1.9887575528915349, 'a_scale': 4.268037870321578, 'id': 672800}	1	[1]	[[[ 0.35598279,3447.6630615 , 20.6881642 , 35.2482008 ]]]	[[[3366.89779 , 20.6881642, 0. ]]]	[[[0.,0.,0.,0.]]]	[[[0.,0.,0.]]]	[[[0.,0.,0.]]]	[1.]
{'B_diff': 0.5, 'T_diff': 0.5, 'N0': 1893.5223296900042, 'h_N': 6.490690566039429, 'r0': 0.5048025511540585, 'a0': 0.0008906868381487765, 'h0': 2.232007683512456, 'alpha0': 0.00032383528662073866, 'eta0': 3.74136196257171, 'delta': 0.044248710241253326, 'n': 1.8051215635658355, 'nu': 1.9978556175216984, 'a_scale': 1.885313477881155, 'id': 663400}	1	[1]	[[[ 146.190103,6697.559403, 248.150296, 127.112343]]]	[[[6533.69983 , 248.150296, 0. ]]]	[[[2.44941601,0.46808704,2.01959807,0.90331585]]]	[[[0.47116782,2.01959807,0. ]]]	[[[0.4327095 ,0. ,0.90331585]]]	[1.]
{'B_diff': 0.5, 'T_diff': 0.5, 'N0': 1855.6619244061353, 'h_N': 9.944744302277405, 'r0': 1.4991797996457774, 'a0': 0.0018455735738534844, 'h0': 1.5789864943436958, 'alpha0': 0.00022554900962843557, 'eta0': 4.265343720012113, 'delta': 0.03364905786243864, 'n': 1.6893241732571282, 'nu': 1.861597667779875, 'a_scale': 2.8624391658084214, 'id': 673000}	1	[1]	[[[ 0.2439417,9073.70803 , 32.1673542, 76.9962674]]]	[[[5956.25794 , 32.1673542, 0. ]]]	[[[0.,0.,0.,0.]]]	[[[0.,0.,0.]]]	[[[0.,0.,0.]]]	[1.]
{'B_diff': 0.5, 'T_diff': 0.5, 'N0': 1551.6982919697043, 'h_N': 10.595861040790743, 'r0': 1.6455892337226032, 'a0': 0.0009571614369271663, 'h0': 1.956427184204186, 'alpha0': 0.0007400075423015052, 'eta0': 4.903420311692512, 'delta': 0.032251832383311856, 'n': 1.5208485793065099, 'nu': 1.6022563782835606, 'a_scale': 4.715284544797594, 'id': 660200}	1	[1]	[[[ 122.655169,4621.749771, 357.471734, 195.683675]]]	[[[4325.74036 , 357.471734, 0. ]]]	[[[2.09718004,0.61039231,1.54869307,0.80695875]]]	[[[0.61656619,1.54869307,0. ]]]	[[[0.55206395,0. ,0.80695875]]]	[1.]
{'B_diff': 0.5, 'T_diff': 1.0, 'N0': 2202.3584669194443, 'h_N': 14.269533145659764, 'r0': 0.7612809790121275, 'a0': 0.0010460197983593166, 'h0': 2.1745326299769445, 'alpha0': 0.00021604558859014426, 'eta0': 2.42533150216876, 'delta': 0.04421098864144893, 'n': 1.0037603628654386, 'nu': 1.5605822631146617, 'a_scale': 3.5838646920305304, 'id': 673400}	2	[1,1]	[[[ 0.93940494,9462.05964 , 61.0788357 , 92.5984392 ], [2202.35773 , 0. , 0. , 0. ]]]	[[[9462.05964 , 61.0788357, 0. ], [ 0. , 0. , 0. ]]]	[[[0.00000033,0.00000033,0.00000033,0.00000033], [0.00000033,0. ,0. ,0. ]]]	[[[0.00000033,0.00000033,0. ], [0. ,0. ,0. ]]]	[[[0. ,0. ,0.00000033], [0. ,0. ,0. ]]]	[0.825,0.175]
{'B_diff': 0.25, 'T_diff': 0.25, 'N0': 713.4596942876657, 'h_N': 5.140665954911802, 'r0': 1.4220655027405502, 'a0': 0.0015484195887268026, 'h0': 0.8233715542004706, 'alpha0': 0.00039248474242010864, 'eta0': 4.483060086951863, 'delta': 0.044081981290601965, 'n': 1.3787187346297687, 'nu': 1.9768106283073819, 'a_scale': 2.6665910454193478, 'id': 652800}	1	[1]	[[[ 57.9311563,1796.098276 , 191.846017 , 149.951385 ]]]	[[[1456.91321 , 191.846017, 0. ]]]	[[[1.73571257,0.72631857,1.31683822,0.42888441]]]	[[[0.73496738,1.31683822,0. ]]]	[[[0.6932344 ,0. ,0.42888441]]]	[1.]
{'B_diff': 1.0, 'T_diff': 0.5, 'N0': 1093.647469993488, 'h_N': 16.734280996061283, 'r0': 1.073355459545422, 'a0': 0.0007266249247315597, 'h0': 0.8997346908770312, 'alpha0': 0.0005535639694214496, 'eta0': 2.246869320384618, 'delta': 0.05218679429025655, 'n': 1.354721281086639, 'nu': 1.679608345101344, 'a_scale': 1.9730818318614411, 'id': 674600}	1	[1]	[[[ 1.02118402,3708.882342 , 32.9601403 , 117.828145 ]]]	[[[3366.62569 , 32.9601403, 0. ]]]	[[[0.00000033,0.00000033,0.00000033,0.00000033]]]	[[[0.00000033,0.00000033,0. ]]]	[[[0.00000033,0. ,0.00000033]]]	[1.]
{'B_diff': 0.75, 'T_diff': 0.5, 'N0': 1226.1620137471277, 'h_N': 8.307323814090928, 'r0': 0.8137323787883088, 'a0': 0.0005850907306966743, 'h0': 2.1448073214485723, 'alpha0': 0.00031698561375867137, 'eta0': 3.444662874465618, 'delta': 0.038143005797587975, 'n': 1.4886070587988671, 'nu': 1.834261533310484, 'a_scale': 4.5222364013228145, 'id': 673800}	1	[1]	[[[ 0.437272 ,5309.1515 , 29.1110046, 47.6843005]]]	[[[4175.25607 , 29.1110046, 0. ]]]	[[[0.,0.,0.,0.]]]	[[[0.,0.,0.]]]	[[[0.,0.,0.]]]	[1.]
{'B_diff': 1.0, 'T_diff': 0.75, 'N0': 952.1485707753689, 'h_N': 17.367327980321456, 'r0': 0.74113662831254, 'a0': 0.0007910098560607161, 'h0': 2.2870514448583545, 'alpha0': 0.0004774961419935896, 'eta0': 3.007330637957856, 'delta': 0.033045768695809136, 'n': 1.247403851691458, 'nu': 1.210803782700632, 'a_scale': 2.0546516615020325, 'id': 665200}	1	[1]	[[[ 17.8949091,2312.3113937, 150.513461 , 213.441465 ]]]	[[[2298.48504 , 150.513461, 0. ]]]	[[[2.77147731,0.4522649 ,1.38030566,0.3963063 ]]]	[[[0.45325343,1.38030566,0. ]]]	[[[0.30730202,0. ,0.3963063 ]]]	[1.]
{'B_diff': 0.5, 'T_diff': 0.5, 'N0': 1226.7032393634536, 'h_N': 7.0791966721398465, 'r0': 1.5764180670175911, 'a0': 0.0015588361194221205, 'h0': 1.2317503370594476, 'alpha0': 0.00022893743418804733, 'eta0': 2.9113084087335843, 'delta': 0.0526071591847875, 'n': 1.900042629187899, 'nu': 1.035609805207503, 'a_scale': 1.8686379355908023, 'id': 676200}	1	[1]	[[[1130.05576 , 17.17695228, 176.128778 , 0. ]]]	[[[ 10.675198,176.128778, 0. ]]]	[[[0.00000033,0.00000033,0.00000033,0. ]]]	[[[0.00000033,0.00000033,0. ]]]	[[[0.00000033,0. ,0. ]]]	[1.]
{'B_diff': 0.5, 'T_diff': 1.0, 'N0': 1758.4570197350424, 'h_N': 7.881398832318649, 'r0': 1.2705325197296378, 'a0': 0.0006261718632022655, 'h0': 0.7999457815378633, 'alpha0': 0.00032343805830062816, 'eta0': 3.4309152809109547, 'delta': 0.05648677910560321, 'n': 1.6067750128905505, 'nu': 1.9145006929993729, 'a_scale': 2.6283224425828813, 'id': 657400}	1	[1]	[[[ 241.343654,5280.208236, 360.992759, 194.519477]]]	[[[4801.48936 , 360.992759, 0. ]]]	[[[1.74513378,0.6464862 ,1.68766613,0.36090563]]]	[[[0.6499178 ,1.68766613,0. ]]]	[[[0.62150459,0. ,0.36090563]]]	[1.]
{'B_diff': 0.75, 'T_diff': 1.0, 'N0': 2157.237657081472, 'h_N': 13.811870583486588, 'r0': 1.6777991045884575, 'a0': 0.0019812934033344425, 'h0': 1.834078485345007, 'alpha0': 0.0003053917078708109, 'eta0': 3.6277648653308785, 'delta': 0.05687983602399976, 'n': 1.608426901739611, 'nu': 1.843633078043686, 'a_scale': 3.991376105398701, 'id': 661400}	1	[1]	[[[ 313.939508,6332.434084, 426.658747, 106.573748]]]	[[[6149.02414 , 426.658747, 0. ]]]	[[[1.88742855,0.6069615 ,1.65375327,0.51560619]]]	[[[0.60890364,1.65375327,0. ]]]	[[[0.57049762,0. ,0.51560619]]]	[1.]
{'B_diff': 0.75, 'T_diff': 0.5, 'N0': 2214.5027332834466, 'h_N': 19.964859755979976, 'r0': 1.7354763992645617, 'a0': 0.0018103585407176117, 'h0': 0.9731493277903569, 'alpha0': 0.000846334144661816, 'eta0': 1.6727666846457656, 'delta': 0.0317328043786737, 'n': 1.0156239718226105, 'nu': 1.6513516691145755, 'a_scale': 3.3903442704801128, 'id': 677000}	2	[1,1]	[[[ 0.39422693,8688.7962 , 17.066516 , 88.9213291 ], [2214.502 , 0. , 0. , 0. ]]]	[[[8688.7962 , 17.066516, 0. ], [ 0. , 0. , 0. ]]]	[[[0.00000033,0.00000033,0.00000033,0.00000033], [0.00000033,0. ,0. ,0. ]]]	[[[0.00000033,0.00000033,0. ], [0. ,0. ,0. ]]]	[[[0. ,0. ,0.00000033], [0. ,0. ,0. ]]]	[0.725,0.275]
{'B_diff': 0.5, 'T_diff': 0.75, 'N0': 2126.2449724739436, 'h_N': 10.887596402881819, 'r0': 1.6124990371375316, 'a0': 0.0006988800603138567, 'h0': 2.2392270499126434, 'alpha0': 0.0005338125184361295, 'eta0': 3.0621423929249323, 'delta': 0.03247881986993553, 'n': 1.8206862866193358, 'nu': 1.710366577296182, 'a_scale': 3.7961294725333543, 'id': 676400}	1	[1]	[[[ 0.23003637,10902.59925 , 21.6217491 , 38.4744758 ]]]	[[[6898.02392 , 21.6217491, 0. ]]]	[[[0.,0.,0.,0.]]]	[[[0.,0.,0.]]]	[[[0.,0.,0.]]]	[1.]
{'B_diff': 0.5, 'T_diff': 0.75, 'N0': 714.1950031878047, 'h_N': 12.30738668355606, 'r0': 1.1000182188114511, 'a0': 0.001588011023042109, 'h0': 1.9236583731365329, 'alpha0': 0.00047373038278223875, 'eta0': 3.7174401285417513, 'delta': 0.05694615444856673, 'n': 1.0223869512442696, 'nu': 1.8132499166904075, 'a_scale': 2.2808569788167175, 'id': 663600}	3	[1,1,1]	[[[ 30.8995852 ,1660.59259 , 362.054275 , 109.650319 ], [ 31.1148052 ,1653.89353149, 364.183405 , 109.575582 ], [ 714.194765 , 0. , 0. , 0. ]]]	[[[1660.59259 , 362.054275, 0. ], [1653.89353 , 364.183405, 0. ], [ 0. , 0. , 0. ]]]	[[[2.1560321 ,0.77077081,0.99657713,0.84769697], [2.13489795,0.77398338,0.9900675 ,0.84853065], [0.00000033,0. ,0. ,0. ]]]	[[[0.77077081,0.99657713,0. ], [0.77398338,0.9900675 ,0. ], [0. ,0. ,0. ]]]	[[[0. ,0. ,0.84769697], [0.61966361,0. ,0.84853065], [0. ,0. ,0. ]]]	[0.05 ,0.915,0.035]
{'B_diff': 0.25, 'T_diff': 0.5, 'N0': 1979.3327557446248, 'h_N': 15.669075069442652, 'r0': 1.176402746968432, 'a0': 0.0020642725832697335, 'h0': 1.7415175283341668, 'alpha0': 0.0006193311487190644, 'eta0': 5.2154707830645455, 'delta': 0.03342416738419144, 'n': 1.7424635917856772, 'nu': 1.185331168455239, 'a_scale': 2.5860753544075994, 'id': 662600}	1	[1]	[[[ 359.813465,5665.74377 , 581.191443, 186.144628]]]	[[[4614.6567 , 581.191443, 0. ]]]	[[[1.49057556,0.78620206,1.42827144,0.36985002]]]	[[[0.79408969,1.42827144,0. ]]]	[[[0.76188838,0. ,0.36985002]]]	[1.]
{'B_diff': 0.5, 'T_diff': 0.25, 'N0': 1912.4919279628048, 'h_N': 19.331344882860165, 'r0': 1.4194032211075234, 'a0': 0.002071552180316214, 'h0': 1.0999589088871233, 'alpha0': 0.0004028973752981572, 'eta0': 2.186187543821812, 'delta': 0.046377980937728144, 'n': 1.0234589872654367, 'nu': 1.2152922925997047, 'a_scale': 3.045912593169145, 'id': 663200}	3	[1,1,1]	[[[ 98.9459428 ,5065.23279233, 336.048529 , 369.146079 ], [1912.49129 , 0. , 0. , 0. ], [ 98.9459095 ,5065.49329 , 335.980269 , 369.144354 ]]]	[[[5065.23279 , 336.048529, 0. ], [ 0. , 0. , 0. ], [5065.49329 , 335.980269, 0. ]]]	[[[2.17560356,0.56965558,1.52732026,0.4132139 ], [0.00000033,0. ,0. ,0. ], [2.17560429,0.56962798,1.52766127,0.41318489]]]	[[[0.56965558,1.52732026,0. ], [0. ,0. ,0. ], [0.56962798,1.52766127,0. ]]]	[[[0.52183619,0. ,0.4132139 ], [0. ,0. ,0. ], [0. ,0. ,0.41318489]]]	[0.505,0.37 ,0.125]
{'B_diff': 0.25, 'T_diff': 1.0, 'N0': 1763.2187217626238, 'h_N': 19.087071680155653, 'r0': 1.2109181740845218, 'a0': 0.0014869841952042306, 'h0': 1.3037689720137788, 'alpha0': 0.0005036978550706481, 'eta0': 2.006077103433331, 'delta': 0.03946226191868133, 'n': 1.0814731349348699, 'nu': 1.865485994020563, 'a_scale': 3.927088349111422, 'id': 675800}	2	[1,1]	[[[ 0.66811326,8723.057012 , 17.4926847 , 51.2218674 ], [1763.21813 , 0. , 0. , 0. ]]]	[[[8264.37135 , 17.4926847, 0. ], [ 0. , 0. , 0. ]]]	[[[0. ,0.0000001 ,0. ,0.00000012], [0.00000033,0. ,0. ,0. ]]]	[[[0.00000038,0. ,0. ], [0. ,0. ,0. ]]]	[[[0.00000874,0. ,0.00000012], [0. ,0. ,0. ]]]	[0.99,0.01]
{'B_diff': 0.5, 'T_diff': 0.25, 'N0': 1732.6595636503596, 'h_N': 19.309213852693603, 'r0': 0.986007275770409, 'a0': 0.0006428930646328103, 'h0': 0.632364046767747, 'alpha0': 0.00029315120513338355, 'eta0': 3.5866914039566025, 'delta': 0.04923683638529274, 'n': 1.3437976250090906, 'nu': 1.2952891079964215, 'a_scale': 3.17626740172083, 'id': 640800}	1	[1]	[[[ 162.718715,2342.328716, 375.287813, 607.84783 ]]]	[[[2219.02395 , 375.287813, 0. ]]]	[[[1.31604311,0.85020179,1.01059629,0.09862435]]]	[[[0.85770596,1.01059629,0. ]]]	[[[0.73894592,0. ,0.09862435]]]	[1.]
{'B_diff': 0.25, 'T_diff': 0.5, 'N0': 655.9119223437038, 'h_N': 6.396772871432209, 'r0': 1.7084065232363976, 'a0': 0.0017789817146735868, 'h0': 1.2391971531355317, 'alpha0': 0.0008841643819884822, 'eta0': 1.59316351984278, 'delta': 0.03194375427824838, 'n': 1.0948508276331126, 'nu': 1.1458962440856986, 'a_scale': 3.1182890590668055, 'id': 669000}	1	[1]	[[[ 0.27800947,1935.219316 , 69.7374603 , 189.029967 ]]]	[[[1805.50283 , 69.7374603, 0. ]]]	[[[0.63552952,0.37119914,1.25974708,0.39095507]]]	[[[0.37547218,1.25974708,0. ]]]	[[[0.31197496,0. ,0.39095507]]]	[1.]
{'B_diff': 0.25, 'T_diff': 0.5, 'N0': 906.7404656665497, 'h_N': 14.962875256688259, 'r0': 1.0469611527398144, 'a0': 0.0014808207102000761, 'h0': 1.7170812026835447, 'alpha0': 0.0008535663041082257, 'eta0': 5.089353075534477, 'delta': 0.057357381069141046, 'n': 1.5205304553741845, 'nu': 1.0634332582920223, 'a_scale': 4.062532828592721, 'id': 678600}	1	[1]	[[[790.229794 , 35.9701945,207.440887 , 0. ]]]	[[[ 21.9866143,207.440887 , 0. ]]]	[[[0.00000033,0.00000033,0.00000033,0. ]]]	[[[0.00000033,0.00000033,0. ]]]	[[[0.00000033,0. ,0. ]]]	[1.]
{'B_diff': 1.0, 'T_diff': 1.0, 'N0': 1354.559016421927, 'h_N': 13.134234890812127, 'r0': 0.5559072314263638, 'a0': 0.001052375778716235, 'h0': 2.24168664994927, 'alpha0': 0.00027259246483357814, 'eta0': 1.5888101400280528, 'delta': 0.041530177474650584, 'n': 1.6705142711520038, 'nu': 1.6194052026914605, 'a_scale': 3.3039141509312655, 'id': 678200}	1	[1]	[[[ 1.14953466,5486.5664 , 39.4769708 , 71.0551683 ]]]	[[[4225.72862 , 39.4769708, 0. ]]]	[[[0.00000033,0.00000033,0.00000033,0.00000033]]]	[[[0.00000033,0.00000033,0. ]]]	[[[0.00000033,0. ,0.00000033]]]	[1.]
{'B_diff': 0.75, 'T_diff': 0.25, 'N0': 2111.675002456116, 'h_N': 10.495090103513064, 'r0': 1.7538942904580863, 'a0': 0.0017341870158886497, 'h0': 0.7744196991451526, 'alpha0': 0.0007786574421964945, 'eta0': 3.051875827952963, 'delta': 0.04749095293665672, 'n': 1.2779615226099996, 'nu': 1.1577997905700066, 'a_scale': 2.721448788253375, 'id': 641600}	2	[1,1]	[[[ 150.073565 ,4188.2040577, 421.958832 , 513.008692 ], [ 133.31012 ,4615.5788775, 381.751218 , 467.384549 ]]]	[[[4163.52856 , 421.958832, 0. ], [4595.47706 , 381.751218, 0. ]]]	[[[1.84677807,0.72137406,1.38646735,0.38832655], [1.94703443,0.61263976,1.47273953,0.23449107]]]	[[[0.72198211,1.38646735,0. ], [0.61296172,1.47273953,0. ]]]	[[[0.64097944,0. ,0.38832655], [0.55925291,0. ,0.23449107]]]	[0.88,0.12]
{'B_diff': 0.75, 'T_diff': 0.5, 'N0': 852.4097568195423, 'h_N': 5.289360308983829, 'r0': 1.5613689438012086, 'a0': 0.002076780943777827, 'h0': 1.0774258323031782, 'alpha0': 0.0006748286495052335, 'eta0': 3.3275976377416243, 'delta': 0.05367454094420583, 'n': 1.654988547754555, 'nu': 1.0302303857202935, 'a_scale': 1.302638401596248, 'id': 670600}	2	[1,1]	[[[737.810083 , 18.9374029,208.619609 , 0. ], [314.690841 ,225.2619929,442.637704 ,196.312017 ]]]	[[[ 13.7409147,208.619609 , 0. ], [193.552168 ,442.637704 , 0. ]]]	[[[0.00000033,0.00000033,0.00000033,0. ], [0.57571005,2.29720498,0.63997762,0.05806295]]]	[[[0.00000033,0.00000033,0. ], [2.37178841,0.63997762,0. ]]]	[[[0.00000033,0. ,0. ], [1.91449092,0. ,0.05806295]]]	[0.805,0.195]
{'B_diff': 0.25, 'T_diff': 0.5, 'N0': 2145.821277883795, 'h_N': 11.194509436593094, 'r0': 1.1649100846710825, 'a0': 0.0016527188381055078, 'h0': 1.485731409606374, 'alpha0': 0.0007691344063971736, 'eta0': 3.4888273427769203, 'delta': 0.049378062521409624, 'n': 1.6734763935527117, 'nu': 1.9176041448988408, 'a_scale': 4.524328582739011, 'id': 665800}	1	[1]	[[[ 274.897575 ,7958.32055 , 433.982888 , 92.9701453]]]	[[[6857.34626 , 433.982888, 0. ]]]	[[[1.9739494 ,0.57916219,1.88150563,0.75589327]]]	[[[0.58413963,1.88150563,0. ]]]	[[[0.55817049,0. ,0.75589327]]]	[1.]
{'B_diff': 0.5, 'T_diff': 0.25, 'N0': 614.2306295728765, 'h_N': 9.424235486550073, 'r0': 0.7498809794029928, 'a0': 0.000948711884291762, 'h0': 1.635137908700155, 'alpha0': 0.0003084496781224576, 'eta0': 2.3517318163622267, 'delta': 0.04780526154504251, 'n': 1.8139603779625624, 'nu': 1.6318248821950512, 'a_scale': 4.1030442428985285, 'id': 679200}	1	[1]	[[[ 0.82292934,2564.086266 , 52.0964287 , 69.1970285 ]]]	[[[1624.96143 , 52.0964287, 0. ]]]	[[[0.00000033,0.00000033,0.00000033,0.00000033]]]	[[[0.00000033,0.00000033,0. ]]]	[[[0.00000033,0. ,0.00000033]]]	[1.]
{'B_diff': 0.25, 'T_diff': 0.75, 'N0': 2072.158510418174, 'h_N': 19.739693343100292, 'r0': 1.5697347988597024, 'a0': 0.0014170607462619896, 'h0': 1.9497094368909211, 'alpha0': 0.00022703690926095617, 'eta0': 3.7573604290153177, 'delta': 0.050505550806055705, 'n': 1.6597044321603494, 'nu': 1.8592084461136822, 'a_scale': 3.605479586955444, 'id': 666000}	1	[1]	[[[ 274.525988 ,7519.2183 , 495.918449 , 95.6431279]]]	[[[6128.10628 , 495.918449, 0. ]]]	[[[1.95568762,0.59355111,1.65315784,0.62800033]]]	[[[0.60145124,1.65315784,0. ]]]	[[[0.56907426,0. ,0.62800033]]]	[1.]
{'B_diff': 0.25, 'T_diff': 1.0, 'N0': 1843.6158190939366, 'h_N': 17.299155729911163, 'r0': 1.8643953648390779, 'a0': 0.0014755169279467512, 'h0': 2.1600792418576162, 'alpha0': 0.0005602560106572721, 'eta0': 2.7467771724068726, 'delta': 0.04749085977045925, 'n': 1.371268591737591, 'nu': 1.1120847979690869, 'a_scale': 1.2762003771306456, 'id': 666200}	1	[1]	[[[ 141.353196,6691.41011 , 457.473664, 173.844743]]]	[[[5629.72578 , 457.473664, 0. ]]]	[[[2.38135619,0.51104142,1.5359759 ,0.58189604]]]	[[[0.5164811,1.5359759,0. ]]]	[[[0.48835164,0. ,0.58189604]]]	[1.]
{'B_diff': 0.25, 'T_diff': 1.0, 'N0': 2160.436584837705, 'h_N': 12.027155897671289, 'r0': 0.5730621753564713, 'a0': 0.0017313777575871166, 'h0': 1.509395239563611, 'alpha0': 0.000860522368974896, 'eta0': 1.9622154810537404, 'delta': 0.03917399776511789, 'n': 1.3252692552216778, 'nu': 1.403033834307644, 'a_scale': 3.8354029198269926, 'id': 679000}	1	[1]	[[[ 0.92565818,11264.18225 , 30.3140754 , 72.570127 ]]]	[[[7586.82462 , 30.3140754, 0. ]]]	[[[0.,0.,0.,0.]]]	[[[0.,0.,0.]]]	[[[0.,0.,0.]]]	[1.]
{'B_diff': 0.25, 'T_diff': 0.75, 'N0': 1673.463783579704, 'h_N': 10.249686862246179, 'r0': 1.889767368308663, 'a0': 0.0015957202318410337, 'h0': 1.0079431604190272, 'alpha0': 0.0006635285365937941, 'eta0': 4.12120882626429, 'delta': 0.05733292107167841, 'n': 1.7759194435529206, 'nu': 1.5787209319922786, 'a_scale': 3.3625532155883877, 'id': 656400}	1	[1]	[[[ 440.968047,3921.486203, 603.492042, 150.438884]]]	[[[3064.48818 , 603.492042, 0. ]]]	[[[1.19691064,0.99274724,1.21689462,0.42255961]]]	[[[1.00504076,1.21689462,0. ]]]	[[[0.96112633,0. ,0.42255961]]]	[1.]
{'B_diff': 1.0, 'T_diff': 0.25, 'N0': 909.3619648323242, 'h_N': 18.57728992782928, 'r0': 1.2668850264120348, 'a0': 0.001241091478828978, 'h0': 1.1749944790654077, 'alpha0': 0.00024329058406136265, 'eta0': 5.188358931769536, 'delta': 0.055703052507581716, 'n': 1.274537212107389, 'nu': 1.8300080514976718, 'a_scale': 2.343813996039146, 'id': 645600}	1	[1]	[[[143.681732 ,684.5687048,478.548935 ,233.849505 ]]]	[[[672.07626 ,478.548935, 0. ]]]	[[[1.0482872 ,1.43293079,0.61406572,0.46655503]]]	[[[1.43741296,0.61406572,0. ]]]	[[[1.24710217,0. ,0.46655503]]]	[1.]
{'B_diff': 0.5, 'T_diff': 0.25, 'N0': 848.0834279760686, 'h_N': 18.6004361728249, 'r0': 0.7218305697800473, 'a0': 0.0014706603650973728, 'h0': 1.6078008760968552, 'alpha0': 0.0006145358908541933, 'eta0': 4.06988659612117, 'delta': 0.0313432593458096, 'n': 1.5935804333726031, 'nu': 1.3837067250380648, 'a_scale': 4.107222078449078, 'id': 666400}	1	[1]	[[[ 58.3909302,2296.084608 , 147.275027 , 152.296658 ]]]	[[[2191.69987 , 147.275027, 0. ]]]	[[[1.95387887,0.58587374,1.57158359,0.39005285]]]	[[[0.59013459,1.57158359,0. ]]]	[[[0.53350746,0. ,0.39005285]]]	[1.]
{'B_diff': 0.5, 'T_diff': 0.5, 'N0': 2045.5624978515245, 'h_N': 8.409919549155989, 'r0': 0.8353608115123065, 'a0': 0.0013019721059962194, 'h0': 2.0221585506748463, 'alpha0': 0.0002227511561014781, 'eta0': 2.1630351553416953, 'delta': 0.04336706059571696, 'n': 1.2779720373139434, 'nu': 1.536026322635478, 'a_scale': 3.4568174587824396, 'id': 679400}	1	[1]	[[[ 0.50185503,9170.49812 , 68.4475795 , 96.044684 ]]]	[[[7637.07331 , 68.4475795, 0. ]]]	[[[0.,0.,0.,0.]]]	[[[0.,0.,0.]]]	[[[0.,0.,0.]]]	[1.]
{'B_diff': 1.0, 'T_diff': 0.75, 'N0': 2203.281604065728, 'h_N': 15.0881688688222, 'r0': 1.8135719434298727, 'a0': 0.0011420633096457886, 'h0': 1.4870587592422033, 'alpha0': 0.0005507047551089377, 'eta0': 4.791487209953526, 'delta': 0.053588094694602434, 'n': 1.9087932572184583, 'nu': 1.246612932046498, 'a_scale': 4.40716844392294, 'id': 674800}	2	[1,1]	[[[2043.4668 , 21.61183086, 248.084025 , 20.1052551 ], [ 587.076329 ,3308.3264843 , 772.33562 , 300.960248 ]]]	[[[ 15.330736, 248.084025, 0. ], [3216.49294 , 772.33562 , 0. ]]]	[[[0.00000033,0.00000033,0.00000033,0.00000033], [1.09656356,1.13084853,0.99734581,0.2639786 ]]]	[[[0.00000033,0.00000033,0. ], [1.13648046,0.99734581,0. ]]]	[[[0.00000033,0. ,0.00000033], [1.02741794,0. ,0.2639786 ]]]	[0.83,0.17]
{'B_diff': 0.75, 'T_diff': 0.25, 'N0': 1500.9206481961799, 'h_N': 12.46354543909708, 'r0': 1.5881222989714205, 'a0': 0.0007700938405474922, 'h0': 2.2050515251716454, 'alpha0': 0.0005999998404260083, 'eta0': 3.0541246941646767, 'delta': 0.03930236636429792, 'n': 1.320501956370541, 'nu': 1.4008628299611936, 'a_scale': 3.330205485037355, 'id': 667200}	1	[1]	[[[ 33.2798194,4496.7490697, 251.843914 , 183.095808 ]]]	[[[4413.87695 , 251.843914, 0. ]]]	[[[3.2452506 ,0.43781582,1.73538097,0.81491668]]]	[[[0.43969977,1.73538097,0. ]]]	[[[0.35698281,0. ,0.81491668]]]	[1.]
{'B_diff': 0.75, 'T_diff': 0.75, 'N0': 748.1784911058367, 'h_N': 11.505551256870808, 'r0': 0.6074542118051034, 'a0': 0.00188777496435716, 'h0': 2.1925095578872744, 'alpha0': 0.0003843128014050498, 'eta0': 1.553742805459875, 'delta': 0.04099418941573276, 'n': 1.7818144246754688, 'nu': 1.6905752110511318, 'a_scale': 2.8704396187995735, 'id': 680400}	1	[1]	[[[ 0.91930002,3311.23344 , 28.6880902 , 43.1847472 ]]]	[[[2295.01637 , 28.6880902, 0. ]]]	[[[0.00000033,0.00000033,0.00000033,0.00000033]]]	[[[0.00000033,0.00000033,0. ]]]	[[[0.00000033,0. ,0.00000033]]]	[1.]
{'B_diff': 1.0, 'T_diff': 0.5, 'N0': 1450.8807236563405, 'h_N': 10.817866766433422, 'r0': 0.5693620377368471, 'a0': 0.0010896826781842913, 'h0': 1.6518536857687138, 'alpha0': 0.00030302775541293656, 'eta0': 4.864930159821107, 'delta': 0.032102453620774095, 'n': 1.9305605736823117, 'nu': 1.8454524268263994, 'a_scale': 1.3973845863752843, 'id': 668200}	1	[1]	[[[ 118.981379 ,3914.7568866, 183.876088 , 164.175568 ]]]	[[[3885.00781 , 183.876088, 0. ]]]	[[[2.07077633,0.54745776,1.90377347,0.45731434]]]	[[[0.54822684,1.90377347,0. ]]]	[[[0.49477873,0. ,0.45731434]]]	[1.]
{'B_diff': 0.5, 'T_diff': 0.75, 'N0': 863.2202172616097, 'h_N': 15.347550461153855, 'r0': 1.3497795052833217, 'a0': 0.0020224589367682094, 'h0': 1.6704718341123614, 'alpha0': 0.0005957689249930111, 'eta0': 3.3569031745253484, 'delta': 0.05477589417247825, 'n': 1.6267656042372347, 'nu': 1.2618165850242142, 'a_scale': 4.4356141156126645, 'id': 660400}	1	[1]	[[[ 108.62503 ,2025.606453, 268.581652, 157.06476 ]]]	[[[1841.24532 , 268.581652, 0. ]]]	[[[1.6578372 ,0.73435691,1.05730758,0.35699478]]]	[[[0.74890173,1.05730758,0. ]]]	[[[0.66125244,0. ,0.35699478]]]	[1.]
{'B_diff': 1.0, 'T_diff': 0.5, 'N0': 706.1420137997806, 'h_N': 16.21431999061584, 'r0': 0.6443824892571781, 'a0': 0.0012113718319795679, 'h0': 1.6168753106939353, 'alpha0': 0.0002930475916828592, 'eta0': 4.7602168534987115, 'delta': 0.03520344553782774, 'n': 1.6613997100904043, 'nu': 1.6667130149021439, 'a_scale': 2.6429384955027677, 'id': 665000}	1	[1]	[[[ 51.9394803,1516.7166168, 114.993318 , 154.338828 ]]]	[[[1493.79615 , 114.993318, 0. ]]]	[[[1.83444892,0.60904362,1.33291602,0.22482701]]]	[[[0.61154309,1.33291602,0. ]]]	[[[0.51417784,0. ,0.22482701]]]	[1.]
{'B_diff': 0.25, 'T_diff': 0.75, 'N0': 1878.734971579971, 'h_N': 14.022463122540458, 'r0': 1.1890045549505461, 'a0': 0.0013968794148507644, 'h0': 0.5757342537659642, 'alpha0': 0.000767813407634179, 'eta0': 3.1549927574561183, 'delta': 0.049362469500191346, 'n': 1.3048374327878958, 'nu': 1.8282237791451168, 'a_scale': 4.317545662623974, 'id': 662800}	1	[1]	[[[ 202.251608,6492.330062, 339.071247, 203.486769]]]	[[[6025.56391 , 339.071247, 0. ]]]	[[[1.91654362,0.58943289,1.9744889 ,0.46365573]]]	[[[0.59074035,1.9744889 ,0. ]]]	[[[0.57596942,0. ,0.46365573]]]	[1.]
{'B_diff': 0.75, 'T_diff': 0.5, 'N0': 2002.9598091293005, 'h_N': 9.283773465229357, 'r0': 1.019208181848739, 'a0': 0.0011324096864606826, 'h0': 1.5480944081145664, 'alpha0': 0.0004496996189760718, 'eta0': 1.5679418750851404, 'delta': 0.04513114354646693, 'n': 1.6758695106100097, 'nu': 1.303503132553643, 'a_scale': 1.8269134830779772, 'id': 680200}	1	[1]	[[[ 0.49282583,8422.93246 , 81.463571 , 155.755766 ]]]	[[[6060.92866 , 81.463571, 0. ]]]	[[[0.,0.,0.,0.]]]	[[[0.,0.,0.]]]	[[[0.,0.,0.]]]	[1.]
{'B_diff': 1.0, 'T_diff': 0.5, 'N0': 1224.4335244328258, 'h_N': 17.3583156769417, 'r0': 1.2082802117651308, 'a0': 0.0007003907828967953, 'h0': 1.3482469007829496, 'alpha0': 0.0004689552461870899, 'eta0': 3.0788354699988165, 'delta': 0.03305905559124869, 'n': 1.3064065595905237, 'nu': 1.7225896843336197, 'a_scale': 1.247868460241888, 'id': 681000}	1	[1]	[[[ 0.55077826,4306.293326 , 24.4979899 , 94.9476072 ]]]	[[[4021.21687 , 24.4979899, 0. ]]]	[[[0.,0.,0.,0.]]]	[[[0.,0.,0.]]]	[[[0.,0.,0.]]]	[1.]
{'B_diff': 0.25, 'T_diff': 0.25, 'N0': 644.0495927448436, 'h_N': 19.05133538016225, 'r0': 1.0685602333030437, 'a0': 0.0007702131072823936, 'h0': 1.008557043603388, 'alpha0': 0.0005886934884437699, 'eta0': 4.943551500451708, 'delta': 0.05025868131709123, 'n': 1.300560687783473, 'nu': 1.7367780508814055, 'a_scale': 2.920243926407534, 'id': 662400}	1	[1]	[[[ 76.5231467,1035.611728 , 310.279851 , 146.570494 ]]]	[[[787.632823,310.279851, 0. ]]]	[[[1.26669217,1.09063867,0.81797926,0.53399166]]]	[[[1.10955627,0.81797926,0. ]]]	[[[1.03270733,0. ,0.53399166]]]	[1.]
{'B_diff': 0.75, 'T_diff': 0.25, 'N0': 1629.7975208663904, 'h_N': 13.48625464903178, 'r0': 1.254923824443511, 'a0': 0.0015807251784289945, 'h0': 1.640747138370557, 'alpha0': 0.0008132542921950158, 'eta0': 1.9479380731549176, 'delta': 0.048145649212622404, 'n': 1.1807108789319885, 'nu': 1.8728620762938586, 'a_scale': 1.5701075819687964, 'id': 680000}	1	[1]	[[[ 0.55689316,6640.070739 , 17.931923 , 30.4593088 ]]]	[[[6450.00304 , 17.931923, 0. ]]]	[[[0.,0.,0.,0.]]]	[[[0.,0.,0.]]]	[[[0.,0.,0.]]]	[1.]
{'B_diff': 0.25, 'T_diff': 0.75, 'N0': 1885.3902582929788, 'h_N': 9.133319417086302, 'r0': 1.5776562107720966, 'a0': 0.001265014085871585, 'h0': 2.0095519575510057, 'alpha0': 0.0002961696180496415, 'eta0': 4.987343802438431, 'delta': 0.04183900454723821, 'n': 1.0038763178007049, 'nu': 1.3387845033545467, 'a_scale': 1.7764634069867986, 'id': 672400}	2	[1,1]	[[[ 264.012945,5179.28211 , 703.15778 , 195.678568], [1885.38963 , 0. , 0. , 0. ]]]	[[[5179.28211, 703.15778, 0. ], [ 0. , 0. , 0. ]]]	[[[1.69807424,0.7432385 ,1.16947402,0.53622442], [0.00000033,0. ,0. ,0. ]]]	[[[0.7432385 ,1.16947402,0. ], [0. ,0. ,0. ]]]	[[[0. ,0. ,0.53622442], [0. ,0. ,0. ]]]	[0.55,0.45]
{'B_diff': 0.5, 'T_diff': 1.0, 'N0': 1972.3606870018625, 'h_N': 7.923455556459647, 'r0': 1.5364270538216092, 'a0': 0.0005437672885501339, 'h0': 1.0512309359501104, 'alpha0': 0.0007505355996221307, 'eta0': 1.9733266960927218, 'delta': 0.03121244400046238, 'n': 1.0620681800409504, 'nu': 1.4934312436938544, 'a_scale': 3.2624257419743987, 'id': 679800}	1	[1]	[[[ 0.17611097,8425.74838391, 22.3161559 , 109.881008 ]]]	[[[8419.40112 , 22.3161559, 0. ]]]	[[[0.,0.,0.,0.]]]	[[[0.,0.,0.]]]	[[[0.00000188,0. ,0. ]]]	[1.]
{'B_diff': 0.25, 'T_diff': 0.5, 'N0': 1886.4386873685967, 'h_N': 7.73881333872794, 'r0': 1.1299624141694715, 'a0': 0.0006826046090126729, 'h0': 1.0917638966341525, 'alpha0': 0.00042925359956272953, 'eta0': 2.2955789891396052, 'delta': 0.045253485287213194, 'n': 1.8808005685214386, 'nu': 1.1680663694048503, 'a_scale': 2.8824348409692346, 'id': 659400}	1	[1]	[[[ 151.584041,5485.12321 , 381.142412, 388.244095]]]	[[[4365.99028 , 381.142412, 0. ]]]	[[[1.89516445,0.62497061,1.56384232,0.39095718]]]	[[[0.63680999,1.56384232,0. ]]]	[[[0.59585773,0. ,0.39095718]]]	[1.]
{'B_diff': 0.75, 'T_diff': 0.5, 'N0': 803.3951223788335, 'h_N': 19.541342417120845, 'r0': 1.4941686813947208, 'a0': 0.0019191569378218826, 'h0': 1.3447840026895432, 'alpha0': 0.00035063923076837633, 'eta0': 3.9690006338885686, 'delta': 0.05965861874647783, 'n': 1.8414538944623597, 'nu': 1.7039443965069818, 'a_scale': 4.471429637834725, 'id': 657800}	1	[1]	[[[ 136.609661 ,1614.1185161, 246.251714 , 123.415439 ]]]	[[[1518.38597 , 246.251714, 0. ]]]	[[[1.39164691,0.85149977,1.07049291,0.30057555]]]	[[[0.86165552,1.07049291,0. ]]]	[[[0.77134739,0. ,0.30057555]]]	[1.]
{'B_diff': 0.5, 'T_diff': 0.5, 'N0': 757.1654749809479, 'h_N': 18.298164509672553, 'r0': 1.2747061671738558, 'a0': 0.0008296099766899891, 'h0': 2.2669323163889663, 'alpha0': 0.0007446410883269765, 'eta0': 2.1857549496010735, 'delta': 0.034658664556374785, 'n': 1.5875571308894405, 'nu': 1.5655067616371743, 'a_scale': 1.3367361828226296, 'id': 682600}	1	[1]	[[[ 0.55638201,3599.98284 , 24.1761798 , 36.2905606 ]]]	[[[2452.52076 , 24.1761798, 0. ]]]	[[[0.00000033,0.00000033,0.00000033,0.00000033]]]	[[[0.00000033,0.00000033,0. ]]]	[[[0.00000033,0. ,0.00000033]]]	[1.]
{'B_diff': 0.5, 'T_diff': 1.0, 'N0': 1660.8348816042624, 'h_N': 14.242527138193788, 'r0': 0.8195032560895457, 'a0': 0.001334810957710329, 'h0': 0.935282347220314, 'alpha0': 0.000703844628891402, 'eta0': 1.3841641573932728, 'delta': 0.03909786496297212, 'n': 1.8962479417168627, 'nu': 1.613780848758427, 'a_scale': 2.231800131372036, 'id': 683000}	1	[1]	[[[ 0.76566125,8214.90658 , 20.8236381 , 90.1386871 ]]]	[[[5109.48762 , 20.8236381, 0. ]]]	[[[0.,0.,0.,0.]]]	[[[0.,0.,0.]]]	[[[0.,0.,0.]]]	[1.]
{'B_diff': 1.0, 'T_diff': 0.25, 'N0': 2032.3685295494163, 'h_N': 19.05291304766714, 'r0': 0.957918827276832, 'a0': 0.0011612067977041646, 'h0': 0.958398478127669, 'alpha0': 0.0007006826587735986, 'eta0': 3.656519543488872, 'delta': 0.04686945726629927, 'n': 1.665936923032434, 'nu': 1.401503219217933, 'a_scale': 2.8833523552925087, 'id': 658400}	1	[1]	[[[ 299.289835 ,4382.2723179, 423.169664 , 253.541781 ]]]	[[[4354.72813 , 423.169664, 0. ]]]	[[[1.46244351,0.79231999,1.47002589,0.30134702]]]	[[[0.79304637,1.47002589,0. ]]]	[[[0.7149188 ,0. ,0.30134702]]]	[1.]
{'B_diff': 0.5, 'T_diff': 1.0, 'N0': 915.1903072403964, 'h_N': 15.085979688807104, 'r0': 1.8003206254073878, 'a0': 0.0012074644634407078, 'h0': 1.9765087057716084, 'alpha0': 0.0007990217350409775, 'eta0': 2.853027499563807, 'delta': 0.03308578306396231, 'n': 1.905825508061521, 'nu': 1.0067608089457911, 'a_scale': 4.24243827075291, 'id': 670200}	4	[1,1,1,1]	[[[ 34.5468131 ,2541.880693 , 181.934836 , 245.586373 ], [ 0.28243631,4261.569713 , 0. , 0. ], [ 0.28243631,4798.20612 , 0. , 0. ], [ 0.28243631,5655.94569 , 0. , 0. ]]]	[[[2098.89967 , 181.934836, 0. ], [4041.74991 , 0. , 0. ], [3087.72963 , 0. , 0. ], [1562.85928 , 0. , 0. ]]]	[[[2.59088591,0.49621569,1.33137318,0.30650094], [0.00000033,0.00000033,0. ,0. ], [0.00000033,0.00000033,0. ,0. ], [0.00000033,0.00000033,0. ,0. ]]]	[[[0.50593652,1.33137318,0. ], [0.00000033,0. ,0. ], [0.00000033,0. ,0. ], [0.00000033,0. ,0. ]]]	[[[0.48119875,0. ,0.30650094], [0.00000033,0. ,0. ], [0.00000033,0. ,0. ], [0.00000033,0. ,0. ]]]	[0.88,0.09,0.02,0.01]
{'B_diff': 1.0, 'T_diff': 0.5, 'N0': 1114.697242320546, 'h_N': 12.585618629906861, 'r0': 1.2892244123394132, 'a0': 0.001260636389219152, 'h0': 1.3387560206203442, 'alpha0': 0.0008318087653186922, 'eta0': 2.8090438177561214, 'delta': 0.03277418113782225, 'n': 1.9320148614899875, 'nu': 1.475499064349159, 'a_scale': 3.614270368987001, 'id': 684200}	1	[1]	[[[ 0.37575777,4452.78583 , 27.4315986 , 95.391934 ]]]	[[[3138.15849 , 27.4315986, 0. ]]]	[[[0.00000033,0.00000033,0.00000033,0.00000033]]]	[[[0.00000033,0.00000033,0. ]]]	[[[0.00000033,0. ,0.00000033]]]	[1.]
{'B_diff': 0.5, 'T_diff': 0.5, 'N0': 1608.9617075625597, 'h_N': 19.51438347628303, 'r0': 1.541211418128543, 'a0': 0.0014657725744591983, 'h0': 1.6697069302576095, 'alpha0': 0.0008603520265721832, 'eta0': 4.859483435267193, 'delta': 0.03294988369028423, 'n': 1.4915644881854675, 'nu': 1.4055246546775813, 'a_scale': 3.202973967235682, 'id': 669800}	1	[1]	[[[ 153.490864,4983.966431, 332.092965, 170.082086]]]	[[[4608.2367 , 332.092965, 0. ]]]	[[[2.06367605,0.56925638,1.69089219,0.58430896]]]	[[[0.5718891 ,1.69089219,0. ]]]	[[[0.54606126,0. ,0.58430896]]]	[1.]
{'B_diff': 0.5, 'T_diff': 0.75, 'N0': 2051.6603149311486, 'h_N': 11.242255104268779, 'r0': 1.0844785005503867, 'a0': 0.00159028390219516, 'h0': 1.2387008329087457, 'alpha0': 0.0005864332312185262, 'eta0': 1.9236518528939577, 'delta': 0.054116245487770484, 'n': 1.2523309820683468, 'nu': 1.5111513262706484, 'a_scale': 4.668056324558565, 'id': 682800}	1	[1]	[[[ 0.63368585,9253.88914 , 43.2941199 , 94.0900475 ]]]	[[[7905.51095 , 43.2941199, 0. ]]]	[[[0.,0.,0.,0.]]]	[[[0.,0.,0.]]]	[[[0.,0.,0.]]]	[1.]
{'B_diff': 1.0, 'T_diff': 0.25, 'N0': 1177.8628313827594, 'h_N': 13.087624593102383, 'r0': 1.2205599814902077, 'a0': 0.0007788554109777292, 'h0': 2.2056967589531142, 'alpha0': 0.0005682921527422472, 'eta0': 4.788861057134571, 'delta': 0.03736498762003149, 'n': 1.1264106434066212, 'nu': 1.2633138151490129, 'a_scale': 2.8628362310598545, 'id': 668000}	1	[1]	[[[ 28.476413 ,2065.60131263, 548.844249 , 221.338618 ]]]	[[[2064.73469 , 548.844249, 0. ]]]	[[[1.83303598,0.86231447,1.03620544,0.72320087]]]	[[[0.86242743,1.03620544,0. ]]]	[[[0.60467817,0. ,0.72320087]]]	[1.]
{'B_diff': 0.25, 'T_diff': 0.25, 'N0': 1862.2090811537093, 'h_N': 16.9598318244228, 'r0': 0.5410737826719227, 'a0': 0.0013959230802617541, 'h0': 0.9688100887914023, 'alpha0': 0.0004691266627012389, 'eta0': 1.685879572336568, 'delta': 0.05463002003649262, 'n': 1.7133967391731943, 'nu': 1.1227683193530933, 'a_scale': 4.559585634383767, 'id': 659200}	1	[1]	[[[ 522.000632,3399.611895, 446.515669, 315.64831 ]]]	[[[2993.49753 , 446.515669, 0. ]]]	[[[1.0075166 ,1.11004589,1.46761658,0.41691569]]]	[[[1.1236902 ,1.46761658,0. ]]]	[[[1.04112566,0. ,0.41691569]]]	[1.]
{'B_diff': 0.5, 'T_diff': 0.25, 'N0': 2001.7148222639535, 'h_N': 19.702835342418503, 'r0': 1.7445357661383025, 'a0': 0.0017812183414116821, 'h0': 0.8191666173363218, 'alpha0': 0.0004829364336899032, 'eta0': 2.445243122592806, 'delta': 0.046360959029294505, 'n': 1.6281799546797602, 'nu': 1.0653328265775959, 'a_scale': 3.2507184238786557, 'id': 644000}	2	[1,1]	[[[ 153.172813 ,3003.140571 , 391.949328 , 702.273056 ], [1860.06801 , 19.73068762, 259.930684 , 0. ]]]	[[[2756.68311 , 391.949328 , 0. ], [ 13.2294144, 259.930684 , 0. ]]]	[[[1.54213461,0.77378856,1.02488371,0.12976651], [0.00000033,0.00000033,0.00000033,0. ]]]	[[[0.78402418,1.02488371,0. ], [0.00000033,0.00000033,0. ]]]	[[[0.71151302,0. ,0.12976651], [0.00000033,0. ,0. ]]]	[0.985,0.015]
{'B_diff': 0.5, 'T_diff': 0.75, 'N0': 1445.5809052540992, 'h_N': 15.555327946867452, 'r0': 0.6839970517167016, 'a0': 0.0012458999776689325, 'h0': 0.6472818526964662, 'alpha0': 0.0004754580438191186, 'eta0': 2.7748209519966456, 'delta': 0.0383950860502013, 'n': 1.3319432200181565, 'nu': 1.5990978205055586, 'a_scale': 1.19416779104352, 'id': 686000}	1	[1]	[[[ 1.14447777,5843.46873 , 32.5942156 , 208.81555 ]]]	[[[4635.17832 , 32.5942156, 0. ]]]	[[[0.00000033,0.00000033,0.00000033,0.00000033]]]	[[[0.00000033,0.00000033,0. ]]]	[[[0.00000033,0. ,0.00000033]]]	[1.]
{'B_diff': 0.25, 'T_diff': 0.25, 'N0': 1314.4597591409533, 'h_N': 16.00575411742576, 'r0': 1.2913034284464309, 'a0': 0.002070053949138777, 'h0': 2.029990323272793, 'alpha0': 0.0006169820589651547, 'eta0': 3.5039535721715005, 'delta': 0.04429981094567292, 'n': 1.5112343817539526, 'nu': 1.0012067379670402, 'a_scale': 2.8379470697954163, 'id': 678400}	3	[1,1,1]	[[[1188.76242 , 24.15937863, 228.787391 , 0. ], [ 204.993864 ,2667.024286 , 516.608217 , 233.147304 ], [ 0.56860432,6763.93243 , 0. , 0. ]]]	[[[ 14.8145059, 228.787391 , 0. ], [2119.73182 , 516.608217 , 0. ], [6334.14737 , 0. , 0. ]]]	[[[0.00000033,0.00000033,0.00000033,0. ], [1.44656448,0.84651893,0.85531624,0.18298317], [0.00000033,0.00000033,0. ,0. ]]]	[[[0.00000033,0.00000033,0. ], [0.86508543,0.85531624,0. ], [0.00000033,0. ,0. ]]]	[[[0.00000033,0. ,0. ], [0.79507377,0. ,0.18298317], [0.00000033,0. ,0. ]]]	[0.67 ,0.315,0.015]
{'B_diff': 0.5, 'T_diff': 0.75, 'N0': 2173.016056735829, 'h_N': 19.068559259148138, 'r0': 1.5530509227466058, 'a0': 0.0007639123258276804, 'h0': 2.195379008064898, 'alpha0': 0.0008237833860272303, 'eta0': 3.170106356175889, 'delta': 0.03736037193029605, 'n': 1.3473784543592524, 'nu': 1.0708001628575887, 'a_scale': 4.059374552397424, 'id': 670000}	3	[1,1,1]	[[[ 205.968266 , 6624.531899 , 565.619073 , 202.138502 ], [ 0.47002221, 9964.107146 , 0. , 0. ], [ 0.47002221,13322.35594 , 0. , 0. ]]]	[[[6397.52329 , 565.619073, 0. ], [9873.90869 , 0. , 0. ], [3903.68861 , 0. , 0. ]]]	[[[2.03552744,0.61391473,1.53664269,0.97613183], [0.00000033,0.00000033,0. ,0. ], [0.00000033,0.00000033,0. ,0. ]]]	[[[0.61703312,1.53664269,0. ], [0.00000033,0. ,0. ], [0.00000033,0. ,0. ]]]	[[[0.563099 ,0. ,0.97613183], [0.00000033,0. ,0. ], [0.00000033,0. ,0. ]]]	[0.955,0.04 ,0.005]
{'B_diff': 0.75, 'T_diff': 1.0, 'N0': 2208.3025448644366, 'h_N': 7.192339347339233, 'r0': 0.6319601757398242, 'a0': 0.0007825894847515662, 'h0': 1.2365550122811853, 'alpha0': 0.0004526335038903574, 'eta0': 4.716692207549373, 'delta': 0.04638245103180212, 'n': 1.9702329714840692, 'nu': 1.4841074424854748, 'a_scale': 2.38524658703536, 'id': 664600}	1	[1]	[[[ 655.925761,4299.696084, 596.149213, 199.762869]]]	[[[4192.40058 , 596.149213, 0. ]]]	[[[1.09993656,1.05286169,1.3339667 ,0.21269336]]]	[[[1.05621409,1.3339667 ,0. ]]]	[[[0.96805206,0. ,0.21269336]]]	[1.]
{'B_diff': 0.25, 'T_diff': 1.0, 'N0': 2218.3356954491555, 'h_N': 15.357403400212819, 'r0': 1.6389462418689105, 'a0': 0.0012460596529025214, 'h0': 1.7166888710409185, 'alpha0': 0.0004761353450033306, 'eta0': 2.4229572382495004, 'delta': 0.04954717270553666, 'n': 1.337777453699335, 'nu': 1.7077279578299183, 'a_scale': 4.446691025015529, 'id': 685400}	1	[1]	[[[ 0.49346419,11759.71858 , 29.8612332 , 45.1047302 ]]]	[[[7850.91885 , 29.8612332, 0. ]]]	[[[0.,0.,0.,0.]]]	[[[0.,0.,0.]]]	[[[0.,0.,0.]]]	[1.]
{'B_diff': 1.0, 'T_diff': 0.25, 'N0': 1840.0105347386632, 'h_N': 10.070079757759657, 'r0': 1.2410848585878185, 'a0': 0.001632718995204458, 'h0': 0.8972008835269266, 'alpha0': 0.0006969137082474933, 'eta0': 4.865568314721596, 'delta': 0.053521836360891195, 'n': 1.4559575694634352, 'nu': 1.7255971868339472, 'a_scale': 3.439289217533758, 'id': 655200}	1	[1]	[[[ 550.673302 ,2507.0822103, 668.61678 , 195.513759 ]]]	[[[2491.22303, 668.61678, 0. ]]]	[[[0.96720832,1.26055562,1.05698975,0.38496961]]]	[[[1.26241698,1.05698975,0. ]]]	[[[1.23673714,0. ,0.38496961]]]	[1.]
{'B_diff': 0.75, 'T_diff': 0.5, 'N0': 2182.963104264408, 'h_N': 17.227045902068397, 'r0': 1.3480763642864062, 'a0': 0.0017588283514826302, 'h0': 0.6208477018862516, 'alpha0': 0.0004888666590856903, 'eta0': 2.9382266452776786, 'delta': 0.045049813125479996, 'n': 1.5193364785973031, 'nu': 1.9270575896306483, 'a_scale': 3.342812232512555, 'id': 686600}	1	[1]	[[[ 0.64639771,9382.90991 , 21.6041977 , 120.047061 ]]]	[[[7254.73059 , 21.6041977, 0. ]]]	[[[0.00000033,0.00000033,0.00000033,0.00000033]]]	[[[0.00000033,0.00000033,0. ]]]	[[[0.00000033,0. ,0.00000033]]]	[1.]
{'B_diff': 1.0, 'T_diff': 1.0, 'N0': 2095.8817759920953, 'h_N': 6.928243648041299, 'r0': 1.2928643933791941, 'a0': 0.0014306292979871064, 'h0': 1.38485114709377, 'alpha0': 0.0006206196237001473, 'eta0': 3.189830754838411, 'delta': 0.03939558412569059, 'n': 1.7716479315184177, 'nu': 1.4234036972922945, 'a_scale': 3.081740074382996, 'id': 668600}	1	[1]	[[[ 146.621395 ,5821.7172582, 290.261141 , 256.902791 ]]]	[[[5768.37118 , 290.261141, 0. ]]]	[[[2.21320138,0.53005915,1.92300476,0.46120657]]]	[[[0.53078105,1.92300476,0. ]]]	[[[0.48657804,0. ,0.46120657]]]	[1.]
{'B_diff': 0.75, 'T_diff': 1.0, 'N0': 815.4670328322081, 'h_N': 15.52117156244961, 'r0': 1.238721747985437, 'a0': 0.0016193884454853871, 'h0': 0.98676438216578, 'alpha0': 0.0005871143210574334, 'eta0': 2.4813078240360023, 'delta': 0.05904901047476217, 'n': 1.105982135574024, 'nu': 1.9034880891619954, 'a_scale': 3.4904107209856434, 'id': 687000}	1	[1]	[[[ 0.86839707,3049.24492124, 22.2010796 , 65.2907976 ]]]	[[[3041.77695 , 22.2010796, 0. ]]]	[[[0.,0.,0.,0.]]]	[[[0.,0.,0.]]]	[[[0.,0.,0.]]]	[1.]
{'B_diff': 1.0, 'T_diff': 1.0, 'N0': 1817.0878250129765, 'h_N': 17.412861495637358, 'r0': 1.0161529138787326, 'a0': 0.0013579649123579497, 'h0': 1.146321926662035, 'alpha0': 0.0005080549367376497, 'eta0': 3.0659467805573364, 'delta': 0.055069087709695874, 'n': 1.2926212406722106, 'nu': 1.4680401666233847, 'a_scale': 2.8436019647795985, 'id': 665400}	1	[1]	[[[ 212.940796 ,4483.19091183, 345.565573 , 228.31734 ]]]	[[[4478.86607 , 345.565573, 0. ]]]	[[[1.75204808,0.65563262,1.54645973,0.31027915]]]	[[[0.65573694,1.54645973,0. ]]]	[[[0.57744731,0. ,0.31027915]]]	[1.]
{'B_diff': 0.25, 'T_diff': 0.5, 'N0': 574.85921726121, 'h_N': 16.652542783453427, 'r0': 0.809223268368411, 'a0': 0.001927430634349645, 'h0': 2.106431621587307, 'alpha0': 0.0007222944628468545, 'eta0': 4.824674012128891, 'delta': 0.04627897871234389, 'n': 1.0502832760788694, 'nu': 1.3365118623687366, 'a_scale': 2.8891087555076247, 'id': 675400}	3	[1,1,1]	[[[ 574.859026 , 0. , 0. , 0. ], [ 70.6576163 ,1390.80659318, 233.910736 , 82.8857684 ], [ 70.5621823 ,1391.65282 , 233.427382 , 82.8587613 ]]]	[[[ 0. , 0. , 0. ], [1385.93411 , 233.910736, 0. ], [1391.65282 , 233.427382, 0. ]]]	[[[0.00000033,0. ,0. ,0. ], [1.73834139,0.72352585,0.92704684,0.52287454], [1.74003918,0.72284847,0.92852497,0.52234698]]]	[[[0. ,0. ,0. ], [0.72360226,0.92704684,0. ], [0.72284847,0.92852497,0. ]]]	[[[0. ,0. ,0. ], [0.71957487,0. ,0.52287454], [0. ,0. ,0.52234698]]]	[0.035,0.94 ,0.025]
{'B_diff': 0.25, 'T_diff': 0.75, 'N0': 1324.878310298999, 'h_N': 14.108515806356555, 'r0': 1.505595491299362, 'a0': 0.0011465482232207323, 'h0': 1.8030276991035683, 'alpha0': 0.0008353841174012567, 'eta0': 3.7970910567326626, 'delta': 0.04191838832083463, 'n': 1.979280215612191, 'nu': 1.8421266207799865, 'a_scale': 1.6772134265988876, 'id': 675600}	1	[1]	[[[ 104.931444 ,5259.129 , 239.682733 , 87.6485873]]]	[[[4172.19734 , 239.682733, 0. ]]]	[[[2.3931041 ,0.48728831,1.96486974,0.75903008]]]	[[[0.49574887,1.96486974,0. ]]]	[[[0.46708384,0. ,0.75903008]]]	[1.]
{'B_diff': 1.0, 'T_diff': 0.25, 'N0': 1234.7425762470018, 'h_N': 9.763606483776314, 'r0': 1.096983393069776, 'a0': 0.002051079742513777, 'h0': 2.2501080251501757, 'alpha0': 0.0008559271029592924, 'eta0': 5.189539048729811, 'delta': 0.05536400519983943, 'n': 1.6766240111231108, 'nu': 1.2557219712088168, 'a_scale': 2.2796284503766886, 'id': 684000}	2	[1,1]	[[[1142.78667 , 20.46566518, 164.575558 , 0. ], [ 460.168857 ,1303.4538177 , 576.55419 , 92.0609201 ]]]	[[[ 15.7228879, 164.575558 , 0. ], [1270.32137 , 576.55419 , 0. ]]]	[[[0.00000033,0.00000033,0.00000033,0. ], [0.86919126,1.47855224,0.76898055,0.05058898]]]	[[[0.00000033,0.00000033,0. ], [1.48788003,0.76898055,0. ]]]	[[[0.00000033,0. ,0. ], [1.2480253 ,0. ,0.05058898]]]	[0.855,0.145]
{'B_diff': 0.25, 'T_diff': 0.75, 'N0': 1134.6126566690887, 'h_N': 7.5511793768033115, 'r0': 1.2651450049709172, 'a0': 0.0011762180140582029, 'h0': 0.660708175076457, 'alpha0': 0.0007648049730561684, 'eta0': 1.779093124850723, 'delta': 0.03793140755822565, 'n': 1.9753034575476807, 'nu': 1.5245064840470222, 'a_scale': 4.37688419244164, 'id': 688400}	1	[1]	[[[ 0.27907013,5339.99963 , 25.2588559 , 142.627136 ]]]	[[[2990.8853 , 25.2588559, 0. ]]]	[[[0.00000033,0.00000033,0.00000033,0.00000033]]]	[[[0.00000033,0.00000033,0. ]]]	[[[0.00000033,0. ,0.00000033]]]	[1.]
{'B_diff': 1.0, 'T_diff': 1.0, 'N0': 2206.1655260273324, 'h_N': 7.4732155607715764, 'r0': 0.771641912909028, 'a0': 0.00154985080221839, 'h0': 1.043914645229889, 'alpha0': 0.00023812177346102813, 'eta0': 1.9349153356861466, 'delta': 0.049335758660838905, 'n': 1.8150699441412967, 'nu': 1.345350799053739, 'a_scale': 3.5531393735570216, 'id': 662200}	2	[1,1]	[[[ 129.147001 ,5146.8852074 , 215.930845 , 574.149244 ], [2147.81274 , 16.77821112, 102.975585 , 0. ]]]	[[[5121.10567 , 215.930845, 0. ], [ 12.249081, 102.975585, 0. ]]]	[[[2.07115204,0.5652013 ,1.56953985,0.31738302], [0.00000033,0.00000033,0.00000033,0. ]]]	[[[0.56617691,1.56953985,0. ], [0.00000033,0.00000033,0. ]]]	[[[0.48057559,0. ,0.31738302], [0.00000033,0. ,0. ]]]	[0.99,0.01]
{'B_diff': 0.5, 'T_diff': 0.75, 'N0': 1467.0924063878992, 'h_N': 10.513007272292674, 'r0': 1.7225384145772002, 'a0': 0.0011930653321771516, 'h0': 1.0540935437804964, 'alpha0': 0.000289721012177126, 'eta0': 4.597570261570144, 'delta': 0.03589233027857146, 'n': 1.9085595660075683, 'nu': 1.4822102093693252, 'a_scale': 3.8712474511425534, 'id': 666800}	1	[1]	[[[ 124.812053,3808.378371, 298.679169, 327.342147]]]	[[[3405.93754 , 298.679169, 0. ]]]	[[[1.84558753,0.6424859 ,1.52886204,0.24431383]]]	[[[0.64885659,1.52886204,0. ]]]	[[[0.61390739,0. ,0.24431383]]]	[1.]
{'B_diff': 0.5, 'T_diff': 0.5, 'N0': 1186.867808705864, 'h_N': 13.911113830465784, 'r0': 0.6852975430783071, 'a0': 0.0013988165956526168, 'h0': 2.0411296168462516, 'alpha0': 0.0006040154621433887, 'eta0': 3.380004030897104, 'delta': 0.05865833646971204, 'n': 1.9090671838753461, 'nu': 1.1207347509097418, 'a_scale': 1.6291483672845937, 'id': 689000}	1	[1]	[[[1140.5282 , 21.25914984, 79.8117396 , 0. ]]]	[[[13.1875857,79.8117396, 0. ]]]	[[[0.00000033,0.00000033,0.00000033,0. ]]]	[[[0.00000033,0.00000033,0. ]]]	[[[0.00000033,0. ,0. ]]]	[1.]
{'B_diff': 0.75, 'T_diff': 1.0, 'N0': 2216.930072612923, 'h_N': 9.760891607634644, 'r0': 0.5990386799874401, 'a0': 0.0013979793352707868, 'h0': 2.172299702836221, 'alpha0': 0.00023341604680179358, 'eta0': 2.788457690213825, 'delta': 0.03642247147093427, 'n': 1.6454006012946816, 'nu': 1.047120098801075, 'a_scale': 4.0790549590735345, 'id': 677400}	2	[1,1]	[[[ 432.728381 ,4092.5339127 , 549.175688 , 481.690995 ], [2148.04543 , 20.04939084, 121.961631 , 0. ]]]	[[[4023.13801 , 549.175688 , 0. ], [ 14.6052477, 121.961631 , 0. ]]]	[[[1.27201424,0.94386143,1.17676887,0.23738994], [0.00000033,0.00000033,0.00000033,0. ]]]	[[[0.94733539,1.17676887,0. ], [0.00000033,0.00000033,0. ]]]	[[[0.83229646,0. ,0.23738994], [0.00000033,0. ,0. ]]]	[0.55,0.45]
{'B_diff': 0.5, 'T_diff': 0.75, 'N0': 755.2633054514442, 'h_N': 9.021211549565631, 'r0': 1.9146366458297341, 'a0': 0.0008943699185688232, 'h0': 0.7522758707752282, 'alpha0': 0.0006733926854475145, 'eta0': 2.028970418079083, 'delta': 0.04466343186564705, 'n': 1.827943288840729, 'nu': 1.7615891781471655, 'a_scale': 2.9927213558328316, 'id': 689200}	1	[1]	[[[ 0.25514739,3374.81817 , 20.3271741 , 88.9003247 ]]]	[[[2131.4912 , 20.3271741, 0. ]]]	[[[0.00000033,0.00000033,0.00000033,0.00000033]]]	[[[0.00000033,0.00000033,0. ]]]	[[[0.00000033,0. ,0.00000033]]]	[1.]
{'B_diff': 0.5, 'T_diff': 1.0, 'N0': 616.6192076427745, 'h_N': 6.307248559499632, 'r0': 1.46397629400533, 'a0': 0.0014916303082313565, 'h0': 0.7307831952353183, 'alpha0': 0.00039515245906803577, 'eta0': 1.586601913404371, 'delta': 0.045488205060003443, 'n': 1.3481629244041242, 'nu': 1.5272001876179853, 'a_scale': 1.968853769936711, 'id': 689400}	1	[1]	[[[ 0.33911454,1861.222137 , 41.6648012 , 204.312062 ]]]	[[[1456.89362 , 41.6648012, 0. ]]]	[[[0.00000033,0.00000033,0.00000033,0.00000033]]]	[[[0.00000033,0.00000033,0. ]]]	[[[0.00000033,0. ,0.00000033]]]	[1.]
{'B_diff': 0.75, 'T_diff': 0.75, 'N0': 751.2108992135618, 'h_N': 8.141933452744063, 'r0': 1.5890550844562013, 'a0': 0.0008726173873235087, 'h0': 1.5706924472819983, 'alpha0': 0.00043542850306629616, 'eta0': 4.326608175400263, 'delta': 0.05170974804358846, 'n': 1.8086318507403136, 'nu': 1.8153800831717146, 'a_scale': 1.519387951928187, 'id': 664400}	1	[1]	[[[ 110.192686,1506.547298, 262.38176 , 130.95494 ]]]	[[[1385.64501, 262.38176, 0. ]]]	[[[1.42621868,0.86553163,1.05682661,0.53280244]]]	[[[0.87977766,1.05682661,0. ]]]	[[[0.75528819,0. ,0.53280244]]]	[1.]
{'B_diff': 0.25, 'T_diff': 1.0, 'N0': 1127.7162925093382, 'h_N': 6.306596842307197, 'r0': 1.0580769429739703, 'a0': 0.0009516744817045912, 'h0': 2.134755169035596, 'alpha0': 0.0002316757934628499, 'eta0': 2.250952909657983, 'delta': 0.032987725220559386, 'n': 1.0158535022975843, 'nu': 1.9554509397416462, 'a_scale': 1.6538373460814113, 'id': 688600}	8	[1,1,1,1,1,1,1,1]	[[[ 0.21328334,5458.14467055, 20.6089381 , 39.2059283 ], [ 0.21328334,5458.14419598, 20.6089381 , 39.2059322 ], [ 0.21328334,5458.14442625, 20.6089381 , 39.2059303 ], [ 0.21328334,5458.14402917, 20.6089381 , 39.2059335 ], [ 0.21328334,5458.14389111, 20.6089381 , 39.2059347 ], [1127.71592 , 0. , 0. , 0. ], [ 0.21328327,5458.14141 , 20.6089313 , 39.2059269 ], [ 0.21328334,5458.14395737, 20.6089381 , 39.2059341 ]]]	[[[5458.1381 , 20.6089381, 0. ], [5458.13979 , 20.6089381, 0. ], [5458.13899 , 20.6089381, 0. ], [5458.14038 , 20.6089381, 0. ], [5458.14089 , 20.6089381, 0. ], [ 0. , 0. , 0. ], [5458.14141 , 20.6089313, 0. ], [5458.14065 , 20.6089381, 0. ]]]	[[[0.00000001,0.00000012,0. ,0.00000014], [0. ,0.00000006,0. ,0.00000007], [0. ,0.00000009,0. ,0.0000001 ], [0. ,0.00000004,0. ,0.00000005], [0. ,0.00000002,0. ,0.00000003], [0.00000033,0. ,0. ,0. ], [0.00000033,0.00000033,0.00000033,0.00000033], [0. ,0.00000003,0. ,0.00000004]]]	[[[0.00000044,0. ,0. ], [0.00000022,0. ,0. ], [0.00000032,0. ,0. ], [0.00000015,0. ,0. ], [0.00000009,0. ,0. ], [0. ,0. ,0. ], [0.00000033,0.00000033,0. ], [0.00000011,0. ,0. ]]]	[[[0.46714161,0. ,0.00000014], [0.34509539,0. ,0.00000007], [0.41228609,0. ,0.0000001 ], [0.27857496,0. ,0.00000005], [0.2026886 ,0. ,0.00000003], [0. ,0. ,0. ], [0. ,0. ,0.00000033], [0.2413188 ,0. ,0.00000004]]]	[0.19 ,0.49 ,0.15 ,0.095,0.015,0.045,0.01 ,0.005]
{'B_diff': 1.0, 'T_diff': 0.75, 'N0': 2058.415356657336, 'h_N': 19.2822442287885, 'r0': 1.7974720232233696, 'a0': 0.0012810346447630454, 'h0': 1.9388692056409094, 'alpha0': 0.0005923009639825539, 'eta0': 4.678393490445318, 'delta': 0.03614107365135073, 'n': 1.5697008518627853, 'nu': 1.6990990757069457, 'a_scale': 4.000708394162766, 'id': 671600}	1	[1]	[[[ 222.393073 ,5167.6179707, 442.007875 , 216.848103 ]]]	[[[5107.63776 , 442.007875, 0. ]]]	[[[1.86039691,0.6449934 ,1.53343848,0.73937432]]]	[[[0.64628018,1.53343848,0. ]]]	[[[0.60713695,0. ,0.73937432]]]	[1.]
{'B_diff': 1.0, 'T_diff': 0.5, 'N0': 936.6821007757503, 'h_N': 11.93490085541518, 'r0': 1.5135672735734835, 'a0': 0.0012402140612000206, 'h0': 2.2416921955486933, 'alpha0': 0.0004867223303891339, 'eta0': 2.5176549716119894, 'delta': 0.03330706833983729, 'n': 1.7888275754450342, 'nu': 1.5206281954894005, 'a_scale': 1.677493332495585, 'id': 690600}	1	[1]	[[[ 0.3032795,3710.747643 , 34.9577186, 67.164138 ]]]	[[[2733.08355 , 34.9577186, 0. ]]]	[[[0.00000033,0.00000033,0.00000033,0.00000033]]]	[[[0.00000033,0.00000033,0. ]]]	[[[0.00000033,0. ,0.00000033]]]	[1.]
{'B_diff': 0.25, 'T_diff': 0.25, 'N0': 1421.1457498261864, 'h_N': 11.580907224787627, 'r0': 1.39620180303311, 'a0': 0.0017004288066643604, 'h0': 1.0486148309522114, 'alpha0': 0.000821558843145289, 'eta0': 3.094826006746038, 'delta': 0.058119762689989946, 'n': 1.493452632531068, 'nu': 1.2264424147668231, 'a_scale': 4.464199370382795, 'id': 665600}	1	[1]	[[[ 206.54877 ,3729.245701, 416.547327, 199.401037]]]	[[[3117.02347 , 416.547327, 0. ]]]	[[[1.57107548,0.75609574,1.28128208,0.38464612]]]	[[[0.76735072,1.28128208,0. ]]]	[[[0.72688832,0. ,0.38464612]]]	[1.]
{'B_diff': 1.0, 'T_diff': 0.5, 'N0': 1847.940794799669, 'h_N': 12.539851132169943, 'r0': 1.448644615843489, 'a0': 0.0020076587288917255, 'h0': 1.7621840376075286, 'alpha0': 0.0006435495018076657, 'eta0': 3.932484602272945, 'delta': 0.05551705628869938, 'n': 1.5946453379924181, 'nu': 1.175599107410429, 'a_scale': 1.5319076345383644, 'id': 677800}	2	[1,1]	[[[1701.52689 , 24.27991475, 236.632128 , 11.8815626 ], [ 333.438325 ,3483.235323 , 550.268712 , 244.979052 ]]]	[[[ 19.3356442, 236.632128 , 0. ], [3439.22626 , 550.268712 , 0. ]]]	[[[0. ,0. ,0. ,0. ], [1.40019654,0.86910218,1.0528855 ,0.23263437]]]	[[[0. ,0. ,0. ], [0.87148923,1.0528855 ,0. ]]]	[[[0. ,0. ,0. ], [0.77923194,0. ,0.23263437]]]	[0.565,0.435]
{'B_diff': 0.75, 'T_diff': 0.25, 'N0': 769.299647895137, 'h_N': 10.248168250008295, 'r0': 1.8203382781878956, 'a0': 0.0012833441156466763, 'h0': 2.171477640311778, 'alpha0': 0.0003809176763048126, 'eta0': 2.1807217589586716, 'delta': 0.04300258176225685, 'n': 1.6587840244292116, 'nu': 1.4797760253060068, 'a_scale': 1.7393536074403522, 'id': 689600}	1	[1]	[[[ 0.30170451,3033.671008 , 59.7133644 , 71.4764555 ]]]	[[[2197.83311 , 59.7133644, 0. ]]]	[[[0.,0.,0.,0.]]]	[[[0.,0.,0.]]]	[[[0.,0.,0.]]]	[1.]
{'B_diff': 0.75, 'T_diff': 1.0, 'N0': 1956.5797677043392, 'h_N': 14.143159831486745, 'r0': 0.7986168595327492, 'a0': 0.0010151478916824832, 'h0': 1.2134258604441452, 'alpha0': 0.00060408123039736, 'eta0': 5.215262495386451, 'delta': 0.03129144858306628, 'n': 1.2569084257870347, 'nu': 1.3417673653314344, 'a_scale': 3.3434548690942827, 'id': 674200}	1	[1]	[[[ 235.101221 ,4989.8669081, 398.351817 , 290.293188 ]]]	[[[4979.19286 , 398.351817, 0. ]]]	[[[1.68459981,0.68564001,1.59457007,0.28781666]]]	[[[0.68577194,1.59457007,0. ]]]	[[[0.63843361,0. ,0.28781666]]]	[1.]
{'B_diff': 0.25, 'T_diff': 0.75, 'N0': 1515.4600086956298, 'h_N': 17.448263553878977, 'r0': 1.9237876205940938, 'a0': 0.0014358359625165351, 'h0': 2.1395907301302275, 'alpha0': 0.000398436724919531, 'eta0': 3.745250183285853, 'delta': 0.04024422285535209, 'n': 1.4758561402808819, 'nu': 1.7464875981768726, 'a_scale': 1.6931729709945822, 'id': 678800}	1	[1]	[[[ 73.08662 ,6093.03945 , 267.810831, 124.275947]]]	[[[5016.90904 , 267.810831, 0. ]]]	[[[2.8480233 ,0.42946862,1.91016021,0.7977315 ]]]	[[[0.43611019,1.91016021,0. ]]]	[[[0.4058417,0. ,0.7977315]]]	[1.]
{'B_diff': 0.75, 'T_diff': 0.75, 'N0': 1891.659166288008, 'h_N': 13.742822182317932, 'r0': 0.5996550385098516, 'a0': 0.0018601444245090846, 'h0': 1.1482069714511103, 'alpha0': 0.0006303689727058191, 'eta0': 3.9349537156811336, 'delta': 0.04248790094224268, 'n': 1.6347900133872977, 'nu': 1.1145831544700209, 'a_scale': 4.125067705313231, 'id': 667600}	2	[1,1]	[[[ 517.325703 ,2944.8818185 , 521.022322 , 335.853421 ], [1839.39782 , 17.74638584, 91.5140503 , 0. ]]]	[[[2918.53761 , 521.022322 , 0. ], [ 12.9852773, 91.5140503, 0. ]]]	[[[1.00543486,1.17695363,1.24699009,0.1957241 ], [0.00000033,0.00000033,0.00000033,0. ]]]	[[[1.1786321 ,1.24699009,0. ], [0.00000033,0.00000033,0. ]]]	[[[1.05233047,0. ,0.1957241 ], [0.00000033,0. ,0. ]]]	[0.89,0.11]
{'B_diff': 0.75, 'T_diff': 0.5, 'N0': 2094.601443422856, 'h_N': 14.658072305009458, 'r0': 1.9382439618704632, 'a0': 0.0008490894780260979, 'h0': 1.6423270813053432, 'alpha0': 0.0005016672290384903, 'eta0': 1.3462888145403191, 'delta': 0.04172346134988561, 'n': 1.1128749329878866, 'nu': 1.697386883544322, 'a_scale': 3.010667198291984, 'id': 689800}	1	[1]	[[[ 0.33652362,8361.9006057 , 25.4355195 , 56.0376237 ]]]	[[[8332.37347 , 25.4355195, 0. ]]]	[[[0.,0.,0.,0.]]]	[[[0.,0.,0.]]]	[[[0.00000044,0. ,0. ]]]	[1.]
{'B_diff': 0.25, 'T_diff': 0.25, 'N0': 665.7386483534548, 'h_N': 14.07048198199524, 'r0': 1.8254131364386341, 'a0': 0.0017971481496431821, 'h0': 1.8274832250729776, 'alpha0': 0.0007401907817568968, 'eta0': 5.029705267513387, 'delta': 0.041954305236421255, 'n': 1.1048713993043764, 'nu': 1.0628187898683394, 'a_scale': 4.331425842488717, 'id': 691200}	1	[1]	[[[ 2.41855057,538.7620365 ,296.168633 ,281.654011 ]]]	[[[487.216246,296.168633, 0. ]]]	[[[0.00000033,0.00000033,0.00000033,0.00000033]]]	[[[0.00000033,0.00000033,0. ]]]	[[[0.00000033,0. ,0.00000033]]]	[1.]
{'B_diff': 0.5, 'T_diff': 1.0, 'N0': 1465.4265553753796, 'h_N': 18.86583050574594, 'r0': 1.4202180058080196, 'a0': 0.0018772359576020518, 'h0': 1.0732146066096517, 'alpha0': 0.00039499630110433894, 'eta0': 4.085834941024499, 'delta': 0.05428610940055713, 'n': 1.5566190451980357, 'nu': 1.3507803928704294, 'a_scale': 4.6112470813095765, 'id': 663800}	1	[1]	[[[ 267.053005,2972.489093, 447.199779, 304.792123]]]	[[[2774.8055 , 447.199779, 0. ]]]	[[[1.32235155,0.90005937,1.1254637 ,0.19464158]]]	[[[0.90735011,1.1254637 ,0. ]]]	[[[0.83914894,0. ,0.19464158]]]	[1.]
{'B_diff': 0.75, 'T_diff': 0.75, 'N0': 2153.854355214393, 'h_N': 10.308117041880873, 'r0': 1.4328309594010802, 'a0': 0.0007215871121757883, 'h0': 1.6305238954440417, 'alpha0': 0.0007736928113451097, 'eta0': 4.002850007896782, 'delta': 0.04036371345231683, 'n': 1.210674391784378, 'nu': 1.6523564238038446, 'a_scale': 1.5298477665041124, 'id': 670800}	1	[1]	[[[ 163.573338 ,5635.5988077, 566.272711 , 288.128173 ]]]	[[[5610.8149 , 566.272711, 0. ]]]	[[[1.98555983,0.65093727,1.46064912,0.88329319]]]	[[[0.6513381 ,1.46064912,0. ]]]	[[[0.5733887 ,0. ,0.88329319]]]	[1.]
{'B_diff': 0.5, 'T_diff': 0.75, 'N0': 1322.2850738639072, 'h_N': 11.902306355294249, 'r0': 0.7240857216187342, 'a0': 0.0014608313738036461, 'h0': 0.7334939964646106, 'alpha0': 0.0006530178094322931, 'eta0': 1.8742119524883276, 'delta': 0.05923171192844431, 'n': 1.0387009074948867, 'nu': 1.2507488952500732, 'a_scale': 4.209191965470248, 'id': 673200}	3	[1,1,1]	[[[ 93.9086449 ,3415.03790476, 232.469524 , 306.351697 ], [1322.28463 , 0. , 0. , 0. ], [ 93.8962446 ,3416.00041 , 232.255188 , 306.326888 ]]]	[[[3415.02891 , 232.469524, 0. ], [ 0. , 0. , 0. ], [3416.00041 , 232.255188, 0. ]]]	[[[1.85908843,0.61380818,1.49913111,0.34532978], [0.00000033,0. ,0. ,0. ], [1.85933151,0.6136688 ,1.50052162,0.34533805]]]	[[[0.6138084 ,1.49913111,0. ], [0. ,0. ,0. ], [0.6136688 ,1.50052162,0. ]]]	[[[0.53721874,0. ,0.34532978], [0. ,0. ,0. ], [0. ,0. ,0.34533805]]]	[0.86 ,0.115,0.025]
{'B_diff': 0.5, 'T_diff': 0.75, 'N0': 590.2129177230846, 'h_N': 17.80356889316731, 'r0': 1.4855691656325258, 'a0': 0.0006741106758470977, 'h0': 1.4307943172845512, 'alpha0': 0.0005697969744950835, 'eta0': 2.7079135957751737, 'delta': 0.034519566266585436, 'n': 1.5771781520606745, 'nu': 1.6890268456270419, 'a_scale': 1.35327640163871, 'id': 692400}	1	[1]	[[[ 0.49798756,2597.444735 , 22.0835153 , 63.664833 ]]]	[[[1777.2173 , 22.0835153, 0. ]]]	[[[0.,0.,0.,0.]]]	[[[0.,0.,0.]]]	[[[0.,0.,0.]]]	[1.]
{'B_diff': 0.75, 'T_diff': 0.5, 'N0': 581.3268786615068, 'h_N': 13.113219181790367, 'r0': 0.5565272846756961, 'a0': 0.001295846220460733, 'h0': 1.63110902986221, 'alpha0': 0.0006762467722520185, 'eta0': 2.3287104310318725, 'delta': 0.04768747532907129, 'n': 1.638299764597432, 'nu': 1.9288465247094924, 'a_scale': 1.6231779011740515, 'id': 693000}	1	[1]	[[[ 1.35105978,2532.455113 , 17.7825047 , 29.9466205 ]]]	[[[1850.28641 , 17.7825047, 0. ]]]	[[[0.00000033,0.00000033,0.00000033,0.00000033]]]	[[[0.00000033,0.00000033,0. ]]]	[[[0.00000033,0. ,0.00000033]]]	[1.]
{'B_diff': 0.75, 'T_diff': 0.75, 'N0': 1450.8912851877287, 'h_N': 8.333554445975189, 'r0': 1.9185583819535577, 'a0': 0.0014047813758137069, 'h0': 1.5469549528726465, 'alpha0': 0.0007966122779675492, 'eta0': 3.3517988767966607, 'delta': 0.04259582602452276, 'n': 1.7997950031238168, 'nu': 1.6275308908436292, 'a_scale': 1.348288368870629, 'id': 677200}	1	[1]	[[[ 91.9855599,4563.633056 , 222.832035 , 139.671378 ]]]	[[[4381.76958 , 222.832035, 0. ]]]	[[[2.41257457,0.48904166,1.91651401,0.59477274]]]	[[[0.4917598 ,1.91651401,0. ]]]	[[[0.45322003,0. ,0.59477274]]]	[1.]
{'B_diff': 0.75, 'T_diff': 1.0, 'N0': 772.2339267091646, 'h_N': 9.139293956356953, 'r0': 1.8101297381647972, 'a0': 0.0006150404119012695, 'h0': 1.1692851464754639, 'alpha0': 0.0007115753608949233, 'eta0': 1.6605599224328174, 'delta': 0.043349969064014206, 'n': 1.330660054297753, 'nu': 1.516610351878743, 'a_scale': 1.7535118438264734, 'id': 693400}	1	[1]	[[[ 0.26648702,2884.602148 , 28.0961106 , 97.5839606 ]]]	[[[2517.75254 , 28.0961106, 0. ]]]	[[[0.00000033,0.00000033,0.00000033,0.00000033]]]	[[[0.00000033,0.00000033,0. ]]]	[[[0.00000033,0. ,0.00000033]]]	[1.]
{'B_diff': 0.5, 'T_diff': 0.5, 'N0': 1928.099301237962, 'h_N': 11.833736538242961, 'r0': 1.00332839297401, 'a0': 0.0005282647935875294, 'h0': 1.3062918996432613, 'alpha0': 0.0008225842009356813, 'eta0': 2.888075524453027, 'delta': 0.03494496267615349, 'n': 1.9149756753748979, 'nu': 1.9753211381973812, 'a_scale': 3.0661219249980807, 'id': 692200}	1	[1]	[[[ 0.43930174,9935.2314 , 12.5666863 , 35.2414149 ]]]	[[[6155.65313 , 12.5666863, 0. ]]]	[[[0.,0.,0.,0.]]]	[[[0.,0.,0.]]]	[[[0.,0.,0.]]]	[1.]
{'B_diff': 0.75, 'T_diff': 1.0, 'N0': 2164.14301847394, 'h_N': 7.166123213828473, 'r0': 0.725906127491829, 'a0': 0.0005737587120557916, 'h0': 1.3034015683189106, 'alpha0': 0.0006431419278077854, 'eta0': 4.885208877876471, 'delta': 0.04000018065162336, 'n': 1.5658909275267967, 'nu': 1.2223045415762108, 'a_scale': 1.01445355876145, 'id': 671000}	1	[1]	[[[ 457.148267 ,4402.6625423, 592.04603 , 319.145346 ]]]	[[[4327.78414, 592.04603, 0. ]]]	[[[1.26008797,0.93243212,1.28818628,0.35308598]]]	[[[0.93503075,1.28818628,0. ]]]	[[[0.90391732,0. ,0.35308598]]]	[1.]
{'B_diff': 0.25, 'T_diff': 0.5, 'N0': 841.3781773613189, 'h_N': 11.841779254675096, 'r0': 1.3333722061281696, 'a0': 0.0019341371154247744, 'h0': 2.2783777933024534, 'alpha0': 0.0008058977150490792, 'eta0': 3.27921358201419, 'delta': 0.03411947218385967, 'n': 1.6853020298255141, 'nu': 1.4462431379289686, 'a_scale': 1.922405682702278, 'id': 681800}	1	[1]	[[[ 21.5572946,3254.187927 , 128.631791 , 105.010214 ]]]	[[[2672.43854 , 128.631791, 0. ]]]	[[[3.20282733,0.4091133 ,1.85396989,0.78753424]]]	[[[0.42172281,1.85396989,0. ]]]	[[[0.36924499,0. ,0.78753424]]]	[1.]
{'B_diff': 0.25, 'T_diff': 1.0, 'N0': 1144.3489395106626, 'h_N': 17.820974525455696, 'r0': 0.6588877496166261, 'a0': 0.0016921737280874312, 'h0': 1.3634382355844405, 'alpha0': 0.000254571827411818, 'eta0': 3.3518028924753236, 'delta': 0.04411296043374316, 'n': 1.5881123832551909, 'nu': 1.112469139497934, 'a_scale': 2.747549305561048, 'id': 682200}	2	[1,1]	[[[1084.39655 , 22.62797967, 105.359044 , 0. ], [ 597.308838 , 537.362986 , 518.48737 , 161.240248 ]]]	[[[ 13.5500605,105.359044 , 0. ], [381.023228 ,518.48737 , 0. ]]]	[[[0.00000033,0.00000033,0.00000033,0. ], [0.55922933,2.20433759,0.94515723,0.16396543]]]	[[[0.00000033,0.00000033,0. ], [2.25171503,0.94515723,0. ]]]	[[[0.00000033,0. ,0. ], [2.10251512,0. ,0.16396543]]]	[0.445,0.555]
{'B_diff': 0.5, 'T_diff': 1.0, 'N0': 2035.3375254635425, 'h_N': 19.94640610505887, 'r0': 1.5601507512168649, 'a0': 0.0016797995066351289, 'h0': 0.763149406371612, 'alpha0': 0.0005176425178100902, 'eta0': 4.99449289101646, 'delta': 0.037072434946756855, 'n': 1.7575004245918495, 'nu': 1.7969761393802788, 'a_scale': 4.413301610824298, 'id': 676600}	1	[1]	[[[ 326.829559,5749.070356, 449.205858, 228.441877]]]	[[[5342.02544 , 449.205858, 0. ]]]	[[[1.56923576,0.73288862,1.65476628,0.30273114]]]	[[[0.73515588,1.65476628,0. ]]]	[[[0.71306572,0. ,0.30273114]]]	[1.]
{'B_diff': 1.0, 'T_diff': 1.0, 'N0': 1081.3088309482978, 'h_N': 12.844729128900834, 'r0': 1.9919187709800719, 'a0': 0.001994054580797709, 'h0': 1.9646121568913695, 'alpha0': 0.00047726209355462585, 'eta0': 1.9755213744962479, 'delta': 0.0510974659705028, 'n': 1.2778476246638018, 'nu': 1.1593270099457933, 'a_scale': 2.4819783242486286, 'id': 675000}	1	[1]	[[[ 21.766729 ,2399.2159039, 243.49173 , 284.509108 ]]]	[[[2370.90959, 243.49173, 0. ]]]	[[[3.22040143,0.60034717,1.22793667,0.55709012]]]	[[[0.60195622,1.22793667,0. ]]]	[[[0.49572999,0. ,0.55709012]]]	[1.]
{'B_diff': 0.75, 'T_diff': 0.25, 'N0': 1801.928892575651, 'h_N': 13.893737631409927, 'r0': 1.6912768623183116, 'a0': 0.0011219260254739924, 'h0': 2.0627030839540526, 'alpha0': 0.0006907489372412906, 'eta0': 2.900616916780812, 'delta': 0.03592215886652847, 'n': 1.6532786715206795, 'nu': 1.0261657970697557, 'a_scale': 2.4580641517168296, 'id': 683200}	5	[1,1,1,1,1]	[[[ 0.30150208, 7515.4475867 , 0. , 0. ], [ 95.6810013 , 4747.868938 , 345.302262 , 282.787662 ], [ 0.30150208, 9317.63005 , 0. , 0. ], [ 0.30150208,10443.91095 , 0. , 0. ], [ 0.30150208,12098.31111 , 0. , 0. ]]]	[[[7455.65358 , 0. , 0. ], [4542.35924 , 345.302262, 0. ], [5432.15047 , 0. , 0. ], [4167.55438 , 0. , 0. ], [2309.98227 , 0. , 0. ]]]	[[[0.00000033,0.00000033,0. ,0. ], [2.45150819,0.51642809,1.44924711,0.45758159], [0.00000033,0.00000033,0. ,0. ], [0.00000033,0.00000033,0. ,0. ], [0.00000033,0.00000033,0. ,0. ]]]	[[[0.00000033,0. ,0. ], [0.5223401 ,1.44924711,0. ], [0.00000033,0. ,0. ], [0.00000033,0. ,0. ], [0.00000033,0. ,0. ]]]	[[[0.00000033,0. ,0. ], [0.53682996,0. ,0.45758159], [0.00000033,0. ,0. ], [0.00000033,0. ,0. ], [0.00000033,0. ,0. ]]]	[0.15 ,0.765,0.045,0.03 ,0.01 ]
{'B_diff': 0.5, 'T_diff': 0.5, 'N0': 1681.7824999397217, 'h_N': 6.00752325753859, 'r0': 1.9624474566241803, 'a0': 0.0007026779596089098, 'h0': 0.9284368456306473, 'alpha0': 0.00042747241112562023, 'eta0': 1.8849584726329156, 'delta': 0.04504341036471451, 'n': 1.1906583671674624, 'nu': 1.7210960168731724, 'a_scale': 4.565145127490954, 'id': 695400}	1	[1]	[[[ 0.15465446,7259.98977 , 29.7685564 , 99.5015024 ]]]	[[[6622.54566 , 29.7685564, 0. ]]]	[[[0.,0.,0.,0.]]]	[[[0.,0.,0.]]]	[[[0.,0.,0.]]]	[1.]
{'B_diff': 0.25, 'T_diff': 1.0, 'N0': 1123.548792416971, 'h_N': 18.590326863911965, 'r0': 1.232332671404071, 'a0': 0.0010739570824227817, 'h0': 2.1913230872320124, 'alpha0': 0.0008798684027952053, 'eta0': 2.588925248901809, 'delta': 0.03844640374194169, 'n': 1.1737720146122486, 'nu': 1.4968546483604606, 'a_scale': 2.443192770146908, 'id': 695000}	1	[1]	[[[ 0.63091564,5664.87583 , 25.3574323 , 39.3647353 ]]]	[[[4503.82744 , 25.3574323, 0. ]]]	[[[0.,0.,0.,0.]]]	[[[0.,0.,0.]]]	[[[0.,0.,0.]]]	[1.]
{'B_diff': 0.25, 'T_diff': 0.25, 'N0': 1659.9558750175074, 'h_N': 7.237541833510029, 'r0': 0.9983860284595092, 'a0': 0.0011721746390448624, 'h0': 0.8838598768223581, 'alpha0': 0.0008222804649956106, 'eta0': 4.879495958432871, 'delta': 0.031235907483230078, 'n': 1.674971505550865, 'nu': 1.2534782979632184, 'a_scale': 3.54753545483391, 'id': 675200}	1	[1]	[[[ 212.394024,4325.443786, 419.77375 , 282.261844]]]	[[[3605.3926 , 419.77375, 0. ]]]	[[[1.52492778,0.76742081,1.53766339,0.31910626]]]	[[[0.77298823,1.53766339,0. ]]]	[[[0.74703235,0. ,0.31910626]]]	[1.]
{'B_diff': 0.75, 'T_diff': 0.25, 'N0': 693.2291828929872, 'h_N': 18.793329111203775, 'r0': 1.3790423989395575, 'a0': 0.0010868705732777146, 'h0': 0.6691635874407513, 'alpha0': 0.00042433781288666477, 'eta0': 2.353957168947975, 'delta': 0.038925717007603104, 'n': 1.298812884903226, 'nu': 1.962362221980537, 'a_scale': 3.6995889787421947, 'id': 696000}	1	[1]	[[[ 0.71417597,2335.642179 , 19.5596804 , 103.759072 ]]]	[[[2087.88532 , 19.5596804, 0. ]]]	[[[0.00000033,0.00000033,0.00000033,0.00000033]]]	[[[0.00000033,0.00000033,0. ]]]	[[[0.00000033,0. ,0.00000033]]]	[1.]
{'B_diff': 0.75, 'T_diff': 0.5, 'N0': 1635.9934131112486, 'h_N': 18.539774194417085, 'r0': 1.5743307566903177, 'a0': 0.0016121457450786985, 'h0': 0.9495390687847078, 'alpha0': 0.00038610434714268094, 'eta0': 1.7944791105543887, 'delta': 0.05424797434370185, 'n': 1.019114146974616, 'nu': 1.7095597073807292, 'a_scale': 1.9529137860852281, 'id': 696200}	2	[1,1]	[[[ 0.73339542,6153.86948 , 37.1560706 , 104.840092 ], [1635.99287 , 0. , 0. , 0. ]]]	[[[6153.86948 , 37.1560706, 0. ], [ 0. , 0. , 0. ]]]	[[[0.00000033,0.00000033,0.00000033,0.00000033], [0.00000033,0. ,0. ,0. ]]]	[[[0.00000033,0.00000033,0. ], [0. ,0. ,0. ]]]	[[[0. ,0. ,0.00000033], [0. ,0. ,0. ]]]	[0.81,0.19]
{'B_diff': 0.25, 'T_diff': 0.75, 'N0': 1683.0247026641573, 'h_N': 19.999088338174424, 'r0': 1.5182111884608431, 'a0': 0.0017930655693653604, 'h0': 0.7636108374170754, 'alpha0': 0.0008708713652394274, 'eta0': 4.9809542209966775, 'delta': 0.04850273421056407, 'n': 1.8907529378542938, 'nu': 1.2310401790763548, 'a_scale': 2.85678450340251, 'id': 669200}	2	[1,1]	[[[ 447.890766 ,2960.376144 , 601.401952 , 309.374872 ], [1593.98061 , 16.09785236, 145.075084 , 7.89752337]]]	[[[2278.50496 , 601.401952 , 0. ], [ 9.10706482, 145.075084 , 0. ]]]	[[[1.05110798,1.14877789,1.12786641,0.12790897], [0. ,0. ,0. ,0. ]]]	[[[1.16283591,1.12786641,0. ], [0. ,0. ,0. ]]]	[[[1.11501093,0. ,0.12790897], [0. ,0. ,0. ]]]	[0.94,0.06]
{'B_diff': 0.25, 'T_diff': 1.0, 'N0': 1663.3335370258076, 'h_N': 19.186383514467312, 'r0': 1.7106085336220935, 'a0': 0.0008734468955069852, 'h0': 1.2748698483768084, 'alpha0': 0.0008531338520782341, 'eta0': 2.6571449797637436, 'delta': 0.057004569083239545, 'n': 1.4099594105070166, 'nu': 1.0496644646750455, 'a_scale': 4.0218128955720065, 'id': 672600}	1	[1]	[[[ 206.849416,4653.092987, 547.591215, 265.617835]]]	[[[3815.73338 , 547.591215, 0. ]]]	[[[1.68162899,0.7333829 ,1.2379459 ,0.53271053]]]	[[[0.74292973,1.2379459 ,0. ]]]	[[[0.69705921,0. ,0.53271053]]]	[1.]
{'B_diff': 0.25, 'T_diff': 0.5, 'N0': 949.5424461999693, 'h_N': 19.595648554326793, 'r0': 1.0473736607022657, 'a0': 0.0010807137799754068, 'h0': 2.2447768437980393, 'alpha0': 0.0006697423897868165, 'eta0': 3.1360291087788252, 'delta': 0.04492719306341689, 'n': 1.586135950946762, 'nu': 1.3108083948922715, 'a_scale': 2.305978451840936, 'id': 685000}	1	[1]	[[[ 81.7711983,3339.287635 , 243.3579 , 84.2613135]]]	[[[2685.08095, 243.3579 , 0. ]]]	[[[2.14247283,0.54957258,1.49253448,0.62838091]]]	[[[0.56031418,1.49253448,0. ]]]	[[[0.51716148,0. ,0.62838091]]]	[1.]
{'B_diff': 0.5, 'T_diff': 1.0, 'N0': 1114.6555419921665, 'h_N': 9.4102090143511, 'r0': 1.5161172937465979, 'a0': 0.0008218155671610953, 'h0': 2.06771172788552, 'alpha0': 0.0008852936693180193, 'eta0': 1.8459330338953301, 'delta': 0.03365078082042195, 'n': 1.5550745210309906, 'nu': 1.1906407207712209, 'a_scale': 3.9093955030833083, 'id': 686200}	1	[1]	[[[ 8.74842511,3989.218886 , 112.785182 , 181.521037 ]]]	[[[3720.30433 , 112.785182, 0. ]]]	[[[4.20613795,0.36040943,2.11791107,0.74142326]]]	[[[0.3677483 ,2.11791107,0. ]]]	[[[0.28416817,0. ,0.74142326]]]	[1.]
{'B_diff': 0.75, 'T_diff': 0.75, 'N0': 2133.6436679686058, 'h_N': 19.087723549997627, 'r0': 0.9041133678506323, 'a0': 0.0008578084594334909, 'h0': 0.9518036385061723, 'alpha0': 0.0008149575467891364, 'eta0': 2.974129236415475, 'delta': 0.04715347461689379, 'n': 1.0428230243604453, 'nu': 1.0317979097384162, 'a_scale': 3.3145035197432424, 'id': 683600}	4	[1,1,1,1]	[[[2133.64296 , 0. , 0. , 0. ], [ 191.778608 ,4640.62685765, 519.242296 , 470.271009 ], [ 1.05028508,8873.8054448 , 0. , 0. ], [ 191.778828 ,4639.82278 , 519.26074 , 470.400575 ]]]	[[[ 0. , 0. , 0. ], [4640.62671 , 519.242296, 0. ], [8850.27911 , 0. , 0. ], [4639.82278 , 519.26074 , 0. ]]]	[[[0.00000033,0. ,0. ,0. ], [1.8604573 ,0.70854515,1.30862502,0.4620447 ], [0.00000033,0.00000033,0. ,0. ], [1.86078722,0.70879714,1.30853867,0.46184799]]]	[[[0. ,0. ,0. ], [0.70854515,1.30862502,0. ], [0.00000033,0. ,0. ], [0.70879714,1.30853867,0. ]]]	[[[0. ,0. ,0. ], [0.64491612,0. ,0.4620447 ], [0.00000033,0. ,0. ], [0. ,0. ,0.46184799]]]	[0.18 ,0.66 ,0.125,0.035]
{'B_diff': 0.75, 'T_diff': 0.75, 'N0': 1420.780878638812, 'h_N': 5.617497457967055, 'r0': 1.257882166144571, 'a0': 0.0016673546294415093, 'h0': 1.2384935651994535, 'alpha0': 0.0008893977197955912, 'eta0': 3.1810366497445957, 'delta': 0.039900549441625174, 'n': 1.4367737076701181, 'nu': 1.9321773235186883, 'a_scale': 2.608141048974802, 'id': 696400}	1	[1]	[[[ 0.19261291,6200.18568 , 13.8572736 , 46.1777069 ]]]	[[[5029.95415 , 13.8572736, 0. ]]]	[[[0.,0.,0.,0.]]]	[[[0.,0.,0.]]]	[[[0.,0.,0.]]]	[1.]
{'B_diff': 0.75, 'T_diff': 1.0, 'N0': 1176.2478955877875, 'h_N': 11.90334109029698, 'r0': 1.7543754564148646, 'a0': 0.0012800809859753164, 'h0': 1.7129350063059856, 'alpha0': 0.0003475894014638137, 'eta0': 1.6983193463220991, 'delta': 0.04893694914856112, 'n': 1.2488156241286803, 'nu': 1.7251749087200217, 'a_scale': 3.1753607781640327, 'id': 696600}	1	[1]	[[[ 0.3691336,4690.536577 , 31.2958661, 64.2040043]]]	[[[4353.87918 , 31.2958661, 0. ]]]	[[[0.,0.,0.,0.]]]	[[[0.,0.,0.]]]	[[[0.,0.,0.]]]	[1.]
{'B_diff': 0.75, 'T_diff': 1.0, 'N0': 768.6408035649188, 'h_N': 6.417041798617596, 'r0': 1.9312515438336986, 'a0': 0.001259100658742246, 'h0': 1.357124937596989, 'alpha0': 0.0003303078876886047, 'eta0': 3.508868688532901, 'delta': 0.05895371438967678, 'n': 1.6582823953871118, 'nu': 1.6291739295163308, 'a_scale': 4.706059010328394, 'id': 667800}	1	[1]	[[[ 70.1367769,1533.812492 , 248.49997 , 195.747656 ]]]	[[[1427.70119, 248.49997, 0. ]]]	[[[1.67213512,0.7925797 ,1.02864125,0.44584428]]]	[[[0.80586226,1.02864125,0. ]]]	[[[0.66233942,0. ,0.44584428]]]	[1.]
{'B_diff': 0.75, 'T_diff': 0.75, 'N0': 2039.9481240189064, 'h_N': 12.158936490646342, 'r0': 0.6665723312473995, 'a0': 0.0007392998599091804, 'h0': 2.0049605307155467, 'alpha0': 0.0006675181324932838, 'eta0': 3.9418982040022574, 'delta': 0.04244392280812881, 'n': 1.8360926386177008, 'nu': 1.8514738958643435, 'a_scale': 2.7662148573676877, 'id': 686800}	1	[1]	[[[ 268.768984 ,6187.608584 , 343.094068 , 95.8086309]]]	[[[6081.86939 , 343.094068, 0. ]]]	[[[1.91466221,0.58977127,1.86682977,0.66745254]]]	[[[0.59116939,1.86682977,0. ]]]	[[[0.54654198,0. ,0.66745254]]]	[1.]
{'B_diff': 0.25, 'T_diff': 0.5, 'N0': 1453.3102365222753, 'h_N': 10.829566368290964, 'r0': 1.6090227971686761, 'a0': 0.001895430814867066, 'h0': 1.3954902168587142, 'alpha0': 0.00028181422747709946, 'eta0': 2.018354864300183, 'delta': 0.03990353524919048, 'n': 1.6809415520168294, 'nu': 1.8655529250369738, 'a_scale': 2.0546484655419195, 'id': 697800}	1	[1]	[[[ 0.2931388,7606.40513 , 26.5653704, 55.7340654]]]	[[[4454.56265 , 26.5653704, 0. ]]]	[[[0.,0.,0.,0.]]]	[[[0.,0.,0.]]]	[[[0.,0.,0.]]]	[1.]
{'B_diff': 0.5, 'T_diff': 0.5, 'N0': 1374.9687313966638, 'h_N': 7.597010497340687, 'r0': 1.144343062648247, 'a0': 0.0013484000232547332, 'h0': 0.8463441552649296, 'alpha0': 0.0008139080119434604, 'eta0': 4.50690211823114, 'delta': 0.051052001156007304, 'n': 1.571876248752393, 'nu': 1.0664608553593604, 'a_scale': 1.8940038819918663, 'id': 685800}	2	[1,1]	[[[1256.51015 , 27.40493131, 213.352472 , 0. ], [ 431.758449 , 918.6197281 , 590.246523 , 339.729465 ]]]	[[[ 18.7933259,213.352472 , 0. ], [823.209821 ,590.246523 , 0. ]]]	[[[0.00000033,0.00000033,0.00000033,0. ], [0.74167151,1.75038552,0.79671842,0.05447217]]]	[[[0.00000033,0.00000033,0. ], [1.77660868,0.79671842,0. ]]]	[[[0.00000033,0. ,0. ], [1.57282466,0. ,0.05447217]]]	[0.67,0.33]
{'B_diff': 0.5, 'T_diff': 0.25, 'N0': 1343.7335179330316, 'h_N': 10.741670190073341, 'r0': 1.4770801697775746, 'a0': 0.0010454184180423167, 'h0': 0.8745723156239543, 'alpha0': 0.00026106609011885125, 'eta0': 4.957414793882748, 'delta': 0.03142605259914548, 'n': 1.3038834620175734, 'nu': 1.216201544618468, 'a_scale': 3.850076332567764, 'id': 688800}	1	[1]	[[[ 3.07480092,854.951189 ,206.712569 ,738.621377 ]]]	[[[714.779528,206.712569, 0. ]]]	[[[0.72496423,0.41596558,0.33981463,0.04027538]]]	[[[0.43369638,0.33981463,0. ]]]	[[[0.33036021,0. ,0.04027538]]]	[1.]
{'B_diff': 0.75, 'T_diff': 0.25, 'N0': 868.2595571464133, 'h_N': 13.136986666935847, 'r0': 1.0377812376922648, 'a0': 0.001237253659178364, 'h0': 2.0210618559363906, 'alpha0': 0.0008632575999021175, 'eta0': 4.415363448907023, 'delta': 0.05646306897103049, 'n': 1.2295396775413552, 'nu': 1.8296284293300933, 'a_scale': 1.67243745828199, 'id': 676800}	1	[1]	[[[ 148.847601 ,1573.0464088, 424.97848 , 81.9132324]]]	[[[1560.02057, 424.97848, 0. ]]]	[[[1.32807569,0.94053176,0.88459653,0.80903557]]]	[[[0.9417398 ,0.88459653,0. ]]]	[[[0.81654844,0. ,0.80903557]]]	[1.]
{'B_diff': 0.5, 'T_diff': 0.25, 'N0': 1692.1362326714745, 'h_N': 19.50389005688463, 'r0': 1.8244250894248908, 'a0': 0.0005897057033238504, 'h0': 1.401533328866774, 'alpha0': 0.0006294751843888219, 'eta0': 4.327979105554715, 'delta': 0.03572253486393585, 'n': 1.9773367585462094, 'nu': 1.6787771445267583, 'a_scale': 2.1757506062811953, 'id': 685600}	1	[1]	[[[ 139.090411,5507.42216 , 322.24231 , 155.445206]]]	[[[4941.79585, 322.24231, 0. ]]]	[[[2.11010788,0.5539702 ,1.81577514,0.59027567]]]	[[[0.55909814,1.81577514,0. ]]]	[[[0.52762907,0. ,0.59027567]]]	[1.]
{'B_diff': 1.0, 'T_diff': 0.5, 'N0': 1753.1548269111743, 'h_N': 15.556956302047013, 'r0': 1.1913203579125744, 'a0': 0.0007779849509186196, 'h0': 1.234063465400813, 'alpha0': 0.0004165885599187102, 'eta0': 4.307217223614121, 'delta': 0.045646360236357056, 'n': 1.8619559388472307, 'nu': 1.281416595938815, 'a_scale': 1.0553842225911376, 'id': 671400}	1	[1]	[[[ 242.828887 ,3141.3396196, 411.885719 , 372.37109 ]]]	[[[3063.19113 , 411.885719, 0. ]]]	[[[1.41943653,0.84062465,1.16854358,0.18587437]]]	[[[0.84483183,1.16854358,0. ]]]	[[[0.75520613,0. ,0.18587437]]]	[1.]
{'B_diff': 1.0, 'T_diff': 0.75, 'N0': 1748.0068855500751, 'h_N': 15.656150777615643, 'r0': 1.1842855538586614, 'a0': 0.001603314252225778, 'h0': 1.99154000887735, 'alpha0': 0.0007600896995390094, 'eta0': 2.7651046875332104, 'delta': 0.046084611449824744, 'n': 1.251411858082324, 'nu': 1.2313497624913152, 'a_scale': 2.698336999172933, 'id': 684400}	1	[1]	[[[ 128.172614 ,4791.39554493, 314.589105 , 167.446693 ]]]	[[[4788.43538 , 314.589105, 0. ]]]	[[[2.2222927 ,0.53019034,1.65479646,0.53686999]]]	[[[0.53025062,1.65479646,0. ]]]	[[[0.46387114,0. ,0.53686999]]]	[1.]
{'B_diff': 0.75, 'T_diff': 0.25, 'N0': 1100.0630347645024, 'h_N': 6.6512270634069015, 'r0': 1.175110382510723, 'a0': 0.0020374714161139704, 'h0': 1.6241299342759732, 'alpha0': 0.0005255719797680135, 'eta0': 3.775191474899212, 'delta': 0.030752151427536047, 'n': 1.657185669647875, 'nu': 1.6751632710448192, 'a_scale': 4.6528012519127575, 'id': 699200}	1	[1]	[[[ 0.19947304,4719.6663 , 26.562029 , 68.0860039 ]]]	[[[3421.51651 , 26.562029, 0. ]]]	[[[0.00000033,0.00000033,0.00000033,0.00000033]]]	[[[0.00000033,0.00000033,0. ]]]	[[[0.00000033,0. ,0.00000033]]]	[1.]
{'B_diff': 0.75, 'T_diff': 0.25, 'N0': 678.9232095273526, 'h_N': 14.844036113180508, 'r0': 1.9273682199659288, 'a0': 0.0018705155684896212, 'h0': 2.1022827839854266, 'alpha0': 0.0006511206262120301, 'eta0': 5.087637453632188, 'delta': 0.05875871226239665, 'n': 1.195196536375619, 'nu': 1.9094074948581787, 'a_scale': 1.9930112833545242, 'id': 664000}	2	[0,0]	[[[ 85.627342 ,534.42877571,631.904875 , 91.4667833 ], [ 85.6274359 ,534.31655782,632.096898 , 91.352791 ]]]	[[[525.958172,631.904875, 0. ], [525.845947,632.096898, 0. ]]]	[[[1.11244069,1.5756238 ,0.46401659,0.8467798 ], [1.11280894,1.57254524,0.46346097,0.84778229]]]	[[[1.57894946,0.46401659,1. ], [1.5758777 ,0.46346097,0. ]]]	[[[1.40824377,0. ,0.8467798 ], [1.40481856,0. ,0.84778229]]]	[0.97,0.03]
{'B_diff': 0.25, 'T_diff': 0.25, 'N0': 1426.5727498434285, 'h_N': 10.848409896778264, 'r0': 0.5798486574505736, 'a0': 0.0018481328874002546, 'h0': 1.541722287168653, 'alpha0': 0.0004272245935229563, 'eta0': 4.973243032501933, 'delta': 0.055375738017169676, 'n': 1.4366629781427334, 'nu': 1.8421376173004393, 'a_scale': 4.72544315947883, 'id': 684800}	1	[1]	[[[ 550.696864 ,2857.361095 , 492.256742 , 46.5163705]]]	[[[2514.08454 , 492.256742, 0. ]]]	[[[0.98615108,1.14988093,1.22958817,0.18613827]]]	[[[1.15883911,1.22958817,0. ]]]	[[[1.09856877,0. ,0.18613827]]]	[1.]
{'B_diff': 0.75, 'T_diff': 0.75, 'N0': 1636.4738310306975, 'h_N': 10.777231278073678, 'r0': 0.9968445189820831, 'a0': 0.001849613043321241, 'h0': 1.8542569187669855, 'alpha0': 0.00028146950713812464, 'eta0': 1.8104627030451055, 'delta': 0.057918476990861625, 'n': 1.2599546593185402, 'nu': 1.7076556794134952, 'a_scale': 1.2583174614375394, 'id': 699600}	1	[1]	[[[ 0.70916704,6646.110382 , 44.9703369 , 62.0658854 ]]]	[[[6118.18769 , 44.9703369, 0. ]]]	[[[0.00000033,0.00000033,0.00000033,0.00000033]]]	[[[0.00000033,0.00000033,0. ]]]	[[[0.00000033,0. ,0.00000033]]]	[1.]
{'B_diff': 0.75, 'T_diff': 1.0, 'N0': 2084.362638342277, 'h_N': 15.091952174244616, 'r0': 1.3804326788096155, 'a0': 0.0006820088779004698, 'h0': 2.2760681234799756, 'alpha0': 0.0003636833718430445, 'eta0': 2.002609261526357, 'delta': 0.03538313244440281, 'n': 1.9313808215218926, 'nu': 1.511476421309562, 'a_scale': 2.1195249220677015, 'id': 699800}	1	[1]	[[[ 0.41696291,9806.16245 , 38.6208946 , 71.5733979 ]]]	[[[6517.10978 , 38.6208946, 0. ]]]	[[[0.00000033,0.00000033,0.00000033,0.00000033]]]	[[[0.00000033,0.00000033,0. ]]]	[[[0.00000033,0. ,0.00000033]]]	[1.]
{'B_diff': 1.0, 'T_diff': 0.25, 'N0': 1514.3721149955645, 'h_N': 7.373609531374679, 'r0': 1.077442008534034, 'a0': 0.0019820608693137867, 'h0': 0.7954374685610366, 'alpha0': 0.0004103846588208183, 'eta0': 4.1595396731829055, 'delta': 0.050793877633557014, 'n': 1.3332186982109133, 'nu': 1.0115058653053053, 'a_scale': 2.802989348702927, 'id': 700000}	1	[1]	[[[1357.92513 , 29.5741674, 281.030012 , 0. ]]]	[[[ 27.1891851,281.030012 , 0. ]]]	[[[0.00000033,0.00000033,0.00000033,0. ]]]	[[[0.00000033,0.00000033,0. ]]]	[[[0.00000033,0. ,0. ]]]	[1.]
{'B_diff': 1.0, 'T_diff': 0.25, 'N0': 1425.1004028327372, 'h_N': 9.306218077498169, 'r0': 0.6618878421666528, 'a0': 0.0007275830648656449, 'h0': 1.050287553357041, 'alpha0': 0.0007859700276817317, 'eta0': 3.4843401966463783, 'delta': 0.05032492255203325, 'n': 1.8255451535802232, 'nu': 1.6329929705070172, 'a_scale': 4.51712646968042, 'id': 677600}	1	[1]	[[[ 223.032558,3246.052896, 276.961724, 145.224074]]]	[[[3216.63971 , 276.961724, 0. ]]]	[[[1.48302068,0.76320774,1.54805089,0.3619878 ]]]	[[[0.76442599,1.54805089,0. ]]]	[[[0.67176867,0. ,0.3619878 ]]]	[1.]
{'B_diff': 0.25, 'T_diff': 0.5, 'N0': 1106.4993394051348, 'h_N': 10.437802840413763, 'r0': 1.0341990947395647, 'a0': 0.001237629456074169, 'h0': 1.2156869001089816, 'alpha0': 0.0006506255251805441, 'eta0': 5.12991659712339, 'delta': 0.05475993610297219, 'n': 1.3601107687061214, 'nu': 1.23935576878492, 'a_scale': 4.16172197264343, 'id': 672200}	2	[1,1]	[[[ 327.344562 ,1147.676934 , 568.249634 , 202.358163 ], [ 933.627341 , 50.6493402, 308.532829 , 0. ]]]	[[[946.994875 ,568.249634 , 0. ], [ 33.3244702,308.532829 , 0. ]]]	[[[0.88177503,1.39054103,0.70730986,0.03424594], [0.00000033,0.00000033,0.00000033,0. ]]]	[[[1.4111935 ,0.70730986,0. ], [0.00000033,0.00000033,0. ]]]	[[[1.30758644,0. ,0.03424594], [0.00000033,0. ,0. ]]]	[0.93,0.07]
{'B_diff': 1.0, 'T_diff': 0.5, 'N0': 1598.6942374855757, 'h_N': 17.092860976198914, 'r0': 0.8694293586746096, 'a0': 0.0014699487595170734, 'h0': 0.7452096787084884, 'alpha0': 0.0007948836937559141, 'eta0': 1.8848041119589216, 'delta': 0.037151167058423966, 'n': 1.6004489309968468, 'nu': 1.422245378945004, 'a_scale': 3.1115246722698258, 'id': 700200}	1	[1]	[[[ 0.93088068,5685.86826 , 32.8999107 , 201.004339 ]]]	[[[4515.81821 , 32.8999107, 0. ]]]	[[[0.00000033,0.00000033,0.00000033,0.00000033]]]	[[[0.00000033,0.00000033,0. ]]]	[[[0.00000033,0. ,0.00000033]]]	[1.]
{'B_diff': 0.75, 'T_diff': 0.75, 'N0': 1546.322898673665, 'h_N': 14.903410147654428, 'r0': 1.106322437856389, 'a0': 0.0010548253057390763, 'h0': 1.0981980675350724, 'alpha0': 0.0006957165719406873, 'eta0': 4.870004400496944, 'delta': 0.04301932272393395, 'n': 1.1176168159356255, 'nu': 1.0338272712922763, 'a_scale': 4.545263292795117, 'id': 674000}	1	[1]	[[[ 174.864088 ,1699.07089812, 639.134238 , 533.855459 ]]]	[[[1696.61552 , 639.134238, 0. ]]]	[[[1.41009364,1.20782237,0.77659485,0.43681741]]]	[[[1.20802983,0.77659485,0. ]]]	[[[1.12686135,0. ,0.43681741]]]	[1.]
{'B_diff': 0.75, 'T_diff': 0.25, 'N0': 1568.4757336463658, 'h_N': 15.619979442482652, 'r0': 1.3888929649363086, 'a0': 0.0012759620191018003, 'h0': 0.9233728408817214, 'alpha0': 0.0002711921537017888, 'eta0': 4.60654191371529, 'delta': 0.05988568182314348, 'n': 1.9825821398753347, 'nu': 1.683725503696773, 'a_scale': 3.4642471576088316, 'id': 670400}	2	[1,1]	[[[ 444.886992 ,2353.536801 , 526.963517 , 204.344445 ], [1467.45943 , 21.82404106, 130.02167 , 19.3660581 ]]]	[[[2229.37491 , 526.963517, 0. ], [ 14.329757, 130.02167 , 0. ]]]	[[[1.01271212,1.20109911,1.04613783,0.08155694], [0.00000033,0.00000033,0.00000033,0.00000033]]]	[[[1.21037574,1.04613783,0. ], [0.00000033,0.00000033,0. ]]]	[[[1.095418 ,0. ,0.08155694], [0.00000033,0. ,0.00000033]]]	[0.915,0.085]
{'B_diff': 0.5, 'T_diff': 0.75, 'N0': 773.8108294486484, 'h_N': 6.812111387414469, 'r0': 0.8701581175787976, 'a0': 0.0017190855383343551, 'h0': 1.1737477159129979, 'alpha0': 0.0007508008322590833, 'eta0': 4.4895594932068, 'delta': 0.05426311532035164, 'n': 1.065634533559323, 'nu': 1.2840148147741333, 'a_scale': 1.342816041282787, 'id': 679600}	2	[1,1]	[[[ 105.339116 ,1092.35645239, 351.857515 , 207.886668 ], [ 105.338496 ,1091.75858 , 351.861101 , 207.952341 ]]]	[[[1091.91654 , 351.857515, 0. ], [1091.75858 , 351.861101, 0. ]]]	[[[1.47420163,1.04077441,0.75425599,0.48261079], [1.47403795,1.04117777,0.75413261,0.48278197]]]	[[[1.04081554,0.75425599,0. ], [1.04117777,0.75413261,0. ]]]	[[[1.00635042,0. ,0.48261079], [0. ,0. ,0.48278197]]]	[0.975,0.025]
{'B_diff': 0.25, 'T_diff': 0.25, 'N0': 1080.247501625799, 'h_N': 14.585865915335646, 'r0': 1.6844422488364086, 'a0': 0.000536769423045433, 'h0': 1.3751949676142305, 'alpha0': 0.0004226834235844736, 'eta0': 1.5760589334899069, 'delta': 0.056563362218028754, 'n': 1.8335385450653767, 'nu': 1.6828596663327215, 'a_scale': 3.129976458502491, 'id': 700800}	1	[1]	[[[ 0.55568278,5515.5553 , 39.8674105 , 49.4454812 ]]]	[[[3144.89191 , 39.8674105, 0. ]]]	[[[0.00000033,0.00000033,0.00000033,0.00000033]]]	[[[0.00000033,0.00000033,0. ]]]	[[[0.00000033,0. ,0.00000033]]]	[1.]
{'B_diff': 0.25, 'T_diff': 0.25, 'N0': 1579.8134124634962, 'h_N': 10.349537101354496, 'r0': 0.766448318379204, 'a0': 0.0006498704243942804, 'h0': 1.7560000049705615, 'alpha0': 0.00034739477940594473, 'eta0': 3.094002112319517, 'delta': 0.05225112296208558, 'n': 1.359180313607006, 'nu': 1.5510388880084394, 'a_scale': 3.5160096150260554, 'id': 688000}	1	[1]	[[[ 185.595896,5298.496525, 395.688474, 114.26154 ]]]	[[[4767.47387 , 395.688474, 0. ]]]	[[[1.89060389,0.61121627,1.54366465,0.65287813]]]	[[[0.61668851,1.54366465,0. ]]]	[[[0.57354545,0. ,0.65287813]]]	[1.]
{'B_diff': 0.25, 'T_diff': 0.5, 'N0': 2020.254282015159, 'h_N': 8.306338205304897, 'r0': 0.7579643100969876, 'a0': 0.0009481682656465771, 'h0': 1.501404194836108, 'alpha0': 0.0008009884412451447, 'eta0': 1.6602520298813428, 'delta': 0.037896908315110146, 'n': 1.6632232984848914, 'nu': 1.16588679498131, 'a_scale': 3.437002867828759, 'id': 688200}	1	[1]	[[[ 83.2309278,7622.380797 , 236.280241 , 265.312999 ]]]	[[[6894.8707 , 236.280241, 0. ]]]	[[[2.64521415,0.45214815,2.30570502,0.82643824]]]	[[[0.45798294,2.30570502,0. ]]]	[[[0.41568531,0. ,0.82643824]]]	[1.]
{'B_diff': 1.0, 'T_diff': 0.25, 'N0': 1996.1552524418537, 'h_N': 12.966625245486853, 'r0': 1.5705332929056979, 'a0': 0.0016293579655447096, 'h0': 0.7531105432568754, 'alpha0': 0.0006275907979079266, 'eta0': 3.200941663129072, 'delta': 0.0577625423460246, 'n': 1.2803323787073895, 'nu': 1.2897332541904543, 'a_scale': 3.9703342041150482, 'id': 661600}	1	[1]	[[[ 206.865652 ,3467.66097562, 467.915415 , 442.301442 ]]]	[[[3461.93333 , 467.915415, 0. ]]]	[[[1.50751583,0.81573373,1.19527258,0.30956184]]]	[[[0.81600294,1.19527258,0. ]]]	[[[0.68664411,0. ,0.30956184]]]	[1.]
{'B_diff': 0.5, 'T_diff': 1.0, 'N0': 890.2949029984823, 'h_N': 16.233035927433203, 'r0': 0.6946351005518547, 'a0': 0.001911654621961768, 'h0': 0.7503564952960547, 'alpha0': 0.0003563184791700729, 'eta0': 3.8835975750600684, 'delta': 0.05743088205749923, 'n': 1.5675887789219582, 'nu': 1.2210783606682476, 'a_scale': 1.9139258569928497, 'id': 702200}	1	[1]	[[[835.471111 , 23.80557117, 94.668028 , 0. ]]]	[[[16.3552202,94.668028 , 0. ]]]	[[[0.00000033,0.00000033,0.00000033,0. ]]]	[[[0.00000033,0.00000033,0. ]]]	[[[0.00000033,0. ,0. ]]]	[1.]
{'B_diff': 0.5, 'T_diff': 0.5, 'N0': 1764.4565370184534, 'h_N': 19.37664227966494, 'r0': 1.7964650595495617, 'a0': 0.001990382579728541, 'h0': 1.2973859494888123, 'alpha0': 0.0008687310433473182, 'eta0': 2.8813603405298482, 'delta': 0.0352169910289777, 'n': 1.7225616151889802, 'nu': 1.6262740336963115, 'a_scale': 1.7726192706285082, 'id': 701800}	1	[1]	[[[ 0.40823317,8767.30681 , 21.0514468 , 59.8204094 ]]]	[[[5695.96948 , 21.0514468, 0. ]]]	[[[0.,0.,0.,0.]]]	[[[0.,0.,0.]]]	[[[0.,0.,0.]]]	[1.]
{'B_diff': 0.25, 'T_diff': 0.75, 'N0': 1555.9141695318833, 'h_N': 13.6108832903744, 'r0': 0.9135498364470627, 'a0': 0.0007449432065145837, 'h0': 1.8212482899827902, 'alpha0': 0.0005493904947245552, 'eta0': 3.215427837284116, 'delta': 0.03643334866538678, 'n': 1.3493533756411016, 'nu': 1.9724900140075985, 'a_scale': 4.528357793106735, 'id': 701200}	1	[1]	[[[ 0.5820804,8267.98135 , 15.6330472, 29.6010268]]]	[[[5477.23561 , 15.6330472, 0. ]]]	[[[0.,0.,0.,0.]]]	[[[0.,0.,0.]]]	[[[0.,0.,0.]]]	[1.]
{'B_diff': 0.5, 'T_diff': 0.25, 'N0': 1428.6945283521768, 'h_N': 15.58608674254094, 'r0': 0.8958707987119997, 'a0': 0.0005428504180934765, 'h0': 1.869368888253572, 'alpha0': 0.000375539382576237, 'eta0': 3.2225505185353853, 'delta': 0.03111185435382357, 'n': 1.116826877724515, 'nu': 1.126686638689591, 'a_scale': 2.465510955181041, 'id': 692000}	1	[1]	[[[ 20.0834826,3511.1495403, 323.077249 , 330.102806 ]]]	[[[3481.61916 , 323.077249, 0. ]]]	[[[2.89882463,0.57263294,1.34790541,0.52127372]]]	[[[0.57366293,1.34790541,0. ]]]	[[[0.4558628 ,0. ,0.52127372]]]	[1.]
{'B_diff': 0.5, 'T_diff': 0.75, 'N0': 1757.0919832949446, 'h_N': 18.048248024349668, 'r0': 1.9165288066421486, 'a0': 0.001503671386982966, 'h0': 0.6704821429332191, 'alpha0': 0.000444498542978704, 'eta0': 1.4425173569872578, 'delta': 0.05543235587930129, 'n': 1.4211162315283559, 'nu': 1.9712844220887882, 'a_scale': 4.133350324902894, 'id': 702000}	1	[1]	[[[ 0.5731013,8316.79481 , 19.8808417, 81.4822976]]]	[[[6176.44215 , 19.8808417, 0. ]]]	[[[0.00000033,0.00000033,0.00000033,0.00000033]]]	[[[0.00000033,0.00000033,0. ]]]	[[[0.00000033,0. ,0.00000033]]]	[1.]
{'B_diff': 1.0, 'T_diff': 0.25, 'N0': 603.0854330985719, 'h_N': 12.505032931371169, 'r0': 1.3986402010289085, 'a0': 0.001338218001791896, 'h0': 2.0889738378131533, 'alpha0': 0.00048595799925586433, 'eta0': 4.229595108531953, 'delta': 0.039007549553945246, 'n': 1.343786677933411, 'nu': 1.1225313508365198, 'a_scale': 4.158002917805667, 'id': 703200}	1	[1]	[[[ 3.99024379,276.3910015 ,222.922707 ,288.294298 ]]]	[[[252.519825,222.922707, 0. ]]]	[[[0.00000033,0.00000033,0.00000033,0.00000033]]]	[[[0.00000033,0.00000033,0. ]]]	[[[0.00000033,0. ,0.00000033]]]	[1.]
{'B_diff': 0.25, 'T_diff': 0.75, 'N0': 1168.9716535549055, 'h_N': 8.134667260021402, 'r0': 0.8108285605605852, 'a0': 0.0017377077076841396, 'h0': 1.0485267020830704, 'alpha0': 0.0007836002025268348, 'eta0': 3.8499173083955607, 'delta': 0.037013026385583465, 'n': 1.4809428951447345, 'nu': 1.1452496748212069, 'a_scale': 3.833337864035595, 'id': 682000}	1	[1]	[[[ 161.94917 ,2822.990755, 289.768268, 267.599892]]]	[[[2456.38453 , 289.768268, 0. ]]]	[[[1.45823842,0.79565786,1.41339674,0.24044004]]]	[[[0.80198369,1.41339674,0. ]]]	[[[0.76416987,0. ,0.24044004]]]	[1.]
{'B_diff': 0.25, 'T_diff': 1.0, 'N0': 2081.849811983082, 'h_N': 11.432654166689243, 'r0': 0.9124957762888579, 'a0': 0.001255926020064222, 'h0': 0.9618786301626627, 'alpha0': 0.0008604053302169905, 'eta0': 1.6426307726107097, 'delta': 0.04410859144814837, 'n': 1.0098209873170867, 'nu': 1.9374508438141587, 'a_scale': 4.174973313380829, 'id': 701400}	4	[1,1,1,1]	[[[ 0.59680659,10300.04644598, 12.4653601 , 43.7040016 ], [ 0.59680659,10300.04661832, 12.4653601 , 43.7040009 ], [ 2081.84912 , 0. , 0. , 0. ], [ 0.59680639,10300.043 , 12.465356 , 43.7039871 ]]]	[[[10300.0464 , 12.4653601, 0. ], [10300.0459 , 12.4653601, 0. ], [ 0. , 0. , 0. ], [10300.043 , 12.465356 , 0. ]]]	[[[0. ,0. ,0. ,0. ], [0. ,0.00000001,0. ,0.00000001], [0.00000033,0. ,0. ,0. ], [0.00000033,0.00000033,0.00000033,0.00000033]]]	[[[0. ,0. ,0. ], [0.00000005,0. ,0. ], [0. ,0. ,0. ], [0.00000033,0.00000033,0. ]]]	[[[0.72910184,0. ,0. ], [0.87549812,0. ,0.00000001], [0. ,0. ,0. ], [0. ,0. ,0.00000033]]]	[0.21 ,0.55 ,0.225,0.015]
{'B_diff': 0.5, 'T_diff': 0.5, 'N0': 1785.405581330593, 'h_N': 19.161390023475015, 'r0': 0.839452606767202, 'a0': 0.0006073081491427672, 'h0': 1.3128993391218409, 'alpha0': 0.0007452769574413694, 'eta0': 3.1394911041038966, 'delta': 0.05414567085849843, 'n': 1.8607507538224972, 'nu': 1.0138837567416217, 'a_scale': 3.5332220776143233, 'id': 698600}	3	[1,1,1]	[[[1696.48826 , 30.629544 , 156.734381 , 0. ], [ 519.660924 ,2651.922502 , 635.676153 , 288.877005 ], [ 1.32114709,8207.449337 , 0. , 0. ]]]	[[[ 19.1984035, 156.734381 , 0. ], [2361.8227 , 635.676153 , 0. ], [8064.01182 , 0. , 0. ]]]	[[[0.00000033,0.00000033,0.00000033,0. ], [0.98744971,1.20775887,1.02264266,0.17477966], [0.00000033,0.00000033,0. ,0. ]]]	[[[0.00000033,0.00000033,0. ], [1.22800474,1.02264266,0. ], [0.00000033,0. ,0. ]]]	[[[0.00000033,0. ,0. ], [1.09997568,0. ,0.17477966], [0.00000033,0. ,0. ]]]	[0.835,0.16 ,0.005]
{'B_diff': 1.0, 'T_diff': 0.75, 'N0': 1909.503132707481, 'h_N': 10.203957872728921, 'r0': 1.3682481305971692, 'a0': 0.0007900517235781604, 'h0': 1.4229525152951195, 'alpha0': 0.0007891507683977676, 'eta0': 4.881681237864843, 'delta': 0.057757839498196295, 'n': 1.3023707406736742, 'nu': 1.154840824620536, 'a_scale': 2.1209970955840594, 'id': 668400}	1	[1]	[[[ 591.157278,1381.931103, 996.364148, 367.138565]]]	[[[1368.53094 , 996.364148, 0. ]]]	[[[0.87021726,1.582074 ,0.63047161,0.65723309]]]	[[[1.58583415,0.63047161,0. ]]]	[[[1.25936797,0. ,0.65723309]]]	[1.]
{'B_diff': 0.75, 'T_diff': 0.5, 'N0': 1380.5550590140328, 'h_N': 18.810417112351104, 'r0': 1.5563345848514447, 'a0': 0.001114589717089684, 'h0': 1.3224531869307365, 'alpha0': 0.0008616902501137079, 'eta0': 2.253112862557897, 'delta': 0.048668240045843504, 'n': 1.6201242787616823, 'nu': 1.2331555857928624, 'a_scale': 1.1750391112371958, 'id': 683400}	1	[1]	[[[ 70.4178184,3890.151895 , 228.707477 , 206.461977 ]]]	[[[3778.68614 , 228.707477, 0. ]]]	[[[2.31254817,0.51554418,1.68515185,0.47417517]]]	[[[0.51834787,1.68515185,0. ]]]	[[[0.45736344,0. ,0.47417517]]]	[1.]
{'B_diff': 0.5, 'T_diff': 0.25, 'N0': 1975.9436343746283, 'h_N': 6.506241768515501, 'r0': 1.353208155604817, 'a0': 0.0011481454556499485, 'h0': 1.662802633372943, 'alpha0': 0.0006827854888970848, 'eta0': 4.001331075875932, 'delta': 0.03929212740942312, 'n': 1.1827177406542155, 'nu': 1.2290143620022653, 'a_scale': 4.6062271117597495, 'id': 682400}	1	[1]	[[[ 203.231768 ,5144.7285761, 570.31896 , 243.245423 ]]]	[[[5111.61823, 570.31896, 0. ]]]	[[[1.80332648,0.70631743,1.33787789,0.71507448]]]	[[[0.70691255,1.33787789,0. ]]]	[[[0.63687779,0. ,0.71507448]]]	[1.]
{'B_diff': 0.5, 'T_diff': 0.25, 'N0': 1068.9707646765705, 'h_N': 7.539639325364462, 'r0': 1.060041139416783, 'a0': 0.0019527881846898958, 'h0': 0.9271383837272582, 'alpha0': 0.0005468538664490961, 'eta0': 2.925074107408203, 'delta': 0.044494535074278106, 'n': 1.7175745680461718, 'nu': 1.3139747420896235, 'a_scale': 3.440517584055153, 'id': 676000}	1	[1]	[[[ 82.9869637,2312.082361 , 191.399876 , 273.41363 ]]]	[[[2161.81731 , 191.399876, 0. ]]]	[[[1.71912273,0.67770527,1.3637471 ,0.2465356 ]]]	[[[0.68483753,1.3637471 ,0. ]]]	[[[0.62364377,0. ,0.2465356 ]]]	[1.]
{'B_diff': 0.25, 'T_diff': 0.75, 'N0': 1372.3903444976954, 'h_N': 13.153252400254356, 'r0': 1.953271968926127, 'a0': 0.000981858525692114, 'h0': 1.9050377011274455, 'alpha0': 0.0005115656258611516, 'eta0': 4.927205085923726, 'delta': 0.0424916462800778, 'n': 1.6362870774913905, 'nu': 1.3170817344306722, 'a_scale': 2.9652187487557145, 'id': 685200}	1	[1]	[[[ 235.656687,3371.398516, 561.390663, 177.882462]]]	[[[2580.45904 , 561.390663, 0. ]]]	[[[1.44728192,0.88013742,1.06767466,0.66542458]]]	[[[0.8965315 ,1.06767466,0. ]]]	[[[0.83609306,0. ,0.66542458]]]	[1.]
{'B_diff': 0.25, 'T_diff': 0.25, 'N0': 1998.1699432812097, 'h_N': 12.08530749082249, 'r0': 1.5013715672820607, 'a0': 0.001125051725261572, 'h0': 0.6062797502982002, 'alpha0': 0.0008350381956678102, 'eta0': 1.7058414589900615, 'delta': 0.03501579441784008, 'n': 1.5732198682935663, 'nu': 1.2877983790530751, 'a_scale': 3.684457508109331, 'id': 704000}	1	[1]	[[[ 0.36049602,8916.85364 , 45.8614149 , 255.437584 ]]]	[[[5361.84873 , 45.8614149, 0. ]]]	[[[0.00000033,0.00000033,0.00000033,0.00000033]]]	[[[0.00000033,0.00000033,0. ]]]	[[[0.00000033,0. ,0.00000033]]]	[1.]
{'B_diff': 1.0, 'T_diff': 0.75, 'N0': 2031.1475557805352, 'h_N': 16.926163760839593, 'r0': 1.2733748571777581, 'a0': 0.0012911805523165933, 'h0': 0.707961280542753, 'alpha0': 0.00041770840461300297, 'eta0': 3.435422412548072, 'delta': 0.03648674510636029, 'n': 1.4495394946656601, 'nu': 1.3843874317485032, 'a_scale': 4.0979438562046235, 'id': 678000}	1	[1]	[[[ 85.7411977,4394.3769643, 231.326882 , 574.841581 ]]]	[[[4376.95358 , 231.326882, 0. ]]]	[[[2.13033898,0.55160463,1.7761786 ,0.21383556]]]	[[[0.55200281,1.7761786 ,0. ]]]	[[[0.48308517,0. ,0.21383556]]]	[1.]
{'B_diff': 0.75, 'T_diff': 0.5, 'N0': 655.1687859070337, 'h_N': 6.428401123410524, 'r0': 1.4812438163527406, 'a0': 0.0012735845787475919, 'h0': 0.7444119328046443, 'alpha0': 0.0006360670581701034, 'eta0': 2.573916761552007, 'delta': 0.04750291243712919, 'n': 1.2778158597129945, 'nu': 1.5795006899005233, 'a_scale': 4.598402457391838, 'id': 702600}	1	[1]	[[[ 0.32168081,1914.094412 , 36.0327721 , 151.73251 ]]]	[[[1738.49226 , 36.0327721, 0. ]]]	[[[0. ,0. ,0.00000001,0. ]]]	[[[0. ,0.00000001,0. ]]]	[[[0.,0.,0.]]]	[1.]
{'B_diff': 0.5, 'T_diff': 0.25, 'N0': 631.9030160177459, 'h_N': 13.271666632436682, 'r0': 1.1908954478140226, 'a0': 0.0019217332979946631, 'h0': 0.903427407784797, 'alpha0': 0.0004467701185839679, 'eta0': 1.8005336539549446, 'delta': 0.040862858435176175, 'n': 1.4776419598050246, 'nu': 1.8933357990169244, 'a_scale': 3.6992793729574833, 'id': 704800}	1	[1]	[[[ 0.57616152,2649.093817 , 20.9420106 , 69.7063079 ]]]	[[[1901.938 , 20.9420106, 0. ]]]	[[[0.00000033,0.00000033,0.00000033,0.00000033]]]	[[[0.00000033,0.00000033,0. ]]]	[[[0.00000033,0. ,0.00000033]]]	[1.]
{'B_diff': 0.25, 'T_diff': 0.25, 'N0': 1605.908485369353, 'h_N': 6.3733636296203, 'r0': 0.7113384598020374, 'a0': 0.0012515236521005975, 'h0': 0.6093393905054728, 'alpha0': 0.0002980217285733553, 'eta0': 4.372871295764098, 'delta': 0.038837830650904584, 'n': 1.9406730184691097, 'nu': 1.8064999639759287, 'a_scale': 3.5559824193775658, 'id': 681600}	1	[1]	[[[ 233.10998 ,4202.228966, 327.695549, 278.847862]]]	[[[3557.48253 , 327.695549, 0. ]]]	[[[1.46913332,0.76802335,1.69683412,0.30589804]]]	[[[0.77413087,1.69683412,0. ]]]	[[[0.74917003,0. ,0.30589804]]]	[1.]
{'B_diff': 0.5, 'T_diff': 0.75, 'N0': 1782.0331836334788, 'h_N': 15.065536827418672, 'r0': 1.9351730158426588, 'a0': 0.001703220971481476, 'h0': 2.0684237227262106, 'alpha0': 0.0008779943823316323, 'eta0': 1.906654224676903, 'delta': 0.05423050130824568, 'n': 1.9439125409491, 'nu': 1.8670949370266834, 'a_scale': 3.252117408903605, 'id': 705200}	1	[1]	[[[ 0.44164759,9299.20311 , 16.9962641 , 16.7279449 ]]]	[[[5728.75158 , 16.9962641, 0. ]]]	[[[0.00000033,0.00000033,0.00000033,0.00000033]]]	[[[0.00000033,0.00000033,0. ]]]	[[[0.00000033,0. ,0.00000033]]]	[1.]
{'B_diff': 0.5, 'T_diff': 0.5, 'N0': 2072.8559415149566, 'h_N': 15.590644415356133, 'r0': 1.9666281534436694, 'a0': 0.0005833174221425973, 'h0': 0.8946750616219303, 'alpha0': 0.0008203867602586128, 'eta0': 1.5422109427169317, 'delta': 0.05617891899317459, 'n': 1.2034431303903588, 'nu': 1.5057773676375192, 'a_scale': 1.4600328571881829, 'id': 705000}	1	[1]	[[[ 0.49455869,9131.705739 , 36.4960716 , 99.2457392 ]]]	[[[8215.60971 , 36.4960716, 0. ]]]	[[[0.00000033,0.00000033,0.00000033,0.00000033]]]	[[[0.00000033,0.00000033,0. ]]]	[[[0.00000033,0. ,0.00000033]]]	[1.]
{'B_diff': 1.0, 'T_diff': 0.5, 'N0': 1269.587294905782, 'h_N': 15.250872098783463, 'r0': 1.2312454643730786, 'a0': 0.000530970608274066, 'h0': 2.0290210335129455, 'alpha0': 0.0004409588527401294, 'eta0': 2.017897024514787, 'delta': 0.03428531747098599, 'n': 1.0233517191862989, 'nu': 1.0331788951549097, 'a_scale': 1.6352014936749155, 'id': 697000}	1	[1]	[[[ 1.08561855,2773.44011 , 250.942788 , 316.836687 ]]]	[[[2773.44011 , 250.942788, 0. ]]]	[[[0.70178567,0.42094281,1.00983503,0.37336665]]]	[[[0.42094281,1.00983503,0. ]]]	[[[0. ,0. ,0.37336665]]]	[1.]
{'B_diff': 1.0, 'T_diff': 0.25, 'N0': 1657.8291098440666, 'h_N': 19.09304304962265, 'r0': 1.0440687610960295, 'a0': 0.0007083741232585869, 'h0': 0.5823298618475768, 'alpha0': 0.0002551951894663618, 'eta0': 3.411911579288739, 'delta': 0.05280705071544018, 'n': 1.6242455369518793, 'nu': 1.8263760455326057, 'a_scale': 4.004584009021604, 'id': 674400}	1	[1]	[[[ 152.084245 ,3486.9080406, 261.112629 , 319.896646 ]]]	[[[3453.20089 , 261.112629, 0. ]]]	[[[1.66113836,0.67863901,1.56852065,0.21580668]]]	[[[0.67979604,1.56852065,0. ]]]	[[[0.59485526,0. ,0.21580668]]]	[1.]
{'B_diff': 1.0, 'T_diff': 1.0, 'N0': 1999.258399562015, 'h_N': 10.967647476740662, 'r0': 1.3161987846270473, 'a0': 0.0006196377540226538, 'h0': 2.116618595098532, 'alpha0': 0.0008691975115250185, 'eta0': 2.0383072775228794, 'delta': 0.043231542878077636, 'n': 1.246307521881139, 'nu': 1.9773563313271265, 'a_scale': 4.596172713242189, 'id': 703800}	1	[1]	[[[ 0.37900397,7640.00649 , 12.0428875 , 25.1252919 ]]]	[[[7366.22891 , 12.0428875, 0. ]]]	[[[0. ,0.00000007,0. ,0.0000001 ]]]	[[[0.00000005,0. ,0. ]]]	[[[0.00000328,0. ,0.0000001 ]]]	[1.]
{'B_diff': 0.5, 'T_diff': 1.0, 'N0': 2127.5135361562266, 'h_N': 16.139110307785977, 'r0': 0.7378211050142907, 'a0': 0.001941728168369557, 'h0': 2.033032877087217, 'alpha0': 0.0006127283638930024, 'eta0': 1.7412360179574042, 'delta': 0.04974836648133563, 'n': 1.4382864026951523, 'nu': 1.7455973478822928, 'a_scale': 3.092435509554683, 'id': 705400}	1	[1]	[[[ 1.19287889,10528.52298 , 22.1108942 , 29.4054558 ]]]	[[[7734.59472 , 22.1108942, 0. ]]]	[[[0.,0.,0.,0.]]]	[[[0.,0.,0.]]]	[[[0.,0.,0.]]]	[1.]
{'B_diff': 1.0, 'T_diff': 1.0, 'N0': 1755.8644050833107, 'h_N': 5.422675668199688, 'r0': 1.5435397065207395, 'a0': 0.0015858025017431992, 'h0': 1.5578454833479922, 'alpha0': 0.0007688044606144117, 'eta0': 3.40662759457023, 'delta': 0.04555416893754358, 'n': 1.0197436476265047, 'nu': 1.5858797083321106, 'a_scale': 4.395771238064562, 'id': 694200}	2	[1,1]	[[[ 80.2151747,4215.12909 , 426.99323 , 319.602133 ], [1755.86382 , 0. , 0. , 0. ]]]	[[[4215.12909, 426.99323, 0. ], [ 0. , 0. , 0. ]]]	[[[2.56568179,0.62745323,1.4488675 ,0.86025786], [0.00000033,0. ,0. ,0. ]]]	[[[0.62745323,1.4488675 ,0. ], [0. ,0. ,0. ]]]	[[[0. ,0. ,0.86025786], [0. ,0. ,0. ]]]	[0.66,0.34]
{'B_diff': 0.75, 'T_diff': 1.0, 'N0': 1036.891360933998, 'h_N': 18.82959012420573, 'r0': 1.4787935083282617, 'a0': 0.0020591965036748055, 'h0': 1.5444221473314474, 'alpha0': 0.0004837299477233616, 'eta0': 3.262259665383288, 'delta': 0.0585919172174648, 'n': 1.2481646224760925, 'nu': 1.2032131061245064, 'a_scale': 4.478453814627285, 'id': 680600}	1	[1]	[[[ 87.9111628,1920.1619303, 334.551814 , 290.823714 ]]]	[[[1901.93922 , 334.551814, 0. ]]]	[[[1.79050353,0.72489572,0.88093971,0.29991841]]]	[[[0.72603437,0.88093971,0. ]]]	[[[0.65970825,0. ,0.29991841]]]	[1.]
{'B_diff': 0.75, 'T_diff': 0.25, 'N0': 1829.448161046551, 'h_N': 7.313813599217058, 'r0': 0.5816239934102634, 'a0': 0.001415137838460504, 'h0': 2.250862793559236, 'alpha0': 0.0006783270905601285, 'eta0': 3.17286456908769, 'delta': 0.05041006013901502, 'n': 1.6602522718660628, 'nu': 1.0340282024075411, 'a_scale': 3.789967994215358, 'id': 702400}	2	[1,1]	[[[1768.25915 , 25.43741647, 105.342015 , 0. ], [ 614.877389 ,2859.6794658 , 623.767434 , 142.159125 ]]]	[[[ 18.4179707, 105.342015 , 0. ], [2794.48279 , 623.767434 , 0. ]]]	[[[0.00000033,0.00000033,0.00000033,0. ], [1.00359952,1.19276725,1.07447176,0.30520584]]]	[[[0.00000033,0.00000033,0. ], [1.19859917,1.07447176,0. ]]]	[[[0.00000033,0. ,0. ], [1.04401366,0. ,0.30520584]]]	[0.84,0.16]
{'B_diff': 0.5, 'T_diff': 0.25, 'N0': 1434.0997024907053, 'h_N': 7.307474845463312, 'r0': 1.4581616654523915, 'a0': 0.0006185292218259283, 'h0': 0.7341400074703007, 'alpha0': 0.0005148811924999758, 'eta0': 2.360704410025921, 'delta': 0.054866195070612495, 'n': 1.4141916048145402, 'nu': 1.0851891070247812, 'a_scale': 1.6345109205306523, 'id': 695200}	1	[1]	[[[ 3.22986749,1065.413165 , 297.23406 , 742.261922 ]]]	[[[810.449115,297.23406 , 0. ]]]	[[[0.57168131,0.32554742,0.22975992,0.03968735]]]	[[[0.34390982,0.22975992,0. ]]]	[[[0.2722079 ,0. ,0.03968735]]]	[1.]
{'B_diff': 0.5, 'T_diff': 1.0, 'N0': 1446.7158509601268, 'h_N': 11.702064588111028, 'r0': 0.9297494931298029, 'a0': 0.001743456273244091, 'h0': 1.7063789385224633, 'alpha0': 0.0005208207788794015, 'eta0': 3.2282702563264465, 'delta': 0.03979959214789121, 'n': 1.449546667169725, 'nu': 1.3603677646795225, 'a_scale': 4.127578717514767, 'id': 692600}	1	[1]	[[[ 123.921671,4533.725132, 266.496848, 185.056999]]]	[[[4425.06727 , 266.496848, 0. ]]]	[[[2.07536198,0.5636459 ,1.72746628,0.48325783]]]	[[[0.56540653,1.72746628,0. ]]]	[[[0.51937629,0. ,0.48325783]]]	[1.]
{'B_diff': 1.0, 'T_diff': 1.0, 'N0': 780.9511517541177, 'h_N': 15.87445394349553, 'r0': 0.7914795108833423, 'a0': 0.001477796412762624, 'h0': 1.0734846524645196, 'alpha0': 0.00036457165321763564, 'eta0': 5.046743312653587, 'delta': 0.03055335110719475, 'n': 1.4257524974101197, 'nu': 1.951345582535617, 'a_scale': 1.5314578649978179, 'id': 707000}	1	[1]	[[[ 0.78418058,2626.31409 , 19.1544885 , 121.560716 ]]]	[[[2286.00261 , 19.1544885, 0. ]]]	[[[0.00000033,0.00000033,0.00000033,0.00000033]]]	[[[0.00000033,0.00000033,0. ]]]	[[[0.00000033,0. ,0.00000033]]]	[1.]
{'B_diff': 0.75, 'T_diff': 1.0, 'N0': 830.4191464529738, 'h_N': 15.954635956098336, 'r0': 0.6700097835174211, 'a0': 0.0007593327171653228, 'h0': 1.816908627687863, 'alpha0': 0.0005018423990993078, 'eta0': 3.6387709488274256, 'delta': 0.035279122811417395, 'n': 1.7846940019948532, 'nu': 1.1289133099926567, 'a_scale': 3.8892302576436797, 'id': 690200}	1	[1]	[[[ 77.159553 ,1519.1394886, 180.369344 , 281.904059 ]]]	[[[1431.75981 , 180.369344, 0. ]]]	[[[1.5833465 ,0.71653217,0.9945874 ,0.13813937]]]	[[[0.72745444,0.9945874 ,0. ]]]	[[[0.62422554,0. ,0.13813937]]]	[1.]
{'B_diff': 0.75, 'T_diff': 1.0, 'N0': 1596.6782307451926, 'h_N': 6.971146712716856, 'r0': 0.662098342654968, 'a0': 0.0006387163868520631, 'h0': 1.292616879329979, 'alpha0': 0.0005501050601982574, 'eta0': 4.783475656332861, 'delta': 0.05485108123534356, 'n': 1.4396362633619357, 'nu': 1.5411013776539693, 'a_scale': 1.0944238279704934, 'id': 683800}	1	[1]	[[[ 510.227896 ,2525.3465136, 577.192389 , 165.090407 ]]]	[[[2488.44591 , 577.192389, 0. ]]]	[[[0.98900271,1.17996941,1.07067017,0.32110485]]]	[[[1.18358282,1.07067017,0. ]]]	[[[1.07465459,0. ,0.32110485]]]	[1.]
{'B_diff': 0.5, 'T_diff': 0.25, 'N0': 1641.7983569980038, 'h_N': 10.149580072487947, 'r0': 0.7046784796370766, 'a0': 0.0006003313318164474, 'h0': 1.695135898369607, 'alpha0': 0.0003935486360645529, 'eta0': 1.8030357623776654, 'delta': 0.031383422382369124, 'n': 1.8556533707409875, 'nu': 1.519682300210803, 'a_scale': 1.3251984001385695, 'id': 708000}	1	[1]	[[[ 0.51872622,7936.5214 , 38.75347 , 82.2002194 ]]]	[[[4980.29335, 38.75347, 0. ]]]	[[[0.00000033,0.00000033,0.00000033,0.00000033]]]	[[[0.00000033,0.00000033,0. ]]]	[[[0.00000033,0. ,0.00000033]]]	[1.]
{'B_diff': 0.25, 'T_diff': 1.0, 'N0': 1137.9182905921098, 'h_N': 5.55133500108463, 'r0': 1.8082877557388473, 'a0': 0.0011038864385462355, 'h0': 2.111413265987209, 'alpha0': 0.0005606845302451715, 'eta0': 2.5533518438786897, 'delta': 0.048535674805077304, 'n': 1.570653550025051, 'nu': 1.910638486376928, 'a_scale': 1.7162434196228409, 'id': 707800}	1	[1]	[[[ 0.15790117,6120.01569 , 19.0917608 , 21.9012985 ]]]	[[[3682.77572 , 19.0917608, 0. ]]]	[[[0.,0.,0.,0.]]]	[[[0.,0.,0.]]]	[[[0.,0.,0.]]]	[1.]
{'B_diff': 0.75, 'T_diff': 0.25, 'N0': 2093.2266645321124, 'h_N': 12.369736257113702, 'r0': 1.4916606615333894, 'a0': 0.001361552456393442, 'h0': 2.255660021442889, 'alpha0': 0.00047985365507241084, 'eta0': 3.6943197153626763, 'delta': 0.044302604517349145, 'n': 1.7417342335668624, 'nu': 1.550818622873467, 'a_scale': 3.922343118382072, 'id': 692800}	1	[1]	[[[ 225.31851 ,6181.19409 , 442.487592, 114.686802]]]	[[[6021.94643 , 442.487592, 0. ]]]	[[[2.00605373,0.58840458,1.62444197,0.67374137]]]	[[[0.5909117 ,1.62444197,0. ]]]	[[[0.53990224,0. ,0.67374137]]]	[1.]
{'B_diff': 1.0, 'T_diff': 0.5, 'N0': 1952.5743177053669, 'h_N': 15.67952156011782, 'r0': 1.5602789945535367, 'a0': 0.0006711961077690447, 'h0': 1.1405882857836267, 'alpha0': 0.0008462913232827179, 'eta0': 4.576200768784805, 'delta': 0.030390842733641284, 'n': 1.3076274792484492, 'nu': 1.3123063661414314, 'a_scale': 1.980033857692636, 'id': 687400}	1	[1]	[[[ 85.3147851,3995.5531567, 399.615821 , 477.258018 ]]]	[[[3951.36117 , 399.615821, 0. ]]]	[[[2.03939589,0.73635395,1.47190415,0.5925809 ]]]	[[[0.7380171 ,1.47190415,0. ]]]	[[[0.60445853,0. ,0.5925809 ]]]	[1.]
{'B_diff': 0.25, 'T_diff': 0.5, 'N0': 865.1347487425656, 'h_N': 9.570384346691228, 'r0': 1.1825971916510511, 'a0': 0.0008174964117037508, 'h0': 1.236169156044574, 'alpha0': 0.0004801544744336202, 'eta0': 3.1536957215007932, 'delta': 0.038503837080647314, 'n': 1.201978260736853, 'nu': 1.184338069234618, 'a_scale': 1.4146400208002943, 'id': 694600}	1	[1]	[[[ 10.4152085,1945.377255 , 218.587369 , 287.328725 ]]]	[[[1617.26128 , 218.587369, 0. ]]]	[[[2.66962873,0.63133333,1.14462136,0.3555525 ]]]	[[[0.64333517,1.14462136,0. ]]]	[[[0.57386753,0. ,0.3555525 ]]]	[1.]
{'B_diff': 0.75, 'T_diff': 0.5, 'N0': 950.9290962181051, 'h_N': 12.09064278682105, 'r0': 0.7055165993485101, 'a0': 0.001467896885157409, 'h0': 2.2416557169374274, 'alpha0': 0.0005948953894774659, 'eta0': 1.809335898316684, 'delta': 0.04915990342231785, 'n': 1.6923743073069146, 'nu': 1.8742334112450663, 'a_scale': 4.6152704000193525, 'id': 709000}	1	[1]	[[[ 0.94600737,4378.81031 , 19.9929569 , 21.1411911 ]]]	[[[3130.93465 , 19.9929569, 0. ]]]	[[[0.00000033,0.00000033,0.00000033,0.00000033]]]	[[[0.00000033,0.00000033,0. ]]]	[[[0.00000033,0. ,0.00000033]]]	[1.]
{'B_diff': 0.75, 'T_diff': 0.75, 'N0': 1088.851205044445, 'h_N': 10.514010569953545, 'r0': 1.8973326087897464, 'a0': 0.0009881709194538043, 'h0': 0.7350578958483792, 'alpha0': 0.0007048548843920692, 'eta0': 1.7125104923335936, 'delta': 0.033440478600435676, 'n': 1.2642432843430838, 'nu': 1.746507190750675, 'a_scale': 4.457285018980883, 'id': 709200}	1	[1]	[[[ 0.21771744,4089.196589 , 15.9816257 , 114.985471 ]]]	[[[3752.28728 , 15.9816257, 0. ]]]	[[[0.,0.,0.,0.]]]	[[[0.,0.,0.]]]	[[[0.,0.,0.]]]	[1.]
{'B_diff': 1.0, 'T_diff': 0.75, 'N0': 961.6669972007953, 'h_N': 7.7931957385530515, 'r0': 0.5154969101355223, 'a0': 0.0013172396568251635, 'h0': 1.4552348249731972, 'alpha0': 0.0008875923062545154, 'eta0': 2.492515340116731, 'delta': 0.05985778870321917, 'n': 1.8794315642896138, 'nu': 1.3945315359410246, 'a_scale': 1.0310642745125598, 'id': 687600}	1	[1]	[[[ 172.936412,2118.685017, 186.181272, 116.695788]]]	[[[2101.06387 , 186.181272, 0. ]]]	[[[1.41854581,0.7872546 ,1.46230233,0.37560611]]]	[[[0.78895761,1.46230233,0. ]]]	[[[0.66319627,0. ,0.37560611]]]	[1.]
{'B_diff': 0.5, 'T_diff': 1.0, 'N0': 2192.5457870078, 'h_N': 5.999680611435699, 'r0': 0.7972452036702633, 'a0': 0.0015981636868298052, 'h0': 1.4224360217642962, 'alpha0': 0.0005022450771395644, 'eta0': 1.973575443997163, 'delta': 0.050814230842889434, 'n': 1.9053034140353535, 'nu': 1.5364025846961349, 'a_scale': 1.1147798091792103, 'id': 708600}	1	[1]	[[[ 0.43057592,11046.62688 , 40.3843642 , 78.5183918 ]]]	[[[6857.80954 , 40.3843642, 0. ]]]	[[[0.00000033,0.00000033,0.00000033,0.00000033]]]	[[[0.00000033,0.00000033,0. ]]]	[[[0.00000033,0. ,0.00000033]]]	[1.]
{'B_diff': 0.5, 'T_diff': 0.75, 'N0': 1735.7129603421736, 'h_N': 13.90976001666584, 'r0': 1.8452813141709001, 'a0': 0.0014552241178664128, 'h0': 1.8021294799190397, 'alpha0': 0.0005058599581284523, 'eta0': 2.424062004766405, 'delta': 0.04482335173965224, 'n': 1.232755409467448, 'nu': 1.9287319692577167, 'a_scale': 2.618478756801723, 'id': 708400}	1	[1]	[[[ 0.35652026,8083.91412 , 18.9485309 , 32.971056 ]]]	[[[7047.95343 , 18.9485309, 0. ]]]	[[[0.,0.,0.,0.]]]	[[[0.,0.,0.]]]	[[[0.,0.,0.]]]	[1.]
{'B_diff': 0.5, 'T_diff': 0.75, 'N0': 1009.9489474420175, 'h_N': 15.527824774395206, 'r0': 0.9836351679237805, 'a0': 0.0013135702329231155, 'h0': 1.9095393583594313, 'alpha0': 0.0005538090014000408, 'eta0': 3.193556882648557, 'delta': 0.04200386671398569, 'n': 1.865244824705898, 'nu': 1.4441936050660673, 'a_scale': 1.7848777181875994, 'id': 695600}	1	[1]	[[[ 76.0145451,3219.57778 , 191.927548 , 125.438282 ]]]	[[[2981.71168 , 191.927548, 0. ]]]	[[[2.1727816 ,0.53833737,1.65033295,0.52980505]]]	[[[0.54585422,1.65033295,0. ]]]	[[[0.49068875,0. ,0.52980505]]]	[1.]
{'B_diff': 1.0, 'T_diff': 1.0, 'N0': 2087.9238293623175, 'h_N': 9.54212709379887, 'r0': 0.5367373169562788, 'a0': 0.0019652178910589853, 'h0': 1.1271363033596025, 'alpha0': 0.0004265182394914931, 'eta0': 1.460306699866487, 'delta': 0.04209977604297216, 'n': 1.2837622856500133, 'nu': 1.641896834775077, 'a_scale': 4.380185142521135, 'id': 710200}	1	[1]	[[[ 0.88181299,7601.045769 , 28.5226638 , 127.703352 ]]]	[[[7188.45687 , 28.5226638, 0. ]]]	[[[0.,0.,0.,0.]]]	[[[0.,0.,0.]]]	[[[0.,0.,0.]]]	[1.]
{'B_diff': 1.0, 'T_diff': 0.75, 'N0': 670.5630717921179, 'h_N': 7.043937320982362, 'r0': 0.8510881758414355, 'a0': 0.0010948714852829341, 'h0': 1.9946126654932517, 'alpha0': 0.0005881277348799821, 'eta0': 3.2794104482684467, 'delta': 0.057290879462440186, 'n': 1.73358184457412, 'nu': 1.6663852716187337, 'a_scale': 4.108062537415991, 'id': 694000}	1	[1]	[[[ 72.4416426,1708.0392975, 145.206445 , 68.0037157]]]	[[[1662.03859 , 145.206445, 0. ]]]	[[[1.90366107,0.60290266,1.3744928 ,0.37558739]]]	[[[0.60697553,1.3744928 ,0. ]]]	[[[0.52012606,0. ,0.37558739]]]	[1.]
{'B_diff': 0.5, 'T_diff': 0.75, 'N0': 2195.9089010759208, 'h_N': 16.635786533663136, 'r0': 1.9112089731972248, 'a0': 0.0009469053693675047, 'h0': 1.4428707070617581, 'alpha0': 0.000519970302713851, 'eta0': 2.0534823300489755, 'delta': 0.05585817914279047, 'n': 1.859427720085285, 'nu': 1.9241373929403087, 'a_scale': 2.1128749380221734, 'id': 711600}	1	[1]	[[[ 0.51294563,11327.39849 , 21.3966775 , 33.3072017 ]]]	[[[7102.05612 , 21.3966775, 0. ]]]	[[[0.,0.,0.,0.]]]	[[[0.,0.,0.]]]	[[[0.,0.,0.]]]	[1.]
{'B_diff': 0.75, 'T_diff': 1.0, 'N0': 1958.3732819384459, 'h_N': 15.083973934817172, 'r0': 1.9235494302762037, 'a0': 0.0015479028142236248, 'h0': 0.8984711234254321, 'alpha0': 0.0007418168240920724, 'eta0': 2.0865484263063836, 'delta': 0.05032341101918281, 'n': 1.4025824520611438, 'nu': 1.5985025150193004, 'a_scale': 4.603797992520176, 'id': 712600}	1	[1]	[[[ 0.43600459,8239.25534 , 27.5962991 , 111.98554 ]]]	[[[6834.42372 , 27.5962991, 0. ]]]	[[[0.00000033,0.00000033,0.00000033,0.00000033]]]	[[[0.00000033,0.00000033,0. ]]]	[[[0.00000033,0. ,0.00000033]]]	[1.]
{'B_diff': 0.5, 'T_diff': 0.25, 'N0': 2100.4643901608015, 'h_N': 15.081557042591708, 'r0': 0.7994635231502953, 'a0': 0.0014212202965892193, 'h0': 1.279177697890448, 'alpha0': 0.0007460186374403325, 'eta0': 1.3749108346476218, 'delta': 0.0537720460253745, 'n': 1.0301007395072408, 'nu': 1.581715639343999, 'a_scale': 3.9798661390235766, 'id': 711200}	2	[1,1]	[[[2100.46369 , 0. , 0. , 0. ], [ 1.14530238,9145.39926283, 32.8294882 , 56.953391 ]]]	[[[ 0. , 0. , 0. ], [9145.3959 , 32.8294882, 0. ]]]	[[[0.00000033,0. ,0. ,0. ], [0. ,0. ,0. ,0. ]]]	[[[0.,0.,0.], [0.,0.,0.]]]	[[[0. ,0. ,0. ], [0.00893166,0. ,0. ]]]	[0.095,0.905]
{'B_diff': 1.0, 'T_diff': 0.5, 'N0': 2036.434424127988, 'h_N': 8.992915269540958, 'r0': 0.8942863246066948, 'a0': 0.002054093602681568, 'h0': 1.801246649744106, 'alpha0': 0.000833863854272319, 'eta0': 4.03254152376841, 'delta': 0.057010684566026065, 'n': 1.6349413286158563, 'nu': 1.0035731970400392, 'a_scale': 3.314082953465211, 'id': 713000}	5	[1,1,1,1,1]	[[[ 1960.36775 , 21.11559584, 134.252571 , 0. ], [ 0.61233369,11070.45545 , 0. , 0. ], [ 0.61233369, 7757.86259763, 0. , 0. ], [ 0.61233369,13332.47113 , 0. , 0. ], [ 0.61233369,16400.447976 , 0. , 0. ]]]	[[[ 16.5117256, 134.252571 , 0. ], [5103.55389 , 0. , 0. ], [7753.62817 , 0. , 0. ], [3293.94133 , 0. , 0. ], [ 839.559876 , 0. , 0. ]]]	[[[0.00000033,0.00000033,0.00000033,0. ], [0.00000033,0.00000033,0. ,0. ], [0.00000033,0.00000033,0. ,0. ], [0.00000033,0.00000033,0. ,0. ], [0.00000033,0.00000033,0. ,0. ]]]	[[[0.00000033,0.00000033,0. ], [0.00000033,0. ,0. ], [0.00000033,0. ,0. ], [0.00000033,0. ,0. ], [0.00000033,0. ,0. ]]]	[[[0.00000033,0. ,0. ], [0.00000033,0. ,0. ], [0.00000033,0. ,0. ], [0.00000033,0. ,0. ], [0.00000033,0. ,0. ]]]	[0.895,0.015,0.075,0.01 ,0.005]
{'B_diff': 1.0, 'T_diff': 0.25, 'N0': 874.7040799158597, 'h_N': 13.570163468776494, 'r0': 1.479514062918367, 'a0': 0.0011893578694074165, 'h0': 1.568511364176309, 'alpha0': 0.00036908661151002905, 'eta0': 1.8980009450293216, 'delta': 0.03847255078632968, 'n': 1.7775273585148073, 'nu': 1.8819542998933874, 'a_scale': 2.828077464447574, 'id': 712800}	1	[1]	[[[ 0.40242562,3516.17121 , 22.839111 , 50.9744811 ]]]	[[[2599.93015 , 22.839111, 0. ]]]	[[[0.00000033,0.00000033,0.00000033,0.00000033]]]	[[[0.00000033,0.00000033,0. ]]]	[[[0.00000033,0. ,0.00000033]]]	[1.]
{'B_diff': 0.5, 'T_diff': 1.0, 'N0': 2002.038753792509, 'h_N': 8.976610719564329, 'r0': 0.923183406041583, 'a0': 0.0008864708243194534, 'h0': 1.996624221071922, 'alpha0': 0.0005652295647489152, 'eta0': 1.5068119844349281, 'delta': 0.05733100187249987, 'n': 1.5434929672909492, 'nu': 1.1224462082035627, 'a_scale': 4.014872619862265, 'id': 695800}	1	[1]	[[[ 157.151622,6665.238161, 378.589359, 189.017107]]]	[[[6458.00182 , 378.589359, 0. ]]]	[[[2.27548565,0.52017386,1.73127563,0.73798441]]]	[[[0.52371458,1.73127563,0. ]]]	[[[0.46063556,0. ,0.73798441]]]	[1.]
{'B_diff': 0.75, 'T_diff': 0.5, 'N0': 1304.5345835322983, 'h_N': 6.601562233585212, 'r0': 0.6294113693119374, 'a0': 0.0015581618732120625, 'h0': 1.9414622579895822, 'alpha0': 0.0007456393249242896, 'eta0': 3.583822454950396, 'delta': 0.030156732443070506, 'n': 1.0638219376074165, 'nu': 1.139103227826439, 'a_scale': 3.762791670256582, 'id': 699400}	3	[1,1,1]	[[[ 132.42888 ,3353.03844189, 248.7597 , 181.571207 ], [1304.53415 , 0. , 0. , 0. ], [ 132.428843 ,3352.91778 , 248.757049 , 181.614134 ]]]	[[[3353.03657 , 248.7597 , 0. ], [ 0. , 0. , 0. ], [3352.91778 , 248.757049, 0. ]]]	[[[1.79601695,0.66200387,1.62123649,0.44895965], [0.00000033,0. ,0. ,0. ], [1.7960171 ,0.66202589,1.62128251,0.44875157]]]	[[[0.66200391,1.62123649,0. ], [0. ,0. ,0. ], [0.66202589,1.62128251,0. ]]]	[[[0.59632633,0. ,0.44895965], [0. ,0. ,0. ], [0. ,0. ,0.44875157]]]	[0.75,0.17,0.08]
{'B_diff': 0.75, 'T_diff': 0.75, 'N0': 927.7398691194564, 'h_N': 18.866802764910844, 'r0': 0.9365343641091133, 'a0': 0.000540447672199007, 'h0': 2.118337976154768, 'alpha0': 0.0006592141307380551, 'eta0': 2.8774718529092773, 'delta': 0.04620990739007283, 'n': 1.8643107799976357, 'nu': 1.8416033419823097, 'a_scale': 1.174992591297307, 'id': 712400}	1	[1]	[[[ 1.02891893,4335.53732 , 20.4267786 , 27.1339277 ]]]	[[[2932.19673 , 20.4267786, 0. ]]]	[[[0.,0.,0.,0.]]]	[[[0.,0.,0.]]]	[[[0.,0.,0.]]]	[1.]
{'B_diff': 1.0, 'T_diff': 0.75, 'N0': 751.9489660222059, 'h_N': 12.710959807197586, 'r0': 1.2341669008442073, 'a0': 0.0011232723628983702, 'h0': 1.9155497313964505, 'alpha0': 0.00037327391489497274, 'eta0': 1.7266390212917675, 'delta': 0.056952432076518705, 'n': 1.498633287809708, 'nu': 1.6993229084382784, 'a_scale': 3.859343724068433, 'id': 713200}	1	[1]	[[[ 0.69460604,2804.923882 , 37.782371 , 53.176311 ]]]	[[[2343.97095 , 37.782371, 0. ]]]	[[[0.00000033,0.00000033,0.00000033,0.00000033]]]	[[[0.00000033,0.00000033,0. ]]]	[[[0.00000033,0. ,0.00000033]]]	[1.]
{'B_diff': 1.0, 'T_diff': 0.5, 'N0': 1788.8980633317021, 'h_N': 5.742090182317242, 'r0': 1.889772182138492, 'a0': 0.0020201146891256606, 'h0': 1.5965393036258109, 'alpha0': 0.00038858006016903254, 'eta0': 3.498540711868873, 'delta': 0.048234913447004764, 'n': 1.0428056494921454, 'nu': 1.0519150922287666, 'a_scale': 2.8680231420548674, 'id': 693800}	3	[1,1,1]	[[[ 43.2949311 ,2151.11945 , 670.92958 , 641.811775 ], [1788.89747 , 0. , 0. , 0. ], [ 43.2926455 ,2151.19609291, 670.726222 , 641.895284 ]]]	[[[2151.11945 , 670.92958 , 0. ], [ 0. , 0. , 0. ], [2151.19609 , 670.726222, 0. ]]]	[[[2.63329284,0.90369233,0.74966256,0.32001546], [0.00000033,0. ,0. ,0. ], [2.63344778,0.90354714,0.74988053,0.32005046]]]	[[[0.90369233,0.74966256,0. ], [0. ,0. ,0. ], [0.90354714,0.74988053,0. ]]]	[[[0. ,0. ,0.32001546], [0. ,0. ,0. ], [0.61632983,0. ,0.32005046]]]	[0.34,0.26,0.4 ]
{'B_diff': 0.25, 'T_diff': 0.75, 'N0': 1426.7331745670717, 'h_N': 8.178294400402333, 'r0': 1.0700932798423206, 'a0': 0.002048034174423133, 'h0': 2.280349626914871, 'alpha0': 0.000604250680733716, 'eta0': 3.4675086691331476, 'delta': 0.04871891727587607, 'n': 1.7679022311699528, 'nu': 1.298082926859613, 'a_scale': 3.9314804887839863, 'id': 698000}	1	[1]	[[[ 219.897205 ,4730.22383 , 402.641747 , 85.3638517]]]	[[[3818.15972 , 402.641747, 0. ]]]	[[[1.7707725 ,0.66243509,1.45669271,0.55201775]]]	[[[0.67509104,1.45669271,0. ]]]	[[[0.62739008,0. ,0.55201775]]]	[1.]
{'B_diff': 0.25, 'T_diff': 0.25, 'N0': 1751.1218042228163, 'h_N': 17.38673752915463, 'r0': 1.8113327373970098, 'a0': 0.0016652738926057386, 'h0': 1.393273194047715, 'alpha0': 0.0007665521929953765, 'eta0': 2.485795119578942, 'delta': 0.045545910003652275, 'n': 1.4508778668076887, 'nu': 1.2328916604247304, 'a_scale': 3.9710349632688002, 'id': 694400}	1	[1]	[[[ 112.084928,6142.312465, 372.069916, 187.382871]]]	[[[5290.49639 , 372.069916, 0. ]]]	[[[2.28405777,0.52842526,1.75227647,0.66256464]]]	[[[0.53385633,1.75227647,0. ]]]	[[[0.50239008,0. ,0.66256464]]]	[1.]
{'B_diff': 1.0, 'T_diff': 1.0, 'N0': 1969.2661874857222, 'h_N': 13.311488463460195, 'r0': 1.002753610254079, 'a0': 0.0018846002097522374, 'h0': 2.055821621399541, 'alpha0': 0.0003220423126175996, 'eta0': 1.4130233188902466, 'delta': 0.043111843416322335, 'n': 1.9197370588047988, 'nu': 1.5954070854639726, 'a_scale': 1.8292060813919662, 'id': 713400}	1	[1]	[[[ 0.62951955,8527.71001 , 38.0169857 , 69.183148 ]]]	[[[6030.57429 , 38.0169857, 0. ]]]	[[[0.00000033,0.00000033,0.00000033,0.00000033]]]	[[[0.00000033,0.00000033,0. ]]]	[[[0.00000033,0. ,0.00000033]]]	[1.]
{'B_diff': 1.0, 'T_diff': 0.75, 'N0': 1262.6579449849905, 'h_N': 8.847125123116491, 'r0': 1.230505748975841, 'a0': 0.0016457355861638895, 'h0': 2.297294814207378, 'alpha0': 0.0007985815918345199, 'eta0': 4.863260154050935, 'delta': 0.05209543850284955, 'n': 1.5759911643937605, 'nu': 1.5445345880726777, 'a_scale': 1.5348548463843152, 'id': 690800}	1	[1]	[[[ 326.561835 ,2158.6515042, 484.363574 , 100.686766 ]]]	[[[2124.29602 , 484.363574, 0. ]]]	[[[1.19143588,1.01908336,0.99997703,0.6489349 ]]]	[[[1.02311684,0.99997703,0. ]]]	[[[0.94887339,0. ,0.6489349 ]]]	[1.]
{'B_diff': 1.0, 'T_diff': 1.0, 'N0': 1222.1644623154361, 'h_N': 9.408823554609747, 'r0': 1.3842171583657323, 'a0': 0.0016261317519619862, 'h0': 1.6516214959913085, 'alpha0': 0.00046441553419816826, 'eta0': 3.9196655070446633, 'delta': 0.05973680512005984, 'n': 1.0576429436155634, 'nu': 1.7965092346158253, 'a_scale': 2.855734082783761, 'id': 687800}	3	[1,1,1]	[[[ 125.631389 ,1968.70140345, 621.64003 , 233.720078 ], [ 125.763494 ,1963.41307 , 622.860858 , 234.125061 ], [1222.16405 , 0. , 0. , 0. ]]]	[[[1968.70114 , 621.64003 , 0. ], [1963.41307 , 622.860858, 0. ], [ 0. , 0. , 0. ]]]	[[[1.67179315,0.96812629,0.87020676,0.81198971], [1.66734432,0.97133716,0.86857183,0.8107182 ], [0.00000033,0. ,0. ,0. ]]]	[[[0.9681263 ,0.87020676,0. ], [0.97133716,0.86857183,0. ], [0. ,0. ,0. ]]]	[[[0.87021114,0. ,0.81198971], [0. ,0. ,0.8107182 ], [0. ,0. ,0. ]]]	[0.935,0.06 ,0.005]
{'B_diff': 0.25, 'T_diff': 0.25, 'N0': 1200.1910074769776, 'h_N': 14.187777822454438, 'r0': 0.6891671201230214, 'a0': 0.002079879975097839, 'h0': 1.297842592427581, 'alpha0': 0.0007122937225402827, 'eta0': 2.6374381416616073, 'delta': 0.035063162693763736, 'n': 1.6012897196500258, 'nu': 1.8379040409302472, 'a_scale': 4.23100890823347, 'id': 713600}	1	[1]	[[[ 0.80856262,6280.20437 , 17.0829734 , 40.9959542 ]]]	[[[3747.44968 , 17.0829734, 0. ]]]	[[[0.00000033,0.00000033,0.00000033,0.00000033]]]	[[[0.00000033,0.00000033,0. ]]]	[[[0.00000033,0. ,0.00000033]]]	[1.]
{'B_diff': 0.5, 'T_diff': 0.5, 'N0': 918.2452881407651, 'h_N': 6.46627026927753, 'r0': 1.407875458291985, 'a0': 0.0014415383658241982, 'h0': 0.9474686809434973, 'alpha0': 0.00023280164034267283, 'eta0': 2.8806796362081672, 'delta': 0.051388933019883024, 'n': 1.727737412421921, 'nu': 1.0652332965872227, 'a_scale': 3.3567704147051893, 'id': 714600}	1	[1]	[[[808.065628 , 21.21501286,200.12239 , 0. ]]]	[[[ 13.7618072,200.12239 , 0. ]]]	[[[0.00000033,0.00000033,0.00000033,0. ]]]	[[[0.00000033,0.00000033,0. ]]]	[[[0.00000033,0. ,0. ]]]	[1.]
{'B_diff': 0.25, 'T_diff': 1.0, 'N0': 2052.005738552191, 'h_N': 13.72168183917929, 'r0': 1.0517272221253204, 'a0': 0.001914399148425594, 'h0': 1.3500938591344178, 'alpha0': 0.0005249420997555296, 'eta0': 1.6305972972179146, 'delta': 0.0351964428302187, 'n': 1.4060003727040102, 'nu': 1.353952127395134, 'a_scale': 2.140483346702495, 'id': 714200}	1	[1]	[[[ 0.51834279,10360.39917 , 43.2286166 , 133.006128 ]]]	[[[6642.21833 , 43.2286166, 0. ]]]	[[[0.00000033,0.00000033,0.00000033,0.00000033]]]	[[[0.00000033,0.00000033,0. ]]]	[[[0.00000033,0. ,0.00000033]]]	[1.]
{'B_diff': 0.25, 'T_diff': 0.75, 'N0': 1538.5783544035949, 'h_N': 14.8882388941002, 'r0': 1.0402268064624947, 'a0': 0.001502349189824218, 'h0': 1.3057846938348636, 'alpha0': 0.0007396830497035837, 'eta0': 2.365614829776864, 'delta': 0.03067283935843624, 'n': 1.8157726713740847, 'nu': 1.9705123404358909, 'a_scale': 2.5213295238010502, 'id': 714000}	1	[1]	[[[ 0.46807527,8304.25478 , 11.2161412 , 37.8409987 ]]]	[[[4747.48931 , 11.2161412, 0. ]]]	[[[0.00000033,0.00000033,0.00000033,0.00000033]]]	[[[0.00000033,0.00000033,0. ]]]	[[[0.00000033,0. ,0.00000033]]]	[1.]
{'B_diff': 1.0, 'T_diff': 1.0, 'N0': 2227.9829223963884, 'h_N': 12.70208760254169, 'r0': 0.9501901629521774, 'a0': 0.000882756021469833, 'h0': 0.7987854052271833, 'alpha0': 0.0005179472616925176, 'eta0': 3.357118622945396, 'delta': 0.05798406727237926, 'n': 1.7152050418244391, 'nu': 1.342122527389656, 'a_scale': 1.4638118614889382, 'id': 681400}	1	[1]	[[[ 439.390116 ,4160.6829855, 517.087424 , 399.047001 ]]]	[[[4125.41562 , 517.087424, 0. ]]]	[[[1.24475992,0.93701272,1.32566156,0.16629486]]]	[[[0.93830753,1.32566156,0. ]]]	[[[0.8325755 ,0. ,0.16629486]]]	[1.]
{'B_diff': 1.0, 'T_diff': 0.75, 'N0': 1189.0281832870858, 'h_N': 13.548849874193085, 'r0': 1.919698004513025, 'a0': 0.001400185992899208, 'h0': 1.1794770678254298, 'alpha0': 0.00047388628227414316, 'eta0': 4.703280841340032, 'delta': 0.04368227154404972, 'n': 1.5103677609600448, 'nu': 1.511512462148281, 'a_scale': 1.371133553918655, 'id': 681200}	1	[1]	[[[ 122.531135 ,1897.4408105, 343.86429 , 335.404744 ]]]	[[[1857.29388, 343.86429, 0. ]]]	[[[1.47243295,0.92496415,1.06860954,0.45261092]]]	[[[0.9302836 ,1.06860954,0. ]]]	[[[0.74203029,0. ,0.45261092]]]	[1.]
{'B_diff': 1.0, 'T_diff': 0.25, 'N0': 1180.5756730960068, 'h_N': 7.602770283132295, 'r0': 1.886480360622298, 'a0': 0.0013021475680165726, 'h0': 0.9454774389285884, 'alpha0': 0.0008933333494532632, 'eta0': 2.0317464292589555, 'delta': 0.0547324893553038, 'n': 1.8103488225367421, 'nu': 1.198792174770548, 'a_scale': 1.3874979977938886, 'id': 680800}	1	[1]	[[[ 42.3125886,2425.6823297, 174.851569 , 293.642085 ]]]	[[[2352.65602 , 174.851569, 0. ]]]	[[[2.26207873,0.53889251,1.32978207,0.25457096]]]	[[[0.54327193,1.32978207,0. ]]]	[[[0.46464641,0. ,0.25457096]]]	[1.]
{'B_diff': 0.75, 'T_diff': 1.0, 'N0': 805.2052814601152, 'h_N': 18.805708649265355, 'r0': 1.2955366167343363, 'a0': 0.000937917973809971, 'h0': 2.145267147843838, 'alpha0': 0.00022639657857902816, 'eta0': 1.4695551897877093, 'delta': 0.03182761072544291, 'n': 1.828993300431, 'nu': 1.973804632848935, 'a_scale': 3.3908914228452085, 'id': 715800}	1	[1]	[[[ 0.51048997,3654.11185 , 18.9048708 , 43.5332735 ]]]	[[[2496.30988 , 18.9048708, 0. ]]]	[[[0.00000033,0.00000033,0.00000033,0.00000033]]]	[[[0.00000033,0.00000033,0. ]]]	[[[0.00000033,0. ,0.00000033]]]	[1.]
{'B_diff': 0.75, 'T_diff': 0.75, 'N0': 1668.9214556118504, 'h_N': 12.055607714813483, 'r0': 1.2586071369285767, 'a0': 0.0007221170863561061, 'h0': 1.18875622543344, 'alpha0': 0.0006874216729301078, 'eta0': 2.356417085323394, 'delta': 0.058777940798879436, 'n': 1.2597305286868927, 'nu': 1.0552719402320094, 'a_scale': 4.387475888528107, 'id': 690000}	1	[1]	[[[ 124.017862 ,3238.9222281, 489.731412 , 440.710881 ]]]	[[[3159.46454 , 489.731412, 0. ]]]	[[[1.98491471,0.78774077,1.09728679,0.55935464]]]	[[[0.7895003 ,1.09728679,0. ]]]	[[[0.75939563,0. ,0.55935464]]]	[1.]
{'B_diff': 0.5, 'T_diff': 1.0, 'N0': 1354.7393848789322, 'h_N': 5.924595336196312, 'r0': 0.5466278821812018, 'a0': 0.0007343375062526077, 'h0': 2.129986918993681, 'alpha0': 0.0003692021585669828, 'eta0': 3.1319254518802975, 'delta': 0.046478911572825896, 'n': 1.329390863394404, 'nu': 1.2417305183976124, 'a_scale': 1.8234105529921438, 'id': 699000}	1	[1]	[[[ 195.074328 ,3653.6065769, 343.309482 , 171.701154 ]]]	[[[3584.32869 , 343.309482, 0. ]]]	[[[1.65662219,0.69810076,1.33766172,0.37465129]]]	[[[0.70034461,1.33766172,0. ]]]	[[[0.61915098,0. ,0.37465129]]]	[1.]
{'B_diff': 0.75, 'T_diff': 0.75, 'N0': 1671.1457035518126, 'h_N': 9.250693116495356, 'r0': 1.4704298069428807, 'a0': 0.0012967366814134696, 'h0': 2.0172807573742926, 'alpha0': 0.0002889509587226344, 'eta0': 2.1553652365054368, 'delta': 0.03468951495273878, 'n': 1.306715857104722, 'nu': 1.3891806595317466, 'a_scale': 1.4115195296373697, 'id': 715600}	1	[1]	[[[ 0.25763451,6380.736085 , 66.7107153 , 154.62969 ]]]	[[[5669.93422 , 66.7107153, 0. ]]]	[[[0.,0.,0.,0.]]]	[[[0.,0.,0.]]]	[[[0.,0.,0.]]]	[1.]
{'B_diff': 0.75, 'T_diff': 0.5, 'N0': 693.993724229815, 'h_N': 14.50275792496909, 'r0': 1.8557751995715934, 'a0': 0.0019695449637932086, 'h0': 1.6438188475874926, 'alpha0': 0.0005396808426569666, 'eta0': 3.4158217433915823, 'delta': 0.04214551795389768, 'n': 1.0271187198766087, 'nu': 1.5270302565360674, 'a_scale': 3.9910351672853004, 'id': 705800}	3	[1,1,1]	[[[ 1.97475374,1730.22823004, 161.438106 , 147.857514 ], [ 693.993493 , 0. , 0. , 0. ], [ 1.97476123,1730.2189 , 161.528811 , 147.790055 ]]]	[[[1730.22823 , 161.438106, 0. ], [ 0. , 0. , 0. ], [1730.2189 , 161.528811, 0. ]]]	[[[1.5749501 ,0.55022769,1.38292487,0.59135428], [0.00000033,0. ,0. ,0. ], [1.57500865,0.55021545,1.38212541,0.59123385]]]	[[[0.55022769,1.38292487,0. ], [0. ,0. ,0. ], [0.55021545,1.38212541,0. ]]]	[[[0.37978731,0. ,0.59135428], [0. ,0. ,0. ], [0. ,0. ,0.59123385]]]	[0.92 ,0.015,0.065]
{'B_diff': 1.0, 'T_diff': 0.25, 'N0': 1530.631586533308, 'h_N': 15.966226867911557, 'r0': 0.8665444237234617, 'a0': 0.0006141280022526303, 'h0': 1.3439961415650707, 'alpha0': 0.0002627202584861461, 'eta0': 3.9811526458179993, 'delta': 0.05216304423555209, 'n': 1.4436803409296057, 'nu': 1.3054717714330963, 'a_scale': 3.9769452686318987, 'id': 687200}	1	[1]	[[[ 173.90172 ,2192.4383326, 412.214502 , 396.687231 ]]]	[[[2164.6729 , 412.214502, 0. ]]]	[[[1.39192973,0.8319578 ,0.83394693,0.08986348]]]	[[[0.8353046 ,0.83394693,0. ]]]	[[[0.64861869,0. ,0.08986348]]]	[1.]
{'B_diff': 0.25, 'T_diff': 0.5, 'N0': 1878.5891718947564, 'h_N': 10.923145264973453, 'r0': 1.7540670376769765, 'a0': 0.0015041225868800954, 'h0': 0.7074544585634058, 'alpha0': 0.000596547262198209, 'eta0': 4.44223540443423, 'delta': 0.05492498066885816, 'n': 1.8292662692113728, 'nu': 1.088729843217421, 'a_scale': 2.3620241877161123, 'id': 717000}	1	[1]	[[[1770.4283 , 19.02366514, 197.533359 , 0. ]]]	[[[ 10.8538131,197.533359 , 0. ]]]	[[[0.00000033,0.00000033,0.00000033,0. ]]]	[[[0.00000033,0.00000033,0. ]]]	[[[0.00000033,0. ,0. ]]]	[1.]
{'B_diff': 1.0, 'T_diff': 0.5, 'N0': 1296.7278948680082, 'h_N': 10.313739824756997, 'r0': 1.8494410970641684, 'a0': 0.0009445395516266401, 'h0': 0.7229712274666608, 'alpha0': 0.0003947479626286253, 'eta0': 5.226842256765541, 'delta': 0.055155059868579624, 'n': 1.4437244449539026, 'nu': 1.9329521109433947, 'a_scale': 4.172726891238381, 'id': 709800}	1	[1]	[[[374.399963 ,770.3688234,443.802003 ,381.81259 ]]]	[[[730.257407,443.802003, 0. ]]]	[[[0.72559834,1.91856521,0.5163331 ,0.51859485]]]	[[[1.9514783,0.5163331,0. ]]]	[[[1.33860465,0. ,0.51859485]]]	[1.]
{'B_diff': 1.0, 'T_diff': 0.5, 'N0': 770.8949567468918, 'h_N': 15.877635370819737, 'r0': 0.6104794920960391, 'a0': 0.001100976013565731, 'h0': 0.9913867867561563, 'alpha0': 0.0008294521974281125, 'eta0': 2.4570822481539927, 'delta': 0.04563198079495564, 'n': 1.5256316829009162, 'nu': 1.5593185533198926, 'a_scale': 3.5627307796253946, 'id': 716200}	1	[1]	[[[ 1.64288415,2589.402605 , 30.090999 , 108.9684 ]]]	[[[2133.32448 , 30.090999, 0. ]]]	[[[0.,0.,0.,0.]]]	[[[0.,0.,0.]]]	[[[0.,0.,0.]]]	[1.]
{'B_diff': 0.25, 'T_diff': 1.0, 'N0': 1314.061854618542, 'h_N': 5.942934269500016, 'r0': 1.2566940120605865, 'a0': 0.002028803615519282, 'h0': 0.6856185372921819, 'alpha0': 0.0004565224727085996, 'eta0': 2.8427614001976007, 'delta': 0.04577085299197356, 'n': 1.7157069864190868, 'nu': 1.0282695632500383, 'a_scale': 2.075744924789137, 'id': 691800}	2	[1,1]	[[[ 304.258539 , 949.25122 , 406.497071 , 576.875704 ], [1233.45999 , 16.42554915, 146.428812 , 0. ]]]	[[[691.062303 ,406.497071 , 0. ], [ 9.55227029,146.428812 , 0. ]]]	[[[0.82343745,1.52529835,0.89867306,0.07408517], [0.00000033,0.00000033,0.00000033,0. ]]]	[[[1.55824199,0.89867306,0. ], [0.00000033,0.00000033,0. ]]]	[[[1.45302578,0. ,0.07408517], [0.00000033,0. ,0. ]]]	[0.54,0.46]
{'B_diff': 1.0, 'T_diff': 1.0, 'N0': 1504.5564193789482, 'h_N': 14.757798029936154, 'r0': 0.6022983390255712, 'a0': 0.0014018482649279945, 'h0': 1.9742335283559158, 'alpha0': 0.00026590160228605764, 'eta0': 3.294518052098182, 'delta': 0.055323940302883595, 'n': 1.2748541291919517, 'nu': 1.7269788812377813, 'a_scale': 1.2762991703863142, 'id': 700600}	1	[1]	[[[ 235.317207 ,3771.38381849, 298.786756 , 112.756984 ]]]	[[[3770.00623 , 298.786756, 0. ]]]	[[[1.67751391,0.67887852,1.51996894,0.42087899]]]	[[[0.67893362,1.51996894,0. ]]]	[[[0.57972868,0. ,0.42087899]]]	[1.]
{'B_diff': 0.75, 'T_diff': 0.25, 'N0': 1486.4018022394062, 'h_N': 19.23473559462812, 'r0': 1.6149552124439155, 'a0': 0.0013127635226635535, 'h0': 2.2025411890662276, 'alpha0': 0.000851916198510723, 'eta0': 1.3240710569253962, 'delta': 0.04155454911333047, 'n': 1.7059815744345572, 'nu': 1.6038835777072022, 'a_scale': 3.339739797595395, 'id': 718400}	1	[1]	[[[ 0.52741205,6890.44211 , 23.4574103 , 28.5891619 ]]]	[[[4901.81178 , 23.4574103, 0. ]]]	[[[0.00000033,0.00000033,0.00000033,0.00000033]]]	[[[0.00000033,0.00000033,0. ]]]	[[[0.00000033,0. ,0.00000033]]]	[1.]
{'B_diff': 0.5, 'T_diff': 0.75, 'N0': 2073.5569352282146, 'h_N': 8.12847508275706, 'r0': 0.8024464857079846, 'a0': 0.001546724524438624, 'h0': 1.3893937265029257, 'alpha0': 0.00039492360474712243, 'eta0': 3.3426397324597636, 'delta': 0.04684784295056074, 'n': 1.0332606843646324, 'nu': 1.967345587325077, 'a_scale': 3.6001243502717504, 'id': 718000}	5	[1,1,1,1,1]	[[[ 0.52421706,9132.12731317, 23.484851 , 53.8429582 ], [ 0.52421706,9132.12719825, 23.484851 , 53.842959 ], [2073.55624 , 0. , 0. , 0. ], [ 0.52421706,9132.12707844, 23.484851 , 53.8429598 ], [ 0.52421706,9132.12750937, 23.484851 , 53.8429569 ]]]	[[[9132.11303 , 23.484851, 0. ], [9132.11322 , 23.484851, 0. ], [ 0. , 0. , 0. ], [9132.11342 , 23.484851, 0. ], [9132.1127 , 23.484851, 0. ]]]	[[[0. ,0.00000002,0. ,0.00000002], [0. ,0.00000001,0. ,0.00000001], [0.00000033,0. ,0. ,0. ], [0. ,0. ,0. ,0. ], [0. ,0.00000004,0. ,0.00000004]]]	[[[0.00000004,0. ,0. ], [0.00000002,0. ,0. ], [0. ,0. ,0. ], [0. ,0. ,0. ], [0.00000006,0. ,0. ]]]	[[[0.03716911,0. ,0.00000002], [0.02117205,0. ,0.00000001], [0. ,0. ,0. ], [0.00373467,0. ,0. ], [0.06343281,0. ,0.00000004]]]	[0.27 ,0.105,0.465,0.155,0.005]
{'B_diff': 1.0, 'T_diff': 1.0, 'N0': 772.9856094793688, 'h_N': 7.2761276778811155, 'r0': 1.3733353183720858, 'a0': 0.0014326572749864051, 'h0': 1.921551950210664, 'alpha0': 0.0005627603723324351, 'eta0': 4.841991950967545, 'delta': 0.05862121562616808, 'n': 1.5228542355633121, 'nu': 1.3624586411531117, 'a_scale': 3.12705674633484, 'id': 684600}	1	[1]	[[[165.419166,761.25132 ,421.472844,175.69667 ]]]	[[[733.363004,421.472844, 0. ]]]	[[[1.06443938,1.22054039,0.61320457,0.43439821]]]	[[[1.23133743,0.61320457,0. ]]]	[[[1.00996463,0. ,0.43439821]]]	[1.]
{'B_diff': 0.25, 'T_diff': 1.0, 'N0': 624.965622305758, 'h_N': 11.92225734787717, 'r0': 1.9200072220453497, 'a0': 0.0018850754370672955, 'h0': 2.1716331536663622, 'alpha0': 0.0006766726148718363, 'eta0': 3.626988412220694, 'delta': 0.03069758315062341, 'n': 1.1104834948308553, 'nu': 1.5602234039830356, 'a_scale': 3.736341636708029, 'id': 717400}	1	[1]	[[[ 0.21678658,2905.629441 , 23.5587673 , 49.4133474 ]]]	[[[2597.59732 , 23.5587673, 0. ]]]	[[[0.,0.,0.,0.]]]	[[[0.,0.,0.]]]	[[[0.,0.,0.]]]	[1.]
{'B_diff': 1.0, 'T_diff': 0.75, 'N0': 2030.7278122927896, 'h_N': 11.707457349940913, 'r0': 0.584929317012805, 'a0': 0.0012548307125865733, 'h0': 1.480815852981232, 'alpha0': 0.0007057946289651169, 'eta0': 2.1410055642856847, 'delta': 0.0375559110067593, 'n': 1.3458004976515836, 'nu': 1.3178525267623673, 'a_scale': 3.4130649477333055, 'id': 703600}	1	[1]	[[[ 38.555766 ,5854.2251987, 118.98523 , 338.913425 ]]]	[[[5828.96918, 118.98523, 0. ]]]	[[[3.18140436,0.39288164,1.96813005,0.65361125]]]	[[[0.3935878 ,1.96813005,0. ]]]	[[[0.27699486,0. ,0.65361125]]]	[1.]
{'B_diff': 0.75, 'T_diff': 1.0, 'N0': 1278.7253562872688, 'h_N': 5.182927717859654, 'r0': 0.7872073727291472, 'a0': 0.0019422569659233156, 'h0': 1.6639796476417963, 'alpha0': 0.0005851060644155415, 'eta0': 3.161021341172556, 'delta': 0.03686333561226115, 'n': 1.571031887161822, 'nu': 1.7589591511822973, 'a_scale': 2.8561080607862834, 'id': 719000}	1	[1]	[[[ 0.2700977,5684.07056 , 20.1435799, 55.1690806]]]	[[[4280.82965 , 20.1435799, 0. ]]]	[[[0.00000033,0.00000033,0.00000033,0.00000033]]]	[[[0.00000033,0.00000033,0. ]]]	[[[0.00000033,0. ,0.00000033]]]	[1.]
{'B_diff': 0.25, 'T_diff': 1.0, 'N0': 862.0682713569745, 'h_N': 18.72869513572107, 'r0': 1.5334930669010525, 'a0': 0.0015907290379766946, 'h0': 1.8747564924035427, 'alpha0': 0.0005462736396590171, 'eta0': 5.207063933644067, 'delta': 0.04669073443915853, 'n': 1.5439501568612215, 'nu': 1.773793612085788, 'a_scale': 2.1498636485221922, 'id': 698200}	1	[1]	[[[ 179.058612,1987.428815, 381.5215 , 100.384496]]]	[[[1547.91269, 381.5215 , 0. ]]]	[[[1.29976716,0.95285667,0.99780992,0.65861949]]]	[[[0.97067097,0.99780992,0. ]]]	[[[0.90120752,0. ,0.65861949]]]	[1.]
{'B_diff': 0.75, 'T_diff': 0.25, 'N0': 1321.7594965019516, 'h_N': 16.517483299095314, 'r0': 1.3386112601800197, 'a0': 0.0007174654970052846, 'h0': 1.317614451507841, 'alpha0': 0.0006797334505962984, 'eta0': 2.9778917371692843, 'delta': 0.030330154551303154, 'n': 1.3094176148471248, 'nu': 1.3446507073968026, 'a_scale': 3.5920799484185406, 'id': 705600}	1	[1]	[[[ 5.32925441,3626.6596605 , 112.870516 , 276.163281 ]]]	[[[3534.46679 , 112.870516, 0. ]]]	[[[3.63318757,0.41458516,1.85752603,0.53002969]]]	[[[0.41821154,1.85752603,0. ]]]	[[[0.28956813,0. ,0.53002969]]]	[1.]
{'B_diff': 0.75, 'T_diff': 0.75, 'N0': 1568.2905444508663, 'h_N': 8.427611224051773, 'r0': 1.2918285072179205, 'a0': 0.0015199575278363017, 'h0': 1.9902505943906112, 'alpha0': 0.0004051207250487333, 'eta0': 2.045115840065507, 'delta': 0.03668126707901742, 'n': 1.3566537355196524, 'nu': 1.7458634491665914, 'a_scale': 4.554083809821078, 'id': 718800}	1	[1]	[[[ 0.25882433,6660.505254 , 24.0756539 , 52.1842678 ]]]	[[[5704.1228 , 24.0756539, 0. ]]]	[[[0.,0.,0.,0.]]]	[[[0.,0.,0.]]]	[[[0.,0.,0.]]]	[1.]
{'B_diff': 1.0, 'T_diff': 0.75, 'N0': 1196.6217830607825, 'h_N': 13.135045904730822, 'r0': 1.5978127177120487, 'a0': 0.001343378288638765, 'h0': 2.192561377217574, 'alpha0': 0.00023128119815070695, 'eta0': 2.2745686592111864, 'delta': 0.031076987640438737, 'n': 1.8828689770209661, 'nu': 1.403550304537951, 'a_scale': 4.5073969985744, 'id': 719600}	1	[1]	[[[ 0.32133705,4410.88465 , 68.4648241 , 158.833377 ]]]	[[[3152.63503 , 68.4648241, 0. ]]]	[[[0.00000033,0.00000033,0.00000033,0.00000033]]]	[[[0.00000033,0.00000033,0. ]]]	[[[0.00000033,0. ,0.00000033]]]	[1.]
{'B_diff': 1.0, 'T_diff': 0.25, 'N0': 1360.6505499941934, 'h_N': 16.942265927685092, 'r0': 1.2385836946309, 'a0': 0.000665018460097553, 'h0': 2.1531497031849223, 'alpha0': 0.0007722565236401775, 'eta0': 4.7095545876609135, 'delta': 0.05390421148138992, 'n': 1.2790287057199745, 'nu': 1.1376267218514413, 'a_scale': 2.5322242012887415, 'id': 690400}	1	[1]	[[[ 237.181501 ,1334.2832325, 902.869356 , 208.589395 ]]]	[[[1310.57442 , 902.869356, 0. ]]]	[[[1.16432098,1.31616472,0.61564619,0.842191 ]]]	[[[1.31868693,0.61564619,0. ]]]	[[[1.24930638,0. ,0.842191 ]]]	[1.]
{'B_diff': 0.75, 'T_diff': 0.25, 'N0': 955.4740316279444, 'h_N': 16.144596353163855, 'r0': 1.491162346162365, 'a0': 0.0011711516668757994, 'h0': 0.6766462382242044, 'alpha0': 0.0008862330319594847, 'eta0': 1.7834890916067654, 'delta': 0.04187890574280034, 'n': 1.9209205268099447, 'nu': 1.0665505958937218, 'a_scale': 4.231432485510074, 'id': 673600}	2	[1,1]	[[[ 42.0903378,675.2376882,130.150938 ,484.349839 ], [677.794829 , 39.3699218,119.657448 ,144.382649 ]]]	[[[587.323066 ,130.150938 , 0. ], [ 26.2330638,119.657448 , 0. ]]]	[[[1.33729023,0.77183899,0.62936977,0.05140995], [0.00000033,0.00000033,0.00000033,0.00000033]]]	[[[0.80451733,0.62936977,0. ], [0.00000033,0.00000033,0. ]]]	[[[0.64625956,0. ,0.05140995], [0.00000033,0. ,0.00000033]]]	[0.99,0.01]
{'B_diff': 1.0, 'T_diff': 1.0, 'N0': 627.8153397326201, 'h_N': 17.341295231856847, 'r0': 1.8703072135169512, 'a0': 0.0012153144844316358, 'h0': 0.6841472070835516, 'alpha0': 0.0004358299877204057, 'eta0': 1.5801092145063749, 'delta': 0.03183576101561936, 'n': 1.8617782987164702, 'nu': 1.9535622908334216, 'a_scale': 3.4080753648253523, 'id': 719800}	1	[1]	[[[ 0.39052902,2188.583904 , 14.0295318 , 126.079821 ]]]	[[[1574.2503 , 14.0295318, 0. ]]]	[[[0.00000033,0.00000033,0.00000033,0.00000033]]]	[[[0.00000033,0.00000033,0. ]]]	[[[0.00000033,0. ,0.00000033]]]	[1.]
{'B_diff': 0.25, 'T_diff': 0.5, 'N0': 1846.3118111218419, 'h_N': 17.536429547077162, 'r0': 1.4328202095609808, 'a0': 0.0013364809928538444, 'h0': 1.1081868507833668, 'alpha0': 0.0003896161816546248, 'eta0': 1.7845074206693796, 'delta': 0.055734602912776515, 'n': 1.6090320371057132, 'nu': 1.0918435439353829, 'a_scale': 3.932903994831266, 'id': 691400}	1	[1]	[[[ 168.723119,4531.036726, 448.453583, 454.424501]]]	[[[3647.23791 , 448.453583, 0. ]]]	[[[1.75243394,0.68061643,1.17298665,0.28006244]]]	[[[0.69471133,1.17298665,0. ]]]	[[[0.64234135,0. ,0.28006244]]]	[1.]
{'B_diff': 1.0, 'T_diff': 1.0, 'N0': 1817.6596185753483, 'h_N': 11.502048690317249, 'r0': 0.8759315072491626, 'a0': 0.0009746944243552709, 'h0': 0.9554316528578113, 'alpha0': 0.0006864858795830605, 'eta0': 4.181614201438782, 'delta': 0.05739861249185792, 'n': 1.4698303133978818, 'nu': 1.4457680602920389, 'a_scale': 3.8070149642988773, 'id': 691000}	1	[1]	[[[ 484.94439 ,2965.1506892, 555.889586 , 244.510481 ]]]	[[[2949.08805 , 555.889586, 0. ]]]	[[[1.07216222,1.09485123,1.15497255,0.2454311 ]]]	[[[1.0960393 ,1.15497255,0. ]]]	[[[0.98832146,0. ,0.2454311 ]]]	[1.]
{'B_diff': 0.75, 'T_diff': 1.0, 'N0': 1489.17585479807, 'h_N': 9.022785187760379, 'r0': 0.8897107236263989, 'a0': 0.000826300687642205, 'h0': 2.0057293383264057, 'alpha0': 0.0008007107770743937, 'eta0': 4.909755184550976, 'delta': 0.0330965624757143, 'n': 1.0699270674528136, 'nu': 1.5789213580527655, 'a_scale': 4.479074465193808, 'id': 706200}	2	[1,1]	[[[ 87.1925981 ,3718.90554491, 411.477912 , 269.874465 ], [ 86.8338448 ,3729.50145 , 409.746422 , 269.034062 ]]]	[[[3718.84496 , 411.477912, 0. ], [3729.50145 , 409.746422, 0. ]]]	[[[2.31551763,0.67369747,1.38124026,0.87292588], [2.32716108,0.67197135,1.38729606,0.87738029]]]	[[[0.67369884,1.38124026,0. ], [0.67197135,1.38729606,0. ]]]	[[[0.60129759,0. ,0.87292588], [0. ,0. ,0.87738029]]]	[0.98,0.02]
{'B_diff': 0.25, 'T_diff': 0.25, 'N0': 833.6995662565089, 'h_N': 18.39266302791776, 'r0': 0.8547983814943984, 'a0': 0.0006346389881222662, 'h0': 0.9344569981823111, 'alpha0': 0.0006515760337887152, 'eta0': 4.652891204255598, 'delta': 0.05691800591991309, 'n': 1.715000351587622, 'nu': 1.8512471522837317, 'a_scale': 4.577570022039962, 'id': 697600}	1	[1]	[[[ 248.89768 ,1582.061169 , 322.052424 , 83.1156287]]]	[[[1191.03063 , 322.052424, 0. ]]]	[[[1.00854013,1.12693708,1.09319045,0.29217828]]]	[[[1.14684779,1.09319045,0. ]]]	[[[1.07841357,0. ,0.29217828]]]	[1.]
{'B_diff': 0.75, 'T_diff': 0.25, 'N0': 1501.5805616590544, 'h_N': 19.983810606738963, 'r0': 0.9914765455410065, 'a0': 0.0014652076478106437, 'h0': 0.5799985709717702, 'alpha0': 0.0005165365226245257, 'eta0': 4.9844392719209, 'delta': 0.047394518140685404, 'n': 1.44323268388225, 'nu': 1.5699165992824131, 'a_scale': 2.437545742041487, 'id': 686400}	1	[1]	[[[ 296.053468 ,2291.3793471, 411.044667 , 307.265408 ]]]	[[[2267.83078 , 411.044667, 0. ]]]	[[[1.09767207,1.07384756,1.16862235,0.10744692]]]	[[[1.07527326,1.16862235,0. ]]]	[[[0.96854085,0. ,0.10744692]]]	[1.]
{'B_diff': 1.0, 'T_diff': 1.0, 'N0': 2161.5841905908655, 'h_N': 17.435409169017696, 'r0': 1.694322080359654, 'a0': 0.001953296147499783, 'h0': 1.6812973216495322, 'alpha0': 0.000484956916889067, 'eta0': 1.7760364687945924, 'delta': 0.053827911204214256, 'n': 1.9454100125726317, 'nu': 1.1503429449639055, 'a_scale': 1.9972980731038303, 'id': 697400}	1	[1]	[[[ 144.128089 ,5746.1605596, 347.522744 , 314.832833 ]]]	[[[5660.20584 , 347.522744, 0. ]]]	[[[2.22880976,0.54189518,1.62419097,0.45993958]]]	[[[0.5440176 ,1.62419097,0. ]]]	[[[0.48142219,0. ,0.45993958]]]	[1.]
{'B_diff': 1.0, 'T_diff': 1.0, 'N0': 842.6137704604114, 'h_N': 11.110524464940516, 'r0': 1.6301944189899311, 'a0': 0.0008681835819192396, 'h0': 2.292133445497404, 'alpha0': 0.0007488492994036613, 'eta0': 4.257282089868019, 'delta': 0.05521518393657128, 'n': 1.0491020480179531, 'nu': 1.0421803067635795, 'a_scale': 1.5386707059098501, 'id': 716600}	1	[1]	[[[ 2.04666272,1054.25248885, 506.270032 , 275.727659 ]]]	[[[1054.25244 , 506.270032, 0. ]]]	[[[0.63422477,0.59887546,0.49782653,0.21429309]]]	[[[0.59887547,0.49782653,0. ]]]	[[[0.29987186,0. ,0.21429309]]]	[1.]
{'B_diff': 0.25, 'T_diff': 0.5, 'N0': 1867.2547373873101, 'h_N': 5.2767477946148285, 'r0': 0.7699909347462874, 'a0': 0.0010140219275133512, 'h0': 1.710204118811417, 'alpha0': 0.0002541948380210905, 'eta0': 4.765103104650056, 'delta': 0.039621849987285906, 'n': 1.815185838077233, 'nu': 1.551539883331118, 'a_scale': 4.105954482958866, 'id': 704200}	1	[1]	[[[ 355.735397,5456.51672 , 529.128835, 152.903417]]]	[[[4490.85133 , 529.128835, 0. ]]]	[[[1.48678192,0.77731926,1.45502126,0.41012336]]]	[[[0.78713522,1.45502126,0. ]]]	[[[0.74670203,0. ,0.41012336]]]	[1.]
{'B_diff': 0.5, 'T_diff': 0.25, 'N0': 1305.6566662987907, 'h_N': 19.45083657058754, 'r0': 1.5647785153793772, 'a0': 0.000797346886344315, 'h0': 1.6687067054445766, 'alpha0': 0.000765854803425177, 'eta0': 3.934842277271134, 'delta': 0.056053131581048465, 'n': 1.4023146971040892, 'nu': 1.9898289075349966, 'a_scale': 3.4616235043554746, 'id': 698400}	1	[1]	[[[ 188.541745,3247.908776, 498.841666, 113.522972]]]	[[[2993.10702 , 498.841666, 0. ]]]	[[[1.55945855,0.78257062,1.14797893,0.89465965]]]	[[[0.78904713,1.14797893,0. ]]]	[[[0.72026043,0. ,0.89465965]]]	[1.]
{'B_diff': 0.25, 'T_diff': 0.5, 'N0': 1779.2187706765271, 'h_N': 5.888345163880343, 'r0': 1.4706468772508416, 'a0': 0.001487784627407649, 'h0': 1.8208404984796958, 'alpha0': 0.0007605057843462649, 'eta0': 3.8706453347025174, 'delta': 0.04056133766802161, 'n': 1.1093729609364131, 'nu': 1.4806645102592182, 'a_scale': 3.6036099462489894, 'id': 707400}	1	[1]	[[[ 153.003468 ,6400.4944804, 402.90884 , 121.69253 ]]]	[[[6300.59927, 402.90884, 0. ]]]	[[[2.23867087,0.53033032,1.71621247,0.71056578]]]	[[[0.53067168,1.71621247,0. ]]]	[[[0.51136114,0. ,0.71056578]]]	[1.]
{'B_diff': 0.25, 'T_diff': 1.0, 'N0': 1547.4582492412442, 'h_N': 17.63399898408759, 'r0': 0.9354263043698419, 'a0': 0.0007767339205613474, 'h0': 1.7702262146137786, 'alpha0': 0.0005815725562478503, 'eta0': 2.6375070893054295, 'delta': 0.04781634786018569, 'n': 1.3075975376957656, 'nu': 1.7157394468281617, 'a_scale': 3.5761625094869927, 'id': 720600}	1	[1]	[[[ 0.98777558,8109.94826 , 26.0619183 , 39.5383678 ]]]	[[[5535.99016 , 26.0619183, 0. ]]]	[[[0.,0.,0.,0.]]]	[[[0.,0.,0.]]]	[[[0.,0.,0.]]]	[1.]
{'B_diff': 1.0, 'T_diff': 0.75, 'N0': 811.8965794182228, 'h_N': 11.685685952447248, 'r0': 1.1567955303785256, 'a0': 0.0018942420350879423, 'h0': 1.8592335832923812, 'alpha0': 0.00036203753264965697, 'eta0': 1.3371760018233674, 'delta': 0.048778506837706015, 'n': 1.1500914504813604, 'nu': 1.1823456965746437, 'a_scale': 1.5109638272841042, 'id': 716400}	1	[1]	[[[ 1.08560006,1583.66142408, 150.254724 , 270.755184 ]]]	[[[1576.86745 , 150.254724, 0. ]]]	[[[0.1870898 ,0.16243462,0.27394535,0.10664514]]]	[[[0.162817 ,0.27394535,0. ]]]	[[[0.07391262,0. ,0.10664514]]]	[1.]
{'B_diff': 0.75, 'T_diff': 0.75, 'N0': 1977.471563741721, 'h_N': 5.504312582087793, 'r0': 0.7432972086518639, 'a0': 0.0013146598832006742, 'h0': 1.071906159729562, 'alpha0': 0.0006439068851845593, 'eta0': 1.5618079404097787, 'delta': 0.03717304843875627, 'n': 1.1789461395612308, 'nu': 1.3492098709134521, 'a_scale': 3.2772355938760094, 'id': 722000}	1	[1]	[[[ 0.33283767,7301.784507 , 41.8940952 , 188.955298 ]]]	[[[7099.71795 , 41.8940952, 0. ]]]	[[[0.00000033,0.00000033,0.00000033,0.00000033]]]	[[[0.00000033,0.00000033,0. ]]]	[[[0.00000033,0. ,0.00000033]]]	[1.]
{'B_diff': 0.75, 'T_diff': 1.0, 'N0': 1126.167607433781, 'h_N': 8.132528242138047, 'r0': 0.7290281408562198, 'a0': 0.0013443490135106474, 'h0': 1.867044666579269, 'alpha0': 0.0006834285213700487, 'eta0': 1.8988843175991672, 'delta': 0.04945572817753788, 'n': 1.3853927106873054, 'nu': 1.07143902018055, 'a_scale': 4.5021437010330025, 'id': 703000}	1	[1]	[[[ 100.926203 ,2797.8612915, 232.911174 , 215.936488 ]]]	[[[2772.05643 , 232.911174, 0. ]]]	[[[1.883455 ,0.62260115,1.28510899,0.33214484]]]	[[[0.62409933,1.28510899,0. ]]]	[[[0.52339996,0. ,0.33214484]]]	[1.]
{'B_diff': 0.25, 'T_diff': 0.5, 'N0': 1232.2676340025796, 'h_N': 14.855307093527891, 'r0': 1.2193052022149382, 'a0': 0.0014771428891109356, 'h0': 2.17966558058957, 'alpha0': 0.0007890473745005323, 'eta0': 2.943544649441236, 'delta': 0.04060940101701171, 'n': 1.6687814588529823, 'nu': 1.4053823200573845, 'a_scale': 1.3936240824630008, 'id': 710600}	1	[1]	[[[ 65.0763206,4762.295782 , 231.649278 , 107.696613 ]]]	[[[3995.11604 , 231.649278, 0. ]]]	[[[2.63135667,0.4618202 ,1.84539014,0.83890101]]]	[[[0.47131251,1.84539014,0. ]]]	[[[0.42814818,0. ,0.83890101]]]	[1.]
{'B_diff': 0.25, 'T_diff': 0.75, 'N0': 2042.256821258546, 'h_N': 10.455552078583345, 'r0': 0.7891354260230136, 'a0': 0.0020491716462766978, 'h0': 0.6167681592432804, 'alpha0': 0.0003911039242255037, 'eta0': 4.130077502936826, 'delta': 0.05157560441460933, 'n': 1.5328285243589146, 'nu': 1.4621011748971275, 'a_scale': 3.7707264941983594, 'id': 691600}	1	[1]	[[[ 664.650218,3251.201963, 689.461534, 329.614898]]]	[[[2929.27768 , 689.461534, 0. ]]]	[[[0.9150976 ,1.29161915,1.24106561,0.17624238]]]	[[[1.29916019,1.24106561,0. ]]]	[[[1.23905685,0. ,0.17624238]]]	[1.]
{'B_diff': 0.25, 'T_diff': 0.25, 'N0': 2157.1775672587723, 'h_N': 11.759236476779485, 'r0': 0.7503127817742781, 'a0': 0.001018356493169451, 'h0': 0.741652182966488, 'alpha0': 0.0004303857229726566, 'eta0': 2.910181328924414, 'delta': 0.03225927289352603, 'n': 1.4028738757042714, 'nu': 1.4716674454871563, 'a_scale': 3.47458550268163, 'id': 723200}	1	[1]	[[[ 0.63635792,9918.64694 , 46.2515412 , 228.18017 ]]]	[[[6369.2732 , 46.2515412, 0. ]]]	[[[0.,0.,0.,0.]]]	[[[0.,0.,0.]]]	[[[0.,0.,0.]]]	[1.]
{'B_diff': 0.25, 'T_diff': 0.5, 'N0': 897.7614241224325, 'h_N': 11.284971410714315, 'r0': 1.1421423028744262, 'a0': 0.0017159008335900952, 'h0': 1.4943382753064478, 'alpha0': 0.0005766209564546844, 'eta0': 5.054266676716113, 'delta': 0.04528829693706477, 'n': 1.1466609906594063, 'nu': 1.8195345264126472, 'a_scale': 1.1900105044363032, 'id': 701000}	1	[1]	[[[ 147.843982,2171.809013, 362.482096, 104.729139]]]	[[[2063.94338 , 362.482096, 0. ]]]	[[[1.42183481,0.87189097,1.08683235,0.60295526]]]	[[[0.87413681,1.08683235,0. ]]]	[[[0.83245378,0. ,0.60295526]]]	[1.]
{'B_diff': 1.0, 'T_diff': 1.0, 'N0': 1241.8809378277738, 'h_N': 19.341938416178827, 'r0': 1.2530171357010644, 'a0': 0.0017670514260797274, 'h0': 1.9467573615810088, 'alpha0': 0.0005400559385794586, 'eta0': 1.9858062677956205, 'delta': 0.0451495046499303, 'n': 1.6287882832685474, 'nu': 1.5219529379554815, 'a_scale': 3.8820610735455463, 'id': 723000}	1	[1]	[[[ 0.78471159,4965.07464 , 35.8193294 , 70.1029068 ]]]	[[[3893.07308 , 35.8193294, 0. ]]]	[[[0.,0.,0.,0.]]]	[[[0.,0.,0.]]]	[[[0.,0.,0.]]]	[1.]
{'B_diff': 0.25, 'T_diff': 0.5, 'N0': 1768.0465513529007, 'h_N': 13.383463390704428, 'r0': 1.456720003077441, 'a0': 0.0013759181956816196, 'h0': 0.9812868861757129, 'alpha0': 0.0008953372456903804, 'eta0': 3.601808209502074, 'delta': 0.03126600505033222, 'n': 1.893217287053636, 'nu': 1.589884260198486, 'a_scale': 2.73624969702135, 'id': 723400}	1	[1]	[[[ 0.31615675,9188.61061 , 21.2068702 , 87.4482549 ]]]	[[[5196.6408 , 21.2068702, 0. ]]]	[[[0.00000033,0.00000033,0.00000033,0.00000033]]]	[[[0.00000033,0.00000033,0. ]]]	[[[0.00000033,0. ,0.00000033]]]	[1.]
{'B_diff': 0.25, 'T_diff': 0.25, 'N0': 1409.292899531737, 'h_N': 19.72165110438449, 'r0': 0.7188573104478129, 'a0': 0.0009791292427113202, 'h0': 1.2456985835335526, 'alpha0': 0.0007569866841009126, 'eta0': 3.022233262223384, 'delta': 0.03279434503415123, 'n': 1.417245447556299, 'nu': 1.3761906695368558, 'a_scale': 2.805282849746048, 'id': 710400}	1	[1]	[[[ 64.0149661,4822.989063 , 169.808896 , 226.909686 ]]]	[[[4376.60619 , 169.808896, 0. ]]]	[[[2.38460451,0.48992323,2.0592362 ,0.61811716]]]	[[[0.49451115,2.0592362 ,0. ]]]	[[[0.45695103,0. ,0.61811716]]]	[1.]
{'B_diff': 0.5, 'T_diff': 1.0, 'N0': 1872.1811426553122, 'h_N': 18.88998584546658, 'r0': 1.49632852381, 'a0': 0.0008181059066554701, 'h0': 0.708533193975571, 'alpha0': 0.00043718815122746965, 'eta0': 2.7579875817909336, 'delta': 0.03150166043563496, 'n': 1.9492704380408843, 'nu': 1.8339515784198386, 'a_scale': 2.9442583952391215, 'id': 724600}	1	[1]	[[[ 0.44265956,9131.54682 , 17.8569731 , 131.893643 ]]]	[[[5619.70156 , 17.8569731, 0. ]]]	[[[0.00000033,0.00000033,0.00000033,0.00000033]]]	[[[0.00000033,0.00000033,0. ]]]	[[[0.00000033,0. ,0.00000033]]]	[1.]
{'B_diff': 0.25, 'T_diff': 0.75, 'N0': 2083.066259303134, 'h_N': 11.159155372353855, 'r0': 0.5022628421179474, 'a0': 0.0019285795208795478, 'h0': 0.7562362366059379, 'alpha0': 0.00023795277270770843, 'eta0': 2.625179772982978, 'delta': 0.05797390355866236, 'n': 1.9121341375430607, 'nu': 1.470929841774312, 'a_scale': 1.3551427207944307, 'id': 694800}	2	[1,1]	[[[ 715.144384 ,3506.337012 , 512.485238 , 362.730696 ], [2058.82037 , 15.73045803, 40.4137156 , 0. ]]]	[[[3069.03103 , 512.485238 , 0. ], [ 8.87525117, 40.4137156 , 0. ]]]	[[[0.9088594 ,1.22321782,1.50963497,0.32544354], [0.00000033,0.00000033,0.00000033,0. ]]]	[[[1.23741298,1.50963497,0. ], [0.00000033,0.00000033,0. ]]]	[[[1.15828158,0. ,0.32544354], [0.00000033,0. ,0. ]]]	[0.985,0.015]
{'B_diff': 0.5, 'T_diff': 0.25, 'N0': 2154.285418456477, 'h_N': 10.633920944988244, 'r0': 0.895900462472421, 'a0': 0.0010670971780420758, 'h0': 1.4143545648478781, 'alpha0': 0.0007288049704779454, 'eta0': 2.44519800284513, 'delta': 0.04761457032429037, 'n': 1.2993892441018593, 'nu': 1.9133139044480496, 'a_scale': 3.3092841230725694, 'id': 724000}	1	[1]	[[[ 0.61389023,10266.53503 , 18.7224629 , 32.5934617 ]]]	[[[8379.31058 , 18.7224629, 0. ]]]	[[[0.,0.,0.,0.]]]	[[[0.,0.,0.]]]	[[[0.,0.,0.]]]	[1.]
{'B_diff': 1.0, 'T_diff': 0.25, 'N0': 1752.0473085978617, 'h_N': 8.435970414138406, 'r0': 1.8705173005641824, 'a0': 0.0008263648071492392, 'h0': 2.0680090731284704, 'alpha0': 0.0006267235056967486, 'eta0': 4.197261269042334, 'delta': 0.04775347495412166, 'n': 1.1936734397702784, 'nu': 1.2046684347395316, 'a_scale': 2.7760839905077934, 'id': 693600}	1	[1]	[[[ 134.556881 ,2710.56617769, 970.70873 , 274.576934 ]]]	[[[2700.99552, 970.70873, 0. ]]]	[[[1.60841412,1.01914247,0.89918574,0.90255141]]]	[[[1.01973088,0.89918574,0. ]]]	[[[0.87456072,0. ,0.90255141]]]	[1.]
{'B_diff': 1.0, 'T_diff': 0.75, 'N0': 1691.5496395661075, 'h_N': 5.475434890014874, 'r0': 1.7291274237664593, 'a0': 0.0015900404536949458, 'h0': 1.9672664373424276, 'alpha0': 0.0008404996349644734, 'eta0': 3.899530947590758, 'delta': 0.04391610642612834, 'n': 1.4399451828683587, 'nu': 1.3305585149741903, 'a_scale': 2.207093341229679, 'id': 700400}	1	[1]	[[[ 202.021033 ,3946.9641886, 450.632172 , 187.471607 ]]]	[[[3914.50608 , 450.632172, 0. ]]]	[[[1.73544154,0.69937951,1.34123366,0.66415472]]]	[[[0.70048106,1.34123366,0. ]]]	[[[0.63908736,0. ,0.66415472]]]	[1.]
{'B_diff': 0.75, 'T_diff': 0.5, 'N0': 832.3133327349974, 'h_N': 8.969596274319624, 'r0': 0.5952054134801793, 'a0': 0.001604380954853384, 'h0': 2.1395048189715213, 'alpha0': 0.0003092771268964629, 'eta0': 2.23494395578871, 'delta': 0.05325109757849081, 'n': 1.96470491321041, 'nu': 1.839553690327442, 'a_scale': 4.655526552935148, 'id': 725000}	1	[1]	[[[ 0.95733574,3817.98015 , 33.8970722 , 32.7653647 ]]]	[[[2517.22285 , 33.8970722, 0. ]]]	[[[0.,0.,0.,0.]]]	[[[0.,0.,0.]]]	[[[0.,0.,0.]]]	[1.]
{'B_diff': 0.25, 'T_diff': 1.0, 'N0': 1276.2885616495498, 'h_N': 6.657376536409657, 'r0': 1.2540705845447149, 'a0': 0.0015387830521968464, 'h0': 0.8951874961223749, 'alpha0': 0.0003130194585208766, 'eta0': 5.056168636237937, 'delta': 0.03593841068154094, 'n': 1.6808516444955837, 'nu': 1.636453380701158, 'a_scale': 2.0129419857804494, 'id': 704600}	1	[1]	[[[ 156.169377,3632.03845 , 302.461713, 256.474245]]]	[[[2902.88876 , 302.461713, 0. ]]]	[[[1.65361712,0.7021895 ,1.55311656,0.23656153]]]	[[[0.70782244,1.55311656,0. ]]]	[[[0.68663951,0. ,0.23656153]]]	[1.]
{'B_diff': 1.0, 'T_diff': 0.75, 'N0': 2147.7164390330936, 'h_N': 17.43121948173991, 'r0': 1.6544527646552025, 'a0': 0.0010135416242837174, 'h0': 0.5757196844369845, 'alpha0': 0.00037043542882069576, 'eta0': 2.202196995381319, 'delta': 0.03573499750445713, 'n': 1.4220090271878014, 'nu': 1.1973382608079373, 'a_scale': 3.9060321164592953, 'id': 697200}	1	[1]	[[[ 10.8033448,2992.2762406, 142.395755 ,1102.77767 ]]]	[[[2904.28549 , 142.395755, 0. ]]]	[[[2.83222175,0.47176032,1.14498172,0.11917185]]]	[[[0.47710282,1.14498172,0. ]]]	[[[0.3278242 ,0. ,0.11917185]]]	[1.]
{'B_diff': 1.0, 'T_diff': 1.0, 'N0': 1881.2637821974406, 'h_N': 5.031619009746219, 'r0': 1.5503277489792011, 'a0': 0.0015816943019817753, 'h0': 0.812197541245618, 'alpha0': 0.0003812888955963782, 'eta0': 1.6452687086474196, 'delta': 0.05390608840769008, 'n': 1.0349863241727921, 'nu': 1.600379077643967, 'a_scale': 4.021121790489275, 'id': 726200}	2	[1,1]	[[[ 0.20621569,6328.73852054, 41.6331714 , 184.525302 ], [1881.26316 , 0. , 0. , 0. ]]]	[[[6328.73852 , 41.6331714, 0. ], [ 0. , 0. , 0. ]]]	[[[0. ,0. ,0. ,0. ], [0.00000033,0. ,0. ,0. ]]]	[[[0.,0.,0.], [0.,0.,0.]]]	[[[0.0004844,0. ,0. ], [0. ,0. ,0. ]]]	[0.91,0.09]
{'B_diff': 0.25, 'T_diff': 0.75, 'N0': 1367.7306470217086, 'h_N': 8.03259482806327, 'r0': 0.6260791968079065, 'a0': 0.0015564553497467435, 'h0': 1.1650993410492223, 'alpha0': 0.0006670234786534446, 'eta0': 4.750010813619667, 'delta': 0.04129112211271832, 'n': 1.426631159830273, 'nu': 1.241553634436683, 'a_scale': 2.5619072819354756, 'id': 704400}	1	[1]	[[[ 369.576947,2760.652703, 447.70631 , 195.990514]]]	[[[2475.64853, 447.70631, 0. ]]]	[[[1.09180329,1.06323222,1.24973783,0.21144144]]]	[[[1.06996508,1.24973783,0. ]]]	[[[1.01764978,0. ,0.21144144]]]	[1.]
{'B_diff': 0.25, 'T_diff': 0.5, 'N0': 807.0639594079652, 'h_N': 11.180388876327315, 'r0': 1.2109397216998032, 'a0': 0.0007989425211829655, 'h0': 0.7345995501698712, 'alpha0': 0.00068550501188992, 'eta0': 2.520592114520458, 'delta': 0.04642762339203762, 'n': 1.2410040741369517, 'nu': 1.8413999675203843, 'a_scale': 1.4223121961334817, 'id': 726600}	1	[1]	[[[ 0.51361914,3793.85113 , 20.2468633 , 71.3737762 ]]]	[[[2756.60911 , 20.2468633, 0. ]]]	[[[0.00000033,0.00000033,0.00000033,0.00000033]]]	[[[0.00000033,0.00000033,0. ]]]	[[[0.00000033,0. ,0.00000033]]]	[1.]
{'B_diff': 0.5, 'T_diff': 0.25, 'N0': 1247.9347343526147, 'h_N': 6.285826458464257, 'r0': 0.7497516969449703, 'a0': 0.000975700692942918, 'h0': 1.3681239321786114, 'alpha0': 0.0008652102835194724, 'eta0': 4.607311035812549, 'delta': 0.03879262105616106, 'n': 1.451055097836742, 'nu': 1.1045460960915934, 'a_scale': 2.7774917558367394, 'id': 701600}	1	[1]	[[[ 196.762917,2392.038607, 360.217241, 241.790632]]]	[[[2284.81785 , 360.217241, 0. ]]]	[[[1.33457795,0.88671392,1.13180521,0.22833055]]]	[[[0.89230491,1.13180521,0. ]]]	[[[0.81143494,0. ,0.22833055]]]	[1.]
{'B_diff': 0.25, 'T_diff': 0.75, 'N0': 656.6590386492926, 'h_N': 14.079338984962417, 'r0': 0.8913381020272342, 'a0': 0.0009320446264279569, 'h0': 1.6183977913234189, 'alpha0': 0.0006300412866077583, 'eta0': 5.218826542011774, 'delta': 0.0532021474177075, 'n': 1.159993381906261, 'nu': 1.4555507150608222, 'a_scale': 3.1058243452981253, 'id': 707600}	1	[1]	[[[101.880717,852.164224,459.105683,126.978278]]]	[[[735.184424,459.105683, 0. ]]]	[[[1.22174254,1.23315023,0.57834059,0.66556538]]]	[[[1.24193726,0.57834059,0. ]]]	[[[1.18680778,0. ,0.66556538]]]	[1.]
{'B_diff': 0.75, 'T_diff': 0.25, 'N0': 2158.2638951962626, 'h_N': 13.125583063231996, 'r0': 0.8484763066014147, 'a0': 0.0006444465836674929, 'h0': 2.1992773048628127, 'alpha0': 0.0004665441589101467, 'eta0': 4.178954711455253, 'delta': 0.04653151178715614, 'n': 1.7773768063570188, 'nu': 1.5156789674074798, 'a_scale': 3.775230977152561, 'id': 712000}	1	[1]	[[[ 397.028791 ,5656.023034 , 529.408631 , 96.5541419]]]	[[[5493.78995 , 529.408631, 0. ]]]	[[[1.57117011,0.73915312,1.45634417,0.51236315]]]	[[[0.74242463,1.45634417,0. ]]]	[[[0.676986 ,0. ,0.51236315]]]	[1.]
{'B_diff': 0.75, 'T_diff': 0.5, 'N0': 1542.4067224471637, 'h_N': 8.710495903620306, 'r0': 0.6267039447329306, 'a0': 0.0014008908806922668, 'h0': 2.1515025096915217, 'alpha0': 0.0006093987519774071, 'eta0': 2.580576968968322, 'delta': 0.03678671365556797, 'n': 1.5808614667596315, 'nu': 1.1275999931673537, 'a_scale': 1.4966385384072969, 'id': 712200}	1	[1]	[[[ 144.758337 ,4156.3197508, 275.793579 , 198.517877 ]]]	[[[4121.21555 , 275.793579, 0. ]]]	[[[1.89823464,0.6154097 ,1.62414859,0.51640193]]]	[[[0.61651226,1.62414859,0. ]]]	[[[0.54522386,0. ,0.51640193]]]	[1.]
{'B_diff': 0.5, 'T_diff': 1.0, 'N0': 1218.432939101575, 'h_N': 19.086875033863894, 'r0': 1.881352362670371, 'a0': 0.0006557873342081115, 'h0': 1.7122032156679678, 'alpha0': 0.0006073290765739075, 'eta0': 2.2678403383051933, 'delta': 0.03741398384987954, 'n': 1.489648752154503, 'nu': 1.8108568469060886, 'a_scale': 3.584746498038786, 'id': 727800}	1	[1]	[[[ 0.40478286,5945.80224 , 16.9119853 , 39.8193786 ]]]	[[[4241.11355 , 16.9119853, 0. ]]]	[[[0.00000033,0.00000033,0.00000033,0.00000033]]]	[[[0.00000033,0.00000033,0. ]]]	[[[0.00000033,0. ,0.00000033]]]	[1.]
{'B_diff': 0.5, 'T_diff': 0.75, 'N0': 1870.3818906486724, 'h_N': 12.742188318999009, 'r0': 0.6608930670003588, 'a0': 0.0017970093543000232, 'h0': 1.5182162448814165, 'alpha0': 0.0008223009483852767, 'eta0': 1.764663459950991, 'delta': 0.0463343859652878, 'n': 1.0500066596677593, 'nu': 1.739953341043959, 'a_scale': 3.287607779106128, 'id': 727600}	3	[1,1,1]	[[[ 0.99298039,8287.77547188, 18.8181954 , 39.8264464 ], [1870.38127 , 0. , 0. , 0. ], [ 0.99298036,8287.78285482, 18.8181954 , 39.8264041 ]]]	[[[8286.67119 , 18.8181954, 0. ], [ 0. , 0. , 0. ], [8286.65872 , 18.8181954, 0. ]]]	[[[0. ,0.00000006,0. ,0.00000007], [0.00000033,0. ,0. ,0. ], [0.00000003,0.00000079,0. ,0.00000095]]]	[[[0.00000009,0. ,0. ], [0. ,0. ,0. ], [0.00000134,0. ,0. ]]]	[[[0.00111286,0. ,0.00000007], [0. ,0. ,0. ], [0.01574731,0. ,0.00000095]]]	[0.825,0.115,0.06 ]
{'B_diff': 0.75, 'T_diff': 1.0, 'N0': 2124.978663194126, 'h_N': 18.0198954975274, 'r0': 0.8471081007210254, 'a0': 0.0007250279519840476, 'h0': 1.4627554906432696, 'alpha0': 0.0008053988046229993, 'eta0': 1.7274140145093384, 'delta': 0.036163140754725015, 'n': 1.4902271685718187, 'nu': 1.7184016379607017, 'a_scale': 3.9985784859229345, 'id': 728600}	1	[1]	[[[ 0.82950525,9525.02933 , 15.5691368 , 51.6250343 ]]]	[[[7483.83268 , 15.5691368, 0. ]]]	[[[0.,0.,0.,0.]]]	[[[0.,0.,0.]]]	[[[0.,0.,0.]]]	[1.]
{'B_diff': 1.0, 'T_diff': 0.25, 'N0': 580.7054570002427, 'h_N': 7.787087729663287, 'r0': 0.5987460694822961, 'a0': 0.0007680122109533596, 'h0': 1.0514813412324147, 'alpha0': 0.0006917493639345178, 'eta0': 3.661119592671147, 'delta': 0.033306552921134304, 'n': 1.0674054159381923, 'nu': 1.7584257496774915, 'a_scale': 1.3752217037669527, 'id': 728800}	1	[1]	[[[ 0.55667278,1842.72434039, 20.6783848 , 59.8347093 ]]]	[[[1842.71336 , 20.6783848, 0. ]]]	[[[0.,0.,0.,0.]]]	[[[0.,0.,0.]]]	[[[0.,0.,0.]]]	[1.]
{'B_diff': 0.25, 'T_diff': 0.25, 'N0': 2171.6112580307645, 'h_N': 6.2813301706316755, 'r0': 1.5854221425759298, 'a0': 0.0016712442372268342, 'h0': 2.2107377173331235, 'alpha0': 0.0006805568718371104, 'eta0': 4.5812959840316285, 'delta': 0.03614302738945424, 'n': 1.4649167666255751, 'nu': 1.703823221211263, 'a_scale': 2.5464671370683893, 'id': 716800}	1	[1]	[[[ 222.839745,8150.11873 , 479.336609, 98.139537]]]	[[[6938.15959 , 479.336609, 0. ]]]	[[[2.13646823,0.54800743,1.79216069,0.81987579]]]	[[[0.55243863,1.79216069,0. ]]]	[[[0.52852856,0. ,0.81987579]]]	[1.]
{'B_diff': 1.0, 'T_diff': 0.5, 'N0': 781.1261339793291, 'h_N': 18.924060023421013, 'r0': 1.248521493317016, 'a0': 0.0007947046246528313, 'h0': 1.5145458406383792, 'alpha0': 0.000495433851638982, 'eta0': 4.374308431459641, 'delta': 0.03247214668181876, 'n': 1.3982287622680323, 'nu': 1.8691225921688548, 'a_scale': 4.490657211446275, 'id': 729000}	1	[1]	[[[ 0.58152323,2771.795657 , 20.3422281 , 69.0921904 ]]]	[[[2451.82048 , 20.3422281, 0. ]]]	[[[0.,0.,0.,0.]]]	[[[0.,0.,0.]]]	[[[0.,0.,0.]]]	[1.]
{'B_diff': 1.0, 'T_diff': 0.25, 'N0': 2101.476109367709, 'h_N': 16.442916071957473, 'r0': 0.5857045845183217, 'a0': 0.0011453699755652991, 'h0': 0.6606141130815653, 'alpha0': 0.0006339771579569537, 'eta0': 1.3127025690484473, 'delta': 0.0592198672750263, 'n': 1.3986071226895858, 'nu': 1.2885399686059533, 'a_scale': 2.2537516567342593, 'id': 696800}	1	[1]	[[[ 155.032906 ,4507.9206377, 161.360041 , 477.739345 ]]]	[[[4474.49054 , 161.360041, 0. ]]]	[[[1.70884103,0.63375326,1.66823467,0.3860913 ]]]	[[[0.63524116,1.66823467,0. ]]]	[[[0.47765264,0. ,0.3860913 ]]]	[1.]
{'B_diff': 0.5, 'T_diff': 0.75, 'N0': 1962.4644875014435, 'h_N': 12.15526137810593, 'r0': 0.8306335782148419, 'a0': 0.0012830881310974458, 'h0': 0.9418374458725842, 'alpha0': 0.000649537708062956, 'eta0': 2.441932892417514, 'delta': 0.05563554850645531, 'n': 1.5580142419920886, 'nu': 1.1177245213505544, 'a_scale': 1.3080684437790198, 'id': 698800}	1	[1]	[[[ 369.756068,4206.131237, 478.528823, 366.319832]]]	[[[4088.56043 , 478.528823, 0. ]]]	[[[1.28628726,0.89638654,1.37948115,0.26844577]]]	[[[0.89962573,1.37948115,0. ]]]	[[[0.82378003,0. ,0.26844577]]]	[1.]
{'B_diff': 0.75, 'T_diff': 0.25, 'N0': 621.3131408476329, 'h_N': 9.619481614619781, 'r0': 1.9136190694350477, 'a0': 0.0006407933391373233, 'h0': 0.6798126642325173, 'alpha0': 0.00038228761458391927, 'eta0': 4.92244050317203, 'delta': 0.04471111783538416, 'n': 1.3198262517744013, 'nu': 1.4299423601301546, 'a_scale': 4.603048674931812, 'id': 728000}	1	[1]	[[[ 1.28480337,541.6091253 ,120.526279 ,303.244254 ]]]	[[[476.558066,120.526279, 0. ]]]	[[[0.,0.,0.,0.]]]	[[[0.,0.,0.]]]	[[[0.,0.,0.]]]	[1.]
{'B_diff': 0.25, 'T_diff': 0.25, 'N0': 1202.831732209466, 'h_N': 8.79315085655332, 'r0': 1.204912040846046, 'a0': 0.0017778697963899267, 'h0': 1.4936481416054876, 'alpha0': 0.000366317096525846, 'eta0': 3.7401560546046286, 'delta': 0.05502374597465569, 'n': 1.2684517600449046, 'nu': 1.4042436848458928, 'a_scale': 3.3543697932162257, 'id': 707200}	1	[1]	[[[ 171.27281 ,3056.492602, 406.692857, 158.260765]]]	[[[2768.0965 , 406.692857, 0. ]]]	[[[1.61250019,0.75959566,1.10962921,0.46317022]]]	[[[0.76793214,1.10962921,0. ]]]	[[[0.70665573,0. ,0.46317022]]]	[1.]
{'B_diff': 0.5, 'T_diff': 1.0, 'N0': 1572.8068340643717, 'h_N': 11.522944430620742, 'r0': 0.5667535696069723, 'a0': 0.0007548738681534045, 'h0': 1.9344937682546852, 'alpha0': 0.00032575505460642106, 'eta0': 2.7370295981778403, 'delta': 0.037999285284585946, 'n': 1.5427825830427473, 'nu': 1.1922238705815558, 'a_scale': 1.6320569074600555, 'id': 715000}	1	[1]	[[[ 160.633969,4400.971953, 299.769316, 281.412515]]]	[[[4261.69261 , 299.769316, 0. ]]]	[[[1.81729723,0.63379246,1.52629448,0.40354692]]]	[[[0.63746739,1.52629448,0. ]]]	[[[0.56886695,0. ,0.40354692]]]	[1.]
{'B_diff': 1.0, 'T_diff': 0.5, 'N0': 670.7180137601583, 'h_N': 7.824823596094121, 'r0': 1.717718814142656, 'a0': 0.0006413397883325485, 'h0': 1.821988816498335, 'alpha0': 0.0004131523331167425, 'eta0': 3.5326788592739207, 'delta': 0.050918316839356575, 'n': 1.9673083716461612, 'nu': 1.4110756294420161, 'a_scale': 1.5604133352942482, 'id': 703400}	1	[1]	[[[ 37.9379108,1253.627201 , 193.278779 , 168.516129 ]]]	[[[1148.03033 , 193.278779, 0. ]]]	[[[1.95934624,0.68110455,0.9666714 ,0.36765553]]]	[[[0.69705776,0.9666714 ,0. ]]]	[[[0.56990206,0. ,0.36765553]]]	[1.]
{'B_diff': 0.25, 'T_diff': 1.0, 'N0': 639.8384794166047, 'h_N': 5.471791004426765, 'r0': 1.7678366437496251, 'a0': 0.0008482712802420982, 'h0': 1.0330436610347238, 'alpha0': 0.0002842204909148319, 'eta0': 4.527041003945527, 'delta': 0.03979609053436349, 'n': 1.634182581225831, 'nu': 1.9040569248559138, 'a_scale': 2.774821125834899, 'id': 711000}	1	[1]	[[[ 30.6236243,1677.018299 , 158.711897 , 201.515025 ]]]	[[[1168.8315 , 158.711897, 0. ]]]	[[[2.01267827,0.73709344,1.31979501,0.48791612]]]	[[[0.75019176,1.31979501,0. ]]]	[[[0.70978473,0. ,0.48791612]]]	[1.]
{'B_diff': 1.0, 'T_diff': 0.25, 'N0': 986.4331609911103, 'h_N': 5.600840457047152, 'r0': 1.9907703370740575, 'a0': 0.001302100727458306, 'h0': 1.6587721830368258, 'alpha0': 0.0004950179704056776, 'eta0': 2.832904905172846, 'delta': 0.04335841985567814, 'n': 1.129558049779936, 'nu': 1.2014023554398174, 'a_scale': 1.6773898069811688, 'id': 716000}	1	[1]	[[[ 1.05823665,1831.42126143, 250.229873 , 260.48298 ]]]	[[[1830.28929 , 250.229873, 0. ]]]	[[[1.53318584,0.62814375,1.13771657,0.42131188]]]	[[[0.62830307,1.13771657,0. ]]]	[[[0.37741902,0. ,0.42131188]]]	[1.]
{'B_diff': 1.0, 'T_diff': 0.75, 'N0': 1897.7651977208388, 'h_N': 10.78423899174495, 'r0': 1.9051581584248396, 'a0': 0.0019660275726217503, 'h0': 1.6275351570959264, 'alpha0': 0.0007972775085390368, 'eta0': 4.39271237257786, 'delta': 0.035115656192727024, 'n': 1.091276357536826, 'nu': 1.2749056477444243, 'a_scale': 1.4416292562941968, 'id': 706800}	2	[1,1]	[[[ 124.36949 ,4095.74525602, 502.665476 , 369.159424 ], [ 124.508207 ,4093.88373 , 503.057282 , 369.211096 ]]]	[[[4095.72866 , 502.665476, 0. ], [4093.88373 , 503.057282, 0. ]]]	[[[1.98325232,0.70869938,1.3467709 ,0.69268493], [1.97966544,0.70893488,1.34537095,0.69310117]]]	[[[0.70869973,1.3467709 ,0. ], [0.70893488,1.34537095,0. ]]]	[[[0.6411557 ,0. ,0.69268493], [0. ,0. ,0.69310117]]]	[0.82,0.18]
{'B_diff': 0.5, 'T_diff': 1.0, 'N0': 766.4664772644018, 'h_N': 6.685261225074614, 'r0': 0.9724239883779809, 'a0': 0.0009021225796254598, 'h0': 1.591948174581106, 'alpha0': 0.0008761667493179323, 'eta0': 3.353786555020172, 'delta': 0.058333836119147456, 'n': 1.5358815190071136, 'nu': 1.4209607602305634, 'a_scale': 3.9577688336692334, 'id': 711800}	1	[1]	[[[ 111.664728,1938.749787, 248.425488, 103.851379]]]	[[[1782.65086 , 248.425488, 0. ]]]	[[[1.56421213,0.75630938,1.17627904,0.51612527]]]	[[[0.76792139,1.17627904,0. ]]]	[[[0.67426271,0. ,0.51612527]]]	[1.]
{'B_diff': 0.25, 'T_diff': 0.75, 'N0': 1154.5553413496145, 'h_N': 19.812626777664526, 'r0': 1.9913632176975948, 'a0': 0.0016100739443104957, 'h0': 2.1770821533561726, 'alpha0': 0.000889788799149391, 'eta0': 2.2046121041882714, 'delta': 0.04995594478703656, 'n': 1.479636111163058, 'nu': 1.7527186477348926, 'a_scale': 2.765001107582729, 'id': 730000}	1	[1]	[[[ 0.52511816,6188.24755 , 19.7000867 , 19.1154729 ]]]	[[[3839.02645 , 19.7000867, 0. ]]]	[[[0.,0.,0.,0.]]]	[[[0.,0.,0.]]]	[[[0.,0.,0.]]]	[1.]
{'B_diff': 0.75, 'T_diff': 0.5, 'N0': 1624.8350622385083, 'h_N': 15.653238229385117, 'r0': 1.3720775103874225, 'a0': 0.0010240078083305615, 'h0': 2.120883279101232, 'alpha0': 0.0007369886949004337, 'eta0': 2.9295101457426433, 'delta': 0.03365853768409385, 'n': 1.6170121895281357, 'nu': 1.6409212405634526, 'a_scale': 1.9807829461187714, 'id': 731400}	1	[1]	[[[ 0.41036413,7397.91645 , 21.8632547 , 41.1924039 ]]]	[[[5454.85972 , 21.8632547, 0. ]]]	[[[0.00000033,0.00000033,0.00000033,0.00000033]]]	[[[0.00000033,0.00000033,0. ]]]	[[[0.00000033,0. ,0.00000033]]]	[1.]
{'B_diff': 0.5, 'T_diff': 0.75, 'N0': 1184.9162991246517, 'h_N': 17.796367332027188, 'r0': 1.3403971866438482, 'a0': 0.0005973148975585006, 'h0': 1.745834080121987, 'alpha0': 0.0005253295040587619, 'eta0': 2.1513579271743626, 'delta': 0.033743482209203673, 'n': 1.3786185635322932, 'nu': 1.3101546212484294, 'a_scale': 2.2407342048310093, 'id': 730800}	1	[1]	[[[ 0.54345594,5025.33199 , 52.9785118 , 128.430518 ]]]	[[[3842.96408 , 52.9785118, 0. ]]]	[[[0.,0.,0.,0.]]]	[[[0.,0.,0.]]]	[[[0.,0.,0.]]]	[1.]
{'B_diff': 1.0, 'T_diff': 0.25, 'N0': 1805.6097653666109, 'h_N': 12.1774511797862, 'r0': 1.5497442052305512, 'a0': 0.0009746886422732045, 'h0': 2.206570673406401, 'alpha0': 0.0008722327031690985, 'eta0': 2.149510546489514, 'delta': 0.04184819734939089, 'n': 1.9427115643878077, 'nu': 1.789875713942148, 'a_scale': 3.9276995501583913, 'id': 732000}	1	[1]	[[[ 0.34641219,8042.14756 , 18.0652809 , 23.3064408 ]]]	[[[5651.25404 , 18.0652809, 0. ]]]	[[[0.,0.,0.,0.]]]	[[[0.,0.,0.]]]	[[[0.,0.,0.]]]	[1.]
{'B_diff': 0.75, 'T_diff': 0.25, 'N0': 1919.0133033726531, 'h_N': 18.863899436438338, 'r0': 1.7146890075231473, 'a0': 0.0019222545936110518, 'h0': 1.662691628053811, 'alpha0': 0.00041449600786517226, 'eta0': 3.7749821574928784, 'delta': 0.04613878452193107, 'n': 1.7561518378918493, 'nu': 1.8196245564790625, 'a_scale': 2.155098159112175, 'id': 715200}	1	[1]	[[[ 207.849859,5655.742142, 370.462241, 119.248404]]]	[[[5509.56831 , 370.462241, 0. ]]]	[[[1.9760997 ,0.59100438,1.69789202,0.59202599]]]	[[[0.5929964 ,1.69789202,0. ]]]	[[[0.55105202,0. ,0.59202599]]]	[1.]
{'B_diff': 0.75, 'T_diff': 0.25, 'N0': 698.833006912923, 'h_N': 16.202819857594605, 'r0': 1.4899326752763207, 'a0': 0.000565098089693412, 'h0': 1.9850970726093666, 'alpha0': 0.00026847792447982655, 'eta0': 3.296643729103115, 'delta': 0.03643240507227467, 'n': 1.1084299607682264, 'nu': 1.6284557535890851, 'a_scale': 2.2139007963595523, 'id': 731200}	1	[1]	[[[ 0.50577524,2347.44718102, 49.4884076 , 75.5902181 ]]]	[[[2340.86498 , 49.4884076, 0. ]]]	[[[0.,0.,0.,0.]]]	[[[0.,0.,0.]]]	[[[0.,0.,0.]]]	[1.]
{'B_diff': 0.25, 'T_diff': 0.75, 'N0': 1583.9915466146754, 'h_N': 17.10968498948654, 'r0': 1.9108210883092789, 'a0': 0.000905711642190279, 'h0': 0.7942452834726019, 'alpha0': 0.0006748617536844866, 'eta0': 3.5671389877280384, 'delta': 0.03947300423664406, 'n': 1.0296480667786423, 'nu': 1.0989257741671021, 'a_scale': 2.1695002088023685, 'id': 717200}	3	[1,1,1]	[[[ 19.8697748,3588.5036349, 569.833556 , 475.376423 ], [ 19.9161549,3589.33137 , 570.687095 , 474.832966 ], [1583.99102 , 0. , 0. , 0. ]]]	[[[3587.81489 , 569.833556, 0. ], [3589.33137 , 570.687095, 0. ], [ 0. , 0. , 0. ]]]	[[[2.35425588,0.7993545 ,1.25107997,0.48770074], [2.34460996,0.79881908,1.24845728,0.48816295], [0.00000033,0. ,0. ,0. ]]]	[[[0.79936975,1.25107997,0. ], [0.79881908,1.24845728,0. ], [0. ,0. ,0. ]]]	[[[0.72130357,0. ,0.48770074], [0. ,0. ,0.48816295], [0. ,0. ,0. ]]]	[0.84 ,0.045,0.115]
{'B_diff': 0.5, 'T_diff': 0.5, 'N0': 1856.6138244088183, 'h_N': 6.6003704224120225, 'r0': 0.6712509456504268, 'a0': 0.0012222063137296403, 'h0': 1.0992357807297215, 'alpha0': 0.00045391098489804867, 'eta0': 3.8292112181879903, 'delta': 0.04135624170936199, 'n': 1.2799591158456183, 'nu': 1.870869566458119, 'a_scale': 3.9812417051192157, 'id': 717800}	1	[1]	[[[ 210.217506 ,5856.4328099, 291.953841 , 165.492898 ]]]	[[[5828.63755 , 291.953841, 0. ]]]	[[[1.90828907,0.59197277,1.97458488,0.55120224]]]	[[[0.59221083,1.97458488,0. ]]]	[[[0.55719539,0. ,0.55120224]]]	[1.]
{'B_diff': 0.5, 'T_diff': 0.5, 'N0': 1823.9369031998717, 'h_N': 19.97348465577064, 'r0': 1.1238428134269698, 'a0': 0.0018073382018025423, 'h0': 2.249289866726123, 'alpha0': 0.0003652502653640486, 'eta0': 4.933067698458973, 'delta': 0.056457665947874686, 'n': 1.5293245891006566, 'nu': 1.1478698630282547, 'a_scale': 3.411100536164614, 'id': 730600}	1	[1]	[[[1702.9089 , 31.53611756, 216.624618 , 0. ]]]	[[[ 22.047628,216.624618, 0. ]]]	[[[0.,0.,0.,0.]]]	[[[0.,0.,0.]]]	[[[0.,0.,0.]]]	[1.]
{'B_diff': 0.75, 'T_diff': 0.25, 'N0': 1388.9116193184389, 'h_N': 10.781485077838642, 'r0': 1.6390631295449865, 'a0': 0.0008675286686014443, 'h0': 0.7184602949621215, 'alpha0': 0.0008625929216022215, 'eta0': 4.703239806769605, 'delta': 0.035416994080328036, 'n': 1.7313495725911885, 'nu': 1.7973914948628824, 'a_scale': 1.0960782152993782, 'id': 708800}	1	[1]	[[[ 113.775631,3259.451976, 252.27408 , 260.055908]]]	[[[3132.04509, 252.27408, 0. ]]]	[[[1.81464025,0.6877392 ,1.6159523 ,0.51724134]]]	[[[0.69230733,1.6159523 ,0. ]]]	[[[0.62786544,0. ,0.51724134]]]	[1.]
{'B_diff': 1.0, 'T_diff': 0.25, 'N0': 1236.6803418936306, 'h_N': 19.643683539638587, 'r0': 1.4072840905267876, 'a0': 0.000993879528636116, 'h0': 1.8829591197334659, 'alpha0': 0.0005291017951923648, 'eta0': 3.7774854878954898, 'delta': 0.04560835406938173, 'n': 1.0063845801434592, 'nu': 1.5248053382055506, 'a_scale': 3.8517595387868435, 'id': 725600}	2	[1,1]	[[[ 6.93080322,2659.47957 , 486.28117 , 191.716224 ], [1236.67993 , 0. , 0. , 0. ]]]	[[[2659.47957, 486.28117, 0. ], [ 0. , 0. , 0. ]]]	[[[1.39269521,0.68340756,1.22857795,0.81441868], [0.00000033,0. ,0. ,0. ]]]	[[[0.68340756,1.22857795,0. ], [0. ,0. ,0. ]]]	[[[0. ,0. ,0.81441868], [0. ,0. ,0. ]]]	[0.94,0.06]
{'B_diff': 0.5, 'T_diff': 0.5, 'N0': 1846.981412181463, 'h_N': 16.47897997472449, 'r0': 0.7054167557866998, 'a0': 0.00187317653772779, 'h0': 0.9112323464760819, 'alpha0': 0.0005848907186153307, 'eta0': 4.441630746685934, 'delta': 0.039256732397082855, 'n': 1.7870790819534577, 'nu': 1.3601309724582964, 'a_scale': 3.231293259826462, 'id': 711400}	2	[1,1]	[[[ 383.180113 ,3927.879203 , 467.242935 , 286.036275 ], [1783.02769 , 18.88010719, 73.4283242 , 16.6632054 ]]]	[[[3789.35294 , 467.242935 , 0. ], [ 12.0469158, 73.4283242, 0. ]]]	[[[1.22526998,0.94341984,1.43119538,0.26306319], [0.00000033,0.00000033,0.00000033,0.00000033]]]	[[[0.94661502,1.43119538,0. ], [0.00000033,0.00000033,0. ]]]	[[[0.88777633,0. ,0.26306319], [0.00000033,0. ,0.00000033]]]	[0.99,0.01]
{'B_diff': 0.25, 'T_diff': 0.75, 'N0': 1341.4842251305358, 'h_N': 7.841580804693017, 'r0': 1.7757942850301216, 'a0': 0.0007351106971430187, 'h0': 0.7446602725600114, 'alpha0': 0.0005030058466140797, 'eta0': 5.125393327782541, 'delta': 0.0443940416106818, 'n': 1.618066725849606, 'nu': 1.0196229393424507, 'a_scale': 2.710984567773626, 'id': 733200}	1	[1]	[[[1095.73329 , 34.3555356, 451.747125 , 0. ]]]	[[[ 20.4122217,451.747125 , 0. ]]]	[[[0.00000033,0.00000033,0.00000033,0. ]]]	[[[0.00000033,0.00000033,0. ]]]	[[[0.00000033,0. ,0. ]]]	[1.]
{'B_diff': 0.25, 'T_diff': 0.25, 'N0': 1901.6014417977174, 'h_N': 16.470963847986503, 'r0': 1.667919463795378, 'a0': 0.0009443541380305281, 'h0': 1.5667980351160575, 'alpha0': 0.0007889403559254392, 'eta0': 1.8260360794352692, 'delta': 0.040370856595281925, 'n': 1.3395090539609709, 'nu': 1.477372300768782, 'a_scale': 1.076564940071611, 'id': 732800}	1	[1]	[[[ 0.43085649,9858.4045 , 33.2967355 , 54.8558247 ]]]	[[[6573.79445 , 33.2967355, 0. ]]]	[[[0.00000033,0.00000033,0.00000033,0.00000033]]]	[[[0.00000033,0.00000033,0. ]]]	[[[0.00000033,0. ,0.00000033]]]	[1.]
{'B_diff': 0.5, 'T_diff': 0.75, 'N0': 1199.2253778876238, 'h_N': 16.272257181472085, 'r0': 0.7716704964635724, 'a0': 0.0005245595499711384, 'h0': 0.6677015573910617, 'alpha0': 0.0003715118540341323, 'eta0': 2.9565438983643997, 'delta': 0.048856364415740025, 'n': 1.8638620693610308, 'nu': 1.9567477719137742, 'a_scale': 4.1361108815129946, 'id': 734000}	1	[1]	[[[ 1.25806659,5582.27112 , 24.3255528 , 109.693599 ]]]	[[[3496.49299 , 24.3255528, 0. ]]]	[[[0.00000033,0.00000033,0.00000033,0.00000033]]]	[[[0.00000033,0.00000033,0. ]]]	[[[0.00000033,0. ,0.00000033]]]	[1.]
{'B_diff': 0.5, 'T_diff': 1.0, 'N0': 1793.1141024520566, 'h_N': 5.066524159310586, 'r0': 0.5017683110025437, 'a0': 0.001532479631877623, 'h0': 1.1125987623402072, 'alpha0': 0.0007697680735501256, 'eta0': 4.947013201138647, 'delta': 0.03418901442214484, 'n': 1.9528874230645843, 'nu': 1.9408852358959852, 'a_scale': 1.1367438673611423, 'id': 721400}	1	[1]	[[[ 314.429138,5416.85616 , 322.013634, 128.170416]]]	[[[5234.90764 , 322.013634, 0. ]]]	[[[1.60471558,0.69198491,1.8977073 ,0.46255018]]]	[[[0.69355772,1.8977073 ,0. ]]]	[[[0.66414892,0. ,0.46255018]]]	[1.]
{'B_diff': 0.75, 'T_diff': 0.75, 'N0': 2234.0556551291015, 'h_N': 7.303365240190138, 'r0': 1.5744511365243707, 'a0': 0.0015012692806762977, 'h0': 0.6107865902926682, 'alpha0': 0.0008714510096340487, 'eta0': 4.7214073635316876, 'delta': 0.04573998273223924, 'n': 1.1329104547429143, 'nu': 1.2002380927385286, 'a_scale': 3.78392305722073, 'id': 693200}	1	[1]	[[[ 327.546123 ,3235.05467034, 741.598254 , 628.800561 ]]]	[[[3233.50621 , 741.598254, 0. ]]]	[[[1.24057792,1.07015386,1.04484435,0.36717797]]]	[[[1.07018606,1.04484435,0. ]]]	[[[1.02453637,0. ,0.36717797]]]	[1.]
{'B_diff': 1.0, 'T_diff': 0.25, 'N0': 1571.1105382540416, 'h_N': 11.096503533257298, 'r0': 1.716982012272073, 'a0': 0.0016505692209452033, 'h0': 1.3587026319379634, 'alpha0': 0.00048383166722205484, 'eta0': 2.364530517100646, 'delta': 0.031613093343321776, 'n': 1.9826270460838378, 'nu': 1.0634565767338011, 'a_scale': 2.5024552284502724, 'id': 706400}	2	[1,1]	[[[ 42.1788449 ,2461.0644613 , 204.706324 , 551.866189 ], [1351.40405 , 18.70225333, 164.59202 , 89.8498787 ]]]	[[[2365.86941 , 204.706324 , 0. ], [ 13.0046745, 164.59202 , 0. ]]]	[[[2.26436409,0.55748064,1.02596344,0.15873503], [0.00000033,0.00000033,0.00000033,0.00000033]]]	[[[0.56487917,1.02596344,0. ], [0.00000033,0.00000033,0. ]]]	[[[0.4948648 ,0. ,0.15873503], [0.00000033,0. ,0.00000033]]]	[0.98,0.02]
{'B_diff': 1.0, 'T_diff': 0.25, 'N0': 2009.0167444216129, 'h_N': 5.927697118999199, 'r0': 1.7549988314246514, 'a0': 0.001171664434221206, 'h0': 1.1127517233304656, 'alpha0': 0.0008139932514002855, 'eta0': 4.701258932490165, 'delta': 0.0466310813600154, 'n': 1.7786487992724598, 'nu': 1.8898804121403714, 'a_scale': 3.204697194271689, 'id': 709600}	1	[1]	[[[ 454.670189 ,3934.3394791, 571.386077 , 160.965329 ]]]	[[[3853.74419 , 571.386077, 0. ]]]	[[[1.26028807,0.93768331,1.30367979,0.55912369]]]	[[[0.94026852,1.30367979,0. ]]]	[[[0.89791503,0. ,0.55912369]]]	[1.]
{'B_diff': 0.5, 'T_diff': 1.0, 'N0': 2192.00657820332, 'h_N': 8.807044682457965, 'r0': 1.644717117898157, 'a0': 0.0006116569310772929, 'h0': 1.537477092820268, 'alpha0': 0.00027830948063749174, 'eta0': 1.9610567174969415, 'delta': 0.03318616171445302, 'n': 1.690894466704862, 'nu': 1.80814347008758, 'a_scale': 3.0356324110701696, 'id': 734200}	1	[1]	[[[ 0.18911613,10976.13641 , 23.4442619 , 70.5790988 ]]]	[[[7201.42634 , 23.4442619, 0. ]]]	[[[0.00000033,0.00000033,0.00000033,0.00000033]]]	[[[0.00000033,0.00000033,0. ]]]	[[[0.00000033,0. ,0.00000033]]]	[1.]
{'B_diff': 0.25, 'T_diff': 0.75, 'N0': 883.639045918336, 'h_N': 14.93681819771807, 'r0': 1.6276156548155645, 'a0': 0.0010126337223225414, 'h0': 1.8692780420221426, 'alpha0': 0.0008511768428966325, 'eta0': 2.0379278670227254, 'delta': 0.059453418593143514, 'n': 1.2196795049909488, 'nu': 1.461604791402288, 'a_scale': 1.607463268256141, 'id': 723600}	1	[1]	[[[ 12.7901935,3457.117984 , 178.283448 , 98.5149753]]]	[[[2986.11241 , 178.283448, 0. ]]]	[[[3.63125407,0.39520972,1.70261349,0.95336344]]]	[[[0.40211891,1.70261349,0. ]]]	[[[0.35436625,0. ,0.95336344]]]	[1.]
{'B_diff': 0.75, 'T_diff': 0.75, 'N0': 1960.825357578612, 'h_N': 10.567077473999232, 'r0': 0.6765284514109094, 'a0': 0.001964361435916507, 'h0': 0.7933494981954496, 'alpha0': 0.00035313857948181493, 'eta0': 2.9083131492451755, 'delta': 0.05226928200328109, 'n': 1.9435685131280311, 'nu': 1.0109901704210134, 'a_scale': 1.3519814559998546, 'id': 734800}	1	[1]	[[[1925.51294 , 13.55451659, 61.4150149 , 0. ]]]	[[[ 8.98151456,61.4150149 , 0. ]]]	[[[0.00000033,0.00000033,0.00000033,0. ]]]	[[[0.00000033,0.00000033,0. ]]]	[[[0.00000033,0. ,0. ]]]	[1.]
{'B_diff': 0.75, 'T_diff': 0.25, 'N0': 1534.9262484884002, 'h_N': 12.341048869082961, 'r0': 1.3209780090267418, 'a0': 0.0008778953047414805, 'h0': 2.161562887222985, 'alpha0': 0.0005921688125812915, 'eta0': 4.502947978060604, 'delta': 0.03296685809261328, 'n': 1.1994035777751346, 'nu': 1.9613532844874795, 'a_scale': 2.351111422764154, 'id': 734400}	1	[1]	[[[ 0.32830409,6258.182749 , 17.447522 , 33.1921635 ]]]	[[[6011.67431 , 17.447522, 0. ]]]	[[[0.,0.,0.,0.]]]	[[[0.,0.,0.]]]	[[[0.00000001,0. ,0. ]]]	[1.]
{'B_diff': 1.0, 'T_diff': 0.5, 'N0': 1641.7408939298066, 'h_N': 19.022833328968886, 'r0': 1.7276218223464603, 'a0': 0.00120995196822295, 'h0': 1.417619602777203, 'alpha0': 0.0005047497017024974, 'eta0': 4.990449869098511, 'delta': 0.03891715980396919, 'n': 1.1343509852285973, 'nu': 1.2737047508889767, 'a_scale': 1.4069512908602952, 'id': 706600}	1	[1]	[[[ 98.5252012 ,2456.84652645, 646.582426 , 432.125982 ]]]	[[[2455.70821 , 646.582426, 0. ]]]	[[[1.66279938,0.99539226,0.97370086,0.56454952]]]	[[[0.99547914,0.97370086,0. ]]]	[[[0.82898378,0. ,0.56454952]]]	[1.]
{'B_diff': 0.25, 'T_diff': 0.25, 'N0': 575.6285165656018, 'h_N': 9.774193074100362, 'r0': 1.4120691933124516, 'a0': 0.0009431607089826348, 'h0': 2.0751110806705277, 'alpha0': 0.00041209720746651147, 'eta0': 2.1770082804687325, 'delta': 0.041585097385525564, 'n': 1.8680736269945983, 'nu': 1.7393646877009492, 'a_scale': 2.6078679752376206, 'id': 736000}	1	[1]	[[[ 0.33400723,2864.39745 , 30.1706036 , 32.5978883 ]]]	[[[1625.34029 , 30.1706036, 0. ]]]	[[[0.00000033,0.00000033,0.00000033,0.00000033]]]	[[[0.00000033,0.00000033,0. ]]]	[[[0.00000033,0. ,0.00000033]]]	[1.]
{'B_diff': 0.5, 'T_diff': 0.25, 'N0': 1155.413711103769, 'h_N': 16.016345645902348, 'r0': 1.6209188080022032, 'a0': 0.0011893286019640922, 'h0': 1.2851659133306501, 'alpha0': 0.0008776056013335008, 'eta0': 2.415982900337534, 'delta': 0.03332804942032994, 'n': 1.7122721671732801, 'nu': 1.1997604816725453, 'a_scale': 2.3188134790562103, 'id': 717600}	1	[1]	[[[ 25.3787489,3398.804658 , 146.35698 , 230.891155 ]]]	[[[3134.01954, 146.35698, 0. ]]]	[[[2.80265518,0.46365439,1.85771008,0.48567712]]]	[[[0.47087327,1.85771008,0. ]]]	[[[0.4077028 ,0. ,0.48567712]]]	[1.]
{'B_diff': 1.0, 'T_diff': 1.0, 'N0': 891.0014076312932, 'h_N': 17.4676972215147, 'r0': 1.6142943883923575, 'a0': 0.0013161426410901074, 'h0': 1.225538743935851, 'alpha0': 0.00046272045450714266, 'eta0': 2.0883853240511794, 'delta': 0.054833506898210836, 'n': 1.2752151416981838, 'nu': 1.9334663235750882, 'a_scale': 4.062261943780207, 'id': 735800}	1	[1]	[[[ 0.67543974,3182.867752 , 21.1947053 , 62.302507 ]]]	[[[3024.0405 , 21.1947053, 0. ]]]	[[[0.,0.,0.,0.]]]	[[[0.,0.,0.]]]	[[[0.,0.,0.]]]	[1.]
{'B_diff': 0.25, 'T_diff': 1.0, 'N0': 1338.965487493772, 'h_N': 10.041711325023382, 'r0': 1.20669818901168, 'a0': 0.0013721348087792364, 'h0': 1.651763221010346, 'alpha0': 0.00035305648122984203, 'eta0': 4.394249997821181, 'delta': 0.04709329057834295, 'n': 1.6876991336262273, 'nu': 1.0192835474454167, 'a_scale': 2.145553458006488, 'id': 736600}	1	[1]	[[[1229.23002 , 24.02391722, 198.787201 , 0. ]]]	[[[ 14.0493779,198.787201 , 0. ]]]	[[[0.00000033,0.00000033,0.00000033,0. ]]]	[[[0.00000033,0.00000033,0. ]]]	[[[0.00000033,0. ,0. ]]]	[1.]
{'B_diff': 0.5, 'T_diff': 0.25, 'N0': 1574.2408317591899, 'h_N': 18.104894163378155, 'r0': 0.7348707091666835, 'a0': 0.0017208615850578257, 'h0': 1.1403020392503929, 'alpha0': 0.000785498745252682, 'eta0': 1.3163179327164123, 'delta': 0.04518833389044446, 'n': 1.4355490667539283, 'nu': 1.0339719232620814, 'a_scale': 3.003283531850761, 'id': 714400}	4	[1,1,1,1]	[[[ 168.28637 , 3800.078316 , 262.645254 , 308.403763 ], [ 1.18624132, 7208.0716538 , 0. , 0. ], [ 1.18624132, 8349.37646 , 0. , 0. ], [ 1.18624132,11008.870951 , 0. , 0. ]]]	[[[3734.11728 , 262.645254, 0. ], [7160.94012 , 0. , 0. ], [5131.95381 , 0. , 0. ], [ 403.963651, 0. , 0. ]]]	[[[1.59625643,0.71449434,1.58967523,0.4192422 ], [0.00000033,0.00000033,0. ,0. ], [0.00000033,0.00000033,0. ,0. ], [0.00000033,0.00000033,0. ,0. ]]]	[[[0.71642406,1.58967523,0. ], [0.00000033,0. ,0. ], [0.00000033,0. ,0. ], [0.00000033,0. ,0. ]]]	[[[0.6426937 ,0. ,0.4192422 ], [0.00000033,0. ,0. ], [0.00000033,0. ,0. ], [0.00000033,0. ,0. ]]]	[0.93 ,0.055,0.01 ,0.005]
{'B_diff': 0.25, 'T_diff': 0.75, 'N0': 2059.985837711666, 'h_N': 12.586619990811243, 'r0': 1.2433601291352991, 'a0': 0.0012039538769362586, 'h0': 1.7577084992188456, 'alpha0': 0.0006180874083270068, 'eta0': 1.8462642876813384, 'delta': 0.05974050022585824, 'n': 1.3327169699706083, 'nu': 1.8823751028139912, 'a_scale': 3.7506252752853992, 'id': 736400}	1	[1]	[[[ 0.64759754,11035.12431 , 21.4194328 , 22.1832099 ]]]	[[[7393.09977 , 21.4194328, 0. ]]]	[[[0.,0.,0.,0.]]]	[[[0.,0.,0.]]]	[[[0.,0.,0.]]]	[1.]
{'B_diff': 0.5, 'T_diff': 0.5, 'N0': 1317.9074184095768, 'h_N': 14.413109226684059, 'r0': 1.6255723563600686, 'a0': 0.0016437713616843561, 'h0': 1.4303094070016034, 'alpha0': 0.0008688590528326303, 'eta0': 4.917232022991058, 'delta': 0.05092152309055546, 'n': 1.1610356088835514, 'nu': 1.6260317373316373, 'a_scale': 1.1902414829460009, 'id': 708200}	1	[1]	[[[ 235.319932 ,2194.8377946, 657.82431 , 199.090636 ]]]	[[[2165.8031 , 657.82431, 0. ]]]	[[[1.27667536,1.07724325,0.87427035,0.78399857]]]	[[[1.07757751,0.87427035,0. ]]]	[[[1.07331789,0. ,0.78399857]]]	[1.]
{'B_diff': 0.75, 'T_diff': 0.5, 'N0': 1701.304963044556, 'h_N': 13.72205364659451, 'r0': 0.8151326526604943, 'a0': 0.0014480997646433564, 'h0': 1.585467879252463, 'alpha0': 0.000764826130523062, 'eta0': 3.1873772020371103, 'delta': 0.03526717316466333, 'n': 1.663619205434098, 'nu': 1.0685458223782107, 'a_scale': 1.8807027174366937, 'id': 718600}	1	[1]	[[[ 186.689458 ,4126.2339641, 333.414543 , 274.197178 ]]]	[[[4058.54169 , 333.414543, 0. ]]]	[[[1.67658887,0.69536234,1.53317862,0.3513488 ]]]	[[[0.69711247,1.53317862,0. ]]]	[[[0.63381697,0. ,0.3513488 ]]]	[1.]
{'B_diff': 0.25, 'T_diff': 0.75, 'N0': 1052.8554008231438, 'h_N': 16.660694032920293, 'r0': 0.6211151671780926, 'a0': 0.001023271538293473, 'h0': 0.8417064762861755, 'alpha0': 0.0003256345015037076, 'eta0': 3.156754846837785, 'delta': 0.03298466927688451, 'n': 1.4603320840789906, 'nu': 1.0953795054290882, 'a_scale': 4.19051866977569, 'id': 710800}	2	[1,1]	[[[202.948182 ,846.975553 ,265.491639 ,469.749273 ], [952.31327 , 29.9507678,179.348478 , 0. ]]]	[[[686.769387 ,265.491639 , 0. ], [ 18.7255827,179.348478 , 0. ]]]	[[[0.84518899,1.32195197,0.95065991,0.08910492], [0.00000033,0.00000033,0.00000033,0. ]]]	[[[1.34568008,0.95065991,0. ], [0.00000033,0.00000033,0. ]]]	[[[1.23558315,0. ,0.08910492], [0.00000033,0. ,0. ]]]	[0.905,0.095]
{'B_diff': 0.25, 'T_diff': 1.0, 'N0': 1071.4053744537212, 'h_N': 16.6886192118438, 'r0': 0.903632691337942, 'a0': 0.0017344751625780876, 'h0': 1.284114266941359, 'alpha0': 0.0007465714955809497, 'eta0': 2.9409564413972396, 'delta': 0.043760357806810916, 'n': 1.6761643387418528, 'nu': 1.480092101596937, 'a_scale': 3.503623359177694, 'id': 723800}	1	[1]	[[[ 86.4978162,3787.911414 , 186.692662 , 151.680276 ]]]	[[[3245.41496 , 186.692662, 0. ]]]	[[[2.11597715,0.53907252,1.85129833,0.51801318]]]	[[[0.54613953,1.85129833,0. ]]]	[[[0.51197813,0. ,0.51801318]]]	[1.]
{'B_diff': 0.25, 'T_diff': 0.25, 'N0': 1196.1685504844127, 'h_N': 16.331406928820858, 'r0': 1.6422465892356346, 'a0': 0.0016658096238787883, 'h0': 1.8110837378722036, 'alpha0': 0.0004936842782299139, 'eta0': 4.708787459142712, 'delta': 0.043118508190236805, 'n': 1.4080790616675949, 'nu': 1.7640181882098425, 'a_scale': 2.085962579941336, 'id': 720000}	1	[1]	[[[ 160.109117,3518.018958, 402.189351, 107.863581]]]	[[[2937.93536 , 402.189351, 0. ]]]	[[[1.68370462,0.72801876,1.27083801,0.72375955]]]	[[[0.7373005 ,1.27083801,0. ]]]	[[[0.69066714,0. ,0.72375955]]]	[1.]
{'B_diff': 0.75, 'T_diff': 1.0, 'N0': 1094.6147975243682, 'h_N': 18.40044762186725, 'r0': 1.244857488505708, 'a0': 0.001953155251930264, 'h0': 2.0154405298095277, 'alpha0': 0.0002818433948535798, 'eta0': 3.192861288421435, 'delta': 0.05558310672397328, 'n': 1.2159792390625628, 'nu': 1.867747009080676, 'a_scale': 1.5813009820655597, 'id': 725400}	1	[1]	[[[ 71.5992162 ,3375.73791915, 203.300907 , 96.9454264 ]]]	[[[3367.4711 , 203.300907, 0. ]]]	[[[2.5094075 ,0.46768045,1.61606102,0.57834312]]]	[[[0.46787784,1.61606102,0. ]]]	[[[0.41195769,0. ,0.57834312]]]	[1.]
{'B_diff': 0.5, 'T_diff': 0.25, 'N0': 1323.6653895427487, 'h_N': 19.829982605828338, 'r0': 0.8146918933479088, 'a0': 0.0012883994691865249, 'h0': 0.9643863291983301, 'alpha0': 0.0005143412226255712, 'eta0': 4.898724887922041, 'delta': 0.03347729318170538, 'n': 1.753942867921964, 'nu': 1.6917188294149654, 'a_scale': 2.0977033496302617, 'id': 720800}	1	[1]	[[[ 148.030132,3572.145236, 254.725111, 190.881806]]]	[[[3400.29679 , 254.725111, 0. ]]]	[[[1.68500121,0.67639006,1.6829086 ,0.34909948]]]	[[[0.6792117,1.6829086,0. ]]]	[[[0.64302201,0. ,0.34909948]]]	[1.]
{'B_diff': 0.75, 'T_diff': 0.75, 'N0': 1810.6558465230746, 'h_N': 14.598368000222571, 'r0': 1.011477101408269, 'a0': 0.001537708118108842, 'h0': 0.7687338396520644, 'alpha0': 0.0005468147550822931, 'eta0': 1.7886044933889318, 'delta': 0.04779847018920673, 'n': 1.2146875075293866, 'nu': 1.4035170333301188, 'a_scale': 2.7862171337623485, 'id': 738000}	1	[1]	[[[ 0.89350541,6307.803045 , 52.5608529 , 255.902804 ]]]	[[[5999.00817 , 52.5608529, 0. ]]]	[[[0.,0.,0.,0.]]]	[[[0.,0.,0.]]]	[[[0.,0.,0.]]]	[1.]
{'B_diff': 0.25, 'T_diff': 1.0, 'N0': 943.7317718569903, 'h_N': 6.501013646542254, 'r0': 0.6364729961982258, 'a0': 0.0008450584453951289, 'h0': 2.142445852385663, 'alpha0': 0.0005127189827172903, 'eta0': 1.8216340931132642, 'delta': 0.044026231388645906, 'n': 1.917910087375076, 'nu': 1.264054579720999, 'a_scale': 2.9084093393846455, 'id': 727000}	1	[1]	[[[ 40.1173083,3511.787595 , 147.963496 , 148.977014 ]]]	[[[2884.84782 , 147.963496, 0. ]]]	[[[2.67792132,0.45981412,1.66435709,0.74241714]]]	[[[0.47975827,1.66435709,0. ]]]	[[[0.40394801,0. ,0.74241714]]]	[1.]
{'B_diff': 0.25, 'T_diff': 0.75, 'N0': 2228.8686950176907, 'h_N': 16.5002815118307, 'r0': 0.5029265502897715, 'a0': 0.0008717824035948204, 'h0': 1.6087518591836605, 'alpha0': 0.00024401539856429015, 'eta0': 3.3681352345900537, 'delta': 0.03871280358650593, 'n': 1.420697507545859, 'nu': 1.605451112157116, 'a_scale': 3.66677611706958, 'id': 726800}	1	[1]	[[[ 229.957769,7857.457383, 320.191054, 257.792298]]]	[[[7394.6431 , 320.191054, 0. ]]]	[[[2.00819382,0.56127972,2.00608858,0.67701606]]]	[[[0.56461949,2.00608858,0. ]]]	[[[0.52702485,0. ,0.67701606]]]	[1.]
{'B_diff': 0.75, 'T_diff': 0.5, 'N0': 2174.3289237735316, 'h_N': 17.119450052193724, 'r0': 1.9970106869471884, 'a0': 0.000820177285526981, 'h0': 1.6574739394752267, 'alpha0': 0.0007288828023981579, 'eta0': 2.525996955941353, 'delta': 0.03193351441946775, 'n': 1.663607840052463, 'nu': 1.9923520273391853, 'a_scale': 1.419129394924496, 'id': 737800}	1	[1]	[[[ 0.28449048,10164.37076 , 11.9693205 , 31.8579726 ]]]	[[[7349.59951 , 11.9693205, 0. ]]]	[[[0.,0.,0.,0.]]]	[[[0.,0.,0.]]]	[[[0.,0.,0.]]]	[1.]
{'B_diff': 0.5, 'T_diff': 1.0, 'N0': 1093.7712874946874, 'h_N': 5.480431933345748, 'r0': 1.6005387876930048, 'a0': 0.0009367768836136674, 'h0': 1.85309166911591, 'alpha0': 0.0003112476938672087, 'eta0': 3.3735399670714723, 'delta': 0.05476661132671544, 'n': 1.237033721755373, 'nu': 1.6407751545680629, 'a_scale': 3.5196151483235605, 'id': 718200}	1	[1]	[[[ 54.5362415,2796.601899 , 409.467672 , 208.676199 ]]]	[[[2630.44425 , 409.467672, 0. ]]]	[[[2.2448655 ,0.71476019,1.15869556,0.79792507]]]	[[[0.71899306,1.15869556,0. ]]]	[[[0.65560296,0. ,0.79792507]]]	[1.]
{'B_diff': 1.0, 'T_diff': 0.75, 'N0': 1611.8643308277349, 'h_N': 11.005671687940962, 'r0': 0.8900122859118859, 'a0': 0.0013848664267096908, 'h0': 1.0584112878836944, 'alpha0': 0.0006766840838303565, 'eta0': 4.974963058161803, 'delta': 0.04898850958167249, 'n': 1.1978048351049844, 'nu': 1.3432010517253254, 'a_scale': 1.9295206439511439, 'id': 710000}	1	[1]	[[[ 364.759173 ,2360.55105117, 558.475169 , 283.693359 ]]]	[[[2359.94811 , 558.475169, 0. ]]]	[[[1.08711928,1.11301608,1.01391507,0.2772085 ]]]	[[[1.11307283,1.01391507,0. ]]]	[[[0.93988296,0. ,0.2772085 ]]]	[1.]
{'B_diff': 0.75, 'T_diff': 0.75, 'N0': 1764.9139643114718, 'h_N': 9.158093304118596, 'r0': 1.11090297469914, 'a0': 0.0009197012700255706, 'h0': 1.2222774366009421, 'alpha0': 0.00023557245210698984, 'eta0': 3.8893382486331554, 'delta': 0.04695848683230816, 'n': 1.7189557249193643, 'nu': 1.2124752734466, 'a_scale': 4.150018953569312, 'id': 706000}	2	[1,1]	[[[ 281.831211 ,2436.338463 , 498.136495 , 552.076539 ], [1638.27664 , 25.93800873, 228.650043 , 0. ]]]	[[[2325.78002 , 498.136495 , 0. ], [ 18.3651197, 228.650043 , 0. ]]]	[[[1.20974694,1.00486593,0.93180997,0.09498327], [0.00000033,0.00000033,0.00000033,0. ]]]	[[[1.01429996,0.93180997,0. ], [0.00000033,0.00000033,0. ]]]	[[[0.88571667,0. ,0.09498327], [0.00000033,0. ,0. ]]]	[0.93,0.07]
{'B_diff': 0.75, 'T_diff': 0.5, 'N0': 952.9101323302247, 'h_N': 9.141382585175322, 'r0': 1.8252500309416004, 'a0': 0.0018273039689467635, 'h0': 0.9340550885100701, 'alpha0': 0.000297025503218374, 'eta0': 3.109189602085457, 'delta': 0.05866437214342207, 'n': 1.5911788730946888, 'nu': 1.80662640010401, 'a_scale': 1.6411631322743827, 'id': 715400}	1	[1]	[[[ 64.1267932,2435.936283 , 176.537181 , 172.028869 ]]]	[[[2328.75763 , 176.537181, 0. ]]]	[[[2.08271685,0.56250889,1.4743712 ,0.29743279]]]	[[[0.5660925,1.4743712,0. ]]]	[[[0.51547087,0. ,0.29743279]]]	[1.]
{'B_diff': 0.75, 'T_diff': 0.25, 'N0': 1358.1465598564728, 'h_N': 9.60823689194084, 'r0': 0.6609095028368788, 'a0': 0.001848261970211329, 'h0': 1.8215890448414953, 'alpha0': 0.00038436503713136136, 'eta0': 4.467526736875389, 'delta': 0.032090289552483185, 'n': 1.7889125819588143, 'nu': 1.287022565129269, 'a_scale': 1.028531873811232, 'id': 721600}	1	[1]	[[[ 168.798399 ,2985.4805696, 283.152217 , 229.533577 ]]]	[[[2923.95681 , 283.152217, 0. ]]]	[[[1.55163072,0.75693432,1.38472396,0.30675874]]]	[[[0.75981043,1.38472396,0. ]]]	[[[0.68395573,0. ,0.30675874]]]	[1.]
{'B_diff': 0.25, 'T_diff': 0.75, 'N0': 1893.7244586522213, 'h_N': 13.01618148723356, 'r0': 0.5318539377742711, 'a0': 0.0019981621675105544, 'h0': 1.1050508601863358, 'alpha0': 0.00048821689083400875, 'eta0': 4.1953003185776705, 'delta': 0.05552832689274114, 'n': 1.4964759132895256, 'nu': 1.4964098166571795, 'a_scale': 4.034955632389419, 'id': 720400}	2	[1,1]	[[[ 858.379365 ,2866.93372 , 666.144485 , 110.366742 ], [1846.50234 , 27.4264807, 79.6838114, 0. ]]]	[[[2592.91331 , 666.144485 , 0. ], [ 16.9068537, 79.6838114, 0. ]]]	[[[0.81039558,1.41550189,1.23775114,0.23438256], [0.00000033,0.00000033,0.00000033,0. ]]]	[[[1.42511906,1.23775114,0. ], [0.00000033,0.00000033,0. ]]]	[[[1.34579871,0. ,0.23438256], [0.00000033,0. ,0. ]]]	[0.985,0.015]
{'B_diff': 0.5, 'T_diff': 1.0, 'N0': 1483.3586750175982, 'h_N': 9.30954616106209, 'r0': 0.9246473504206986, 'a0': 0.0011932428114579694, 'h0': 0.8691345498581707, 'alpha0': 0.0006523197994977397, 'eta0': 2.762287058088348, 'delta': 0.04997556509074081, 'n': 1.8900308318324939, 'nu': 1.9216055162438932, 'a_scale': 4.364748774287827, 'id': 740600}	1	[1]	[[[ 0.56389514,7422.78875 , 18.2797804 , 65.2079619 ]]]	[[[4622.87608 , 18.2797804, 0. ]]]	[[[0.00000033,0.00000033,0.00000033,0.00000033]]]	[[[0.00000033,0.00000033,0. ]]]	[[[0.00000033,0. ,0.00000033]]]	[1.]
{'B_diff': 1.0, 'T_diff': 1.0, 'N0': 1700.505794803378, 'h_N': 9.862170434253047, 'r0': 0.5367033811866836, 'a0': 0.0011667029635842496, 'h0': 1.9895109293165036, 'alpha0': 0.000364329854827309, 'eta0': 2.1561204695323917, 'delta': 0.04118107417438634, 'n': 1.298771193510459, 'nu': 1.3972025468408955, 'a_scale': 1.871637514409075, 'id': 739000}	1	[1]	[[[ 0.93065523,5967.306564 , 61.0252772 , 144.561136 ]]]	[[[5596.50072 , 61.0252772, 0. ]]]	[[[0. ,0. ,0.00000001,0. ]]]	[[[0. ,0.00000001,0. ]]]	[[[0.,0.,0.]]]	[1.]
{'B_diff': 0.75, 'T_diff': 0.75, 'N0': 761.8930522405642, 'h_N': 14.982344404950174, 'r0': 0.8122853617504475, 'a0': 0.001742443819668852, 'h0': 1.8460072158691723, 'alpha0': 0.0003409844052257901, 'eta0': 1.9807111866372686, 'delta': 0.03408210087462554, 'n': 1.869358549715014, 'nu': 1.5183672157731456, 'a_scale': 2.524585929053954, 'id': 741200}	1	[1]	[[[ 0.80055892,3088.75547 , 40.6023192 , 94.1072316 ]]]	[[[2086.08196 , 40.6023192, 0. ]]]	[[[0.00000033,0.00000033,0.00000033,0.00000033]]]	[[[0.00000033,0.00000033,0. ]]]	[[[0.00000033,0. ,0.00000033]]]	[1.]
{'B_diff': 0.75, 'T_diff': 0.25, 'N0': 746.6890016200936, 'h_N': 14.805591613462768, 'r0': 1.441087774958141, 'a0': 0.0011649733031783359, 'h0': 1.593110364101269, 'alpha0': 0.0008017405055330268, 'eta0': 4.160236146831641, 'delta': 0.04737938358443787, 'n': 1.9466848912075463, 'nu': 1.5274301149831193, 'a_scale': 3.99447287517254, 'id': 724800}	2	[1,1]	[[[ 75.9558133,1923.351361 , 171.984754 , 96.4843711], [ 80.2336873,1670.068241 , 194.191136 , 121.855366 ]]]	[[[1737.22138 , 171.984754, 0. ], [1560.78907 , 194.191136, 0. ]]]	[[[1.91544775,0.60288166,1.3612314 ,0.38583039], [1.76000848,0.71650457,1.1905616 ,0.53207776]]]	[[[0.60966243,1.3612314 ,0. ], [0.73180245,1.1905616 ,0. ]]]	[[[0.57292244,0. ,0.38583039], [0.65281322,0. ,0.53207776]]]	[0.78,0.22]
{'B_diff': 0.5, 'T_diff': 0.75, 'N0': 1421.6169344882535, 'h_N': 11.075501063218192, 'r0': 1.7099026570141205, 'a0': 0.0017050726241957558, 'h0': 2.288086219687437, 'alpha0': 0.0005597422211569648, 'eta0': 3.9455177111278257, 'delta': 0.05912683188664648, 'n': 1.7714304105143253, 'nu': 1.8631214216993777, 'a_scale': 2.885869698568639, 'id': 724400}	1	[1]	[[[ 285.774202 ,3878.812794 , 469.709159 , 57.1152085]]]	[[[3517.46502 , 469.709159, 0. ]]]	[[[1.54630913,0.76824167,1.26416812,0.73158279]]]	[[[0.77958832,1.26416812,0. ]]]	[[[0.70980111,0. ,0.73158279]]]	[1.]
{'B_diff': 0.75, 'T_diff': 0.5, 'N0': 2051.076955805106, 'h_N': 18.65824034069508, 'r0': 0.686792217729534, 'a0': 0.0008191028769060858, 'h0': 1.1254060035780382, 'alpha0': 0.0006896409492491, 'eta0': 3.391246264390547, 'delta': 0.05679024585273694, 'n': 1.9834768899550088, 'nu': 1.8235982401758086, 'a_scale': 2.6770048134308495, 'id': 721800}	1	[1]	[[[ 457.125974 ,5113.3789188, 437.425115 , 110.330933 ]]]	[[[5021.81898 , 437.425115, 0. ]]]	[[[1.38568671,0.80950742,1.58836128,0.44295905]]]	[[[0.81128928,1.58836128,0. ]]]	[[[0.74832649,0. ,0.44295905]]]	[1.]
{'B_diff': 1.0, 'T_diff': 0.5, 'N0': 1869.2316858681054, 'h_N': 8.199491968098418, 'r0': 1.5243236995110656, 'a0': 0.0007921529255041663, 'h0': 0.6652332960056878, 'alpha0': 0.0006344377250547362, 'eta0': 4.274830581763396, 'delta': 0.043239276688843836, 'n': 1.0769410080788255, 'nu': 1.827783055963748, 'a_scale': 3.022116513867993, 'id': 722600}	2	[1,1]	[[[ 45.4266062,3471.9580441, 725.9458 , 410.276811 ], [ 45.4267174,3471.90561 , 725.950071 , 410.272496 ]]]	[[[3471.93899 , 725.9458 , 0. ], [3471.90561 , 725.950071, 0. ]]]	[[[1.86102904,0.84969005,1.17258106,0.67590883], [1.86102859,0.84969344,1.1725684 ,0.67593202]]]	[[[0.84969143,1.17258106,0. ], [0.84969344,1.1725684 ,0. ]]]	[[[0.60515209,0. ,0.67590883], [0. ,0. ,0.67593202]]]	[0.99,0.01]
{'B_diff': 1.0, 'T_diff': 0.75, 'N0': 1960.817979572293, 'h_N': 11.429621367910231, 'r0': 0.7682491583268487, 'a0': 0.001528132979721205, 'h0': 0.7040201863684524, 'alpha0': 0.0002868360449965746, 'eta0': 4.782469976595001, 'delta': 0.05108334031121457, 'n': 1.4436671628159137, 'nu': 1.1322695988468081, 'a_scale': 4.145470232880576, 'id': 742000}	1	[1]	[[[1856.87245 , 28.7004448, 182.896761 , 0. ]]]	[[[ 24.7253813,182.896761 , 0. ]]]	[[[0.00000033,0.00000033,0.00000033,0. ]]]	[[[0.00000033,0.00000033,0. ]]]	[[[0.00000033,0. ,0. ]]]	[1.]
{'B_diff': 1.0, 'T_diff': 0.5, 'N0': 2091.3983700705626, 'h_N': 6.166707992728012, 'r0': 1.4221429096262277, 'a0': 0.0009913967185893938, 'h0': 0.820915073397545, 'alpha0': 0.0002852781743249569, 'eta0': 1.9975463281620573, 'delta': 0.052890960909568976, 'n': 1.321471711421914, 'nu': 1.5531171295260005, 'a_scale': 1.4932113878231785, 'id': 741800}	1	[1]	[[[ 0.29242341,6825.77746 , 65.4461761 , 263.370953 ]]]	[[[6318.67674 , 65.4461761, 0. ]]]	[[[0.,0.,0.,0.]]]	[[[0.,0.,0.]]]	[[[0.,0.,0.]]]	[1.]
{'B_diff': 0.75, 'T_diff': 1.0, 'N0': 2154.2953692199835, 'h_N': 7.825639118919138, 'r0': 1.750865498377106, 'a0': 0.0014251759142195374, 'h0': 1.1673243732575695, 'alpha0': 0.0003804483261683941, 'eta0': 1.8712751467777946, 'delta': 0.050221801084350585, 'n': 1.7413066947827849, 'nu': 1.464038217777433, 'a_scale': 3.172186562705418, 'id': 741400}	1	[1]	[[[ 0.25571718,9437.44641 , 57.0795237 , 159.757286 ]]]	[[[6629.68275 , 57.0795237, 0. ]]]	[[[0.,0.,0.,0.]]]	[[[0.,0.,0.]]]	[[[0.,0.,0.]]]	[1.]
{'B_diff': 1.0, 'T_diff': 1.0, 'N0': 574.9201518939417, 'h_N': 17.07081619269138, 'r0': 1.0167361744471237, 'a0': 0.0018646489029603799, 'h0': 2.0713179412922997, 'alpha0': 0.0006650055149091447, 'eta0': 3.443361667910004, 'delta': 0.03926163688610755, 'n': 1.2828287138459942, 'nu': 1.1265531099653348, 'a_scale': 4.416553232053863, 'id': 729400}	1	[1]	[[[ 16.0896801,908.9399507,147.505009 ,228.262031 ]]]	[[[891.348899,147.505009, 0. ]]]	[[[2.21351955,0.64986669,0.80228181,0.26470145]]]	[[[0.65272451,0.80228181,0. ]]]	[[[0.53188728,0. ,0.26470145]]]	[1.]
{'B_diff': 0.75, 'T_diff': 1.0, 'N0': 2173.043847939231, 'h_N': 11.464032883275998, 'r0': 1.4306643556934475, 'a0': 0.0012905703029582334, 'h0': 2.2126785545031957, 'alpha0': 0.0003161238340795533, 'eta0': 5.132925883819201, 'delta': 0.057578908399421404, 'n': 1.135558308260384, 'nu': 1.0310102581869125, 'a_scale': 3.8995059325694372, 'id': 709400}	1	[1]	[[[ 930.624683 ,1299.59658064,1753.2517 , 0. ]]]	[[[1299.12149,1753.2517 , 0. ]]]	[[[0.71159661,1.97518816,0.5026617 ,0. ]]]	[[[1.97533764,0.5026617 ,0. ]]]	[[[1.64588544,0. ,0. ]]]	[1.]
{'B_diff': 0.75, 'T_diff': 0.75, 'N0': 566.6276091365835, 'h_N': 14.919717425249718, 'r0': 0.6716204829025029, 'a0': 0.0016007290143773723, 'h0': 1.023636798450843, 'alpha0': 0.0004949099076258217, 'eta0': 3.565788421630378, 'delta': 0.04505766546784269, 'n': 1.7614128941202596, 'nu': 1.2310014601219217, 'a_scale': 1.9146394594136402, 'id': 725200}	2	[1,1]	[[[515.531283 , 17.09207764, 89.7015323 , 0. ], [163.78673 ,326.3121471 ,188.491077 ,194.773346 ]]]	[[[ 11.9255454, 89.7015323, 0. ], [297.470611 ,188.491077 , 0. ]]]	[[[0.00000033,0.00000033,0.00000033,0. ], [0.685801 ,1.6238986 ,0.84817106,0.0821971 ]]]	[[[0.00000033,0.00000033,0. ], [1.65665126,0.84817106,0. ]]]	[[[0.00000033,0. ,0. ], [1.36078977,0. ,0.0821971 ]]]	[0.43,0.57]
{'B_diff': 0.25, 'T_diff': 0.25, 'N0': 1459.6713005904003, 'h_N': 10.67700617970507, 'r0': 0.5517369953355347, 'a0': 0.0017800164983318733, 'h0': 1.0401653746776303, 'alpha0': 0.00041571328987331736, 'eta0': 2.6159070577760963, 'delta': 0.05327707710450045, 'n': 1.2104297965081248, 'nu': 1.9605642011350701, 'a_scale': 3.599988888952513, 'id': 742400}	1	[1]	[[[ 1.2215354,7347.33332 , 26.0688511, 50.9903979]]]	[[[5539.05957 , 26.0688511, 0. ]]]	[[[0.,0.,0.,0.]]]	[[[0.,0.,0.]]]	[[[0.,0.,0.]]]	[1.]
{'B_diff': 0.5, 'T_diff': 0.25, 'N0': 1823.3703342043866, 'h_N': 11.230293298370677, 'r0': 0.745540797788921, 'a0': 0.0010891137678542629, 'h0': 1.7038062525048319, 'alpha0': 0.0002184535672202904, 'eta0': 2.2222876974147567, 'delta': 0.03388161105197931, 'n': 1.009660693644463, 'nu': 1.445855228785032, 'a_scale': 1.405676540278755, 'id': 743200}	2	[1,1]	[[[ 0.6332592,7094.1697 , 77.7172095, 160.787627 ], [1823.36973 , 0. , 0. , 0. ]]]	[[[7094.1697 , 77.7172095, 0. ], [ 0. , 0. , 0. ]]]	[[[0.00000033,0.00000033,0.00000033,0.00000033], [0.00000033,0. ,0. ,0. ]]]	[[[0.00000033,0.00000033,0. ], [0. ,0. ,0. ]]]	[[[0. ,0. ,0.00000033], [0. ,0. ,0. ]]]	[0.81,0.19]
{'B_diff': 0.5, 'T_diff': 0.75, 'N0': 1712.7193676955596, 'h_N': 18.552154101970537, 'r0': 1.3421404633913692, 'a0': 0.0018246471901929788, 'h0': 1.2827803882003157, 'alpha0': 0.000337645555631005, 'eta0': 4.77459955418115, 'delta': 0.055214727933387456, 'n': 1.8659252843331502, 'nu': 1.0333807604559286, 'a_scale': 1.3528837788960695, 'id': 743600}	1	[1]	[[[1635.23813 , 17.02913034, 140.027489 , 0. ]]]	[[[ 10.6614036,140.027489 , 0. ]]]	[[[0.00000033,0.00000033,0.00000033,0. ]]]	[[[0.00000033,0.00000033,0. ]]]	[[[0.00000033,0. ,0. ]]]	[1.]
{'B_diff': 0.25, 'T_diff': 0.25, 'N0': 2172.9578533045205, 'h_N': 8.836545621670707, 'r0': 1.7618368220767786, 'a0': 0.0018336123767812688, 'h0': 1.8626536616181522, 'alpha0': 0.00023180006830443887, 'eta0': 3.5283824105612136, 'delta': 0.04224516623830703, 'n': 1.1127296736233805, 'nu': 1.296440215883638, 'a_scale': 3.4287675550963588, 'id': 726400}	1	[1]	[[[ 178.57028 ,6834.8868903, 573.862025 , 243.549491 ]]]	[[[6750.56023 , 573.862025, 0. ]]]	[[[2.09635549,0.58566631,1.41871952,0.48066688]]]	[[[0.58610944,1.41871952,0. ]]]	[[[0.55572812,0. ,0.48066688]]]	[1.]
{'B_diff': 1.0, 'T_diff': 0.25, 'N0': 1639.6287941915264, 'h_N': 5.629757409795691, 'r0': 1.7027115187438726, 'a0': 0.000902869572233759, 'h0': 1.103179581896752, 'alpha0': 0.0004322210496622691, 'eta0': 5.104283849549661, 'delta': 0.05799091578843571, 'n': 1.007477775756072, 'nu': 1.037329051700818, 'a_scale': 1.0265059195835664, 'id': 741600}	2	[1,1]	[[[ 34.2519954, 242.524115 ,2615.03891 , 108.476881 ], [1639.62825 , 0. , 0. , 0. ]]]	[[[ 242.524115,2615.03891 , 0. ], [ 0. , 0. , 0. ]]]	[[[0. ,0. ,0. ,0. ], [0.00000033,0. ,0. ,0. ]]]	[[[0.,0.,0.], [0.,0.,0.]]]	[[[0.,0.,0.], [0.,0.,0.]]]	[0.79,0.21]
{'B_diff': 0.5, 'T_diff': 0.5, 'N0': 1984.9172415542703, 'h_N': 19.484402072855467, 'r0': 0.5585351474808884, 'a0': 0.0015931237682615083, 'h0': 0.8414090210020945, 'alpha0': 0.00032836063640495367, 'eta0': 4.176030260124916, 'delta': 0.04628363350225494, 'n': 1.323452652663688, 'nu': 1.942802391393764, 'a_scale': 4.314341927605396, 'id': 724200}	1	[1]	[[[ 508.096718 ,4636.7037881, 452.836983 , 174.149293 ]]]	[[[4618.95809 , 452.836983, 0. ]]]	[[[1.21154145,0.92428817,1.58272533,0.34656099]]]	[[[0.92456936,1.58272533,0. ]]]	[[[0.87026827,0. ,0.34656099]]]	[1.]
{'B_diff': 0.25, 'T_diff': 0.5, 'N0': 2145.1708252133526, 'h_N': 18.53846026318658, 'r0': 0.7488632269087399, 'a0': 0.0013454072133792802, 'h0': 0.6397918193403312, 'alpha0': 0.0002579201225154007, 'eta0': 1.6142091385383541, 'delta': 0.04290939537820433, 'n': 1.8892473112391186, 'nu': 1.241669285180308, 'a_scale': 3.872785440418391, 'id': 713800}	1	[1]	[[[ 172.330512,4431.79962 , 210.733329, 793.618372]]]	[[[3664.86695 , 210.733329, 0. ]]]	[[[1.58549971,0.71226502,1.38788276,0.26106395]]]	[[[0.73134854,1.38788276,0. ]]]	[[[0.66362164,0. ,0.26106395]]]	[1.]
{'B_diff': 0.75, 'T_diff': 1.0, 'N0': 612.7540596974824, 'h_N': 7.917767424390877, 'r0': 1.8020187674834067, 'a0': 0.001198867217234688, 'h0': 2.0284472735968535, 'alpha0': 0.00042917200888575424, 'eta0': 1.913355693897647, 'delta': 0.04095298253267435, 'n': 1.7129652036246807, 'nu': 1.899262492022096, 'a_scale': 1.8983036145279741, 'id': 744600}	1	[1]	[[[ 0.19944894,2727.722067 , 18.412453 , 33.8178912 ]]]	[[[1935.52401 , 18.412453, 0. ]]]	[[[0.,0.,0.,0.]]]	[[[0.,0.,0.]]]	[[[0.,0.,0.]]]	[1.]
{'B_diff': 0.75, 'T_diff': 1.0, 'N0': 1503.5988164794653, 'h_N': 5.651743472348386, 'r0': 1.738219054288702, 'a0': 0.0006337540824076296, 'h0': 0.8062761120208426, 'alpha0': 0.00023664971550809019, 'eta0': 3.342843254241999, 'delta': 0.05495093592361852, 'n': 1.7831607533464102, 'nu': 1.8379733240245786, 'a_scale': 4.280154191751917, 'id': 722200}	1	[1]	[[[ 128.095273,4065.135755, 258.096771, 273.318338]]]	[[[3778.63394 , 258.096771, 0. ]]]	[[[2.02070653,0.57138017,1.66648023,0.320596 ]]]	[[[0.57510769,1.66648023,0. ]]]	[[[0.5415852,0. ,0.320596 ]]]	[1.]
{'B_diff': 0.25, 'T_diff': 0.5, 'N0': 1822.9829145166054, 'h_N': 19.595114119090645, 'r0': 1.9001264236929136, 'a0': 0.0011290394810233415, 'h0': 0.702939296915257, 'alpha0': 0.00033017720968407324, 'eta0': 3.772361123691993, 'delta': 0.043140732268228996, 'n': 1.8158344179708827, 'nu': 1.4952257631744061, 'a_scale': 1.9395331146840786, 'id': 720200}	1	[1]	[[[ 173.991251,5059.29884 , 406.1734 , 374.990865]]]	[[[3981.61083, 406.1734 , 0. ]]]	[[[1.75404262,0.6704161 ,1.57253168,0.27847342]]]	[[[0.67715949,1.57253168,0. ]]]	[[[0.65444125,0. ,0.27847342]]]	[1.]
{'B_diff': 0.5, 'T_diff': 1.0, 'N0': 2015.415856737278, 'h_N': 6.02507718983216, 'r0': 1.8237892283383732, 'a0': 0.002071578975594204, 'h0': 1.4929299795787194, 'alpha0': 0.0006823948081888122, 'eta0': 4.996508087735811, 'delta': 0.033885240506066554, 'n': 1.4478818888519833, 'nu': 1.9633314481535726, 'a_scale': 2.412817860562842, 'id': 731000}	1	[1]	[[[ 233.07746 ,6261.713792, 427.437029, 192.141801]]]	[[[6008.05896 , 427.437029, 0. ]]]	[[[1.90573439,0.6259556 ,1.70830779,0.79777578]]]	[[[0.62818687,1.70830779,0. ]]]	[[[0.60102613,0. ,0.79777578]]]	[1.]
{'B_diff': 1.0, 'T_diff': 0.75, 'N0': 836.5039613234163, 'h_N': 16.21016403477578, 'r0': 0.7068114613093459, 'a0': 0.0017336868425747785, 'h0': 2.02184965309716, 'alpha0': 0.0007882839662132813, 'eta0': 4.371861320339678, 'delta': 0.04324762414985029, 'n': 1.3705722327694754, 'nu': 1.0840337519277576, 'a_scale': 2.2081070775048426, 'id': 722800}	1	[1]	[[[ 131.504269 ,1188.60892911, 264.229564 , 217.243674 ]]]	[[[1181.92511 , 264.229564, 0. ]]]	[[[1.25977501,0.93432233,0.79356426,0.08316573]]]	[[[0.93592762,0.79356426,0. ]]]	[[[0.7364061 ,0. ,0.08316573]]]	[1.]
{'B_diff': 1.0, 'T_diff': 0.25, 'N0': 1712.0688976801937, 'h_N': 19.2842109473703, 'r0': 0.8404702314645235, 'a0': 0.0015477994453729428, 'h0': 0.8116040341178337, 'alpha0': 0.0007730768345313237, 'eta0': 2.177355218955299, 'delta': 0.04944537173584879, 'n': 1.3042560560255962, 'nu': 1.3018783088291648, 'a_scale': 4.039552819408432, 'id': 719200}	1	[1]	[[[ 120.961775 ,3819.95789261, 211.990122 , 333.679861 ]]]	[[[3815.35814 , 211.990122, 0. ]]]	[[[1.81792922,0.62397202,1.72571606,0.35025428]]]	[[[0.62414651,1.72571606,0. ]]]	[[[0.51345853,0. ,0.35025428]]]	[1.]
{'B_diff': 0.75, 'T_diff': 0.75, 'N0': 570.4945498534846, 'h_N': 16.15687016456805, 'r0': 0.6547554739996102, 'a0': 0.0016991259048949564, 'h0': 0.9470671422919253, 'alpha0': 0.000606425494901871, 'eta0': 4.356232247717495, 'delta': 0.04040040400482783, 'n': 1.5117120531393788, 'nu': 1.7980995235976038, 'a_scale': 1.9510509047481643, 'id': 728400}	1	[1]	[[[ 52.6222165,1310.8296884, 92.2764497, 133.734696 ]]]	[[[1286.04155 , 92.2764497, 0. ]]]	[[[1.68201922,0.64610871,1.50896438,0.20236526]]]	[[[0.64832803,1.50896438,0. ]]]	[[[0.56756658,0. ,0.20236526]]]	[1.]
{'B_diff': 1.0, 'T_diff': 0.75, 'N0': 614.3341974663972, 'h_N': 8.325523140209137, 'r0': 1.265720557127608, 'a0': 0.0015751301185848133, 'h0': 1.9039237051089588, 'alpha0': 0.0003890430368852833, 'eta0': 3.5615139822000708, 'delta': 0.05771632262582295, 'n': 1.735682564107473, 'nu': 1.4113565160001276, 'a_scale': 1.3205617352539296, 'id': 726000}	1	[1]	[[[ 48.5630365,1116.0147291, 182.911233 , 156.987483 ]]]	[[[1063.53446 , 182.911233, 0. ]]]	[[[1.87555629,0.65383884,0.80629825,0.21815703]]]	[[[0.66665392,0.80629825,0. ]]]	[[[0.56310553,0. ,0.21815703]]]	[1.]
{'B_diff': 0.25, 'T_diff': 1.0, 'N0': 2149.547603563942, 'h_N': 17.0358979700026, 'r0': 1.4970742175165865, 'a0': 0.0019036508509573218, 'h0': 1.6908493838752496, 'alpha0': 0.0007116762020010271, 'eta0': 1.5516246921769477, 'delta': 0.03612443246806518, 'n': 1.6185655160189132, 'nu': 1.1731918527933445, 'a_scale': 3.975577435749863, 'id': 733400}	1	[1]	[[[ 30.4663555,8760.553814 , 196.218156 , 306.455301 ]]]	[[[7836.02034 , 196.218156, 0. ]]]	[[[3.85427978,0.35740491,2.43949513,0.86455006]]]	[[[0.36463088,2.43949513,0. ]]]	[[[0.31414068,0. ,0.86455006]]]	[1.]
{'B_diff': 1.0, 'T_diff': 0.75, 'N0': 1855.6677077366696, 'h_N': 13.353381361620016, 'r0': 1.7224982637935053, 'a0': 0.0007442028838592196, 'h0': 2.0514984771562563, 'alpha0': 0.000527479119305524, 'eta0': 2.1845244156988834, 'delta': 0.045476065490687646, 'n': 1.7598803097839526, 'nu': 1.1259534004739418, 'a_scale': 1.5557159062891173, 'id': 729200}	1	[1]	[[[ 88.3026299,4962.37178 , 320.099402 , 266.583571 ]]]	[[[4848.78813 , 320.099402, 0. ]]]	[[[2.48966692,0.49389532,1.55997542,0.47673381]]]	[[[0.49681742,1.55997542,0. ]]]	[[[0.42974357,0. ,0.47673381]]]	[1.]
{'B_diff': 0.75, 'T_diff': 1.0, 'N0': 1775.0687628824267, 'h_N': 16.380512230981097, 'r0': 0.8418063663509066, 'a0': 0.000615931116239026, 'h0': 1.8611677502012882, 'alpha0': 0.00030002689902014035, 'eta0': 3.774352717344141, 'delta': 0.03863893028901391, 'n': 1.584531480019106, 'nu': 1.375671006298776, 'a_scale': 3.5256446292211923, 'id': 731800}	1	[1]	[[[ 166.808537,4888.546489, 340.096712, 245.921711]]]	[[[4783.82858 , 340.096712, 0. ]]]	[[[1.9447671 ,0.59845023,1.57348859,0.37599971]]]	[[[0.60055664,1.57348859,0. ]]]	[[[0.54108995,0. ,0.37599971]]]	[1.]
{'B_diff': 0.5, 'T_diff': 0.75, 'N0': 1850.582927411372, 'h_N': 19.49181288921801, 'r0': 1.869232901979698, 'a0': 0.000529665268775057, 'h0': 0.7537384867432866, 'alpha0': 0.0005147397300519506, 'eta0': 2.114713564679707, 'delta': 0.053807738189026684, 'n': 1.8220098470549912, 'nu': 1.376208420585188, 'a_scale': 1.2845347901044049, 'id': 721200}	1	[1]	[[[ 77.4920428,5569.899016 , 259.801251 , 388.291875 ]]]	[[[5102.08334 , 259.801251, 0. ]]]	[[[2.40537339,0.49957266,1.8406659 ,0.39354316]]]	[[[0.50589859,1.8406659 ,0. ]]]	[[[0.46025913,0. ,0.39354316]]]	[1.]
{'B_diff': 0.5, 'T_diff': 0.25, 'N0': 1467.7453715295546, 'h_N': 5.848482144775154, 'r0': 1.319167843007758, 'a0': 0.0005546931886706367, 'h0': 1.6942830557971544, 'alpha0': 0.0005554964111329244, 'eta0': 3.444669821763671, 'delta': 0.05052338784727832, 'n': 1.4503585206639928, 'nu': 1.585123312758745, 'a_scale': 1.2085739023616136, 'id': 727200}	1	[1]	[[[ 121.326472,4124.693021, 403.831415, 174.771521]]]	[[[3875.48356 , 403.831415, 0. ]]]	[[[2.04552861,0.63889717,1.34708978,0.8202594 ]]]	[[[0.64782354,1.34708978,0. ]]]	[[[0.55082084,0. ,0.8202594 ]]]	[1.]
{'B_diff': 1.0, 'T_diff': 0.5, 'N0': 1734.8253591291882, 'h_N': 10.261878833873219, 'r0': 1.0349381896214427, 'a0': 0.0006626631779323982, 'h0': 1.5820909978654232, 'alpha0': 0.00037481046020942097, 'eta0': 2.8755630409269597, 'delta': 0.0453058895353259, 'n': 1.9927501864407584, 'nu': 1.2572473405932794, 'a_scale': 2.3634506998792517, 'id': 725800}	1	[1]	[[[ 149.573437 ,3957.3136808, 316.685419 , 304.222625 ]]]	[[[3871.50661 , 316.685419, 0. ]]]	[[[1.84784106,0.64110022,1.40237173,0.3166522 ]]]	[[[0.64451938,1.40237173,0. ]]]	[[[0.56453924,0. ,0.3166522 ]]]	[1.]
{'B_diff': 0.5, 'T_diff': 0.5, 'N0': 624.1617162465675, 'h_N': 10.933403862817633, 'r0': 1.8812089923774404, 'a0': 0.0016282963681456778, 'h0': 1.9941579761747548, 'alpha0': 0.0006830384254495183, 'eta0': 5.032537261698419, 'delta': 0.03997002100899701, 'n': 1.3389596246050415, 'nu': 1.6293157740225475, 'a_scale': 2.1632364704575044, 'id': 727400}	1	[1]	[[[ 37.4872202,1318.593682 , 273.838979 , 127.117494 ]]]	[[[1186.80185 , 273.838979, 0. ]]]	[[[1.74432643,0.89041636,1.02645459,0.727392 ]]]	[[[0.90055572,1.02645459,0. ]]]	[[[0.80650308,0. ,0.727392 ]]]	[1.]
{'B_diff': 0.75, 'T_diff': 0.5, 'N0': 745.2372499330866, 'h_N': 6.132234967204565, 'r0': 1.8009062033461185, 'a0': 0.001773237276323721, 'h0': 0.636297469465102, 'alpha0': 0.0008238446944302298, 'eta0': 3.591505550322977, 'delta': 0.04287062391029736, 'n': 1.3903517216518084, 'nu': 1.2285064782683557, 'a_scale': 3.3003181465099987, 'id': 728200}	1	[1]	[[[ 3.0105056,673.5348875,108.398721 ,412.693593 ]]]	[[[603.905524,108.398721, 0. ]]]	[[[1.72210828,0.60722378,0.72344956,0.0869268 ]]]	[[[0.62485112,0.72344956,0. ]]]	[[[0.46505236,0. ,0.0869268 ]]]	[1.]
{'B_diff': 0.75, 'T_diff': 0.75, 'N0': 1778.7581865867598, 'h_N': 7.841136750764308, 'r0': 1.1762275761204235, 'a0': 0.0018197568994081142, 'h0': 0.8862837904428904, 'alpha0': 0.00024076469523656623, 'eta0': 3.7891122190061988, 'delta': 0.04014467970921617, 'n': 1.4091795243552747, 'nu': 1.0966336896758604, 'a_scale': 2.8215266131157946, 'id': 702800}	2	[1,1]	[[[ 308.258659 ,1089.8520837 , 514.989587 , 802.133849 ], [1626.66113 , 23.61440012, 276.974448 , 0. ]]]	[[[1069.49959 , 514.989587 , 0. ], [ 19.5021275, 276.974448 , 0. ]]]	[[[0.87821636,1.45071472,0.76606612,0.04925893], [0.00000033,0.00000033,0.00000033,0. ]]]	[[[1.45660323,0.76606612,0. ], [0.00000033,0.00000033,0. ]]]	[[[1.21566368,0. ,0.04925893], [0.00000033,0. ,0. ]]]	[0.875,0.125]
{'B_diff': 0.5, 'T_diff': 0.25, 'N0': 1491.9443578672576, 'h_N': 13.976816632107347, 'r0': 0.9878055970464927, 'a0': 0.0006257472102737255, 'h0': 2.1409908589677187, 'alpha0': 0.000543500851259781, 'eta0': 4.77491893742174, 'delta': 0.04119026844341781, 'n': 1.0965724070567742, 'nu': 1.7407438447374337, 'a_scale': 2.271406648073741, 'id': 733600}	1	[1]	[[[ 107.067913 ,3681.4474159, 581.719216 , 190.365213 ]]]	[[[3670.48639 , 581.719216, 0. ]]]	[[[2.02640501,0.73839413,1.15460137,0.97762614]]]	[[[0.73861162,1.15460137,0. ]]]	[[[0.67342939,0. ,0.97762614]]]	[1.]
{'B_diff': 0.25, 'T_diff': 0.5, 'N0': 1962.1105260965494, 'h_N': 14.23091208745234, 'r0': 1.0293122590221588, 'a0': 0.0012992365223742468, 'h0': 0.8174350478662133, 'alpha0': 0.0008207861605150861, 'eta0': 2.3844875018405465, 'delta': 0.030724112037273613, 'n': 1.7872405820827633, 'nu': 1.1639806463807418, 'a_scale': 1.2015995365542471, 'id': 729800}	1	[1]	[[[ 80.5677234,6211.004659 , 234.561679 , 440.996311 ]]]	[[[5423.21501 , 234.561679, 0. ]]]	[[[2.31566634,0.52104248,2.22303809,0.45719441]]]	[[[0.5268093 ,2.22303809,0. ]]]	[[[0.49498734,0. ,0.45719441]]]	[1.]
{'B_diff': 1.0, 'T_diff': 0.25, 'N0': 1119.7613713984258, 'h_N': 19.175744276343902, 'r0': 0.6145484444913655, 'a0': 0.0019138894205383283, 'h0': 0.8520886205735825, 'alpha0': 0.0006919678956027234, 'eta0': 1.572411164268806, 'delta': 0.05634657409312667, 'n': 1.4660708365259165, 'nu': 1.0372108223154446, 'a_scale': 3.738463325110819, 'id': 722400}	2	[1,1]	[[[ 382.696906 , 702.2423008 , 335.55818 , 262.751524 ], [1053.25618 , 25.79176259, 113.70126 , 0. ]]]	[[[698.47297 ,335.55818 , 0. ], [ 21.9404866,113.70126 , 0. ]]]	[[[0.67009083,1.74804156,1.04257523,0.17397373], [0.00000033,0.00000033,0.00000033,0. ]]]	[[[1.75094131,1.04257523,0. ], [0.00000033,0.00000033,0. ]]]	[[[1.31578381,0. ,0.17397373], [0.00000033,0. ,0. ]]]	[0.73,0.27]
{'B_diff': 0.25, 'T_diff': 0.5, 'N0': 1965.5307908809561, 'h_N': 16.210464444957616, 'r0': 1.802768243466976, 'a0': 0.0008787113721133576, 'h0': 1.4061360408313623, 'alpha0': 0.0006913101822776456, 'eta0': 3.8818987697934384, 'delta': 0.03836768291996153, 'n': 1.919854247621442, 'nu': 1.6055818452879334, 'a_scale': 1.1242362036277362, 'id': 736200}	1	[1]	[[[ 181.391222,7248.50505 , 405.749698, 157.110144]]]	[[[5793.76539 , 405.749698, 0. ]]]	[[[2.11110453,0.55158847,1.85562246,0.65265983]]]	[[[0.55808035,1.85562246,0. ]]]	[[[0.53424553,0. ,0.65265983]]]	[1.]
{'B_diff': 0.5, 'T_diff': 0.75, 'N0': 1312.5395668435972, 'h_N': 17.07297985884791, 'r0': 0.5589282419750344, 'a0': 0.0011318277342599811, 'h0': 2.2918172105617822, 'alpha0': 0.0003332601410532056, 'eta0': 3.139103757230628, 'delta': 0.050307517346142236, 'n': 1.587255556024001, 'nu': 1.437438750256252, 'a_scale': 1.0642722219789142, 'id': 737200}	1	[1]	[[[ 211.633813,3741.484515, 315.286939, 107.023162]]]	[[[3618.41521 , 315.286939, 0. ]]]	[[[1.65128277,0.68778388,1.44197533,0.52539722]]]	[[[0.69226574,1.44197533,0. ]]]	[[[0.61937879,0. ,0.52539722]]]	[1.]
{'B_diff': 0.25, 'T_diff': 0.5, 'N0': 2203.847568094053, 'h_N': 5.043718441349361, 'r0': 1.5692555514766175, 'a0': 0.0007855509422542771, 'h0': 1.8209069336136061, 'alpha0': 0.0004934482285439785, 'eta0': 4.363448348246203, 'delta': 0.030478006507338805, 'n': 1.1092139537921781, 'nu': 1.8100672943806382, 'a_scale': 3.4464616932746797, 'id': 749000}	1	[1]	[[[ 0.10332138,11070.96607 , 21.1619483 , 46.9467846 ]]]	[[[9923.11801 , 21.1619483, 0. ]]]	[[[0.00000004,0.00000109,0.00000001,0.00000135]]]	[[[0.00000438,0.00000001,0. ]]]	[[[0.00004841,0. ,0.00000135]]]	[1.]
{'B_diff': 1.0, 'T_diff': 0.25, 'N0': 751.8974401681428, 'h_N': 6.745695875931254, 'r0': 1.4608796319597306, 'a0': 0.0009588155404086727, 'h0': 2.258334201439167, 'alpha0': 0.0008220075130592423, 'eta0': 3.3812841740102195, 'delta': 0.037935037783111754, 'n': 1.9731400870142002, 'nu': 1.3902343071060947, 'a_scale': 4.182123317900139, 'id': 735200}	1	[1]	[[[ 28.7846694,1979.0136286, 129.932782 , 102.772804 ]]]	[[[1896.24903 , 129.932782, 0. ]]]	[[[2.55460021,0.48584342,1.53918705,0.52374899]]]	[[[0.49179325,1.53918705,0. ]]]	[[[0.41390419,0. ,0.52374899]]]	[1.]
{'B_diff': 0.25, 'T_diff': 0.5, 'N0': 1608.160358123739, 'h_N': 18.16709648118109, 'r0': 0.6297486853332064, 'a0': 0.0009033993344068308, 'h0': 1.8008179008120244, 'alpha0': 0.0005262567729468139, 'eta0': 3.3395937503261974, 'delta': 0.03904482682186822, 'n': 1.273690533758912, 'nu': 1.5740250295967386, 'a_scale': 1.6821462295792835, 'id': 739400}	1	[1]	[[[ 127.671123,5881.473297, 255.438904, 155.563427]]]	[[[5567.25518 , 255.438904, 0. ]]]	[[[2.21919597,0.51398155,1.94711404,0.76279268]]]	[[[0.51637012,1.94711404,0. ]]]	[[[0.48146662,0. ,0.76279268]]]	[1.]
{'B_diff': 0.25, 'T_diff': 1.0, 'N0': 853.8290906493326, 'h_N': 13.247454132913298, 'r0': 1.9056374909465799, 'a0': 0.0014132520469455874, 'h0': 0.9315663961622817, 'alpha0': 0.0004553903465818347, 'eta0': 4.88525454945076, 'delta': 0.038851004789415146, 'n': 1.3594047494975054, 'nu': 1.7697139793344245, 'a_scale': 3.7381612610993886, 'id': 730200}	1	[1]	[[[ 67.0847241,2004.483243 , 250.358923 , 260.307291 ]]]	[[[1534.63653 , 250.358923, 0. ]]]	[[[1.66338035,0.8699802 ,1.21631277,0.54020098]]]	[[[0.88091419,1.21631277,0. ]]]	[[[0.83597944,0. ,0.54020098]]]	[1.]
{'B_diff': 0.5, 'T_diff': 1.0, 'N0': 1304.5939981023712, 'h_N': 15.707510864986885, 'r0': 0.9716019967847522, 'a0': 0.0010082894493389615, 'h0': 2.2354401860252393, 'alpha0': 0.00029929488725833253, 'eta0': 5.03853483004224, 'delta': 0.05602280191720364, 'n': 1.0038216295730966, 'nu': 1.6810139331710023, 'a_scale': 3.897213228478379, 'id': 737400}	2	[1,1]	[[[ 199.538137,1877.42285 , 945.984175, 179.883612], [1304.59356 , 0. , 0. , 0. ]]]	[[[1877.42285 , 945.984175, 0. ], [ 0. , 0. , 0. ]]]	[[[1.48760016,1.12859249,0.61666514,0.91352035], [0.00000033,0. ,0. ,0. ]]]	[[[1.12859249,0.61666514,0. ], [0. ,0. ,0. ]]]	[[[0. ,0. ,0.91352035], [0. ,0. ,0. ]]]	[0.8,0.2]
{'B_diff': 0.75, 'T_diff': 0.5, 'N0': 2040.277671124066, 'h_N': 15.900463295103348, 'r0': 0.73586551595728, 'a0': 0.0020304644814433536, 'h0': 2.2797139432757114, 'alpha0': 0.00048634236490630435, 'eta0': 5.237512297029385, 'delta': 0.031165669067475272, 'n': 1.601488072727653, 'nu': 1.798938274052903, 'a_scale': 2.183585548509082, 'id': 741000}	1	[1]	[[[ 240.690062 ,6117.2399682, 347.368026 , 115.781426 ]]]	[[[6069.06752 , 347.368026, 0. ]]]	[[[1.95288769,0.58933286,1.85174669,0.6322253 ]]]	[[[0.58988656,1.85174669,0. ]]]	[[[0.55120554,0. ,0.6322253 ]]]	[1.]
{'B_diff': 1.0, 'T_diff': 0.5, 'N0': 1909.577532412765, 'h_N': 17.813767592093285, 'r0': 0.6300407932929822, 'a0': 0.0006038839767492771, 'h0': 0.9878694692702954, 'alpha0': 0.0008851290579448471, 'eta0': 1.5314612542245916, 'delta': 0.04014381249336502, 'n': 1.0736477976225136, 'nu': 1.138673798107981, 'a_scale': 3.3029687949638307, 'id': 738600}	1	[1]	[[[ 7.15202261,5071.92434935, 171.441273 , 373.544168 ]]]	[[[5071.89253 , 171.441273, 0. ]]]	[[[2.59707986,0.40252162,1.97976364,0.55685427]]]	[[[0.40252269,1.97976364,0. ]]]	[[[0.23703924,0. ,0.55685427]]]	[1.]
{'B_diff': 0.5, 'T_diff': 0.5, 'N0': 803.5530019258458, 'h_N': 14.31725510213713, 'r0': 1.087781970550065, 'a0': 0.0007343038315422387, 'h0': 1.968340921440573, 'alpha0': 0.0002501521160195145, 'eta0': 2.345791789569618, 'delta': 0.05660681493708862, 'n': 1.8495518319549102, 'nu': 1.5105496979811337, 'a_scale': 2.09711582364375, 'id': 737000}	1	[1]	[[[ 35.360367,2447.17676 , 177.888753, 123.905872]]]	[[[2184.21709 , 177.888753, 0. ]]]	[[[2.52619115,0.49008057,1.24778301,0.54666435]]]	[[[0.51007559,1.24778301,0. ]]]	[[[0.41453123,0. ,0.54666435]]]	[1.]
{'B_diff': 0.5, 'T_diff': 0.25, 'N0': 1401.505944997698, 'h_N': 5.188933101955875, 'r0': 1.8899506046150933, 'a0': 0.0006119436985373485, 'h0': 1.166395767085239, 'alpha0': 0.0006010992823957893, 'eta0': 3.2424010869627935, 'delta': 0.05770770631365231, 'n': 1.8234687322636831, 'nu': 1.5576333855237974, 'a_scale': 2.367037222523245, 'id': 730400}	1	[1]	[[[ 154.543498,4129.556476, 344.459803, 144.384446]]]	[[[3553.90715 , 344.459803, 0. ]]]	[[[1.88969187,0.61961073,1.48373357,0.49062476]]]	[[[0.62674727,1.48373357,0. ]]]	[[[0.59120153,0. ,0.49062476]]]	[1.]
{'B_diff': 0.75, 'T_diff': 0.75, 'N0': 1962.608720870644, 'h_N': 5.128349969356197, 'r0': 1.7065648476665654, 'a0': 0.002021066622224125, 'h0': 1.025539138800943, 'alpha0': 0.0003047419779847134, 'eta0': 4.903493868228651, 'delta': 0.048058137170640225, 'n': 1.0144535416523306, 'nu': 1.0531589732869162, 'a_scale': 3.74674390070056, 'id': 744400}	3	[1,1,1]	[[[1962.60807 , 0. , 0. , 0. ], [ 4.60087035, 484.569015 , 849.366275 ,1190.18746 ], [ 653.136012 ,1052.46059 ,1164.60043 , 375.289221 ]]]	[[[ 0. , 0. , 0. ], [ 484.569015, 849.366275, 0. ], [1052.46059 ,1164.60043 , 0. ]]]	[[[0.00000033,0. ,0. ,0. ], [0.00000033,0.00000033,0.00000033,0.00000033], [0.73861556,2.0474494 ,0.6148046 ,0.03461233]]]	[[[0. ,0. ,0. ], [0.00000033,0.00000033,0. ], [2.0474494 ,0.6148046 ,0. ]]]	[[[0. ,0. ,0. ], [0. ,0. ,0.00000033], [0. ,0. ,0.03461233]]]	[0.755,0.04 ,0.205]
{'B_diff': 0.75, 'T_diff': 0.25, 'N0': 827.1648209254174, 'h_N': 14.05007093472982, 'r0': 0.8771345742324218, 'a0': 0.0020212784323093242, 'h0': 1.163846609739201, 'alpha0': 0.00043294146022835125, 'eta0': 2.2274699245020164, 'delta': 0.030677547461555398, 'n': 1.3989328212907683, 'nu': 1.7315159498403285, 'a_scale': 4.483585816174173, 'id': 750400}	1	[1]	[[[ 0.6233414,3071.807154 , 23.7344351, 93.4323558]]]	[[[2554.30773 , 23.7344351, 0. ]]]	[[[0.,0.,0.,0.]]]	[[[0.,0.,0.]]]	[[[0.,0.,0.]]]	[1.]
{'B_diff': 1.0, 'T_diff': 0.5, 'N0': 1015.4614553514728, 'h_N': 16.205081134106443, 'r0': 1.2463449114249725, 'a0': 0.0006498683929385804, 'h0': 1.7794782673131182, 'alpha0': 0.0003241592273330573, 'eta0': 3.1202034489317447, 'delta': 0.05659695633744462, 'n': 1.6875474160687198, 'nu': 1.650601074309514, 'a_scale': 3.0813493477952782, 'id': 735400}	1	[1]	[[[ 72.9899926,2618.6987378, 206.680011 , 122.994121 ]]]	[[[2531.76492 , 206.680011, 0. ]]]	[[[2.16411776,0.53417122,1.39385307,0.437194 ]]]	[[[0.53823872,1.39385307,0. ]]]	[[[0.46513321,0. ,0.437194 ]]]	[1.]
{'B_diff': 1.0, 'T_diff': 1.0, 'N0': 1740.3503215278133, 'h_N': 9.325579808002503, 'r0': 1.898011736992937, 'a0': 0.0012573861785660093, 'h0': 1.7523813787492666, 'alpha0': 0.000340846052920469, 'eta0': 4.889554512737665, 'delta': 0.058453514538891714, 'n': 1.8043102544437128, 'nu': 1.8989861787611848, 'a_scale': 2.60824510999859, 'id': 732600}	1	[1]	[[[ 805.564618,1987.442817, 506.252874, 143.32913 ]]]	[[[1926.63324 , 506.252874, 0. ]]]	[[[0.80855475,1.44243982,1.10227255,0.5545611 ]]]	[[[1.45119518,1.10227255,0. ]]]	[[[1.24108938,0. ,0.5545611 ]]]	[1.]
{'B_diff': 1.0, 'T_diff': 0.25, 'N0': 1585.1022465834928, 'h_N': 6.5349455336308555, 'r0': 1.4328207329232545, 'a0': 0.0017649856548381257, 'h0': 2.009030078448082, 'alpha0': 0.0003266401337299793, 'eta0': 1.9801426831336386, 'delta': 0.037467003211630635, 'n': 1.8445709820629395, 'nu': 1.7207722473636275, 'a_scale': 3.0017712065832542, 'id': 751200}	1	[1]	[[[ 0.18707832,6704.06763 , 32.4522939 , 54.9918165 ]]]	[[[4848.08327 , 32.4522939, 0. ]]]	[[[0.00000033,0.00000033,0.00000033,0.00000033]]]	[[[0.00000033,0.00000033,0. ]]]	[[[0.00000033,0. ,0.00000033]]]	[1.]
{'B_diff': 0.75, 'T_diff': 0.75, 'N0': 743.4734573578454, 'h_N': 15.682285759824678, 'r0': 1.1868962767310014, 'a0': 0.0008306074164827703, 'h0': 2.1134025926309707, 'alpha0': 0.0004933688230849109, 'eta0': 1.94454505052801, 'delta': 0.040495711446121525, 'n': 1.191967182807576, 'nu': 1.6190450837912698, 'a_scale': 3.9187693005899944, 'id': 750800}	1	[1]	[[[ 0.62004165,2815.7911361 , 29.3373761 , 52.113978 ]]]	[[[2717.33478 , 29.3373761, 0. ]]]	[[[0.,0.,0.,0.]]]	[[[0.,0.,0.]]]	[[[0.,0.,0.]]]	[1.]
{'B_diff': 1.0, 'T_diff': 1.0, 'N0': 919.6695210566024, 'h_N': 11.194954845963261, 'r0': 0.9877912291188465, 'a0': 0.0020680330073618164, 'h0': 1.2858531179520512, 'alpha0': 0.0005240858760647261, 'eta0': 1.7626044445643958, 'delta': 0.05967365052795103, 'n': 1.6503318311923558, 'nu': 1.86135563446441, 'a_scale': 2.2021753117307146, 'id': 751800}	1	[1]	[[[ 0.78165446,3698.905843 , 22.8241563 , 52.4922867 ]]]	[[[2873.20339 , 22.8241563, 0. ]]]	[[[0.00000033,0.00000033,0.00000033,0.00000033]]]	[[[0.00000033,0.00000033,0. ]]]	[[[0.00000033,0. ,0.00000033]]]	[1.]
{'B_diff': 0.75, 'T_diff': 0.5, 'N0': 633.0858060970211, 'h_N': 16.094288390048646, 'r0': 1.7626422498266936, 'a0': 0.0017442878319243948, 'h0': 1.4317990574263555, 'alpha0': 0.0007764289138962369, 'eta0': 3.2177361028603766, 'delta': 0.05304514065912807, 'n': 1.0357127240303408, 'nu': 1.766902668112522, 'a_scale': 3.4750263950470113, 'id': 744200}	2	[1,1]	[[[ 3.25381806,1589.90653075, 193.676939 , 112.442596 ], [ 3.25555044,1588.78983 , 193.74567 , 112.617265 ]]]	[[[1589.90652 , 193.676939, 0. ], [1588.78983 , 193.74567 , 0. ]]]	[[[1.42844554,0.59422239,1.33565942,0.72405467], [1.42633434,0.59443762,1.33421416,0.72292333]]]	[[[0.59422239,1.33565942,0. ], [0.59443762,1.33421416,0. ]]]	[[[0.41008904,0. ,0.72405467], [0. ,0. ,0.72292333]]]	[0.99,0.01]
{'B_diff': 1.0, 'T_diff': 0.75, 'N0': 1931.0486631069275, 'h_N': 19.743683412671302, 'r0': 0.9256195042120515, 'a0': 0.0008729956521938765, 'h0': 1.288639794914117, 'alpha0': 0.0003246069621331845, 'eta0': 4.778492530559635, 'delta': 0.03150122539264212, 'n': 1.2155318602013612, 'nu': 1.4873400647212809, 'a_scale': 3.5973923717964023, 'id': 738800}	1	[1]	[[[ 99.5468219,4744.8196987, 276.247413 , 376.641014 ]]]	[[[4741.33263 , 276.247413, 0. ]]]	[[[2.32416516,0.51598459,1.73477089,0.3717945 ]]]	[[[0.51604757,1.73477089,0. ]]]	[[[0.44723827,0. ,0.3717945 ]]]	[1.]
{'B_diff': 1.0, 'T_diff': 1.0, 'N0': 1235.6395699077727, 'h_N': 16.670250408124087, 'r0': 1.1407978040273319, 'a0': 0.001203266111042533, 'h0': 1.396044604109122, 'alpha0': 0.0007249108488080358, 'eta0': 3.1704298250660177, 'delta': 0.03502612264816092, 'n': 1.1528829691708025, 'nu': 1.3778958260545795, 'a_scale': 1.9245782896324235, 'id': 742200}	1	[1]	[[[ 18.0162627 ,3133.35599068, 149.421732 , 295.275624 ]]]	[[[3131.15849 , 149.421732, 0. ]]]	[[[3.34122685,0.49261162,1.77995586,0.5578286 ]]]	[[[0.49271784,1.77995586,0. ]]]	[[[0.35362716,0. ,0.5578286 ]]]	[1.]
{'B_diff': 0.25, 'T_diff': 1.0, 'N0': 610.7420692345436, 'h_N': 16.80540134327446, 'r0': 0.7192478215071934, 'a0': 0.0006728620443053465, 'h0': 1.820332948145302, 'alpha0': 0.0008844825291938992, 'eta0': 2.1103764564620846, 'delta': 0.03446704148267902, 'n': 1.4394513251043186, 'nu': 1.7904856246304477, 'a_scale': 2.650151737024339, 'id': 752600}	1	[1]	[[[ 0.90462958,3150.03478 , 13.1640072 , 28.6893521 ]]]	[[[1987.33209 , 13.1640072, 0. ]]]	[[[0.00000033,0.00000033,0.00000033,0.00000033]]]	[[[0.00000033,0.00000033,0. ]]]	[[[0.00000033,0. ,0.00000033]]]	[1.]
{'B_diff': 0.5, 'T_diff': 0.25, 'N0': 785.2951513305559, 'h_N': 19.908721446229798, 'r0': 0.5469045673564763, 'a0': 0.001130099748310158, 'h0': 1.790848761068623, 'alpha0': 0.0007598052594135611, 'eta0': 1.6256120428375374, 'delta': 0.05642502206595426, 'n': 1.1738884952700066, 'nu': 1.0700351828111416, 'a_scale': 4.31005715516323, 'id': 740000}	1	[1]	[[[ 90.7685281,1696.7637248, 240.200894 , 139.28262 ]]]	[[[1658.99013 , 240.200894, 0. ]]]	[[[1.52868075,0.70575318,0.89380566,0.31745115]]]	[[[0.70899157,0.89380566,0. ]]]	[[[0.57769929,0. ,0.31745115]]]	[1.]
{'B_diff': 0.25, 'T_diff': 0.75, 'N0': 1774.9753375343305, 'h_N': 18.640069429447294, 'r0': 0.5742528033161769, 'a0': 0.0009903246193112927, 'h0': 1.4218359860061631, 'alpha0': 0.0007148060059339548, 'eta0': 4.229701351598558, 'delta': 0.056717185692213845, 'n': 1.234352331387055, 'nu': 1.5810493969009145, 'a_scale': 4.685148205713444, 'id': 739600}	1	[1]	[[[ 572.531315 ,4291.94957 , 539.039106 , 68.1793494]]]	[[[4098.0422 , 539.039106, 0. ]]]	[[[1.13929687,0.97892352,1.35684375,0.27920265]]]	[[[0.98132414,1.35684375,0. ]]]	[[[0.93692446,0. ,0.27920265]]]	[1.]
{'B_diff': 0.75, 'T_diff': 0.5, 'N0': 1937.044848909411, 'h_N': 18.313254743741485, 'r0': 0.5900943686579544, 'a0': 0.0014169769746073507, 'h0': 2.1320318490290253, 'alpha0': 0.0007498688296763634, 'eta0': 5.048838388201694, 'delta': 0.05004057754299791, 'n': 1.2237512515928637, 'nu': 1.085065298039717, 'a_scale': 2.8664167962307703, 'id': 734600}	1	[1]	[[[ 904.092971 ,1906.41651923, 862.680943 , 90.950062 ]]]	[[[1904.9303 , 862.680943, 0. ]]]	[[[0.74849172,1.65557147,0.88748694,0.10244096]]]	[[[1.6558223 ,0.88748694,0. ]]]	[[[1.42017732,0. ,0.10244096]]]	[1.]
{'B_diff': 0.5, 'T_diff': 0.5, 'N0': 1510.6654360546454, 'h_N': 12.042641708584672, 'r0': 1.2720610938874362, 'a0': 0.0019923938750085455, 'h0': 1.4528614047756319, 'alpha0': 0.0004382343971366, 'eta0': 2.7244159317487706, 'delta': 0.04230322013430701, 'n': 1.8017832686787363, 'nu': 1.9692593953629567, 'a_scale': 3.2072938015002492, 'id': 753000}	1	[1]	[[[ 0.43244688,7623.09947 , 19.8546329 , 39.5656629 ]]]	[[[4845.7732 , 19.8546329, 0. ]]]	[[[0.00000033,0.00000033,0.00000033,0.00000033]]]	[[[0.00000033,0.00000033,0. ]]]	[[[0.00000033,0. ,0.00000033]]]	[1.]
{'B_diff': 0.25, 'T_diff': 0.5, 'N0': 2091.5750758323766, 'h_N': 16.708019243989444, 'r0': 0.6173332434513892, 'a0': 0.0007181389333036558, 'h0': 1.6294389735870656, 'alpha0': 0.000873734279033769, 'eta0': 2.3970589548909156, 'delta': 0.040973810718845635, 'n': 1.0555968820320425, 'nu': 1.537727331298276, 'a_scale': 2.6024772267349405, 'id': 752200}	2	[1,1]	[[[ 1.23596641,10261.841784 , 27.3289641 , 47.9049136 ], [ 2091.57438 , 0. , 0. , 0. ]]]	[[[10115.6788 , 27.3289641, 0. ], [ 0. , 0. , 0. ]]]	[[[0.00000001,0.00000023,0. ,0.00000027], [0.00000033,0. ,0. ,0. ]]]	[[[0.00000083,0. ,0. ], [0. ,0. ,0. ]]]	[[[0.00007321,0. ,0.00000027], [0. ,0. ,0. ]]]	[0.955,0.045]
{'B_diff': 0.25, 'T_diff': 0.25, 'N0': 996.494129036535, 'h_N': 10.960001455581196, 'r0': 1.845909137747923, 'a0': 0.0009944378702497945, 'h0': 1.2480650962547022, 'alpha0': 0.0006663727868045976, 'eta0': 4.5006033237768825, 'delta': 0.04713688927806012, 'n': 1.3811229838138313, 'nu': 1.4972929261332206, 'a_scale': 2.2116163525135146, 'id': 729600}	1	[1]	[[[ 108.8483 ,2077.819287, 429.801615, 189.075569]]]	[[[1608.12239 , 429.801615, 0. ]]]	[[[1.50418063,0.95519985,1.00143864,0.65975853]]]	[[[0.96989594,1.00143864,0. ]]]	[[[0.90790205,0. ,0.65975853]]]	[1.]
{'B_diff': 0.5, 'T_diff': 0.25, 'N0': 1430.9716519694166, 'h_N': 7.406395289413329, 'r0': 0.5070021044479082, 'a0': 0.0019094386725216472, 'h0': 2.2359913052444877, 'alpha0': 0.0005172996727376899, 'eta0': 1.3981363489210457, 'delta': 0.0422919729986136, 'n': 1.6761123054506715, 'nu': 1.3763010379751281, 'a_scale': 2.832866079136756, 'id': 752800}	1	[1]	[[[ 0.74071348,6837.40945 , 58.1549242 , 61.0240288 ]]]	[[[4507.75357 , 58.1549242, 0. ]]]	[[[0.,0.,0.,0.]]]	[[[0.,0.,0.]]]	[[[0.,0.,0.]]]	[1.]
{'B_diff': 0.5, 'T_diff': 1.0, 'N0': 1720.4704011286108, 'h_N': 13.970529954014427, 'r0': 0.5693057923663276, 'a0': 0.0013232926623924245, 'h0': 1.8635523910892342, 'alpha0': 0.0005757502604051689, 'eta0': 2.745293614329162, 'delta': 0.04688239123021434, 'n': 1.6513620116116527, 'nu': 1.6162011242256495, 'a_scale': 1.9558889909366912, 'id': 743800}	1	[1]	[[[ 123.482307,6026.99007 , 206.734368, 165.028676]]]	[[[5923.8594 , 206.734368, 0. ]]]	[[[2.41423639,0.46761215,2.06340834,0.80402014]]]	[[[0.46960572,2.06340834,0. ]]]	[[[0.42429981,0. ,0.80402014]]]	[1.]
{'B_diff': 0.5, 'T_diff': 0.25, 'N0': 622.2339786747546, 'h_N': 5.398661601029645, 'r0': 1.7473330153458209, 'a0': 0.0012513170439353255, 'h0': 1.6998481188612198, 'alpha0': 0.0007972389979318454, 'eta0': 2.7054442336840347, 'delta': 0.04824870504560668, 'n': 1.3847429931809685, 'nu': 1.114935325635269, 'a_scale': 4.592701643663471, 'id': 736800}	1	[1]	[[[ 10.164167,1165.719955, 220.819191, 177.500938]]]	[[[993.045772,220.819191, 0. ]]]	[[[2.67180899,0.73569175,0.89621284,0.40779866]]]	[[[0.75323302,0.89621284,0. ]]]	[[[0.64325141,0. ,0.40779866]]]	[1.]
{'B_diff': 0.75, 'T_diff': 0.25, 'N0': 1395.6079113954606, 'h_N': 7.9695241261481975, 'r0': 0.7325193269571747, 'a0': 0.0005637164053611601, 'h0': 1.9391227913592433, 'alpha0': 0.0004959390698715774, 'eta0': 1.6748580779048508, 'delta': 0.045879928181606834, 'n': 1.343416865153686, 'nu': 1.8482487541985717, 'a_scale': 1.4316138011259247, 'id': 753600}	1	[1]	[[[ 0.55687714,5938.381486 , 22.8525942 , 31.5765383 ]]]	[[[5134.73154 , 22.8525942, 0. ]]]	[[[0.,0.,0.,0.]]]	[[[0.,0.,0.]]]	[[[0.,0.,0.]]]	[1.]
{'B_diff': 0.5, 'T_diff': 0.5, 'N0': 1427.6094655683082, 'h_N': 8.647334635382798, 'r0': 0.9170229711786531, 'a0': 0.001325625850997425, 'h0': 0.6226122444312194, 'alpha0': 0.0007966905121711793, 'eta0': 4.631142003878842, 'delta': 0.05877972082963362, 'n': 1.5815999586578002, 'nu': 1.455863422281121, 'a_scale': 1.592930958781177, 'id': 721000}	1	[1]	[[[ 511.081065 ,1605.0108138, 554.858833 , 216.710157 ]]]	[[[1510.92271 , 554.858833, 0. ]]]	[[[0.80003054,1.53103262,1.0140835 ,0.07252475]]]	[[[1.5412358,1.0140835,0. ]]]	[[[1.40438381,0. ,0.07252475]]]	[1.]
{'B_diff': 0.25, 'T_diff': 1.0, 'N0': 937.148983677163, 'h_N': 5.709106713101712, 'r0': 1.681361566891224, 'a0': 0.0020277967742761867, 'h0': 2.1064066839212385, 'alpha0': 0.0004762697805320733, 'eta0': 4.960966718422777, 'delta': 0.040499288078566995, 'n': 1.7491852949665012, 'nu': 1.4652602890792468, 'a_scale': 4.558408944329235, 'id': 739800}	1	[1]	[[[ 138.307543,2684.55587 , 321.606906, 117.132694]]]	[[[2061.58577 , 321.606906, 0. ]]]	[[[1.64825263,0.75155521,1.21350172,0.5577703 ]]]	[[[0.76698348,1.21350172,0. ]]]	[[[0.71374127,0. ,0.5577703 ]]]	[1.]
{'B_diff': 0.25, 'T_diff': 0.5, 'N0': 1551.8081716763313, 'h_N': 10.213705750260678, 'r0': 0.6883425732675421, 'a0': 0.0013684184178748612, 'h0': 0.7864375474474068, 'alpha0': 0.0006128212316863395, 'eta0': 1.4656938599686447, 'delta': 0.043295603948225396, 'n': 1.7171331011136302, 'nu': 1.396254857928136, 'a_scale': 3.6626842218142603, 'id': 755400}	1	[1]	[[[ 0.82415661,7275.58034 , 46.3656152 , 171.019275 ]]]	[[[4229.95136 , 46.3656152, 0. ]]]	[[[0.00000033,0.00000033,0.00000033,0.00000033]]]	[[[0.00000033,0.00000033,0. ]]]	[[[0.00000033,0. ,0.00000033]]]	[1.]
{'B_diff': 0.75, 'T_diff': 1.0, 'N0': 1792.7131213089415, 'h_N': 10.359033164683675, 'r0': 1.5228644434983831, 'a0': 0.001963534850042065, 'h0': 1.9362757049595056, 'alpha0': 0.00037318870598413714, 'eta0': 4.562447687349661, 'delta': 0.05125829281221861, 'n': 1.7947030733192215, 'nu': 1.8623207476098043, 'a_scale': 3.030657954976198, 'id': 738200}	1	[1]	[[[ 427.167592,4120.382945, 524.871 , 104.312899]]]	[[[3977.76677, 524.871 , 0. ]]]	[[[1.35414955,0.8691872 ,1.29650098,0.53256974]]]	[[[0.87358688,1.29650098,0. ]]]	[[[0.82067972,0. ,0.53256974]]]	[1.]
{'B_diff': 0.25, 'T_diff': 0.75, 'N0': 1132.1389694982402, 'h_N': 17.284262938027176, 'r0': 1.642624076678306, 'a0': 0.001081285017016756, 'h0': 0.788494776604546, 'alpha0': 0.0002753391708846117, 'eta0': 4.274278814745556, 'delta': 0.04308451870120111, 'n': 1.0730687444141782, 'nu': 1.3037561103983348, 'a_scale': 2.970439315064399, 'id': 742800}	1	[1]	[[[ 9.84549183,1850.9420555 , 363.937718 , 484.983245 ]]]	[[[1803.01179 , 363.937718, 0. ]]]	[[[1.68777545,0.783197 ,0.95699428,0.23741747]]]	[[[0.7858647 ,0.95699428,0. ]]]	[[[0.6840372 ,0. ,0.23741747]]]	[1.]
{'B_diff': 0.5, 'T_diff': 0.5, 'N0': 1767.8370749866651, 'h_N': 14.97448238475856, 'r0': 1.5631408253057817, 'a0': 0.0017796260416370598, 'h0': 2.147926185564263, 'alpha0': 0.0002412663414924623, 'eta0': 3.1131888041334808, 'delta': 0.037543709551292055, 'n': 1.63681069047888, 'nu': 1.1892043005226631, 'a_scale': 2.2679225759391164, 'id': 740200}	1	[1]	[[[ 109.147537,4884.370538, 395.802619, 317.446962]]]	[[[4532.09385 , 395.802619, 0. ]]]	[[[2.21068824,0.56293669,1.30956983,0.37677023]]]	[[[0.570936 ,1.30956983,0. ]]]	[[[0.51025962,0. ,0.37677023]]]	[1.]
{'B_diff': 1.0, 'T_diff': 0.5, 'N0': 1851.2281017244338, 'h_N': 14.389620127682484, 'r0': 1.0660322391985217, 'a0': 0.000832543344312952, 'h0': 1.1409306890770063, 'alpha0': 0.00022290249495961022, 'eta0': 4.838510777888093, 'delta': 0.05674792088820267, 'n': 1.2265111671227544, 'nu': 1.2206157625038865, 'a_scale': 1.3554533012335235, 'id': 719400}	2	[1,1]	[[[ 547.441525 , 799.69315245,1085.15512 , 403.437729 ], [1427.07346 , 88.21117622, 756.826591 , 0. ]]]	[[[ 797.912873,1085.15512 , 0. ], [ 85.819122, 756.826591, 0. ]]]	[[[0.6968999 ,1.86222226,0.5223866 ,0.01809874], [0.00000033,0.00000033,0.00000033,0. ]]]	[[[1.86371677,0.5223866 ,0. ], [0.00000033,0.00000033,0. ]]]	[[[1.28173576,0. ,0.01809874], [0.00000033,0. ,0. ]]]	[0.87,0.13]
{'B_diff': 0.25, 'T_diff': 0.5, 'N0': 2051.7932289481396, 'h_N': 15.349765432871001, 'r0': 0.9785106211523532, 'a0': 0.0010943935577331608, 'h0': 1.6852763215320525, 'alpha0': 0.0005648138676173907, 'eta0': 4.587267462536076, 'delta': 0.04709447800025362, 'n': 1.2480577461857707, 'nu': 1.0019881358507283, 'a_scale': 3.7870882759028506, 'id': 733000}	2	[1,1]	[[[ 563.592516 , 3020.572985 , 951.152022 , 311.047875 ], [ 0.77611812,10451.093524 , 0. , 0. ]]]	[[[ 2760.24303 , 951.152022, 0. ], [10292.7512 , 0. , 0. ]]]	[[[1.03462036,1.19238707,0.82410289,0.09856405], [0.00000033,0.00000033,0. ,0. ]]]	[[[1.20074565,0.82410289,0. ], [0.00000033,0. ,0. ]]]	[[[1.11940761,0. ,0.09856405], [0.00000033,0. ,0. ]]]	[0.985,0.015]
{'B_diff': 0.5, 'T_diff': 1.0, 'N0': 759.5036571192201, 'h_N': 5.0526974580723785, 'r0': 1.5771585030566484, 'a0': 0.000640468166158002, 'h0': 1.4285922958897856, 'alpha0': 0.0003461305726030588, 'eta0': 2.4693167655526427, 'delta': 0.03028493782373338, 'n': 1.978909676707607, 'nu': 1.6962611246215298, 'a_scale': 2.8590850288015592, 'id': 756600}	1	[1]	[[[ 0.11550457,3466.88577 , 24.5865346 , 87.6374185 ]]]	[[[2121.87839 , 24.5865346, 0. ]]]	[[[0.00000033,0.00000033,0.00000033,0.00000033]]]	[[[0.00000033,0.00000033,0. ]]]	[[[0.00000033,0. ,0.00000033]]]	[1.]
{'B_diff': 0.5, 'T_diff': 0.25, 'N0': 2065.9114057545303, 'h_N': 6.7240015105845305, 'r0': 1.1945348332728605, 'a0': 0.0006445540436383348, 'h0': 1.6470352651223426, 'alpha0': 0.0004723817864791543, 'eta0': 1.7397637480406114, 'delta': 0.049087617446547646, 'n': 1.713647249632147, 'nu': 1.907032785710793, 'a_scale': 4.387957113767186, 'id': 756000}	1	[1]	[[[ 0.29609556,10520.03233 , 22.4569731 , 28.8545638 ]]]	[[[6853.13644 , 22.4569731, 0. ]]]	[[[0.00000033,0.00000033,0.00000033,0.00000033]]]	[[[0.00000033,0.00000033,0. ]]]	[[[0.00000033,0. ,0.00000033]]]	[1.]
{'B_diff': 0.75, 'T_diff': 1.0, 'N0': 2019.5966966037774, 'h_N': 15.879099023767868, 'r0': 0.6107058115009805, 'a0': 0.0013429301040903327, 'h0': 2.038345197981805, 'alpha0': 0.0006459726463610322, 'eta0': 2.719364621786031, 'delta': 0.046934102939300254, 'n': 1.0667909565858196, 'nu': 1.9483438804962492, 'a_scale': 3.32971883374657, 'id': 754200}	4	[1,1,1,1]	[[[ 1.35130277,8219.54380004, 16.6363115 , 29.5570045 ], [ 1.3513028 ,8219.53691273, 16.6363115 , 29.5570365 ], [2019.59602 , 0. , 0. , 0. ], [ 1.35130274,8219.55067474, 16.6363115 , 29.5569725 ]]]	[[[8218.92973 , 16.6363115, 0. ], [8218.93715 , 16.6363115, 0. ], [ 0. , 0. , 0. ], [8218.92232 , 16.6363115, 0. ]]]	[[[0.00000002,0.00000092,0. ,0.00000119], [0.00000001,0.00000028,0. ,0.00000036], [0.00000033,0. ,0. ,0. ], [0.00000004,0.00000156,0. ,0.00000202]]]	[[[0.00000099,0. ,0. ], [0.0000003 ,0. ,0. ], [0. ,0. ,0. ], [0.00000168,0. ,0. ]]]	[[[0.0255164 ,0. ,0.00000119], [0.0078849 ,0. ,0.00000036], [0. ,0. ,0. ], [0.04243178,0. ,0.00000202]]]	[0.69 ,0.21 ,0.075,0.025]
{'B_diff': 1.0, 'T_diff': 0.75, 'N0': 1319.4678304835304, 'h_N': 13.610062746027191, 'r0': 0.6405357074067048, 'a0': 0.0014051738907446469, 'h0': 1.5065944467526153, 'alpha0': 0.0008275259227275996, 'eta0': 2.885353854602875, 'delta': 0.04875325479940186, 'n': 1.0153136265209999, 'nu': 1.1484347108709123, 'a_scale': 2.2386333097051136, 'id': 748400}	2	[1,1]	[[[ 147.78231 ,3015.88441 , 296.478378, 190.69955 ], [1319.46739 , 0. , 0. , 0. ]]]	[[[3015.88441 , 296.478378, 0. ], [ 0. , 0. , 0. ]]]	[[[1.71822278,0.68896224,1.3439295 ,0.32797199], [0.00000033,0. ,0. ,0. ]]]	[[[0.68896224,1.3439295 ,0. ], [0. ,0. ,0. ]]]	[[[0. ,0. ,0.32797199], [0. ,0. ,0. ]]]	[0.625,0.375]
{'B_diff': 0.25, 'T_diff': 0.25, 'N0': 2043.7935421601032, 'h_N': 11.426660448034122, 'r0': 1.1208885866341485, 'a0': 0.0018756314509001913, 'h0': 1.1087651406578702, 'alpha0': 0.0005691659158175961, 'eta0': 2.7990730366413983, 'delta': 0.05624507075935496, 'n': 1.238592986793115, 'nu': 1.7041484594308902, 'a_scale': 4.485164568620581, 'id': 739200}	1	[1]	[[[ 248.785836,6947.352293, 420.637032, 149.254926]]]	[[[6728.57932 , 420.637032, 0. ]]]	[[[1.87266919,0.61276067,1.79278063,0.66856186]]]	[[[0.61388538,1.79278063,0. ]]]	[[[0.58610748,0. ,0.66856186]]]	[1.]
{'B_diff': 0.5, 'T_diff': 0.5, 'N0': 2237.0841240837362, 'h_N': 11.711593665134712, 'r0': 1.731676186620022, 'a0': 0.0020539535389534408, 'h0': 1.7447757616480075, 'alpha0': 0.0007145550418298363, 'eta0': 3.3208902387093606, 'delta': 0.04529098728258095, 'n': 1.9478483137684437, 'nu': 1.6297759020935412, 'a_scale': 3.8105134661056774, 'id': 743400}	1	[1]	[[[ 209.106714,7631.174449, 416.918429, 132.135909]]]	[[[7220.53201 , 416.918429, 0. ]]]	[[[2.18220935,0.53730038,1.86586261,0.74321899]]]	[[[0.54109005,1.86586261,0. ]]]	[[[0.50477238,0. ,0.74321899]]]	[1.]
{'B_diff': 0.25, 'T_diff': 0.75, 'N0': 1153.688634232114, 'h_N': 16.338540182720003, 'r0': 1.573063131659909, 'a0': 0.0018002714564433395, 'h0': 1.8793688271531512, 'alpha0': 0.00034392486259193257, 'eta0': 2.2256166626333203, 'delta': 0.037387483869021694, 'n': 1.6800842082457599, 'nu': 1.3614671134859904, 'a_scale': 1.9875714851413921, 'id': 755600}	1	[1]	[[[ 0.47203494,5430.14291 , 69.2455229 , 120.118619 ]]]	[[[3180.6461 , 69.2455229, 0. ]]]	[[[0.,0.,0.,0.]]]	[[[0.,0.,0.]]]	[[[0.,0.,0.]]]	[1.]
{'B_diff': 0.25, 'T_diff': 1.0, 'N0': 1607.3766576176513, 'h_N': 13.468858404324855, 'r0': 1.9661902431617488, 'a0': 0.00206568495875569, 'h0': 1.8415708135692177, 'alpha0': 0.0007411402820191272, 'eta0': 2.2946030364425454, 'delta': 0.0511434427934887, 'n': 1.1082293547762083, 'nu': 1.86663333248672, 'a_scale': 1.6138602427716169, 'id': 755800}	1	[1]	[[[ 0.36815958,8154.267579 , 17.8234042 , 24.7455016 ]]]	[[[7323.5432 , 17.8234042, 0. ]]]	[[[0. ,0.00000012,0. ,0.00000018]]]	[[[0.0000005,0. ,0. ]]]	[[[0.00000567,0. ,0.00000018]]]	[1.]
{'B_diff': 0.25, 'T_diff': 1.0, 'N0': 1085.9411805715758, 'h_N': 6.756733030899921, 'r0': 1.9208592631457064, 'a0': 0.0006647887546044804, 'h0': 2.0825972770268306, 'alpha0': 0.0007152378511771418, 'eta0': 4.388361586414744, 'delta': 0.034042193774070306, 'n': 1.4169795242328944, 'nu': 1.4070898663904956, 'a_scale': 2.4484801408437327, 'id': 743000}	1	[1]	[[[ 47.3880008,3342.054167 , 350.056426 , 213.164705 ]]]	[[[2534.4311 , 350.056426, 0. ]]]	[[[2.301506 ,0.6976764 ,1.39017661,0.85783175]]]	[[[0.70851906,1.39017661,0. ]]]	[[[0.66571275,0. ,0.85783175]]]	[1.]
{'B_diff': 0.25, 'T_diff': 0.5, 'N0': 1522.6953901193215, 'h_N': 12.841056535944395, 'r0': 1.1758516830490464, 'a0': 0.0013117848566338696, 'h0': 1.082700224568522, 'alpha0': 0.0005326201620267766, 'eta0': 4.434588820719287, 'delta': 0.030473748820201377, 'n': 1.8950307181350559, 'nu': 1.4287916853131346, 'a_scale': 3.448753824763808, 'id': 742600}	1	[1]	[[[ 122.598901,4799.219628, 297.024049, 260.098273]]]	[[[3911.96144 , 297.024049, 0. ]]]	[[[1.95610039,0.60092418,1.78449142,0.40495967]]]	[[[0.6075025 ,1.78449142,0. ]]]	[[[0.5829673 ,0. ,0.40495967]]]	[1.]
{'B_diff': 1.0, 'T_diff': 1.0, 'N0': 2182.569895496812, 'h_N': 9.463849175656204, 'r0': 1.003543283517895, 'a0': 0.0011162764271601183, 'h0': 2.133027622670163, 'alpha0': 0.0004106510906108177, 'eta0': 2.8291322534271868, 'delta': 0.05233347209753367, 'n': 1.4051098420916552, 'nu': 1.0060002571959057, 'a_scale': 1.5641966847243904, 'id': 748600}	4	[1,1,1,1]	[[[ 1971.49392 , 45.11706908, 377.171343 , 0. ], [ 294.021337 , 3949.79554 , 646.11046 , 477.438329 ], [ 0.52068 , 8313.28292618, 0. , 0. ], [ 0.52068 ,16648.47084 , 0. , 0. ]]]	[[[ 39.7472854, 377.171343 , 0. ], [3932.38 , 646.11046 , 0. ], [8311.99186 , 0. , 0. ], [1643.84154 , 0. , 0. ]]]	[[[0.00000033,0.00000033,0.00000033,0. ], [1.54066099,0.79951524,0.89999436,0.14393135], [0.00000033,0.00000033,0. ,0. ], [0.00000033,0.00000033,0. ,0. ]]]	[[[0.00000033,0.00000033,0. ], [0.8006083 ,0.89999436,0. ], [0.00000033,0. ,0. ], [0.00000033,0. ,0. ]]]	[[[0.00000033,0. ,0. ], [0.66733583,0. ,0.14393135], [0.00000033,0. ,0. ], [0.00000033,0. ,0. ]]]	[0.57,0.41,0.01,0.01]
{'B_diff': 0.75, 'T_diff': 0.75, 'N0': 1895.9824508563413, 'h_N': 9.593446338262964, 'r0': 1.2993387673365344, 'a0': 0.0010095092003795246, 'h0': 0.9391074920242073, 'alpha0': 0.0006578122101336991, 'eta0': 4.371303505120531, 'delta': 0.05502547847985878, 'n': 1.9986281506753705, 'nu': 1.4489027096201084, 'a_scale': 2.4644771465887656, 'id': 731600}	1	[1]	[[[ 511.354952,3446.842825, 575.55817 , 228.371207]]]	[[[3298.54892, 575.55817, 0. ]]]	[[[1.10905408,1.07568992,1.20302921,0.23982222]]]	[[[1.08155507,1.20302921,0. ]]]	[[[1.0094877 ,0. ,0.23982222]]]	[1.]
{'B_diff': 0.5, 'T_diff': 0.5, 'N0': 1364.5697460283864, 'h_N': 18.266313668960084, 'r0': 1.797403040284816, 'a0': 0.0010564856590094573, 'h0': 2.0302696162154605, 'alpha0': 0.0007318977118744504, 'eta0': 4.169256237366357, 'delta': 0.05506978766749424, 'n': 1.2533934148747568, 'nu': 1.411840489088416, 'a_scale': 3.349855845440141, 'id': 733800}	1	[1]	[[[ 192.326952,2695.071485, 739.683559, 154.567504]]]	[[[2590.13129 , 739.683559, 0. ]]]	[[[1.44989089,0.94725209,0.87859025,0.9375097 ]]]	[[[0.95182105,0.87859025,0. ]]]	[[[0.84730838,0. ,0.9375097 ]]]	[1.]
{'B_diff': 0.75, 'T_diff': 0.25, 'N0': 721.1420294755321, 'h_N': 15.93743703545105, 'r0': 0.5972444470764369, 'a0': 0.001659164382098228, 'h0': 1.9394697544113857, 'alpha0': 0.00043964996662361, 'eta0': 2.0495799542550976, 'delta': 0.05671456761814097, 'n': 1.6457242840188702, 'nu': 1.5130416400173792, 'a_scale': 2.1099347368164887, 'id': 747200}	2	[1,1]	[[[ 42.7996048,1966.5925913, 114.87297 , 105.502044 ], [ 2.4445626,2566.535541 , 89.9563049, 87.1037877]]]	[[[1908.94432 , 114.87297 , 0. ], [1940.27846 , 89.9563049, 0. ]]]	[[[2.15666953,0.5224045 ,1.27035801,0.63506468], [0.30102414,0.19760964,1.0117141 ,0.59493498]]]	[[[0.53032925,1.27035801,0. ], [0.22255582,1.0117141 ,0. ]]]	[[[0.40082311,0. ,0.63506468], [0.12128974,0. ,0.59493498]]]	[0.77,0.23]
{'B_diff': 0.5, 'T_diff': 0.5, 'N0': 642.903056503926, 'h_N': 14.960963181814323, 'r0': 0.9975166197580093, 'a0': 0.0006643922172201838, 'h0': 0.9551492935756467, 'alpha0': 0.0007982799302631756, 'eta0': 2.1845696927568947, 'delta': 0.05171772503620957, 'n': 1.0001951443778547, 'nu': 1.8130540749994242, 'a_scale': 1.9759305549287678, 'id': 759400}	1	[1]	[[[ 0.89525288,2695.03908 , 20.4946748 , 32.3583931 ]]]	[[[2695.03908 , 20.4946748, 0. ]]]	[[[0.00000033,0.00000033,0.00000033,0.00000033]]]	[[[0.00000033,0.00000033,0. ]]]	[[[0. ,0. ,0.00000033]]]	[1.]
{'B_diff': 1.0, 'T_diff': 0.75, 'N0': 1976.9560966711879, 'h_N': 12.5554858999236, 'r0': 1.4825438683314343, 'a0': 0.0020254445555179038, 'h0': 1.8492116007723238, 'alpha0': 0.00046637136134828217, 'eta0': 3.03392605217263, 'delta': 0.03805816770527032, 'n': 1.0404965157526438, 'nu': 1.6153741260033754, 'a_scale': 1.6062009516973175, 'id': 758000}	2	[1,1]	[[[ 0.35211346,7085.87583436, 32.4842175 , 84.9953685 ], [1976.95544 , 0. , 0. , 0. ]]]	[[[7085.87582 , 32.4842175, 0. ], [ 0. , 0. , 0. ]]]	[[[0. ,0. ,0. ,0. ], [0.00000033,0. ,0. ,0. ]]]	[[[0.,0.,0.], [0.,0.,0.]]]	[[[0.00692421,0. ,0. ], [0. ,0. ,0. ]]]	[0.745,0.255]
{'B_diff': 0.25, 'T_diff': 1.0, 'N0': 1768.9644001728386, 'h_N': 6.4065194157017284, 'r0': 0.755299892635241, 'a0': 0.0012678533486926795, 'h0': 2.0279823749314083, 'alpha0': 0.0004606186757416394, 'eta0': 3.811617446076552, 'delta': 0.031406236367342195, 'n': 1.847531752651765, 'nu': 1.9791837346346473, 'a_scale': 2.619552312978273, 'id': 759000}	1	[1]	[[[ 0.28509885,9639.6852 , 15.1237207 , 32.2022349 ]]]	[[[5485.38585 , 15.1237207, 0. ]]]	[[[0.00000033,0.00000033,0.00000033,0.00000033]]]	[[[0.00000033,0.00000033,0. ]]]	[[[0.00000033,0. ,0.00000033]]]	[1.]
{'B_diff': 0.5, 'T_diff': 0.75, 'N0': 1870.4426188917462, 'h_N': 8.7139980447358, 'r0': 1.6017018571151127, 'a0': 0.0020449321824150372, 'h0': 0.6946917442810087, 'alpha0': 0.0003509186389656227, 'eta0': 2.2486299265740826, 'delta': 0.038947660661212295, 'n': 1.786445141064485, 'nu': 1.0834028374183522, 'a_scale': 1.6291550361277565, 'id': 714800}	2	[1,1]	[[[ 114.320157 ,2162.244168 , 272.27714 , 990.726159 ], [1766.67014 , 13.32834458, 190.902257 , 0. ]]]	[[[1919.04373 , 272.27714 , 0. ], [ 8.50588414, 190.902257 , 0. ]]]	[[[1.49644575,0.79867571,0.98123346,0.08401667], [0.00000033,0.00000033,0.00000033,0. ]]]	[[[0.81495434,0.98123346,0. ], [0.00000033,0.00000033,0. ]]]	[[[0.73297785,0. ,0.08401667], [0.00000033,0. ,0. ]]]	[0.985,0.015]
{'B_diff': 0.25, 'T_diff': 0.5, 'N0': 595.8896544126667, 'h_N': 9.47061075147696, 'r0': 0.6946606542600193, 'a0': 0.001411358560583622, 'h0': 1.8325714849524328, 'alpha0': 0.000623762897080349, 'eta0': 1.6888134480668162, 'delta': 0.04369313913182318, 'n': 1.8042189213191042, 'nu': 1.096742664157163, 'a_scale': 2.417683571396234, 'id': 745800}	2	[1,1]	[[[ 63.3178181 ,1368.204298 , 164.405682 , 148.371049 ], [ 541.444583 , 19.44208406, 96.0968869 , 0. ]]]	[[[1011.63059 , 164.405682 , 0. ], [ 11.1346585, 96.0968869, 0. ]]]	[[[1.62513945,0.7097677 ,0.94816744,0.29279922], [0.00000033,0.00000033,0.00000033,0. ]]]	[[[0.73609709,0.94816744,0. ], [0.00000033,0.00000033,0. ]]]	[[[0.66027988,0. ,0.29279922], [0.00000033,0. ,0. ]]]	[0.965,0.035]
{'B_diff': 0.75, 'T_diff': 0.25, 'N0': 1432.1040896570905, 'h_N': 8.804841319181431, 'r0': 1.0788968813377762, 'a0': 0.0008372016448614484, 'h0': 1.8094073732855676, 'alpha0': 0.0007410161105591764, 'eta0': 4.542821704865111, 'delta': 0.05616933334971258, 'n': 1.4073259908624705, 'nu': 1.8632488636491882, 'a_scale': 3.249815634187497, 'id': 737600}	1	[1]	[[[ 365.180094 ,2526.583576 , 617.346333 , 96.1957478]]]	[[[2475.46253 , 617.346333, 0. ]]]	[[[1.14984326,1.04404748,0.98043517,0.74165024]]]	[[[1.04917529,0.98043517,0. ]]]	[[[0.94354056,0. ,0.74165024]]]	[1.]
{'B_diff': 0.75, 'T_diff': 1.0, 'N0': 1305.411709185842, 'h_N': 10.21188985188355, 'r0': 0.5161028167365092, 'a0': 0.0009363730935657039, 'h0': 1.2820797408955056, 'alpha0': 0.0005090614509190885, 'eta0': 1.7380668416734208, 'delta': 0.04893071376293755, 'n': 1.7521832222086293, 'nu': 1.844203560729384, 'a_scale': 4.44305000561052, 'id': 760600}	1	[1]	[[[ 1.13429391,5986.81682 , 20.4614411 , 52.7508368 ]]]	[[[4190.07676 , 20.4614411, 0. ]]]	[[[0.00000033,0.00000033,0.00000033,0.00000033]]]	[[[0.00000033,0.00000033,0. ]]]	[[[0.00000033,0. ,0.00000033]]]	[1.]
{'B_diff': 1.0, 'T_diff': 0.75, 'N0': 629.9021572739864, 'h_N': 12.644162241787228, 'r0': 0.6350850918807074, 'a0': 0.001966039662627961, 'h0': 1.1636745128034263, 'alpha0': 0.00048588604367570253, 'eta0': 2.504056574833303, 'delta': 0.04552399198049429, 'n': 1.3895966788342067, 'nu': 1.8956876742310067, 'a_scale': 4.4264435292068605, 'id': 761200}	1	[1]	[[[ 1.16671556,2165.824464 , 20.8076318 , 72.0480344 ]]]	[[[1925.6089 , 20.8076318, 0. ]]]	[[[0.00000033,0.00000033,0.00000033,0.00000033]]]	[[[0.00000033,0.00000033,0. ]]]	[[[0.00000033,0. ,0.00000033]]]	[1.]
{'B_diff': 0.5, 'T_diff': 0.75, 'N0': 1540.2269100262774, 'h_N': 15.542910068518513, 'r0': 1.4870490636424105, 'a0': 0.0005269279601245888, 'h0': 0.8590430223635761, 'alpha0': 0.0008545595810495956, 'eta0': 2.993173626637142, 'delta': 0.0498625169804116, 'n': 1.5017663742200158, 'nu': 1.8184825553616513, 'a_scale': 3.4041797719686437, 'id': 746800}	1	[1]	[[[ 65.9082531,5447.53514 , 188.612962 , 188.992091 ]]]	[[[4962.96009 , 188.612962, 0. ]]]	[[[2.76269085,0.42579748,2.18487418,0.65448816]]]	[[[0.42949007,2.18487418,0. ]]]	[[[0.39796655,0. ,0.65448816]]]	[1.]
{'B_diff': 0.75, 'T_diff': 0.75, 'N0': 1147.8337484628519, 'h_N': 10.113765776978614, 'r0': 1.955722861449277, 'a0': 0.0010783471658601775, 'h0': 1.2984391560594224, 'alpha0': 0.0006228381257027167, 'eta0': 1.7499228916101977, 'delta': 0.05303179707855321, 'n': 1.085057595947583, 'nu': 1.5293196505445827, 'a_scale': 2.4194458973292754, 'id': 760400}	1	[1]	[[[ 0.31565871,4273.70824563, 38.0430791 , 84.9257296 ]]]	[[[4271.31722 , 38.0430791, 0. ]]]	[[[0.,0.,0.,0.]]]	[[[0.,0.,0.]]]	[[[0.,0.,0.]]]	[1.]
{'B_diff': 1.0, 'T_diff': 1.0, 'N0': 1328.752973277033, 'h_N': 13.155768277923771, 'r0': 1.8164610786512103, 'a0': 0.0010353125197672167, 'h0': 1.7825272991842676, 'alpha0': 0.0002756772396833441, 'eta0': 2.4739303142404676, 'delta': 0.03577863670229281, 'n': 1.6215576986447884, 'nu': 1.2211857340916286, 'a_scale': 4.027019353291334, 'id': 745400}	1	[1]	[[[ 15.4519052,2967.2400313, 175.436988 , 423.569392 ]]]	[[[2881.79045 , 175.436988, 0. ]]]	[[[3.29658365,0.44571085,1.23258713,0.28049743]]]	[[[0.45077244,1.23258713,0. ]]]	[[[0.34930787,0. ,0.28049743]]]	[1.]
{'B_diff': 0.25, 'T_diff': 0.75, 'N0': 2026.2794206088547, 'h_N': 14.065862286843357, 'r0': 1.9674672418648134, 'a0': 0.0006808596507576165, 'h0': 1.5207354773468305, 'alpha0': 0.0007368413623964138, 'eta0': 3.2562897753116404, 'delta': 0.04464300491557331, 'n': 1.8065027790128196, 'nu': 1.1281646965799768, 'a_scale': 2.936319383943375, 'id': 746000}	2	[1,1]	[[[ 223.785471,6859.56027 , 515.786221, 212.037715], [ 255.320794,6187.51301 , 570.194572, 260.686279]]]	[[[5180.27641 , 515.786221, 0. ], [4875.08614 , 570.194572, 0. ]]]	[[[1.9485964 ,0.60448589,1.56773553,0.49177029], [1.82079021,0.69702523,1.42412668,0.77946562]]]	[[[0.61173905,1.56773553,0. ], [0.71340803,1.42412668,0. ]]]	[[[0.58836785,0. ,0.49177029], [0.65602666,0. ,0.77946562]]]	[0.78,0.22]
{'B_diff': 1.0, 'T_diff': 0.75, 'N0': 2079.057546805758, 'h_N': 6.604887690318389, 'r0': 1.4292105733557996, 'a0': 0.0012275416655707439, 'h0': 1.1925589159251266, 'alpha0': 0.0007683201323491646, 'eta0': 4.549546229068814, 'delta': 0.048582628153039126, 'n': 1.946923464085518, 'nu': 1.3410722272494677, 'a_scale': 3.1232071785784394, 'id': 735600}	1	[1]	[[[ 496.311526 ,3786.0115137, 593.162073 , 244.233117 ]]]	[[[3710.00989 , 593.162073, 0. ]]]	[[[1.19453023,1.00727025,1.22069913,0.33866426]]]	[[[1.01026219,1.22069913,0. ]]]	[[[0.94826931,0. ,0.33866426]]]	[1.]
{'B_diff': 0.75, 'T_diff': 1.0, 'N0': 816.3788953125159, 'h_N': 14.624773323345913, 'r0': 1.6382482168047312, 'a0': 0.0006398983843706644, 'h0': 0.7545800152301355, 'alpha0': 0.0006779843704560995, 'eta0': 5.0409004409459754, 'delta': 0.033642654957334095, 'n': 1.9943932386604755, 'nu': 1.3560651019440795, 'a_scale': 3.4402875400211035, 'id': 735000}	1	[1]	[[[ 38.9076286,1262.93946 , 132.388917 , 393.539959 ]]]	[[[1102.66316 , 132.388917, 0. ]]]	[[[1.73700166,0.75535104,1.27136311,0.17736368]]]	[[[0.77066214,1.27136311,0. ]]]	[[[0.6754565 ,0. ,0.17736368]]]	[1.]
{'B_diff': 0.25, 'T_diff': 0.75, 'N0': 1662.7907120102107, 'h_N': 7.908928474941831, 'r0': 0.5742096515485992, 'a0': 0.001611600565093041, 'h0': 1.1998505289481232, 'alpha0': 0.0007741490329173504, 'eta0': 5.238264228085527, 'delta': 0.05687792729567075, 'n': 1.8456439465611523, 'nu': 1.0047715392158125, 'a_scale': 3.0217584606364563, 'id': 762000}	1	[1]	[[[1627.95206 , 19.36418278, 59.1557495 , 0. ]]]	[[[11.0219799,59.1557495, 0. ]]]	[[[0.00000033,0.00000033,0.00000033,0. ]]]	[[[0.00000033,0.00000033,0. ]]]	[[[0.00000033,0. ,0. ]]]	[1.]
{'B_diff': 0.25, 'T_diff': 0.75, 'N0': 766.5938478800721, 'h_N': 16.110028485653608, 'r0': 1.0977605240188086, 'a0': 0.0010517612389737926, 'h0': 2.119974852048892, 'alpha0': 0.0003295445488517287, 'eta0': 4.077701310820995, 'delta': 0.05309815733960648, 'n': 1.1397591365870774, 'nu': 1.8680543801022078, 'a_scale': 2.9843774009137802, 'id': 749200}	1	[1]	[[[ 57.2416268,2069.885923 , 346.264248 , 108.301963 ]]]	[[[1867.3108 , 346.264248, 0. ]]]	[[[2.01530364,0.7260045 ,1.01636373,0.87675088]]]	[[[0.72914418,1.01636373,0. ]]]	[[[0.70070537,0. ,0.87675088]]]	[1.]
{'B_diff': 0.25, 'T_diff': 1.0, 'N0': 595.753671719391, 'h_N': 18.18036576590392, 'r0': 0.6405642256600121, 'a0': 0.0006689178395020913, 'h0': 1.2673247624287294, 'alpha0': 0.00032213125344554707, 'eta0': 1.5234514805622492, 'delta': 0.05646241993355517, 'n': 1.4987989652729699, 'nu': 1.0496788963110948, 'a_scale': 2.6329584017639887, 'id': 762200}	1	[1]	[[[479.491489 , 58.7632847,199.179578 , 0. ]]]	[[[ 36.193487,199.179578, 0. ]]]	[[[0.00000033,0.00000033,0.00000033,0. ]]]	[[[0.00000033,0.00000033,0. ]]]	[[[0.00000033,0. ,0. ]]]	[1.]
{'B_diff': 0.75, 'T_diff': 0.25, 'N0': 1421.3937553288956, 'h_N': 14.210178788572343, 'r0': 0.6752762834079726, 'a0': 0.0013395862434762732, 'h0': 1.00390482295504, 'alpha0': 0.00049421913513207, 'eta0': 3.7964107951637622, 'delta': 0.03392234120264554, 'n': 1.8831333791830356, 'nu': 1.5076782495659642, 'a_scale': 2.8297813267387317, 'id': 744000}	1	[1]	[[[ 102.119429,3503.352193, 178.888194, 270.931439]]]	[[[3453.28963 , 178.888194, 0. ]]]	[[[1.88348519,0.60174617,1.80942518,0.35044244]]]	[[[0.60324691,1.80942518,0. ]]]	[[[0.54758837,0. ,0.35044244]]]	[1.]
{'B_diff': 1.0, 'T_diff': 0.75, 'N0': 823.6124551931161, 'h_N': 11.140593603820468, 'r0': 1.2078875913766756, 'a0': 0.0018102089342468197, 'h0': 1.0205468130086057, 'alpha0': 0.0003661845647092778, 'eta0': 3.7262626917594845, 'delta': 0.04891131262546171, 'n': 1.6906292679629633, 'nu': 1.4182840064117768, 'a_scale': 4.05223577130077, 'id': 732400}	1	[1]	[[[ 54.8503089,1212.7949631, 152.950694 , 320.324552 ]]]	[[[1178.01996 , 152.950694, 0. ]]]	[[[1.65659882,0.68939249,0.93817057,0.08336505]]]	[[[0.69516874,0.93817057,0. ]]]	[[[0.58566385,0. ,0.08336505]]]	[1.]
{'B_diff': 0.75, 'T_diff': 1.0, 'N0': 606.0844734578026, 'h_N': 14.323049999262583, 'r0': 0.6096595765448392, 'a0': 0.0005601438238499866, 'h0': 1.423927020492124, 'alpha0': 0.0005150393494856082, 'eta0': 2.92928312511567, 'delta': 0.05435234573293215, 'n': 1.2755076606591145, 'nu': 1.6900395530757035, 'a_scale': 2.603833721103789, 'id': 751000}	1	[1]	[[[ 19.2951956,1708.5182214, 112.987531 , 113.773411 ]]]	[[[1653.80405 , 112.987531, 0. ]]]	[[[2.34635793,0.4489375 ,1.40280703,0.47606185]]]	[[[0.45336199,1.40280703,0. ]]]	[[[0.32572998,0. ,0.47606185]]]	[1.]
{'B_diff': 0.5, 'T_diff': 0.5, 'N0': 1788.2196571960437, 'h_N': 7.586278796422461, 'r0': 1.414722554573255, 'a0': 0.000617244481318252, 'h0': 1.933289851933654, 'alpha0': 0.0005862556947805888, 'eta0': 2.2871780532292556, 'delta': 0.0482338157995337, 'n': 1.631592809546227, 'nu': 1.169337754568121, 'a_scale': 3.725859602137181, 'id': 746600}	1	[1]	[[[ 113.227536,5801.516647, 383.542897, 184.124453]]]	[[[5367.50801 , 383.542897, 0. ]]]	[[[2.35299008,0.51742608,1.61793225,0.64056878]]]	[[[0.52386684,1.61793225,0. ]]]	[[[0.46779564,0. ,0.64056878]]]	[1.]
{'B_diff': 0.5, 'T_diff': 0.75, 'N0': 1053.5264106239028, 'h_N': 18.194532748109175, 'r0': 0.9839200334429599, 'a0': 0.0006192395640538168, 'h0': 1.8265253757549693, 'alpha0': 0.0007019269009312016, 'eta0': 1.6102958848267215, 'delta': 0.03480975073558494, 'n': 1.5216143113441518, 'nu': 1.00664399655117, 'a_scale': 3.5008725865592925, 'id': 750000}	4	[1,1,1,1]	[[[ 28.0069438 ,2898.617815 , 176.002681 , 271.561753 ], [ 0.66730595,5564.20171 , 0. , 0. ], [ 0.66730595,4846.8388993 , 0. , 0. ], [ 0.66730595,7126.865836 , 0. , 0. ]]]	[[[2653.99675 , 176.002681, 0. ], [3477.7208 , 0. , 0. ], [4753.03247 , 0. , 0. ], [ 699.651256, 0. , 0. ]]]	[[[2.6052814 ,0.47852531,1.36496615,0.36059936], [0.00000033,0.00000033,0. ,0. ], [0.00000033,0.00000033,0. ,0. ], [0.00000033,0.00000033,0. ,0. ]]]	[[[0.48706327,1.36496615,0. ], [0.00000033,0. ,0. ], [0.00000033,0. ,0. ], [0.00000033,0. ,0. ]]]	[[[0.41469243,0. ,0.36059936], [0.00000033,0. ,0. ], [0.00000033,0. ,0. ], [0.00000033,0. ,0. ]]]	[0.94 ,0.025,0.03 ,0.005]
{'B_diff': 0.25, 'T_diff': 1.0, 'N0': 1683.0336268089686, 'h_N': 11.588639503587272, 'r0': 1.3897695727567083, 'a0': 0.0009406510765065967, 'h0': 1.6865172831134838, 'alpha0': 0.00040372482018839447, 'eta0': 4.235512949111373, 'delta': 0.05537447955916358, 'n': 1.5810765225751715, 'nu': 1.8191356346919942, 'a_scale': 1.1404970131698065, 'id': 746200}	1	[1]	[[[ 329.122559,4657.321964, 576.02641 , 156.643384]]]	[[[3779.84401, 576.02641, 0. ]]]	[[[1.50685758,0.80068515,1.21279718,0.78819245]]]	[[[0.82178192,1.21279718,0. ]]]	[[[0.7535907 ,0. ,0.78819245]]]	[1.]
{'B_diff': 0.25, 'T_diff': 0.25, 'N0': 765.0723138545605, 'h_N': 15.65189248678786, 'r0': 0.6893695146496295, 'a0': 0.0020136879033564566, 'h0': 2.031023052413821, 'alpha0': 0.0002224314275561497, 'eta0': 2.384717856510453, 'delta': 0.05205169030378029, 'n': 1.1689040746518509, 'nu': 1.632527595167998, 'a_scale': 4.345592622059196, 'id': 761600}	1	[1]	[[[ 1.54282219,3405.596463 , 69.2455134 , 59.0068281 ]]]	[[[2729.03156 , 69.2455134, 0. ]]]	[[[0.,0.,0.,0.]]]	[[[0.,0.,0.]]]	[[[0.,0.,0.]]]	[1.]
{'B_diff': 0.5, 'T_diff': 0.25, 'N0': 1357.117887685287, 'h_N': 14.648764829568677, 'r0': 1.481170854111973, 'a0': 0.0008955857417255364, 'h0': 1.4975829540325472, 'alpha0': 0.0003729382055636659, 'eta0': 4.631310752477175, 'delta': 0.04396757979086423, 'n': 1.9690062143285427, 'nu': 1.4998322928706964, 'a_scale': 2.8635524356993294, 'id': 746400}	1	[1]	[[[ 196.650903,3568.474214, 369.613929, 151.969026]]]	[[[3147.86554 , 369.613929, 0. ]]]	[[[1.6119084 ,0.72849732,1.34308904,0.29892714]]]	[[[0.73770401,1.34308904,0. ]]]	[[[0.69010059,0. ,0.29892714]]]	[1.]
{'B_diff': 0.75, 'T_diff': 0.75, 'N0': 714.1642469434844, 'h_N': 10.525508547626048, 'r0': 1.3268546881958598, 'a0': 0.0011577445296042173, 'h0': 1.407865548621215, 'alpha0': 0.0002552966850882176, 'eta0': 1.716450118323223, 'delta': 0.05442188155378618, 'n': 1.1716856883639177, 'nu': 1.9137286214553386, 'a_scale': 1.047313597939091, 'id': 763600}	1	[1]	[[[ 0.51398149,2642.4909688 , 29.6278182 , 59.2512799 ]]]	[[[2579.33808 , 29.6278182, 0. ]]]	[[[0.,0.,0.,0.]]]	[[[0.,0.,0.]]]	[[[0.,0.,0.]]]	[1.]
{'B_diff': 0.75, 'T_diff': 0.5, 'N0': 811.6907017581473, 'h_N': 8.832607669251429, 'r0': 1.587572352938634, 'a0': 0.0019196743610030778, 'h0': 1.260691356468795, 'alpha0': 0.0005407861683999264, 'eta0': 1.3492643574073502, 'delta': 0.03931402907818997, 'n': 1.219181244628213, 'nu': 1.789344683255408, 'a_scale': 4.18485032908311, 'id': 763400}	1	[1]	[[[ 0.25345524,3068.635453 , 19.8515816 , 62.664262 ]]]	[[[2909.48002 , 19.8515816, 0. ]]]	[[[0.,0.,0.,0.]]]	[[[0.,0.,0.]]]	[[[0.,0.,0.]]]	[1.]
```
