## Supplementary material for "Top predators govern multitrophic diversity effects in tritrophic food webs": Code and data: 6-data_16384-200.out (part 1 of 11)

```
{'I_diff': 0.5, 'T_diff': 1.0, 'N0': 768.6653752823122, 'h_N': 14.149818726458774, 'r0': 0.7177028142660752, 'a0': 0.0017911668846490526, 'h0': 0.6943135253151913, 'alpha0': 0.0003534749081075552, 'eta0': 1.681810559877168, 'delta': 0.0540625065733438, 'n': 1.317085307221813, 'nu': 1.6087262705766974, 'a_scale': 2.7457385407299064, 'id': 1400}	1	[0]	[[[ 3.87973165,1529.80528 , 103.6457307 , 252.559985 ]]]	[[[1529.80528 , 66.4194436, 124.46417 ]]]	[[[0.00000033,0.00000033,0.00000033,0.00000033]]]	[[[0.00000033,0.00000033,0.00000033]]]	[[[0. ,0.00000033,0.00000033]]]	[1.]
{'I_diff': 0.5, 'T_diff': 0.25, 'N0': 1277.0321184629397, 'h_N': 12.368738242647668, 'r0': 1.9112927208059225, 'a0': 0.000576839690249284, 'h0': 1.8004117705223375, 'alpha0': 0.00036576094224990995, 'eta0': 1.7694472345150862, 'delta': 0.049032817608049374, 'n': 1.1221445602284454, 'nu': 1.9797637808954995, 'a_scale': 4.265502672230099, 'id': 800}	1	[0]	[[[ 0.34967038,6807.35078 , 43.686869 , 37.0523877 ]]]	[[[6807.35078 , 23.0579897, 22.22506 ]]]	[[[0.00000033,0.00000033,0.00000033,0.00000033]]]	[[[0.00000033,0.00000033,0.00000033]]]	[[[0. ,0.00000033,0.00000033]]]	[1.]
{'I_diff': 0.25, 'T_diff': 0.25, 'N0': 796.2527975212166, 'h_N': 8.502679696387531, 'r0': 0.7100510587849327, 'a0': 0.0006936186864746777, 'h0': 1.6660021455887213, 'alpha0': 0.00044183863815268473, 'eta0': 3.183897788143706, 'delta': 0.030495176522876043, 'n': 1.1954431853612713, 'nu': 1.9880036051020615, 'a_scale': 3.536996282744825, 'id': 12800}	1	[0]	[[[ 0.44146051,3956.94578 , 30.8286434 , 53.4201681 ]]]	[[[3956.94578 , 16.6786181, 27.4585174]]]	[[[0.00000033,0.00000033,0.00000033,0.00000033]]]	[[[0.00000033,0.00000033,0.00000033]]]	[[[0. ,0.00000033,0.00000033]]]	[1.]
{'I_diff': 0.5, 'T_diff': 0.5, 'N0': 1692.506613267811, 'h_N': 12.840457190449488, 'r0': 1.1475286831622231, 'a0': 0.001108523231653628, 'h0': 1.7450737443676039, 'alpha0': 0.0007599784721258576, 'eta0': 2.054524932931501, 'delta': 0.03435245377944594, 'n': 1.11258070769895, 'nu': 1.8541918995999644, 'a_scale': 1.009386940694576, 'id': 4200}	1	[1]	[[[ 0.41106151,9331.25148 , 19.1108819 , 37.4508617 ]]]	[[[9331.25148 , 12.037983, 0. ]]]	[[[0.,0.,0.,0.]]]	[[[0.,0.,0.]]]	[[[0.,0.,0.]]]	[1.]
{'I_diff': 0.75, 'T_diff': 0.75, 'N0': 1431.2499574387693, 'h_N': 8.279278015779179, 'r0': 1.199394212837185, 'a0': 0.001774176913438189, 'h0': 1.7166184451390332, 'alpha0': 0.0006286189794802552, 'eta0': 2.3561708810147626, 'delta': 0.05742370096621023, 'n': 1.5753044576693944, 'nu': 1.9403287227706099, 'a_scale': 1.7285080574471325, 'id': 2000}	1	[0]	[[[ 0.44401368,7690.52456 , 43.7838504 , 33.775571 ]]]	[[[7690.52456 , 24.7483704, 19.3134291]]]	[[[0.,0.,0.,0.]]]	[[[0.,0.,0.]]]	[[[0.,0.,0.]]]	[1.]
{'I_diff': 1.0, 'T_diff': 0.5, 'N0': 1831.436933599195, 'h_N': 14.068613586530255, 'r0': 0.7701273269866924, 'a0': 0.0017249942613910365, 'h0': 1.2203858623359953, 'alpha0': 0.0006041450426834362, 'eta0': 1.4924562702314776, 'delta': 0.039823178532771515, 'n': 1.195727348365452, 'nu': 1.8910351861503867, 'a_scale': 3.3805322511528995, 'id': 12200}	1	[0]	[[[ 0.83515398,9652.91427 , 35.3596295 , 68.5343298 ]]]	[[[9652.91427 , 19.3050974, 44.5313499]]]	[[[0.00000033,0.00000033,0.00000033,0.00000033]]]	[[[0.00000033,0.00000033,0.00000033]]]	[[[0. ,0.00000033,0.00000033]]]	[1.]
{'I_diff': 0.5, 'T_diff': 0.5, 'N0': 1322.844013169749, 'h_N': 13.057230303769648, 'r0': 1.9005428100820234, 'a0': 0.001233886013206901, 'h0': 2.108880746241793, 'alpha0': 0.0003879686659623642, 'eta0': 1.4465793743600759, 'delta': 0.04576613251556241, 'n': 1.809017195223269, 'nu': 1.5234479740808813, 'a_scale': 3.5496148971165344, 'id': 1000}	1	[0]	[[[ 0.38180227,6405.3224 , 105.3289395 , 84.1550157 ]]]	[[[6405.3224 , 59.7559996, 47.5663093]]]	[[[0.00000033,0.00000033,0.00000033,0.00000033]]]	[[[0.00000033,0.00000033,0.00000033]]]	[[[0. ,0.00000033,0.00000033]]]	[1.]
{'I_diff': 0.5, 'T_diff': 1.0, 'N0': 1883.4833611826111, 'h_N': 11.57626500465756, 'r0': 1.4090586089684414, 'a0': 0.0019084103660181682, 'h0': 0.7523048325402004, 'alpha0': 0.0004120312900206001, 'eta0': 2.5316416417646863, 'delta': 0.04887057432989533, 'n': 1.5745325551943883, 'nu': 1.6183386969912399, 'a_scale': 2.122100284456598, 'id': 7800}	1	[0]	[[[ 0.55741831,8123.15466 , 88.1569615 , 240.653497 ]]]	[[[8123.15466 , 58.7947731, 113.599027 ]]]	[[[0.00000033,0.00000033,0.00000033,0.00000033]]]	[[[0.00000033,0.00000033,0.00000033]]]	[[[0. ,0.00000033,0.00000033]]]	[1.]
{'I_diff': 1.0, 'T_diff': 0.5, 'N0': 883.5130385712966, 'h_N': 16.11945200004993, 'r0': 0.9496252091263429, 'a0': 0.0016266430255278685, 'h0': 2.1298011119692273, 'alpha0': 0.0005904509556049978, 'eta0': 2.227950394112198, 'delta': 0.044583160936229126, 'n': 1.946228232120827, 'nu': 1.8157729400928195, 'a_scale': 3.161105654743654, 'id': 9000}	1	[0]	[[[ 0.8962569,4495.41724 , 47.1759042, 38.9369417]]]	[[[4495.41724 , 24.7143369, 25.2533296]]]	[[[0.00000033,0.00000033,0.00000033,0.00000033]]]	[[[0.00000033,0.00000033,0.00000033]]]	[[[0. ,0.00000033,0.00000033]]]	[1.]
{'I_diff': 0.75, 'T_diff': 0.25, 'N0': 1092.7001622268458, 'h_N': 11.084812131796216, 'r0': 1.558877573475868, 'a0': 0.0010531278030634912, 'h0': 2.113546374806183, 'alpha0': 0.0004893425605855706, 'eta0': 3.937106871992137, 'delta': 0.032997317350392866, 'n': 1.9445641348351574, 'nu': 1.6944955046550279, 'a_scale': 3.467744035654905, 'id': 4800}	1	[0]	[[[ 0.27710477,5417.84717 , 54.7651802 , 66.6327035 ]]]	[[[5417.84717 , 27.2937674, 49.0816503]]]	[[[0.00000033,0.00000033,0.00000033,0.00000033]]]	[[[0.00000033,0.00000033,0.00000033]]]	[[[0. ,0.00000033,0.00000033]]]	[1.]
{'I_diff': 0.25, 'T_diff': 1.0, 'N0': 567.7611721268353, 'h_N': 15.984431468703317, 'r0': 0.753840617904724, 'a0': 0.0016713570938173812, 'h0': 1.3082691850950903, 'alpha0': 0.00032158098887809824, 'eta0': 4.809178284362073, 'delta': 0.05235035220503065, 'n': 1.7838903219684306, 'nu': 1.330694080507342, 'a_scale': 3.828105046444687, 'id': 3800}	1	[1]	[[[534.265094 , 13.6897779, 65.9768052, 0. ]]]	[[[13.6897779, 0. , 0. ]]]	[[[0.00000033,0.00000033,0.00000033,0. ]]]	[[[0.00000033,0. ,0. ]]]	[[[0. ,0.00000033,0. ]]]	[1.]
{'I_diff': 0.5, 'T_diff': 0.25, 'N0': 1553.3801701613293, 'h_N': 7.020102899316898, 'r0': 1.2274173291736061, 'a0': 0.001133596937121934, 'h0': 1.2052354265264138, 'alpha0': 0.00032835229758573835, 'eta0': 2.9246700017880514, 'delta': 0.051247573283437604, 'n': 1.7005089331185754, 'nu': 1.0860800509156308, 'a_scale': 3.3852630507828763, 'id': 13600}	1	[1]	[[[1478.779 , 17.8830853, 168.467622 , 0. ]]]	[[[17.8830853, 0. , 0. ]]]	[[[0.00000033,0.00000033,0.00000033,0. ]]]	[[[0.00000033,0. ,0. ]]]	[[[0. ,0.00000033,0. ]]]	[1.]
{'I_diff': 1.0, 'T_diff': 1.0, 'N0': 600.4503985175807, 'h_N': 11.376182720829885, 'r0': 0.6376505867136019, 'a0': 0.0008737786786689476, 'h0': 0.8914501497690446, 'alpha0': 0.00045417066389143374, 'eta0': 3.623806409952453, 'delta': 0.05494353692882989, 'n': 1.4490851075767464, 'nu': 1.2510397368939505, 'a_scale': 2.1117545645482823, 'id': 3000}	1	[1]	[[[537.550422 , 31.6256871,162.261794 , 0. ]]]	[[[31.6256871, 0. , 0. ]]]	[[[0.00000033,0.00000033,0.00000033,0. ]]]	[[[0.00000033,0. ,0. ]]]	[[[0. ,0.00000033,0. ]]]	[1.]
{'I_diff': 0.75, 'T_diff': 0.25, 'N0': 1953.779410283131, 'h_N': 14.69903101291228, 'r0': 1.8011382951058523, 'a0': 0.001063163149370705, 'h0': 1.0747192149019407, 'alpha0': 0.0004192829326717521, 'eta0': 2.262643280166044, 'delta': 0.04494895984949374, 'n': 1.5203098772022032, 'nu': 1.4184599759027359, 'a_scale': 1.258893529777542, 'id': 11200}	1	[1]	[[[ 0.47361023,8923.69267 , 83.10326297, 234.005425 ]]]	[[[8923.69267 , 73.7972024, 0. ]]]	[[[0.00000033,0.00000033,0.00000033,0.00000033]]]	[[[0.00000033,0.00000033,0. ]]]	[[[0. ,0.00000033,0.00000033]]]	[1.]
{'I_diff': 0.25, 'T_diff': 0.75, 'N0': 1185.2465679861114, 'h_N': 13.295310186766057, 'r0': 1.3154234295833858, 'a0': 0.0018780495171445784, 'h0': 1.5397448140548873, 'alpha0': 0.0004088557723535699, 'eta0': 3.2499593964434728, 'delta': 0.05397922780111787, 'n': 1.8010040017410496, 'nu': 1.1003715644562724, 'a_scale': 3.64066942316887, 'id': 10000}	1	[1]	[[[1129.84169 , 13.1446386, 112.65671 , 0. ]]]	[[[13.1446386, 0. , 0. ]]]	[[[0.00000033,0.00000033,0.00000033,0. ]]]	[[[0.00000033,0. ,0. ]]]	[[[0. ,0.00000033,0. ]]]	[1.]
{'I_diff': 1.0, 'T_diff': 0.75, 'N0': 1583.41828727138, 'h_N': 6.306074377566558, 'r0': 0.9348671954872009, 'a0': 0.0017207276771583598, 'h0': 1.2318762697205359, 'alpha0': 0.00022769034209689165, 'eta0': 4.808655215313222, 'delta': 0.05568269313688941, 'n': 1.73112621983404, 'nu': 1.7605711025382371, 'a_scale': 3.063840630582698, 'id': 2800}	1	[1]	[[[1545.96868 , 12.7979764, 99.5923958, 0. ]]]	[[[12.7979764, 0. , 0. ]]]	[[[0.00000033,0.00000033,0.00000033,0. ]]]	[[[0.00000033,0. ,0. ]]]	[[[0. ,0.00000033,0. ]]]	[1.]
{'I_diff': 0.25, 'T_diff': 1.0, 'N0': 1702.1450629646554, 'h_N': 9.778126935864233, 'r0': 0.8136905313618457, 'a0': 0.0013249904700626636, 'h0': 1.7488693375089086, 'alpha0': 0.000469298360921997, 'eta0': 4.215573516604597, 'delta': 0.05660871754433884, 'n': 1.922583430416898, 'nu': 1.2666394306913895, 'a_scale': 3.969502594428984, 'id': 10200}	1	[1]	[[[1666.61072 , 14.2091466, 70.1072288, 0. ]]]	[[[14.2091466, 0. , 0. ]]]	[[[0.00000033,0.00000033,0.00000033,0. ]]]	[[[0.00000033,0. ,0. ]]]	[[[0. ,0.00000033,0. ]]]	[1.]
{'I_diff': 0.75, 'T_diff': 0.75, 'N0': 2026.324657253386, 'h_N': 6.035459489359106, 'r0': 1.5605647340988948, 'a0': 0.0020369627399047492, 'h0': 2.078235973065124, 'alpha0': 0.00034277336252047956, 'eta0': 3.8241814518885358, 'delta': 0.046538190494581515, 'n': 1.6864594690711887, 'nu': 1.154519147762323, 'a_scale': 3.1998001451055367, 'id': 5200}	1	[1]	[[[1952.9218 , 12.5469657, 184.628176 , 0. ]]]	[[[12.5469657, 0. , 0. ]]]	[[[0.00000033,0.00000033,0.00000033,0. ]]]	[[[0.00000033,0. ,0. ]]]	[[[0. ,0.00000033,0. ]]]	[1.]
{'I_diff': 0.75, 'T_diff': 1.0, 'N0': 2095.234509984887, 'h_N': 14.64419637034068, 'r0': 1.2950842778208687, 'a0': 0.0011842753636271224, 'h0': 1.2198378577655802, 'alpha0': 0.0005123896940234264, 'eta0': 4.83051746210276, 'delta': 0.055177660848733455, 'n': 1.8843776032492412, 'nu': 1.7568112457469673, 'a_scale': 2.9558334146561225, 'id': 5400}	1	[1]	[[[2041.46888 , 13.1834941, 133.422775 , 0. ]]]	[[[13.1834941, 0. , 0. ]]]	[[[0.00000033,0.00000033,0.00000033,0. ]]]	[[[0.00000033,0. ,0. ]]]	[[[0. ,0.00000033,0. ]]]	[1.]
{'I_diff': 1.0, 'T_diff': 1.0, 'N0': 1077.4413548637613, 'h_N': 17.025226331726564, 'r0': 0.6991234532328998, 'a0': 0.0016559644936610506, 'h0': 1.9009845488606036, 'alpha0': 0.00036873158661300043, 'eta0': 3.9921235666189014, 'delta': 0.04066126986561228, 'n': 1.9876687645166131, 'nu': 1.3354457544527167, 'a_scale': 2.8860375158194707, 'id': 9400}	1	[1]	[[[1053.29863 , 8.15328151, 64.2525176 , 0. ]]]	[[[8.15328151,0. ,0. ]]]	[[[0.00000033,0.00000033,0.00000033,0. ]]]	[[[0.00000033,0. ,0. ]]]	[[[0. ,0.00000033,0. ]]]	[1.]
{'I_diff': 1.0, 'T_diff': 0.25, 'N0': 893.0594928597102, 'h_N': 12.589686683787383, 'r0': 1.4165823374532547, 'a0': 0.0015896844762193745, 'h0': 1.3300318002096625, 'alpha0': 0.00045768876679636635, 'eta0': 1.661155641781389, 'delta': 0.03558780512551133, 'n': 1.4989260000333573, 'nu': 1.9140723020862986, 'a_scale': 3.2070453342299805, 'id': 2400}	1	[0]	[[[ 0.3854002,4314.31962 , 33.5400829, 68.0973604]]]	[[[4314.31962 , 17.9459763, 54.3125414]]]	[[[0.00000033,0.00000033,0.00000033,0.00000033]]]	[[[0.00000033,0.00000033,0.00000033]]]	[[[0. ,0.00000033,0.00000033]]]	[1.]
{'I_diff': 0.5, 'T_diff': 0.75, 'N0': 1178.8215531623568, 'h_N': 15.575691777369027, 'r0': 0.9574537223875716, 'a0': 0.000693866208770107, 'h0': 1.2496266918114873, 'alpha0': 0.0005202060749467677, 'eta0': 2.318985737183474, 'delta': 0.037544857593862946, 'n': 1.8307030944089182, 'nu': 1.8454484635052113, 'a_scale': 1.5268108135790288, 'id': 10800}	1	[0]	[[[ 0.72507943,5934.68618 , 33.08669339, 84.5208841 ]]]	[[[5934.68618 , 24.3187275, 20.0841999]]]	[[[0.00000033,0.00000033,0.00000033,0.00000033]]]	[[[0.00000033,0.00000033,0.00000033]]]	[[[0. ,0.00000033,0.00000033]]]	[1.]
{'I_diff': 1.0, 'T_diff': 1.0, 'N0': 1807.4735119688014, 'h_N': 10.603786352384358, 'r0': 1.409292851376456, 'a0': 0.000776047022564768, 'h0': 2.2465212208302168, 'alpha0': 0.0006256342440448291, 'eta0': 5.0116929253935485, 'delta': 0.04088879037919937, 'n': 1.4652755012158605, 'nu': 1.1941270619968956, 'a_scale': 2.1053251901641676, 'id': 12600}	2	[1,0]	[[[1626.44907 , 30.2080686, 497.085854 , 0. ], [ 306.422507 ,3317.72443 , 918.342091 , 298.874155 ]]]	[[[ 30.2080686, 0. , 0. ], [3317.72443 , 317.277416 , 101.091644 ]]]	[[[0.00000033,0.00000033,0.00000033,0. ], [1.34903638,0.91460669,0.67595438,0.14639055]]]	[[[0.00000033,0. ,0. ], [0.91460669,1.12915884,0.40709689]]]	[[[0. ,0.00000033,0. ], [0. ,0.44329367,0.01327085]]]	[0.995,0.005]
{'I_diff': 0.5, 'T_diff': 1.0, 'N0': 1316.9844733473574, 'h_N': 14.25901628521208, 'r0': 0.8967596527193278, 'a0': 0.0018843539738019252, 'h0': 1.0949229228690744, 'alpha0': 0.000686151201135647, 'eta0': 1.4845369242611526, 'delta': 0.03409558161207722, 'n': 1.4294956804294312, 'nu': 1.2276249596857705, 'a_scale': 3.262445514044688, 'id': 14200}	1	[0]	[[[ 1.21661872,3636.27944 , 131.6527243 , 329.081976 ]]]	[[[3636.27944 , 89.4882353, 186.431283 ]]]	[[[0.,0.,0.,0.]]]	[[[0.,0.,0.]]]	[[[0.,0.,0.]]]	[1.]
{'I_diff': 1.0, 'T_diff': 0.25, 'N0': 1115.0916085263686, 'h_N': 18.5742354226278, 'r0': 0.7193757043836015, 'a0': 0.0013628787096237201, 'h0': 1.2795359928850787, 'alpha0': 0.0006705470362339903, 'eta0': 1.3932430741033264, 'delta': 0.04079511148352123, 'n': 1.0506020403474015, 'nu': 1.201893717800853, 'a_scale': 4.660719669893487, 'id': 8800}	2	[0,1]	[[[ 2.16697755,3451.91268 , 154.7819676 , 244.5724896 ], [1115.09124 , 0. , 0. , 0. ]]]	[[[3451.91268 , 83.4867692, 178.878261 ], [ 0. , 0. , 0. ]]]	[[[0. ,0. ,0. ,0. ], [0.00000033,0. ,0. ,0. ]]]	[[[0.,0.,0.], [0.,0.,0.]]]	[[[0.,0.,0.], [0.,0.,0.]]]	[0.975,0.025]
{'I_diff': 0.5, 'T_diff': 0.25, 'N0': 1435.700896125201, 'h_N': 7.597603926437381, 'r0': 1.9424465365354737, 'a0': 0.0007471219201683078, 'h0': 1.807884083523526, 'alpha0': 0.00028379064958499974, 'eta0': 4.1058248132087884, 'delta': 0.03043601731733571, 'n': 1.7115812629813023, 'nu': 1.597367694741307, 'a_scale': 2.6344170349585365, 'id': 10400}	1	[0]	[[[ 0.14993327,6641.78764 , 82.405726 , 135.4007978 ]]]	[[[6641.78764 , 44.4641824, 90.2874683]]]	[[[0.,0.,0.,0.]]]	[[[0.,0.,0.]]]	[[[0.,0.,0.]]]	[1.]
{'I_diff': 0.5, 'T_diff': 0.25, 'N0': 903.4479162000978, 'h_N': 12.477550991561067, 'r0': 0.8728848510422109, 'a0': 0.0009013026120726492, 'h0': 1.6009645670109187, 'alpha0': 0.0007761031632819036, 'eta0': 2.559735671397526, 'delta': 0.04638326508498193, 'n': 1.756613812815218, 'nu': 1.5293780023944232, 'a_scale': 3.829400497260966, 'id': 7200}	1	[0]	[[[ 0.87322334,4190.1598 , 69.3733616 , 78.6315341 ]]]	[[[4190.1598 , 36.361365 , 49.7308574]]]	[[[0.,0.,0.,0.]]]	[[[0.,0.,0.]]]	[[[0.,0.,0.]]]	[1.]
{'I_diff': 0.75, 'T_diff': 0.25, 'N0': 1509.1614467233812, 'h_N': 14.279282101657543, 'r0': 0.5254077543541698, 'a0': 0.000624244667688928, 'h0': 0.8971692884904079, 'alpha0': 0.000417916521406275, 'eta0': 3.8288268787244815, 'delta': 0.059387829902296435, 'n': 1.213456240986356, 'nu': 1.2540894118077475, 'a_scale': 1.8948324674310475, 'id': 1600}	1	[1]	[[[1364.12113 , 94.6616643, 333.116099 , 0. ]]]	[[[94.6616643, 0. , 0. ]]]	[[[0.,0.,0.,0.]]]	[[[0.,0.,0.]]]	[[[0.,0.,0.]]]	[1.]
{'I_diff': 0.75, 'T_diff': 0.5, 'N0': 1469.6403743577039, 'h_N': 10.087536005079738, 'r0': 0.9144201473198965, 'a0': 0.00114839906945563, 'h0': 2.0185031357343233, 'alpha0': 0.000495109710734555, 'eta0': 1.7983378477288308, 'delta': 0.032942139444884784, 'n': 1.823347182034867, 'nu': 1.4921066944674846, 'a_scale': 4.171533558167681, 'id': 14600}	1	[0]	[[[ 0.44771282,7116.9137 , 77.9988542 , 103.3496333 ]]]	[[[7116.9137 , 43.6727393, 63.3131526]]]	[[[0.00000033,0.00000033,0.00000033,0.00000033]]]	[[[0.00000033,0.00000033,0.00000033]]]	[[[0. ,0.00000033,0.00000033]]]	[1.]
{'I_diff': 0.75, 'T_diff': 0.75, 'N0': 646.9010097179762, 'h_N': 17.678050432813087, 'r0': 1.7316631724295481, 'a0': 0.0006357566098834517, 'h0': 2.197574584130673, 'alpha0': 0.0002331536524611618, 'eta0': 1.483226715708231, 'delta': 0.039897140685553986, 'n': 1.671528052366257, 'nu': 1.5339252545234565, 'a_scale': 4.644959607384308, 'id': 14800}	1	[0]	[[[ 0.79146575,1985.0414 , 135.8981536 , 123.5535576 ]]]	[[[1985.0414 , 79.0835025, 71.8154237]]]	[[[0.00000033,0.00000033,0.00000033,0.00000033]]]	[[[0.00000033,0.00000033,0.00000033]]]	[[[0. ,0.00000033,0.00000033]]]	[1.]
{'I_diff': 1.0, 'T_diff': 0.25, 'N0': 757.471088626865, 'h_N': 12.097208576159474, 'r0': 0.70182985388977, 'a0': 0.0010825281453768138, 'h0': 0.7354691034250442, 'alpha0': 0.0003285600930475689, 'eta0': 3.0500030553724304, 'delta': 0.03426017249347285, 'n': 1.4247383240011389, 'nu': 1.0658222832527886, 'a_scale': 2.1216598624517022, 'id': 15200}	1	[1]	[[[688.518369 , 19.5719333,185.348873 , 0. ]]]	[[[19.5719333, 0. , 0. ]]]	[[[0.00000033,0.00000033,0.00000033,0. ]]]	[[[0.00000033,0. ,0. ]]]	[[[0. ,0.00000033,0. ]]]	[1.]
{'I_diff': 0.75, 'T_diff': 1.0, 'N0': 2187.7689259564086, 'h_N': 13.962419117256639, 'r0': 1.3705054550705955, 'a0': 0.0007450051024294672, 'h0': 0.8916897478441816, 'alpha0': 0.0007085970395116922, 'eta0': 2.2985033347959734, 'delta': 0.03320325748755263, 'n': 1.9960311483016504, 'nu': 1.8181862016728616, 'a_scale': 4.249335102963316, 'id': 18200}	1	[0]	[[[ 0.38952335,11157.3973 , 35.8825571 , 118.9572571 ]]]	[[[11157.3973 , 21.0491541, 64.4616355]]]	[[[0.00000033,0.00000033,0.00000033,0.00000033]]]	[[[0.00000033,0.00000033,0.00000033]]]	[[[0. ,0.00000033,0.00000033]]]	[1.]
{'I_diff': 1.0, 'T_diff': 0.5, 'N0': 1813.388245551877, 'h_N': 17.110044422894518, 'r0': 1.1463144005955959, 'a0': 0.0009014211630630868, 'h0': 1.1372567136886305, 'alpha0': 0.00036605451780955683, 'eta0': 2.851598509341471, 'delta': 0.05415418836859724, 'n': 1.5133070350766848, 'nu': 1.8472783976362797, 'a_scale': 2.1377778730414576, 'id': 18600}	1	[0]	[[[ 0.97467338,9078.20928 , 73.7096513 , 100.4374569 ]]]	[[[9078.20928 , 35.6311599, 73.0165016]]]	[[[0.,0.,0.,0.]]]	[[[0.,0.,0.]]]	[[[0.,0.,0.]]]	[1.]
{'I_diff': 0.75, 'T_diff': 0.75, 'N0': 712.4444766715737, 'h_N': 7.504289155626283, 'r0': 1.6966569937857612, 'a0': 0.0018903995054453172, 'h0': 0.6207576096452201, 'alpha0': 0.0006654936311234006, 'eta0': 4.4493413663095716, 'delta': 0.05729720963193048, 'n': 1.7374907477541552, 'nu': 1.0805037735775853, 'a_scale': 2.321737409648268, 'id': 18000}	1	[1]	[[[651.031865, 11.987666,153.794109, 0. ]]]	[[[11.987666, 0. , 0. ]]]	[[[0.00000033,0.00000033,0.00000033,0. ]]]	[[[0.00000033,0. ,0. ]]]	[[[0. ,0.00000033,0. ]]]	[1.]
{'I_diff': 1.0, 'T_diff': 0.75, 'N0': 1404.1593767653935, 'h_N': 18.209272557412653, 'r0': 1.526697956356286, 'a0': 0.0006709243926350923, 'h0': 1.378930057742462, 'alpha0': 0.0008188532771029394, 'eta0': 4.608391957565658, 'delta': 0.05005491275964553, 'n': 1.3237822202185554, 'nu': 1.4760902965576927, 'a_scale': 2.683230809661393, 'id': 15600}	1	[1]	[[[1126.96732 , 52.7711693, 757.934472 , 0. ]]]	[[[52.7711693, 0. , 0. ]]]	[[[0.00000033,0.00000033,0.00000033,0. ]]]	[[[0.00000033,0. ,0. ]]]	[[[0. ,0.00000033,0. ]]]	[1.]
{'I_diff': 1.0, 'T_diff': 0.75, 'N0': 788.429885931601, 'h_N': 16.662454330229544, 'r0': 1.9347319464002979, 'a0': 0.000947903791912516, 'h0': 2.128070820829219, 'alpha0': 0.0004690516181089303, 'eta0': 4.351711508187927, 'delta': 0.05095802948379044, 'n': 1.7368283869852768, 'nu': 1.7982349927736871, 'a_scale': 4.118547113930326, 'id': 18800}	1	[1]	[[[667.225445, 18.697506,333.579409, 0. ]]]	[[[18.697506, 0. , 0. ]]]	[[[0.00000033,0.00000033,0.00000033,0. ]]]	[[[0.00000033,0. ,0. ]]]	[[[0. ,0.00000033,0. ]]]	[1.]
{'I_diff': 0.75, 'T_diff': 0.25, 'N0': 1321.1531745594107, 'h_N': 15.738895770269188, 'r0': 1.7291089511154425, 'a0': 0.0010919157489909731, 'h0': 1.749871181623456, 'alpha0': 0.0008300518349749997, 'eta0': 3.3186323964212097, 'delta': 0.033651193441160875, 'n': 1.2042011468934963, 'nu': 1.5095290512446962, 'a_scale': 2.078483408369852, 'id': 14400}	1	[0]	[[[ 0.3552674,6654.10228 , 49.0581284, 73.2631853]]]	[[[6654.10228 , 27.3806802, 61.5495298]]]	[[[0.,0.,0.,0.]]]	[[[0.,0.,0.]]]	[[[0.,0.,0.]]]	[1.]
{'I_diff': 0.25, 'T_diff': 0.25, 'N0': 1247.6554626905804, 'h_N': 18.324652040062002, 'r0': 1.1578167423482726, 'a0': 0.0018944758545757403, 'h0': 1.7778384505745497, 'alpha0': 0.0002621999723344094, 'eta0': 1.4375500200160174, 'delta': 0.04510799336198891, 'n': 1.751256950981461, 'nu': 1.0755610709849321, 'a_scale': 4.099143633832928, 'id': 19200}	1	[1]	[[[1191.8431 , 12.6162207, 113.717283 , 0. ]]]	[[[12.6162207, 0. , 0. ]]]	[[[0.00000033,0.00000033,0.00000033,0. ]]]	[[[0.00000033,0. ,0. ]]]	[[[0. ,0.00000033,0. ]]]	[1.]
{'I_diff': 0.25, 'T_diff': 0.5, 'N0': 904.7777468932171, 'h_N': 5.887834167211616, 'r0': 1.0995656596348446, 'a0': 0.0010888080070205397, 'h0': 2.073799132632578, 'alpha0': 0.0007799661941415531, 'eta0': 3.134789106576716, 'delta': 0.05149432928237859, 'n': 1.364136381515031, 'nu': 1.8832741876347447, 'a_scale': 4.407217316113816, 'id': 9800}	2	[0,0]	[[[ 5.8617795 ,3535.4247 , 186.3841817 , 97.5176533 ], [ 0.31519959,4763.31477 , 42.4896072 , 29.4843974 ]]]	[[[3535.4247 , 68.5974077, 80.7778636], [4763.31477 , 24.0405828, 13.7441021]]]	[[[4.91268494,0.41656753,1.35137736,1.05122924], [0. ,0. ,0. ,0. ]]]	[[[0.41656753,1.25612997,1.13120971], [0. ,0. ,0. ]]]	[[[0. ,1.43948455,0.6753636 ], [0. ,0. ,0. ]]]	[0.15,0.85]
{'I_diff': 0.25, 'T_diff': 0.75, 'N0': 1751.4908751719083, 'h_N': 11.78008799525772, 'r0': 1.2919492529971937, 'a0': 0.001758702572492475, 'h0': 1.3523500981927334, 'alpha0': 0.0006633380845634443, 'eta0': 3.279578235516856, 'delta': 0.033650613219681484, 'n': 1.0374761005059863, 'nu': 1.5430793030140582, 'a_scale': 1.5580486104661104, 'id': 19600}	2	[1,1]	[[[ 0.34811592,9080.36599 , 40.72327716, 118.876689 ], [1751.49029 , 0. , 0. , 0. ]]]	[[[9080.36599 , 31.5418303, 0. ], [ 0. , 0. , 0. ]]]	[[[0.00000033,0.00000033,0.00000033,0.00000033], [0.00000033,0. ,0. ,0. ]]]	[[[0.00000033,0.00000033,0. ], [0. ,0. ,0. ]]]	[[[0. ,0.00000033,0.00000033], [0. ,0. ,0. ]]]	[0.62,0.38]
{'I_diff': 1.0, 'T_diff': 0.25, 'N0': 1183.1761778181349, 'h_N': 12.683456973828324, 'r0': 1.8323733526445307, 'a0': 0.0011403647972724378, 'h0': 0.734995401006743, 'alpha0': 0.0005064831136504049, 'eta0': 3.7399590605445816, 'delta': 0.03263520510313317, 'n': 1.8089667629965027, 'nu': 1.476712357332067, 'a_scale': 2.4356976076682013, 'id': 18400}	1	[0]	[[[ 0.50631914,3135.52982 , 79.7420192 , 329.2559448 ]]]	[[[3135.52982 , 40.5526895, 309.736271 ]]]	[[[0.,0.,0.,0.]]]	[[[0.,0.,0.]]]	[[[0.,0.,0.]]]	[1.]
{'I_diff': 0.75, 'T_diff': 0.5, 'N0': 1520.921006784602, 'h_N': 16.49992866624607, 'r0': 1.7528490277647406, 'a0': 0.0005453749680666674, 'h0': 2.1446301050169128, 'alpha0': 0.0007719144871994025, 'eta0': 1.9477864470561523, 'delta': 0.054975172853830204, 'n': 1.7602006401671182, 'nu': 1.40600987013238, 'a_scale': 1.011445373777348, 'id': 17800}	1	[1]	[[[ 0.57430509,8100.75009 , 54.56668555, 51.3480118 ]]]	[[[8100.75009 , 45.5856603, 0. ]]]	[[[0.,0.,0.,0.]]]	[[[0.,0.,0.]]]	[[[0.,0.,0.]]]	[1.]
{'I_diff': 0.5, 'T_diff': 0.25, 'N0': 1377.1021908795205, 'h_N': 9.883065037574807, 'r0': 0.6782067288792238, 'a0': 0.001830693285193994, 'h0': 0.8275517625758144, 'alpha0': 0.0007777483850998692, 'eta0': 2.3456799997094535, 'delta': 0.04423900363613453, 'n': 1.0164988084082003, 'nu': 1.5389393306629162, 'a_scale': 3.1527399864814285, 'id': 20000}	2	[1,0]	[[[1377.10173 , 0. , 0. , 0. ], [ 0.87794612,6287.52341 , 60.793275 , 145.4060829 ]]]	[[[ 0. , 0. , 0. ], [6287.52341 , 32.867199 , 91.1152914]]]	[[[0.00000033,0. ,0. ,0. ], [0. ,0. ,0. ,0. ]]]	[[[0.,0.,0.], [0.,0.,0.]]]	[[[0.,0.,0.], [0.,0.,0.]]]	[0.495,0.505]
{'I_diff': 0.5, 'T_diff': 1.0, 'N0': 1129.0409041395787, 'h_N': 13.264631231162689, 'r0': 1.2767771020443313, 'a0': 0.00172298358733345, 'h0': 2.0662490521398245, 'alpha0': 0.00038712289752451483, 'eta0': 4.851615769273714, 'delta': 0.05391579844610894, 'n': 1.9803761961251, 'nu': 1.8150965995076662, 'a_scale': 4.520731766955274, 'id': 20600}	1	[1]	[[[1084.18692 , 10.9557352, 101.207132 , 0. ]]]	[[[10.9557352, 0. , 0. ]]]	[[[0.00000033,0.00000033,0.00000033,0. ]]]	[[[0.00000033,0. ,0. ]]]	[[[0. ,0.00000033,0. ]]]	[1.]
{'I_diff': 0.5, 'T_diff': 1.0, 'N0': 560.7110740402544, 'h_N': 8.992239199220126, 'r0': 1.048197298696232, 'a0': 0.0011903835124216166, 'h0': 0.9611385749503176, 'alpha0': 0.0006353641501189172, 'eta0': 2.983879810332433, 'delta': 0.03125196755944679, 'n': 1.9378419410376657, 'nu': 1.2560076839597616, 'a_scale': 3.9729004016274283, 'id': 17400}	1	[1]	[[[494.962293 , 11.4052084, 96.8971012, 11.2499674]]]	[[[11.4052084,44.3884648, 0. ]]]	[[[0.,0.,0.,0.]]]	[[[0.,0.,0.]]]	[[[0.,0.,0.]]]	[1.]
{'I_diff': 0.75, 'T_diff': 1.0, 'N0': 1076.5235744863678, 'h_N': 14.012785326223353, 'r0': 1.7355954287511397, 'a0': 0.0017649661682653472, 'h0': 1.006757867922257, 'alpha0': 0.0004966041434062982, 'eta0': 4.142534434359169, 'delta': 0.05654032418913581, 'n': 1.8496423170255172, 'nu': 1.4252964161421968, 'a_scale': 1.6287692227278123, 'id': 21400}	1	[1]	[[[1017.88325 , 11.0663248, 147.023703 , 0. ]]]	[[[11.0663248, 0. , 0. ]]]	[[[0.00000033,0.00000033,0.00000033,0. ]]]	[[[0.00000033,0. ,0. ]]]	[[[0. ,0.00000033,0. ]]]	[1.]
{'I_diff': 0.25, 'T_diff': 1.0, 'N0': 1497.9110212185437, 'h_N': 14.193403875939136, 'r0': 0.7139344959619269, 'a0': 0.0020632778182373395, 'h0': 1.447126710502883, 'alpha0': 0.0004812329141681862, 'eta0': 1.927210461025227, 'delta': 0.03383581817043843, 'n': 1.2956434491237174, 'nu': 1.355881277826136, 'a_scale': 4.184389463897301, 'id': 19800}	1	[0]	[[[ 0.98070383,6272.59346 , 105.4969682 , 204.8738025 ]]]	[[[6272.59346 , 77.9739142, 89.7949735]]]	[[[0.,0.,0.,0.]]]	[[[0.,0.,0.]]]	[[[0.,0.,0.]]]	[1.]
{'I_diff': 0.75, 'T_diff': 0.75, 'N0': 985.4825111225441, 'h_N': 8.48004904961072, 'r0': 0.836606480257331, 'a0': 0.0007978293525952607, 'h0': 2.1197534768246946, 'alpha0': 0.0004386351984280001, 'eta0': 4.914969462475563, 'delta': 0.034895474681427695, 'n': 1.3588589756506457, 'nu': 1.7967601502337034, 'a_scale': 2.0198780191749406, 'id': 11600}	2	[0,0]	[[[ 26.2209888 ,3296.57796 , 213.4257853 , 135.1717789 ], [ 0.45155806,4651.0642 , 72.2831294 , 75.6660306 ]]]	[[[3296.57796 , 59.0316783, 117.001992 ], [4651.0642 , 31.2541524, 42.3137169]]]	[[[2.88812844,0.49000946,1.16855444,0.69442138], [0.04089083,0.03810247,0.32693617,0.17182643]]]	[[[0.49000946,1.03410846,0.76818174], [0.03810247,0.16046472,0.20444974]]]	[[[0. ,1.26001301,0.22863497], [0. ,0.58138585,0.22675735]]]	[0.1,0.9]
{'I_diff': 1.0, 'T_diff': 0.25, 'N0': 1133.7728075407463, 'h_N': 7.106143703575853, 'r0': 1.8701577980508182, 'a0': 0.001485735147393816, 'h0': 1.4722319994300435, 'alpha0': 0.00027496394781643035, 'eta0': 4.624108189491707, 'delta': 0.034488185490684685, 'n': 1.938522500634781, 'nu': 1.8679772497426015, 'a_scale': 1.9527884147260801, 'id': 21600}	1	[1]	[[[ 0.16422634,5288.47651 , 54.0499207 , 97.409061 ]]]	[[[5288.47651 , 29.2251725, 97.409061 ]]]	[[[0.00000033,0.00000033,0.00000033,0.00000033]]]	[[[0.00000033,0.00000033,0.00000033]]]	[[[0. ,0.00000033,0. ]]]	[1.]
{'I_diff': 1.0, 'T_diff': 0.5, 'N0': 1350.7263055560916, 'h_N': 18.993050445817744, 'r0': 0.8963624919572897, 'a0': 0.0017233166503755983, 'h0': 1.9601563303179261, 'alpha0': 0.00033765044783513014, 'eta0': 3.629376904849592, 'delta': 0.048214105041603936, 'n': 1.9508684618146068, 'nu': 1.2361323924353247, 'a_scale': 1.6121967885626423, 'id': 21800}	1	[1]	[[[1320.56629 , 9.40327773, 80.6538725 , 0. ]]]	[[[9.40327773,0. ,0. ]]]	[[[0.00000033,0.00000033,0.00000033,0. ]]]	[[[0.00000033,0. ,0. ]]]	[[[0. ,0.00000033,0. ]]]	[1.]
{'I_diff': 1.0, 'T_diff': 0.75, 'N0': 2061.8010858294274, 'h_N': 7.6800314629829805, 'r0': 0.7933441623242319, 'a0': 0.00115419265555754, 'h0': 2.29005992168892, 'alpha0': 0.0007866973001500427, 'eta0': 1.6630776896947652, 'delta': 0.03395513726002972, 'n': 1.3737668900406075, 'nu': 1.793585466383509, 'a_scale': 3.060764912604303, 'id': 22000}	1	[0]	[[[ 0.35908409,11287.2659 , 33.5634937 , 36.4050377 ]]]	[[[11287.2659 , 19.1562859, 22.3765275]]]	[[[0.00000033,0.00000033,0.00000033,0.00000033]]]	[[[0.00000033,0.00000033,0.00000033]]]	[[[0. ,0.00000033,0.00000033]]]	[1.]
{'I_diff': 1.0, 'T_diff': 1.0, 'N0': 1134.1864025248901, 'h_N': 19.435908255633578, 'r0': 1.2160783328857656, 'a0': 0.001865046166549869, 'h0': 2.1039730964792547, 'alpha0': 0.0008173896157179985, 'eta0': 1.6449730780201075, 'delta': 0.048625617886650485, 'n': 1.0888728280629256, 'nu': 1.8497356730032954, 'a_scale': 2.401893275877855, 'id': 22200}	1	[0]	[[[ 0.86917686,6049.41531 , 38.93253 , 27.7049984 ]]]	[[[6049.41531 , 22.5541469, 15.8736135]]]	[[[0.00000033,0.00000033,0.00000033,0.00000033]]]	[[[0.00000033,0.00000033,0.00000033]]]	[[[0. ,0.00000033,0.00000033]]]	[1.]
{'I_diff': 0.5, 'T_diff': 1.0, 'N0': 1514.3682123237315, 'h_N': 9.777011701604547, 'r0': 0.9147021754746243, 'a0': 0.000806675625389866, 'h0': 0.6723748260016641, 'alpha0': 0.00025144447574385227, 'eta0': 4.093822714473312, 'delta': 0.03906224310763652, 'n': 1.0901597817587032, 'nu': 1.3134118926934801, 'a_scale': 2.413692460175369, 'id': 11000}	1	[0]	[[[ 5.11658074,1225.94963 , 357.904052 , 683.905993 ]]]	[[[1225.94963 , 199.289371, 270.87367 ]]]	[[[0.4898577 ,0.26922767,0.27044069,0.07411031]]]	[[[0.26922767,0.24185066,0.17049303]]]	[[[0. ,0.89789047,0.22411443]]]	[1.]
{'I_diff': 0.5, 'T_diff': 1.0, 'N0': 621.0718538961517, 'h_N': 7.490532106848608, 'r0': 1.095887041176275, 'a0': 0.0012599399473142336, 'h0': 1.7606130647026628, 'alpha0': 0.0007053494123250251, 'eta0': 1.4078162016921476, 'delta': 0.03437920684804852, 'n': 1.2953353137369847, 'nu': 1.8067668289421994, 'a_scale': 1.7490830350699962, 'id': 23800}	1	[0]	[[[ 0.28549511,3031.0492 , 28.01208331, 50.1133008 ]]]	[[[3031.0492 , 20.7771462, 14.8027587]]]	[[[0.00000033,0.00000033,0.00000033,0.00000033]]]	[[[0.00000033,0.00000033,0.00000033]]]	[[[0. ,0.00000033,0.00000033]]]	[1.]
{'I_diff': 0.75, 'T_diff': 0.75, 'N0': 1470.292759226905, 'h_N': 19.953769688439905, 'r0': 1.3717166074653826, 'a0': 0.0006191399686796757, 'h0': 1.3338939958849223, 'alpha0': 0.0003035951654349556, 'eta0': 3.741364995861266, 'delta': 0.048276733521272985, 'n': 1.793537323928807, 'nu': 1.0824553265080734, 'a_scale': 3.245158708074766, 'id': 24400}	1	[1]	[[[1372.77579 , 19.8966808, 243.818186 , 0. ]]]	[[[19.8966808, 0. , 0. ]]]	[[[0.00000033,0.00000033,0.00000033,0. ]]]	[[[0.00000033,0. ,0. ]]]	[[[0. ,0.00000033,0. ]]]	[1.]
{'I_diff': 0.75, 'T_diff': 1.0, 'N0': 1909.0422290948131, 'h_N': 8.153638015648381, 'r0': 1.7349162184915525, 'a0': 0.0008691888237650049, 'h0': 1.6290157233963598, 'alpha0': 0.0005820834557772731, 'eta0': 3.8982170094510757, 'delta': 0.042415646785143424, 'n': 1.781495780039024, 'nu': 1.8758558774097813, 'a_scale': 2.1686919053641645, 'id': 15000}	2	[0,0]	[[[ 0.22331738,10007.0272 , 61.719528 , 71.1924594 ], [ 47.1214041 , 7190.10191 , 349.6364337 , 194.6272873 ]]]	[[[10007.0272 , 26.7649098, 36.0865186], [ 7190.10191 , 72.0273027, 175.88896 ]]]	[[[0.0200116 ,0.01922996,0.39662986,0.20573483], [3.23728157,0.44216841,1.42910051,0.8779057 ]]]	[[[0.01922996,0.15753709,0.22879375], [0.44216841,1.27126192,0.94185593]]]	[[[0. ,0.70343366,0.27007998], [0. ,1.4793536 ,0.28779667]]]	[0.93,0.07]
{'I_diff': 0.5, 'T_diff': 0.5, 'N0': 1732.673258262856, 'h_N': 17.446025323660606, 'r0': 1.4799771222048115, 'a0': 0.0008522430620066051, 'h0': 0.8239542593563622, 'alpha0': 0.00033942523680337213, 'eta0': 3.0938472690092507, 'delta': 0.04325670143264872, 'n': 1.6545302852970896, 'nu': 1.6488788428123287, 'a_scale': 3.5287776907740573, 'id': 17000}	1	[0]	[[[ 0.75770681,6956.90967 , 101.7693232 , 274.998065 ]]]	[[[6956.90967 , 52.0871001, 145.640722 ]]]	[[[0.03383669,0.03198088,0.20703297,0.07670469]]]	[[[0.03198088,0.09811116,0.05849227]]]	[[[0. ,0.4107867 ,0.13432438]]]	[1.]
{'I_diff': 0.5, 'T_diff': 0.25, 'N0': 606.1501792831451, 'h_N': 17.704463199121427, 'r0': 0.5989376638018213, 'a0': 0.0013884662394923505, 'h0': 1.7317595963059018, 'alpha0': 0.0003899578221469237, 'eta0': 4.594099674079493, 'delta': 0.03007326454385608, 'n': 1.149990087739139, 'nu': 1.5721315588545703, 'a_scale': 4.460082131305956, 'id': 23200}	1	[0]	[[[ 1.71219718,1966.67867 , 80.8367281 , 130.3770376 ]]]	[[[1966.67867 , 40.9487325, 78.9854047]]]	[[[0.,0.,0.,0.]]]	[[[0.,0.,0.]]]	[[[0.,0.,0.]]]	[1.]
{'I_diff': 1.0, 'T_diff': 0.5, 'N0': 1015.7079741093455, 'h_N': 14.17580880623933, 'r0': 0.9563688696962633, 'a0': 0.0018173321769396995, 'h0': 0.5863286528135807, 'alpha0': 0.00030854956849682034, 'eta0': 1.4333711688941277, 'delta': 0.05386108568054042, 'n': 1.740765335779101, 'nu': 1.2055216238127855, 'a_scale': 2.893678086642847, 'id': 25000}	1	[1]	[[[981.650482 , 11.118512 , 90.8294275, 0. ]]]	[[[11.118512, 0. , 0. ]]]	[[[0.00000033,0.00000033,0.00000033,0. ]]]	[[[0.00000033,0. ,0. ]]]	[[[0. ,0.00000033,0. ]]]	[1.]
{'I_diff': 0.5, 'T_diff': 1.0, 'N0': 1645.1725962995372, 'h_N': 8.592661677238654, 'r0': 1.2376944269296846, 'a0': 0.0007562720196698479, 'h0': 1.1740735364634607, 'alpha0': 0.0007203949020672089, 'eta0': 3.560617445720168, 'delta': 0.04491085401033434, 'n': 1.0390042113182516, 'nu': 1.8942408169731502, 'a_scale': 3.8647244487706724, 'id': 4600}	2	[0,1]	[[[ 1.44361961,7448.19087 , 161.2255016 , 144.3573211 ], [1645.17205 , 0. , 0. , 0. ]]]	[[[7448.19087 , 31.2753406, 81.9708301], [ 0. , 0. , 0. ]]]	[[[4.37069169,0.28015167,2.03238954,0.96013392], [0.00000033,0. ,0. ,0. ]]]	[[[0.28015167,1.02624093,1.3512685 ], [0. ,0. ,0. ]]]	[[[0. ,2.29241643,0.51005409], [0. ,0. ,0. ]]]	[0.975,0.025]
{'I_diff': 1.0, 'T_diff': 0.75, 'N0': 1099.5800425195944, 'h_N': 8.737125296543299, 'r0': 1.5693938248211718, 'a0': 0.0005219911712392374, 'h0': 1.625683840564958, 'alpha0': 0.0007878445455052896, 'eta0': 2.665597873479522, 'delta': 0.04881620856600241, 'n': 1.265904437733449, 'nu': 1.3374465700329239, 'a_scale': 1.8937785448791868, 'id': 12400}	1	[0]	[[[ 0.47275185,4038.65805 , 174.5954907 , 156.5329771 ]]]	[[[4038.65805 , 83.7151717, 106.306538 ]]]	[[[0.3149249 ,0.196603 ,0.70720641,0.38838931]]]	[[[0.196603 ,0.87813997,0.50619194]]]	[[[0. ,1.01737758,0.40944496]]]	[1.]
{'I_diff': 1.0, 'T_diff': 0.75, 'N0': 1126.9258964718906, 'h_N': 18.39953178343903, 'r0': 1.5490137815685738, 'a0': 0.0015837174623479682, 'h0': 1.407386851688805, 'alpha0': 0.0008055938653325406, 'eta0': 3.6632318276560625, 'delta': 0.0412047295249172, 'n': 1.7111273339059563, 'nu': 1.6660629949745553, 'a_scale': 1.7591906954005407, 'id': 25200}	2	[0,0]	[[[ 0.60778793,5354.06115 , 56.8447931 , 84.5759454 ], [ 30.7506323 ,3684.84495 , 192.9123772 , 160.45200908]]]	[[[5354.06115 , 29.8402164, 54.9806755], [3684.84495 , 66.2143532, 159.803805 ]]]	[[[0.00000033,0.00000033,0.00000033,0.00000033], [2.75565924,0.48218277,1.30875778,0.69724165]]]	[[[0.00000033,0.00000033,0.00000033], [0.48218277,1.39727757,0.69929222]]]	[[[0. ,0.00000033,0.00000033], [0. ,1.2819347 ,0.1983235 ]]]	[0.97,0.03]
{'I_diff': 0.5, 'T_diff': 0.75, 'N0': 1952.928632211056, 'h_N': 14.379234670615801, 'r0': 1.50714689610784, 'a0': 0.0012484927551299806, 'h0': 0.9620248509182598, 'alpha0': 0.0008139676014979704, 'eta0': 4.794501446033411, 'delta': 0.03143546567274973, 'n': 1.461452966214225, 'nu': 1.8349537624775565, 'a_scale': 3.431035648829419, 'id': 20400}	2	[0,0]	[[[ 0.34610415,9901.34402 , 36.3032966 , 118.1151909 ], [ 112.853967 ,6990.51296 , 342.9799247 , 236.6905359 ]]]	[[[9901.34402 , 19.9983661, 59.2102049], [6990.51296 , 94.3964237, 165.385268 ]]]	[[[0. ,0. ,0. ,0. ], [2.28766206,0.52183452,1.92480736,0.59104359]]]	[[[0. ,0. ,0. ], [0.52183452,2.12450788,0.72126563]]]	[[[0. ,0. ,0. ], [0. ,1.87694457,0.29492061]]]	[0.685,0.315]
{'I_diff': 0.25, 'T_diff': 0.25, 'N0': 1927.320267022071, 'h_N': 14.424042581153605, 'r0': 0.9538536485250954, 'a0': 0.001518563188414657, 'h0': 1.2576951717272467, 'alpha0': 0.0002301645448856031, 'eta0': 1.8521661152897546, 'delta': 0.04488913772719525, 'n': 1.8788928661539475, 'nu': 1.3949452295258082, 'a_scale': 1.0750058229200823, 'id': 25600}	2	[1,1]	[[[ 0.93359392,8521.79384 , 133.5810397 , 252.472129 ], [1885.41836 , 11.354251 , 84.6752839 , 0. ]]]	[[[8521.79384 , 91.5813763, 0. ], [ 11.354251 , 0. , 0. ]]]	[[[0.00000033,0.00000033,0.00000033,0.00000033], [0.00000033,0.00000033,0.00000033,0. ]]]	[[[0.00000033,0.00000033,0. ], [0.00000033,0. ,0. ]]]	[[[0. ,0.00000033,0.00000033], [0. ,0.00000033,0. ]]]	[0.995,0.005]
{'I_diff': 0.5, 'T_diff': 0.5, 'N0': 723.5708029807972, 'h_N': 15.74680229301103, 'r0': 1.536559515783473, 'a0': 0.0006957929113226137, 'h0': 1.3836489919132762, 'alpha0': 0.0006324919750748999, 'eta0': 4.882262428687733, 'delta': 0.03931697335602384, 'n': 1.1317151657665394, 'nu': 1.5430942930690241, 'a_scale': 3.4524963930046635, 'id': 10600}	1	[0]	[[[ 3.08784744,1467.4852 , 264.609437 , 193.499506 ]]]	[[[1467.4852 , 102.038796, 108.350103]]]	[[[1.17902867,0.68042716,0.82582105,0.3575421 ]]]	[[[0.68042716,1.64754606,0.46711291]]]	[[[0. ,1.06508388,0.47026842]]]	[1.]
{'I_diff': 0.5, 'T_diff': 0.5, 'N0': 2103.588064667677, 'h_N': 18.835961178457733, 'r0': 0.8052327903467185, 'a0': 0.0006483319899040035, 'h0': 1.6898975548826796, 'alpha0': 0.0003019731321995328, 'eta0': 1.6182585833757872, 'delta': 0.045428629448207976, 'n': 1.028583367949064, 'nu': 1.1661902496776466, 'a_scale': 2.220423854190786, 'id': 7400}	2	[0,1]	[[[ 3.01564121,6441.6742 , 468.524857 , 404.673893 ], [2103.58736 , 0. , 0. , 0. ]]]	[[[6441.6742 , 297.676425, 253.306393], [ 0. , 0. , 0. ]]]	[[[0.71295504,0.37370853,0.92175516,0.50186316], [0.00000033,0. ,0. ,0. ]]]	[[[0.37370853,1.11965745,0.63614555], [0. ,0. ,0. ]]]	[[[0. ,0.73170047,0.33272784], [0. ,0. ,0. ]]]	[0.98,0.02]
{'I_diff': 1.0, 'T_diff': 1.0, 'N0': 879.887626861932, 'h_N': 19.86860695189938, 'r0': 0.8126493021876979, 'a0': 0.0005676282232976682, 'h0': 1.2595814459185102, 'alpha0': 0.00037227269585435633, 'eta0': 2.1312539789871656, 'delta': 0.05109865662595024, 'n': 1.4393678493449567, 'nu': 1.914038685857616, 'a_scale': 3.6450749883401725, 'id': 6200}	1	[0]	[[[ 30.7372178,3256.16207 , 149.8358648, 138.0330969]]]	[[[3256.16207 , 30.4128388, 48.528676 ]]]	[[[2.97755418,0.38803759,1.30370899,0.53165195]]]	[[[0.38803759,0.33365943,0.28280428]]]	[[[0. ,1.64129585,0.74100401]]]	[1.]
{'I_diff': 0.75, 'T_diff': 0.25, 'N0': 1852.8613646763927, 'h_N': 8.63238497081823, 'r0': 1.9747826469774763, 'a0': 0.00197674889448144, 'h0': 1.5824193942393445, 'alpha0': 0.0007894375848994532, 'eta0': 3.8650291478748, 'delta': 0.04403152602007463, 'n': 1.0323591463777677, 'nu': 1.6343243534041907, 'a_scale': 3.581803283847791, 'id': 17600}	2	[1,1]	[[[ 116.296058,6988.31972 , 388.197582, 158.279396], [1852.86075 , 0. , 0. , 0. ]]]	[[[6988.31972 , 226.266124, 158.279396], [ 0. , 0. , 0. ]]]	[[[2.37112253,0.52627172,1.72054782,0.81228676], [0.00000033,0. ,0. ,0. ]]]	[[[0.52627172,1.91250811,0.81228676], [0. ,0. ,0. ]]]	[[[0. ,1.49805246,0. ], [0. ,0. ,0. ]]]	[0.495,0.505]
{'I_diff': 0.75, 'T_diff': 0.25, 'N0': 1723.7612148043645, 'h_N': 15.404810794600607, 'r0': 0.5358042147042121, 'a0': 0.001433428230753777, 'h0': 2.019974886622266, 'alpha0': 0.0006365857887723812, 'eta0': 2.9783087137854256, 'delta': 0.03273349285139641, 'n': 1.0380719614999137, 'nu': 1.0719804919119191, 'a_scale': 2.3828761983525766, 'id': 27200}	2	[1,1]	[[[1723.76064 , 0. , 0. , 0. ], [ 589.302172,3829.00502 , 386.469307, 100.966273]]]	[[[ 0. , 0. , 0. ], [3829.00502 , 386.469307, 100.966273]]]	[[[0.00000033,0. ,0. ,0. ], [1.03087448,1.12717772,1.81803843,0.87805475]]]	[[[0. ,0. ,0. ], [1.12717772,1.81803843,0.87805475]]]	[[[0.,0.,0.], [0.,0.,0.]]]	[0.99,0.01]
{'I_diff': 0.75, 'T_diff': 0.5, 'N0': 816.0589468163128, 'h_N': 16.859048648814543, 'r0': 1.2298593644401212, 'a0': 0.001983341987755724, 'h0': 1.366162673549999, 'alpha0': 0.0002480136446616352, 'eta0': 3.2723316552692747, 'delta': 0.0526244647477844, 'n': 1.9279665091674345, 'nu': 1.0599358819410702, 'a_scale': 1.3923438397347991, 'id': 27400}	1	[1]	[[[778.539905 , 9.37231578, 93.0281215 , 0. ]]]	[[[9.37231578,0. ,0. ]]]	[[[0.00000033,0.00000033,0.00000033,0. ]]]	[[[0.00000033,0. ,0. ]]]	[[[0. ,0.00000033,0. ]]]	[1.]
{'I_diff': 0.25, 'T_diff': 0.75, 'N0': 967.7937467947897, 'h_N': 9.081247450986906, 'r0': 1.5613459802260736, 'a0': 0.0013212546174674066, 'h0': 1.8186556087458945, 'alpha0': 0.0005891080141996079, 'eta0': 3.5402022332712906, 'delta': 0.0383012067549291, 'n': 1.1992165763373097, 'nu': 1.1068914964705354, 'a_scale': 3.5841169309868555, 'id': 3600}	1	[0]	[[[ 7.00808408,1230.38571 , 353.059333 , 330.795498 ]]]	[[[1230.38571 , 238.045554, 156.241433]]]	[[[3.73706568,0.66482041,0.48087951,0.21809488]]]	[[[0.66482041,0.7172273 ,0.31870656]]]	[[[0. ,1.34482321,0.48583063]]]	[1.]
{'I_diff': 1.0, 'T_diff': 0.75, 'N0': 1134.7209832398762, 'h_N': 14.756253764843846, 'r0': 1.2920597975978356, 'a0': 0.001959106249198939, 'h0': 1.779613037312637, 'alpha0': 0.00027300126120088, 'eta0': 3.3367080152234956, 'delta': 0.04921417266624137, 'n': 1.29816403011553, 'nu': 1.6764523261190754, 'a_scale': 2.4070071560024235, 'id': 9200}	1	[0]	[[[ 35.9366722,3772.20095 , 288.3707147, 162.070948 ]]]	[[[3772.20095 , 65.1036967, 113.853068 ]]]	[[[3.25310684,0.43848226,0.92971521,0.47449136]]]	[[[0.43848226,0.578034 ,0.58400151]]]	[[[0. ,1.14418441,0.30427016]]]	[1.]
{'I_diff': 0.75, 'T_diff': 1.0, 'N0': 1558.9326573035155, 'h_N': 6.631348268279484, 'r0': 0.6783856139630835, 'a0': 0.0017470109899879985, 'h0': 1.9986525794492245, 'alpha0': 0.0007926669027632401, 'eta0': 2.656659049173868, 'delta': 0.04943074942116232, 'n': 1.1940517245452895, 'nu': 1.7003246115775712, 'a_scale': 3.606563972439387, 'id': 8600}	1	[0]	[[[ 121.072432 ,6293.01546 , 305.1601418, 110.0063881]]]	[[[6293.01546 , 32.2483668, 67.1750708]]]	[[[2.52709937,0.47573858,1.60665371,0.97281863]]]	[[[0.47573858,0.98797539,1.14288032]]]	[[[0. ,1.77459884,0.80504975]]]	[1.]
{'I_diff': 0.75, 'T_diff': 0.75, 'N0': 1276.066646144691, 'h_N': 12.054437665434218, 'r0': 1.4604333845167206, 'a0': 0.0010309374484918522, 'h0': 1.219670149479049, 'alpha0': 0.0007339598978516077, 'eta0': 2.8022580920363254, 'delta': 0.035079062379841326, 'n': 1.6515529626468783, 'nu': 1.788151297270347, 'a_scale': 4.464596118060076, 'id': 27600}	1	[0]	[[[ 0.34595129,6276.3022 , 40.0052709 , 88.5399215 ]]]	[[[6276.3022 , 22.0628103, 48.883736 ]]]	[[[0.00000033,0.00000033,0.00000033,0.00000033]]]	[[[0.00000033,0.00000033,0.00000033]]]	[[[0. ,0.00000033,0.00000033]]]	[1.]
{'I_diff': 1.0, 'T_diff': 0.25, 'N0': 2082.4529909790467, 'h_N': 19.271627212982295, 'r0': 0.9201847150396546, 'a0': 0.0014169277382575225, 'h0': 1.1562798225013378, 'alpha0': 0.0008530156787594424, 'eta0': 4.104630085149569, 'delta': 0.03427309530793843, 'n': 1.5766604641889939, 'nu': 1.497444190122375, 'a_scale': 4.6901600521705795, 'id': 24800}	2	[1,0]	[[[ 151.305504 , 6863.65768 , 334.691573 , 295.559869 ], [ 0.88343177,10107.4652 , 68.1947624 , 160.3235021 ]]]	[[[ 6863.65768 , 175.090565 , 295.559869 ], [10107.4652 , 30.4659201, 121.710862 ]]]	[[[1.99374335,0.58522089,1.85913752,0.61906727], [0. ,0. ,0. ,0. ]]]	[[[0.58522089,2.20116603,0.61906727], [0. ,0. ,0. ]]]	[[[0. ,1.55296603,0. ], [0. ,0. ,0. ]]]	[0.225,0.775]
{'I_diff': 0.75, 'T_diff': 1.0, 'N0': 659.3967436314977, 'h_N': 12.754178522380823, 'r0': 1.739722753622089, 'a0': 0.0010209841727839828, 'h0': 2.133841853144484, 'alpha0': 0.00030701427976121244, 'eta0': 4.16565695930027, 'delta': 0.05419459443944954, 'n': 1.9252251793600297, 'nu': 1.0315000207861136, 'a_scale': 3.144724675087624, 'id': 27800}	1	[1]	[[[577.808 , 14.8439346,204.811952 , 0. ]]]	[[[14.8439346, 0. , 0. ]]]	[[[0.00000033,0.00000033,0.00000033,0. ]]]	[[[0.00000033,0. ,0. ]]]	[[[0. ,0.00000033,0. ]]]	[1.]
{'I_diff': 0.75, 'T_diff': 1.0, 'N0': 588.9470919998614, 'h_N': 18.351596376692978, 'r0': 0.8767427819777764, 'a0': 0.0015228178890736585, 'h0': 1.8817353037338689, 'alpha0': 0.0007101787712973042, 'eta0': 2.634347848727214, 'delta': 0.058846080617973896, 'n': 1.4358757239334667, 'nu': 1.7178018104940447, 'a_scale': 3.797479675185564, 'id': 11800}	1	[0]	[[[ 51.6607038,1891.60991 , 173.0433666, 65.9928046]]]	[[[1891.60991 , 59.8206566, 36.0481164]]]	[[[2.37274975,0.52480405,1.05186849,0.62672521]]]	[[[0.52480405,1.42259299,0.95739826]]]	[[[0. ,1.49371779,0.54904113]]]	[1.]
{'I_diff': 1.0, 'T_diff': 0.25, 'N0': 1951.6387664503466, 'h_N': 13.711242876503553, 'r0': 1.4009155667517665, 'a0': 0.0017406508854567481, 'h0': 0.9212414219003823, 'alpha0': 0.0007851157408751361, 'eta0': 2.5168255657465393, 'delta': 0.05797864635428111, 'n': 1.3890993443711899, 'nu': 1.9239178871987979, 'a_scale': 3.480660758333242, 'id': 28000}	1	[0]	[[[ 0.64167812,10320.4221 , 42.2138964 , 69.19353138]]]	[[[10320.4221 , 19.4144489, 59.5137127]]]	[[[0.00000033,0.00000033,0.00000033,0.00000033]]]	[[[0.00000033,0.00000033,0.00000033]]]	[[[0. ,0.00000033,0.00000033]]]	[1.]
{'I_diff': 1.0, 'T_diff': 0.5, 'N0': 1063.4647658243039, 'h_N': 11.01231758493692, 'r0': 0.7683161915280124, 'a0': 0.002033277231118784, 'h0': 1.3972838915308723, 'alpha0': 0.0002799210921427838, 'eta0': 4.165053775074565, 'delta': 0.034506369390876174, 'n': 1.050409486222325, 'nu': 1.004826172822393, 'a_scale': 3.8541755457843676, 'id': 28200}	1	[1]	[[[1063.46477, 0. , 0. , 0. ]]]	[[[0.,0.,0.]]]	[[[0.,0.,0.,0.]]]	[[[0.,0.,0.]]]	[[[0.,0.,0.]]]	[1.]
{'I_diff': 0.75, 'T_diff': 0.5, 'N0': 1023.1413212816713, 'h_N': 17.302056654858333, 'r0': 1.3943565080143676, 'a0': 0.0020283684730291024, 'h0': 2.0972681679160736, 'alpha0': 0.0007983200146447937, 'eta0': 2.752814004812282, 'delta': 0.04379322821531788, 'n': 1.6549558101260131, 'nu': 1.5935927928713973, 'a_scale': 4.670142682425128, 'id': 24200}	1	[0]	[[[ 0.80886496,4411.65486 , 155.1627227 , 107.6440677 ]]]	[[[4411.65486 , 28.6135477, 58.4070099]]]	[[[0.31969278,0.21948418,1.07350665,0.74117673]]]	[[[0.21948418,0.64319466,0.69648955]]]	[[[0. ,1.32115866,0.89865223]]]	[1.]
{'I_diff': 0.25, 'T_diff': 0.75, 'N0': 1450.3677740158928, 'h_N': 13.55072839933326, 'r0': 0.8004369126175095, 'a0': 0.0006551122926943052, 'h0': 1.5810362426839233, 'alpha0': 0.0008400286599844634, 'eta0': 3.8105838525086244, 'delta': 0.05277600020706556, 'n': 1.2572537279398943, 'nu': 1.7648393093078072, 'a_scale': 1.6096237297218159, 'id': 13200}	1	[1]	[[[ 200.660298 ,5388.55072 , 361.7346517, 85.1328356]]]	[[[5388.55072 , 293.150665, 0. ]]]	[[[1.82970944,0.61985079,1.61995463,0.54768333]]]	[[[0.61985079,1.65856166,0. ]]]	[[[0. ,1.46418731,0.54768333]]]	[1.]
{'I_diff': 0.25, 'T_diff': 0.75, 'N0': 1421.6128701382527, 'h_N': 10.562081060229042, 'r0': 1.8022291022490375, 'a0': 0.0007366589850103639, 'h0': 0.9848268708042083, 'alpha0': 0.0007491572057322909, 'eta0': 2.9903311956300946, 'delta': 0.03130427811753666, 'n': 1.6962737288363237, 'nu': 1.985551762628992, 'a_scale': 3.127565895039317, 'id': 29200}	1	[0]	[[[ 0.20669123,7350.51385 , 22.80321444, 82.6816169 ]]]	[[[7350.51385 , 14.9685376, 24.7977515]]]	[[[0.00000033,0.00000033,0.00000033,0.00000033]]]	[[[0.00000033,0.00000033,0.00000033]]]	[[[0. ,0.00000033,0.00000033]]]	[1.]
{'I_diff': 0.5, 'T_diff': 0.25, 'N0': 1846.9253906641359, 'h_N': 5.802912997470737, 'r0': 0.636760967998284, 'a0': 0.0011032864241390813, 'h0': 1.0480296339589885, 'alpha0': 0.0007395687661609749, 'eta0': 2.2389656353149614, 'delta': 0.050173393929675875, 'n': 1.0544346004602285, 'nu': 1.7497854869467986, 'a_scale': 2.0193151889798915, 'id': 29600}	2	[0,1]	[[[ 0.54043447,9757.90155 , 41.8093525 , 69.0456618 ], [1846.92477 , 0. , 0. , 0. ]]]	[[[9757.90155 , 23.8028734, 44.0335153], [ 0. , 0. , 0. ]]]	[[[0.00000033,0.00000033,0.00000033,0.00000033], [0.00000033,0. ,0. ,0. ]]]	[[[0.00000033,0.00000033,0.00000033], [0. ,0. ,0. ]]]	[[[0. ,0.00000033,0.00000033], [0. ,0. ,0. ]]]	[0.88,0.12]
{'I_diff': 0.25, 'T_diff': 0.25, 'N0': 1980.105821157198, 'h_N': 17.33337836595458, 'r0': 0.7991828336717397, 'a0': 0.0017093482243068325, 'h0': 1.4298076939167712, 'alpha0': 0.0007265648762573603, 'eta0': 4.3888927304835725, 'delta': 0.04231556298864932, 'n': 1.175522922234855, 'nu': 1.9636551776421145, 'a_scale': 1.3117364576164032, 'id': 3200}	3	[0,0,0]	[[[ 352.428624 ,6708.45785 , 473.69614 , 109.1257338 ], [ 353.898162 ,6689.93686 , 475.275898 , 108.9197137 ], [ 355.631469 ,6661.97594 , 479.320586 , 108.63849075]]]	[[[6708.45785 , 296.593921 , 98.5605924], [6689.93686 , 294.966606 , 102.520668 ], [6661.97594 , 294.27583 , 107.237855 ]]]	[[[1.58456364,0.71900812,1.72718581,0.74325304], [1.57793496,0.72078642,1.72166794,0.7445335 ], [1.57150677,0.7238903 ,1.71009594,0.7466723 ]]]	[[[0.71900812,1.79969393,0.76145717], [0.72078642,1.80187942,0.74489725], [0.7238903 ,1.79015169,0.74083811]]]	[[[0. ,1.61555811,0.57516268], [0. ,1.60010592,0.79505963], [0. ,1.59222072,1.68583413]]]	[0.985,0.01 ,0.005]
{'I_diff': 0.75, 'T_diff': 0.25, 'N0': 1470.82820905246, 'h_N': 8.778318375006307, 'r0': 1.3143435411934905, 'a0': 0.0006794136266106543, 'h0': 0.6222891829849655, 'alpha0': 0.0005670468058306031, 'eta0': 2.2688371427537866, 'delta': 0.03892823548290225, 'n': 1.9223517157562837, 'nu': 1.4427218282682825, 'a_scale': 3.1872070655740066, 'id': 30400}	1	[0]	[[[ 0.4921668,4687.31612 , 83.7161068, 352.1544314]]]	[[[4687.31612 , 44.9606697, 261.706078 ]]]	[[[0.00000033,0.00000033,0.00000033,0.00000033]]]	[[[0.00000033,0.00000033,0.00000033]]]	[[[0. ,0.00000033,0.00000033]]]	[1.]
{'I_diff': 0.75, 'T_diff': 0.75, 'N0': 2227.737965075861, 'h_N': 10.632282951732865, 'r0': 0.5455396405043613, 'a0': 0.0007455295834322611, 'h0': 2.0003443868033965, 'alpha0': 0.0005042698228589702, 'eta0': 3.939805347545235, 'delta': 0.05335973848914723, 'n': 1.2043430659034704, 'nu': 1.313356947573928, 'a_scale': 1.158295860606435, 'id': 8400}	1	[1]	[[[ 576.585355 ,6193.90517 , 575.77839827, 127.501808 ]]]	[[[6193.90517 , 570.980925, 0. ]]]	[[[1.27734666,0.88339947,1.47874642,0.51288824]]]	[[[0.88339947,1.48334371,0. ]]]	[[[0. ,0.96441119,0.51288824]]]	[1.]
{'I_diff': 0.25, 'T_diff': 0.5, 'N0': 1698.3172375750205, 'h_N': 18.113902541465713, 'r0': 1.3422601858250447, 'a0': 0.0014183227264584833, 'h0': 2.2124813848928317, 'alpha0': 0.0006480999551807183, 'eta0': 2.3150876904545066, 'delta': 0.036860573969055545, 'n': 1.3125090043532897, 'nu': 1.2536279236574215, 'a_scale': 3.427845299980755, 'id': 16200}	1	[0]	[[[ 41.1837216,6638.70675 , 291.2908843, 187.3979774]]]	[[[6638.70675 , 193.6321 , 128.528428]]]	[[[3.10247741,0.43575103,1.76720155,0.96489974]]]	[[[0.43575103,1.86139743,1.09563132]]]	[[[0. ,1.59909299,0.68797094]]]	[1.]
{'I_diff': 0.75, 'T_diff': 0.5, 'N0': 1207.998526450987, 'h_N': 19.470955475275552, 'r0': 0.5338332183633892, 'a0': 0.0014599569751021495, 'h0': 1.663092228546002, 'alpha0': 0.0005926318758093402, 'eta0': 2.770062537215287, 'delta': 0.04013679960773956, 'n': 1.5688508495878888, 'nu': 1.2178887749844831, 'a_scale': 4.705884063297425, 'id': 21000}	2	[0,1]	[[[ 412.43419 ,1798.93493 , 415.134077 , 142.8061083], [1171.82273 , 15.8004445, 86.628181 , 0. ]]]	[[[1798.93493 , 209.369088 , 89.9806319], [ 15.8004445, 0. , 0. ]]]	[[[0.90966913,1.29425289,1.15085651,0.46182145], [0.00000033,0.00000033,0.00000033,0. ]]]	[[[1.29425289,1.67291685,0.76692602], [0.00000033,0. ,0. ]]]	[[[0. ,1.43598639,0.42565882], [0. ,0.00000033,0. ]]]	[0.64,0.36]
{'I_diff': 0.25, 'T_diff': 0.5, 'N0': 1706.6184155161598, 'h_N': 9.790932532095237, 'r0': 0.5426145402775513, 'a0': 0.000918169256100094, 'h0': 2.189670136166016, 'alpha0': 0.0002848809505396605, 'eta0': 5.1713529176390445, 'delta': 0.03334781392713349, 'n': 1.3204178662172805, 'nu': 1.6681150179970285, 'a_scale': 3.4101838814735217, 'id': 19400}	1	[0]	[[[ 262.312369 ,5342.61495 , 458.855774 , 144.8132695]]]	[[[5342.61495 , 255.408455, 103.601597]]]	[[[1.60169804,0.72150594,1.48999838,0.63957602]]]	[[[0.72150594,1.58260702,0.7344945 ]]]	[[[0. ,1.38597985,0.404212 ]]]	[1.]
{'I_diff': 0.25, 'T_diff': 0.75, 'N0': 1108.6952439178049, 'h_N': 6.7199355372766725, 'r0': 1.6655458674227646, 'a0': 0.0005624205371518525, 'h0': 0.6918966227147421, 'alpha0': 0.0007448836284526788, 'eta0': 3.9917787427491995, 'delta': 0.032261166764665714, 'n': 1.2491831235576938, 'nu': 1.466613406790644, 'a_scale': 4.623358991222004, 'id': 6800}	1	[0]	[[[ 1.30328046,2446.99224 , 145.5959791 , 347.882719 ]]]	[[[2446.99224 , 91.495556, 184.954326]]]	[[[2.0126463 ,0.52597437,1.39090691,0.31935253]]]	[[[0.52597437,1.46361291,0.42941657]]]	[[[0. ,1.3225329 ,0.19696488]]]	[1.]
{'I_diff': 0.75, 'T_diff': 0.5, 'N0': 1266.7059100006456, 'h_N': 9.246495258202199, 'r0': 1.3930219925780203, 'a0': 0.0006545788982148613, 'h0': 0.7074509129392338, 'alpha0': 0.0006444774666397404, 'eta0': 4.062071716315, 'delta': 0.04570194981502036, 'n': 1.0959643741133132, 'nu': 1.705566834397748, 'a_scale': 2.9910678762748666, 'id': 11400}	1	[0]	[[[ 14.9664477,2559.54184 , 486.3969535, 310.4945421]]]	[[[2559.54184 , 98.2030665, 253.543012 ]]]	[[[2.38366467,0.81611212,0.99382803,0.45247934]]]	[[[0.81611212,1.48493257,0.50992212]]]	[[[0. ,0.97295784,0.20692824]]]	[1.]
{'I_diff': 0.5, 'T_diff': 0.5, 'N0': 1501.6107246796182, 'h_N': 17.803445311059402, 'r0': 1.7170229473483172, 'a0': 0.0005632839302841198, 'h0': 1.913275120042412, 'alpha0': 0.0006462242777296029, 'eta0': 4.392559770315577, 'delta': 0.044423669152062785, 'n': 1.0552364279108968, 'nu': 1.804447396969811, 'a_scale': 2.2755004824529292, 'id': 23400}	1	[1]	[[[ 9.87374994,4283.18201 , 787.458897 , 176.29528 ]]]	[[[4283.18201 , 226.192068, 176.29528 ]]]	[[[1.92789754,0.74138339,1.1099454 ,0.94949345]]]	[[[0.74138339,1.30736444,0.94949345]]]	[[[0. ,1.09017093,0. ]]]	[1.]
{'I_diff': 1.0, 'T_diff': 0.25, 'N0': 1661.037254915599, 'h_N': 17.2365921919736, 'r0': 0.5073785858586632, 'a0': 0.0009040741985412205, 'h0': 2.159929425762904, 'alpha0': 0.0008631978290113189, 'eta0': 3.032705922036448, 'delta': 0.03387705630995492, 'n': 1.1325813561882545, 'nu': 1.7707902223902234, 'a_scale': 3.0632064110775152, 'id': 31200}	1	[0]	[[[ 1.3018816 ,9017.30047 , 31.9488667 , 36.24301738]]]	[[[9017.30047 , 16.3066548, 30.1389902]]]	[[[0.00000033,0.00000033,0.00000033,0.00000033]]]	[[[0.00000033,0.00000033,0.00000033]]]	[[[0. ,0.00000033,0.00000033]]]	[1.]
{'I_diff': 0.5, 'T_diff': 0.5, 'N0': 1034.342235781214, 'h_N': 13.856445841513128, 'r0': 1.0919802162350574, 'a0': 0.0014655227561300734, 'h0': 2.2975193361750765, 'alpha0': 0.0006916354413874046, 'eta0': 2.9962590512744494, 'delta': 0.057233139197451516, 'n': 1.9032497069436598, 'nu': 1.4878986312098423, 'a_scale': 1.0927069281312787, 'id': 20200}	1	[1]	[[[ 83.7980456,4080.57644 , 230.1658011, 68.859013 ]]]	[[[4080.57644 , 210.713489, 0. ]]]	[[[2.30464167,0.51782217,1.55978832,0.82631195]]]	[[[0.51782217,1.59127697,0. ]]]	[[[0. ,1.2406998 ,0.82631195]]]	[1.]
{'I_diff': 0.5, 'T_diff': 0.75, 'N0': 2162.4116953413786, 'h_N': 9.50065241190475, 'r0': 0.9897239197238497, 'a0': 0.0010151025671517274, 'h0': 0.9410744135904079, 'alpha0': 0.0007335291182989097, 'eta0': 4.748307197984566, 'delta': 0.030349735556396595, 'n': 1.6166756460283267, 'nu': 1.6611993666890932, 'a_scale': 4.562501479386535, 'id': 17200}	1	[0]	[[[ 180.498438 ,7367.57773 , 391.8878797, 285.528438 ]]]	[[[7367.57773 , 60.0546477, 171.335971 ]]]	[[[2.0145989 ,0.57504848,1.86842166,0.48622833]]]	[[[0.57504848,1.82533726,0.60689795]]]	[[[0. ,1.89922342,0.32134939]]]	[1.]
{'I_diff': 0.5, 'T_diff': 0.75, 'N0': 2015.6874113795395, 'h_N': 9.976306563114527, 'r0': 0.8596284693917193, 'a0': 0.0011782539602246014, 'h0': 1.2705424704921446, 'alpha0': 0.0005557734027344352, 'eta0': 4.717715658312124, 'delta': 0.058815815815254316, 'n': 1.2656653589579223, 'nu': 1.5345111783332492, 'a_scale': 3.4853476173444604, 'id': 1200}	1	[1]	[[[1372.96793 , 803.541753,1183.59661 , 0. ]]]	[[[803.541753, 0. , 0. ]]]	[[[0.48424849,2.61689212,0.85532955,0. ]]]	[[[2.61689212,0. ,0. ]]]	[[[0. ,0.85532955,0. ]]]	[1.]
{'I_diff': 0.5, 'T_diff': 0.25, 'N0': 1627.231497976325, 'h_N': 11.576580303498815, 'r0': 1.0077131749347126, 'a0': 0.001383582521696878, 'h0': 1.981169283998009, 'alpha0': 0.00025811048505895506, 'eta0': 3.438760086194543, 'delta': 0.05299462325853546, 'n': 1.202179495533533, 'nu': 1.7752399099229526, 'a_scale': 2.8045995128090335, 'id': 16800}	1	[1]	[[[ 164.486127,5815.12215 , 433.059213, 115.077363]]]	[[[5815.12215 , 223.594592, 115.077363]]]	[[[2.03070184,0.59148673,1.42181659,0.81530972]]]	[[[0.59148673,1.551992 ,0.81530972]]]	[[[0. ,1.29987,0. ]]]	[1.]
{'I_diff': 1.0, 'T_diff': 0.5, 'N0': 2020.4703329993667, 'h_N': 10.916568573829267, 'r0': 0.9919837708851542, 'a0': 0.0016000686179368873, 'h0': 0.8718798191650674, 'alpha0': 0.0008236708738834309, 'eta0': 1.5609394969447394, 'delta': 0.05573791793312853, 'n': 1.9747645127268143, 'nu': 1.7583654918667955, 'a_scale': 1.055826274161703, 'id': 31400}	1	[1]	[[[ 0.69561071,10825.7564 , 26.57558901, 83.0901833 ]]]	[[[10825.7564 , 20.4832168, 0. ]]]	[[[0.00000033,0.00000033,0.00000033,0.00000033]]]	[[[0.00000033,0.00000033,0. ]]]	[[[0. ,0.00000033,0.00000033]]]	[1.]
{'I_diff': 0.75, 'T_diff': 0.5, 'N0': 1150.2290699600574, 'h_N': 7.962833981593819, 'r0': 1.093469334022752, 'a0': 0.00105326715851735, 'h0': 1.743782168686675, 'alpha0': 0.0008299872314867474, 'eta0': 3.3787716483838297, 'delta': 0.04835192122353453, 'n': 1.2595671378484448, 'nu': 1.3270432634386742, 'a_scale': 2.781880709706008, 'id': 1800}	1	[0]	[[[ 89.752751 ,3382.16686 , 358.406256 , 156.4634626]]]	[[[3382.16686 , 157.957071, 103.693743]]]	[[[2.12507519,0.60055478,1.11507461,0.50617058]]]	[[[0.60055478,1.64466007,0.61514502]]]	[[[0. ,1.37789893,0.61193328]]]	[1.]
{'I_diff': 1.0, 'T_diff': 0.75, 'N0': 843.9928091726799, 'h_N': 5.293477856439329, 'r0': 0.7957933281744576, 'a0': 0.0012749365803875995, 'h0': 1.9246204452553355, 'alpha0': 0.000761979858285193, 'eta0': 2.754454117843216, 'delta': 0.03621965127606032, 'n': 1.0299784098590457, 'nu': 1.6295100553873727, 'a_scale': 1.5869871094516368, 'id': 31600}	2	[0,1]	[[[ 0.2979243,4118.18511 , 45.7826742, 51.5353893], [ 843.992528 , 0. , 0. , 0. ]]]	[[[4118.18511 , 28.1112862, 32.8312027], [ 0. , 0. , 0. ]]]	[[[0.00000033,0.00000033,0.00000033,0.00000033], [0.00000033,0. ,0. ,0. ]]]	[[[0.00000033,0.00000033,0.00000033], [0. ,0. ,0. ]]]	[[[0. ,0.00000033,0.00000033], [0. ,0. ,0. ]]]	[0.96,0.04]
{'I_diff': 1.0, 'T_diff': 0.5, 'N0': 1884.5339888423632, 'h_N': 11.334428933566727, 'r0': 0.8745915883415791, 'a0': 0.0009732283932801792, 'h0': 2.294090440950016, 'alpha0': 0.0003432169688856565, 'eta0': 5.200662253378336, 'delta': 0.03659727094278579, 'n': 1.2972933252919645, 'nu': 1.318433198574808, 'a_scale': 2.6723691256592974, 'id': 2600}	1	[0]	[[[ 357.849136 ,4270.78913 , 750.029409 , 214.5408367]]]	[[[4270.78913 , 288.695461, 153.003865]]]	[[[1.37148542,0.88339583,0.96468907,0.36620336]]]	[[[0.88339583,1.44157929,0.48258312]]]	[[[0. ,0.86369275,0.25780259]]]	[1.]
{'I_diff': 0.5, 'T_diff': 1.0, 'N0': 766.8025657859014, 'h_N': 15.871344217789595, 'r0': 1.7660387329811384, 'a0': 0.0006375960540233762, 'h0': 1.805938864947378, 'alpha0': 0.000274634378826686, 'eta0': 2.3872161607199924, 'delta': 0.05670232547761621, 'n': 1.2894868719961954, 'nu': 1.5270123509591667, 'a_scale': 3.508834603019599, 'id': 27000}	1	[0]	[[[ 1.54422159,2114.3949 , 250.21981 , 162.572592 ]]]	[[[2114.3949 , 110.72836 , 66.0961397]]]	[[[0.81516843,0.35147856,0.61908887,0.38325407]]]	[[[0.35147856,0.46528071,0.34179817]]]	[[[0. ,1.12595896,0.6304954 ]]]	[1.]
{'I_diff': 0.25, 'T_diff': 0.25, 'N0': 1379.1774340464558, 'h_N': 7.9375809968766955, 'r0': 1.129966896914983, 'a0': 0.001867200944927759, 'h0': 2.0208187990266024, 'alpha0': 0.0008102081296028495, 'eta0': 3.4517856940841827, 'delta': 0.04010096674685209, 'n': 1.3182339720745417, 'nu': 1.2163599934056277, 'a_scale': 2.7200092268155593, 'id': 16000}	1	[0]	[[[ 138.880855 ,4580.96059 , 395.680176 , 132.3370449]]]	[[[4580.96059 , 244.275871 , 85.6808296]]]	[[[1.92164713,0.62720983,1.40892405,0.60604708]]]	[[[0.62720983,1.50875938,0.67879624]]]	[[[0. ,1.25338867,0.47390792]]]	[1.]
{'I_diff': 1.0, 'T_diff': 0.25, 'N0': 1370.2399871871548, 'h_N': 5.82581302864731, 'r0': 1.4114724809081822, 'a0': 0.0010103593831693178, 'h0': 1.9773092716663037, 'alpha0': 0.000644304524402755, 'eta0': 4.952389708597206, 'delta': 0.04928050074825398, 'n': 1.7745596963245904, 'nu': 1.7359503658667221, 'a_scale': 4.241455823641382, 'id': 5600}	2	[1,1]	[[[ 141.546353 ,4857.48892 , 346.473563 , 82.6723049], [1289.48742 , 16.18364 , 220.402204 , 0. ]]]	[[[4857.48892 , 241.582895 , 82.6723049], [ 16.18364 , 0. , 0. ]]]	[[[1.97501796,0.60102304,1.45878751,0.65185724], [0.00000033,0.00000033,0.00000033,0. ]]]	[[[0.60102304,1.67662708,0.65185724], [0.00000033,0. ,0. ]]]	[[[0. ,1.01427716,0. ], [0. ,0.00000033,0. ]]]	[0.99,0.01]
{'I_diff': 0.25, 'T_diff': 0.5, 'N0': 1841.5100371334374, 'h_N': 7.419099916817633, 'r0': 1.8561056106814688, 'a0': 0.000607157738774556, 'h0': 1.7014063491080662, 'alpha0': 0.000499149529498794, 'eta0': 4.435217955694144, 'delta': 0.04538931445722723, 'n': 1.8607960047608305, 'nu': 1.717286568046171, 'a_scale': 2.5572851315964007, 'id': 200}	1	[0]	[[[ 235.270682 ,6357.05858 , 546.495111 , 107.1871947]]]	[[[6357.05858 , 333.619257 , 78.2751893]]]	[[[1.81727246,0.65156916,1.46058063,0.61768392]]]	[[[0.65156916,1.55141749,0.70368932]]]	[[[0. ,1.32852776,0.38796978]]]	[1.]
{'I_diff': 0.25, 'T_diff': 0.5, 'N0': 2066.7471993405425, 'h_N': 7.93805191144625, 'r0': 0.6492934102061039, 'a0': 0.0012476377381075944, 'h0': 1.752341058007315, 'alpha0': 0.00039586912596457284, 'eta0': 2.4453714421380406, 'delta': 0.04224906200495952, 'n': 1.490961134983344, 'nu': 1.129795003532451, 'a_scale': 1.3413066610678563, 'id': 6600}	1	[1]	[[[ 322.008876 ,6116.22987 , 487.50656829, 298.833618 ]]]	[[[6116.22987 , 482.770115, 0. ]]]	[[[1.53931336,0.75143262,1.51955971,0.51816392]]]	[[[0.75143262,1.52175822,0. ]]]	[[[0. ,1.30179087,0.51816392]]]	[1.]
{'I_diff': 0.5, 'T_diff': 0.25, 'N0': 1996.0554278771463, 'h_N': 11.72241030914429, 'r0': 0.9435252952870208, 'a0': 0.0012666505357795575, 'h0': 1.6669158939660194, 'alpha0': 0.000284008244741883, 'eta0': 3.1555765061464234, 'delta': 0.03851804195138561, 'n': 1.6105480946857367, 'nu': 1.726218951324459, 'a_scale': 2.5249838557839444, 'id': 32800}	1	[0]	[[[ 0.55704227,10261.5943 , 70.2183524 , 95.7763904 ]]]	[[[10261.5943 , 38.0314786, 63.3711559]]]	[[[0.,0.,0.,0.]]]	[[[0.,0.,0.]]]	[[[0.,0.,0.]]]	[1.]
{'I_diff': 0.25, 'T_diff': 1.0, 'N0': 1044.291686631951, 'h_N': 9.099399775220245, 'r0': 0.5401189955041822, 'a0': 0.0006923551110705971, 'h0': 1.6916003830588442, 'alpha0': 0.00036602256013943367, 'eta0': 1.359396479665704, 'delta': 0.0588096184499375, 'n': 1.2614688390134723, 'nu': 1.1192432947512057, 'a_scale': 3.871449326866218, 'id': 7000}	1	[1]	[[[570.406013 ,736.338822 ,596.485577 , 5.8745725]]]	[[[736.338822,459.611819, 0. ]]]	[[[0.61046702,1.86005585,0.78912976,0.23875028]]]	[[[1.86005585,0.82155501,0. ]]]	[[[0. ,0.68127349,0.23875028]]]	[1.]
{'I_diff': 0.5, 'T_diff': 0.5, 'N0': 2104.471289053333, 'h_N': 8.466625192035666, 'r0': 0.7037382474901035, 'a0': 0.0013456663790451817, 'h0': 1.1062698476254131, 'alpha0': 0.0004493370830753883, 'eta0': 1.348459275356808, 'delta': 0.035834146088140784, 'n': 1.0565049501847077, 'nu': 1.8320981704551116, 'a_scale': 4.449742161645703, 'id': 33000}	2	[0,1]	[[[ 0.50212966,10934.6081 , 42.6929082 , 99.0515131 ], [ 2104.47059 , 0. , 0. , 0. ]]]	[[[10934.6081 , 23.7714524, 54.3299764], [ 0. , 0. , 0. ]]]	[[[0.00000033,0.00000033,0.00000033,0.00000033], [0.00000033,0. ,0. ,0. ]]]	[[[0.00000033,0.00000033,0.00000033], [0. ,0. ,0. ]]]	[[[0. ,0.00000033,0.00000033], [0. ,0. ,0. ]]]	[0.915,0.085]
{'I_diff': 0.5, 'T_diff': 1.0, 'N0': 1065.7776770275918, 'h_N': 6.304889643130718, 'r0': 0.6202978974547448, 'a0': 0.0007428982746883337, 'h0': 1.083413654463059, 'alpha0': 0.0004593944168073549, 'eta0': 1.8983937518503327, 'delta': 0.03782162498456113, 'n': 1.3319363308720238, 'nu': 1.4662449665244037, 'a_scale': 2.3425212472962462, 'id': 33400}	1	[0]	[[[ 0.70884562,3671.7824 , 91.5982237 , 210.24477 ]]]	[[[3671.7824 , 62.5952875, 107.13514 ]]]	[[[0.00000033,0.00000033,0.00000033,0.00000033]]]	[[[0.00000033,0.00000033,0.00000033]]]	[[[0. ,0.00000033,0.00000033]]]	[1.]
{'I_diff': 0.5, 'T_diff': 0.75, 'N0': 966.535181012978, 'h_N': 11.331202298267979, 'r0': 1.7717859102287503, 'a0': 0.0017566001020669609, 'h0': 1.7171974213554098, 'alpha0': 0.000712751432267322, 'eta0': 1.6783392031139983, 'delta': 0.032062191785056274, 'n': 1.023134216673299, 'nu': 1.466990907890935, 'a_scale': 1.3696479853122772, 'id': 33200}	2	[1,1]	[[[ 0.24717436,4680.52389 , 41.10764629, 103.440185 ], [ 966.534859 , 0. , 0. , 0. ]]]	[[[4680.52389 , 37.146976, 0. ], [ 0. , 0. , 0. ]]]	[[[0.00000033,0.00000033,0.00000033,0.00000033], [0.00000033,0. ,0. ,0. ]]]	[[[0.00000033,0.00000033,0. ], [0. ,0. ,0. ]]]	[[[0. ,0.00000033,0.00000033], [0. ,0. ,0. ]]]	[0.97,0.03]
{'I_diff': 0.5, 'T_diff': 0.75, 'N0': 1686.778273146565, 'h_N': 19.676999315985114, 'r0': 1.5786000904902235, 'a0': 0.0009414847759552035, 'h0': 0.9253394310202112, 'alpha0': 0.0008542617767085267, 'eta0': 2.9801158612570955, 'delta': 0.044506837977073936, 'n': 1.9273581397094077, 'nu': 1.4715036491069238, 'a_scale': 1.2338734681599117, 'id': 4400}	1	[1]	[[[ 57.7145428,6461.72205 , 192.1178036, 320.468911 ]]]	[[[6461.72205 , 176.765157, 0. ]]]	[[[2.74061615,0.44657208,2.10896337,0.53082705]]]	[[[0.44657208,2.13946481,0. ]]]	[[[0. ,1.78887684,0.53082705]]]	[1.]
{'I_diff': 0.75, 'T_diff': 0.25, 'N0': 1988.7056114957186, 'h_N': 14.22775408950558, 'r0': 0.5093951535771942, 'a0': 0.0019600616714383146, 'h0': 1.096630589265919, 'alpha0': 0.00025842053064930627, 'eta0': 2.4381540838985707, 'delta': 0.0543849858259208, 'n': 1.740464384597065, 'nu': 1.1242581635012823, 'a_scale': 4.5808233007567045, 'id': 33600}	1	[1]	[[[1969.31322 , 11.9159603, 44.8731129, 0. ]]]	[[[11.9159603, 0. , 0. ]]]	[[[0.00000033,0.00000033,0.00000033,0. ]]]	[[[0.00000033,0. ,0. ]]]	[[[0. ,0.00000033,0. ]]]	[1.]
{'I_diff': 0.75, 'T_diff': 0.5, 'N0': 1287.8479249937386, 'h_N': 19.587068759574834, 'r0': 0.6068279909508629, 'a0': 0.0015603453805650954, 'h0': 0.9934788793826514, 'alpha0': 0.0005284055896639505, 'eta0': 4.100017547168817, 'delta': 0.050002757638457844, 'n': 1.6338535262657237, 'nu': 1.198159513418469, 'a_scale': 3.3756643628622647, 'id': 33800}	1	[1]	[[[1256.557 , 14.9630559, 74.3423068, 0. ]]]	[[[14.9630559, 0. , 0. ]]]	[[[0.00000033,0.00000033,0.00000033,0. ]]]	[[[0.00000033,0. ,0. ]]]	[[[0. ,0.00000033,0. ]]]	[1.]
{'I_diff': 0.75, 'T_diff': 1.0, 'N0': 633.0037204814566, 'h_N': 7.945213194839152, 'r0': 0.5813983975908288, 'a0': 0.001656979834563531, 'h0': 1.1347321277873794, 'alpha0': 0.000804384066076581, 'eta0': 3.8886697145657485, 'delta': 0.05211664966821082, 'n': 1.4948246167398753, 'nu': 1.0225171204406625, 'a_scale': 2.5524496616994705, 'id': 34200}	1	[1]	[[[595.537924 , 19.4470107, 88.3188307, 0. ]]]	[[[19.4470107, 0. , 0. ]]]	[[[0.00000033,0.00000033,0.00000033,0. ]]]	[[[0.00000033,0. ,0. ]]]	[[[0. ,0.00000033,0. ]]]	[1.]
{'I_diff': 0.25, 'T_diff': 0.75, 'N0': 1996.6836516929302, 'h_N': 5.761983349913296, 'r0': 1.1450904616603017, 'a0': 0.0007144173296857914, 'h0': 2.2334697293772665, 'alpha0': 0.0008436395561259945, 'eta0': 4.527210654568771, 'delta': 0.05770351461088103, 'n': 1.0155342437388373, 'nu': 1.4237888610375444, 'a_scale': 3.4206109787021086, 'id': 22800}	6	[0,1,0,0,0,0]	[[[ 265.044323 ,5871.17062 , 976.53435 , 95.0104663], [1996.68299 , 0. , 0. , 0. ], [ 266.745094 ,5889.30195 , 975.427077 , 92.045408 ], [ 269.370866 ,5894.63209 , 972.875823 , 91.0664401], [ 259.518035 ,6072.00953 , 937.796869 , 88.9583579], [ 270.363368 ,5835.10497 , 986.427381 , 92.7299156]]]	[[[5871.17062 , 536.468448 , 63.0991379], [ 0. , 0. , 0. ], [5889.30195 , 551.280464 , 60.4533589], [5894.63209 , 541.958245 , 60.4048708], [6072.00953 , 561.80003 , 55.9288054], [5835.10497 , 537.669071 , 62.0079132]]]	[[[1.85483835,0.73622461,0.97379659,0.90736256], [0.00000033,0. ,0. ,0. ], [1.86903966,0.73690666,0.98064931,0.9240962 ], [1.85121359,0.73136646,0.98299442,1.06081964], [1.92948172,0.71384259,1.02232388,1.01497031], [1.83096741,0.73955656,0.96501353,0.99797611]]]	[[[0.73622461,1.22995496,1.11195229], [0. ,0. ,0. ], [0.73690666,1.18215604,1.19498682], [0.73136646,1.15646619,1.35910656], [0.71384259,1.13859469,1.37451351], [0.73955656,1.20339458,1.24911837]]]	[[[0. ,1.01502144,0.62712631], [0. ,0. ,0. ], [0. ,1.09882048,0.53977756], [0. ,1.1860113 ,0.62302125], [0. ,1.30219003,0.54044349], [0. ,1.0498268 ,0.65278864]]]	[0.425,0.08 ,0.385,0.085,0.015,0.01 ]
{'I_diff': 1.0, 'T_diff': 1.0, 'N0': 936.7169624720735, 'h_N': 10.611070686476197, 'r0': 1.8252916128823582, 'a0': 0.0009281104605396774, 'h0': 0.6769828919291143, 'alpha0': 0.000308740357906975, 'eta0': 5.127280364627431, 'delta': 0.04642812695902078, 'n': 1.3107491142419119, 'nu': 1.4787376713597493, 'a_scale': 4.511272907796691, 'id': 35000}	1	[1]	[[[689.28551 , 36.5174071,681.800536 , 0. ]]]	[[[36.5174071, 0. , 0. ]]]	[[[0.00000033,0.00000033,0.00000033,0. ]]]	[[[0.00000033,0. ,0. ]]]	[[[0. ,0.00000033,0. ]]]	[1.]
{'I_diff': 1.0, 'T_diff': 0.75, 'N0': 1425.9633391026964, 'h_N': 6.458759805640145, 'r0': 1.1738185712976916, 'a0': 0.0011205043680660865, 'h0': 1.6409076750709282, 'alpha0': 0.0007977782510014162, 'eta0': 3.0507340637692923, 'delta': 0.04538264951498227, 'n': 1.4467785933246131, 'nu': 1.3661094389894775, 'a_scale': 3.573016545703902, 'id': 6000}	1	[0]	[[[ 257.029775 ,3643.55244 , 505.319651 , 166.7110421]]]	[[[3643.55244 , 135.499184 , 94.0691477]]]	[[[1.53236998,0.80157741,1.13574403,0.44103793]]]	[[[0.80157741,2.29352362,0.85453385]]]	[[[0. ,1.4673326 ,0.70074316]]]	[1.]
{'I_diff': 0.25, 'T_diff': 1.0, 'N0': 761.4461880261031, 'h_N': 14.142810858277869, 'r0': 1.2208161558362252, 'a0': 0.0005812488218194733, 'h0': 0.6744639510271407, 'alpha0': 0.000569311669263326, 'eta0': 1.5942375772051056, 'delta': 0.05949505178125135, 'n': 1.1128510117045933, 'nu': 1.3600475691492777, 'a_scale': 4.288445701135293, 'id': 32600}	1	[0]	[[[ 1.80989283,1864.57422 , 152.1119396 , 216.8347064 ]]]	[[[1864.57422 , 110.974349 , 86.2031484]]]	[[[0.,0.,0.,0.]]]	[[[0.,0.,0.]]]	[[[0.,0.,0.]]]	[1.]
{'I_diff': 0.25, 'T_diff': 0.25, 'N0': 1416.7586356972936, 'h_N': 9.909692544690166, 'r0': 1.9064072713925717, 'a0': 0.001958026112118933, 'h0': 1.582297438374206, 'alpha0': 0.0004961705921877876, 'eta0': 3.9068461072134433, 'delta': 0.04230523666209884, 'n': 1.7378056852813888, 'nu': 1.4404220343024468, 'a_scale': 1.965491902725216, 'id': 9600}	1	[0]	[[[ 132.045945 ,4584.98429 , 392.392497 , 157.2211081]]]	[[[4584.98429 , 238.338883, 113.196661]]]	[[[1.93914427,0.62438632,1.41711366,0.51125065]]]	[[[0.62438632,1.50291734,0.5552117 ]]]	[[[0. ,1.29117327,0.39901208]]]	[1.]
{'I_diff': 0.25, 'T_diff': 0.25, 'N0': 1732.9682077662094, 'h_N': 19.041818766608678, 'r0': 1.3370532513962674, 'a0': 0.001579914789089779, 'h0': 0.5868641045503983, 'alpha0': 0.0005936832419662151, 'eta0': 1.3538070451602673, 'delta': 0.04803673478551658, 'n': 1.1794168067883672, 'nu': 1.0961687233982473, 'a_scale': 1.3145885181125125, 'id': 6400}	1	[0]	[[[ 10.5861939,2660.53678 , 230.287487 , 695.806347 ]]]	[[[2660.53678 , 210.179405, 337.376079]]]	[[[1.85377478,0.49013299,0.78007526,0.16845102]]]	[[[0.49013299,0.79573175,0.18980392]]]	[[[0. ,0.61942762,0.14836228]]]	[1.]
{'I_diff': 0.25, 'T_diff': 1.0, 'N0': 2040.9048168625525, 'h_N': 10.887829815826127, 'r0': 1.256629472689602, 'a0': 0.0006502983741951548, 'h0': 1.497208236831507, 'alpha0': 0.0002988672462293344, 'eta0': 3.232336871811699, 'delta': 0.04786124902017388, 'n': 1.3871364321398032, 'nu': 1.1884078444989006, 'a_scale': 1.3453833122745054, 'id': 13400}	1	[1]	[[[ 177.779848 ,6200.20453 , 532.4007073, 432.410921 ]]]	[[[6200.20453 , 510.642605, 0. ]]]	[[[1.94941978,0.61493116,1.27582627,0.27562067]]]	[[[0.61493116,1.28543756,0. ]]]	[[[0. ,1.0540439 ,0.27562067]]]	[1.]
{'I_diff': 0.75, 'T_diff': 0.75, 'N0': 1133.912208467772, 'h_N': 17.4170634626201, 'r0': 0.9735846590955735, 'a0': 0.0014717762600768552, 'h0': 0.9346401567543405, 'alpha0': 0.00084438684194066, 'eta0': 2.7156509686535255, 'delta': 0.053960180382883735, 'n': 1.5766172205971638, 'nu': 1.5587618322158956, 'a_scale': 1.5737463178115867, 'id': 30800}	2	[0,0]	[[[ 1.39254972,4844.8075 , 73.8198779 , 133.7529534 ], [ 94.9502116 ,3127.88936 , 201.8010911 , 180.3889655 ]]]	[[[4844.8075 , 43.9468084, 81.4632852], [3127.88936 , 96.8708311, 162.992924 ]]]	[[[0. ,0. ,0. ,0. ], [1.76516826,0.64477052,1.38269455,0.54784899]]]	[[[0. ,0. ,0. ], [0.64477052,1.54114876,0.58513689]]]	[[[0. ,0. ,0. ], [0. ,1.26577016,0.20204033]]]	[0.85,0.15]
{'I_diff': 0.25, 'T_diff': 1.0, 'N0': 1270.2016887383572, 'h_N': 7.3237192553746056, 'r0': 0.7759695073455344, 'a0': 0.0017883363694805505, 'h0': 0.9884681359653331, 'alpha0': 0.00034108874957585665, 'eta0': 4.401033641107091, 'delta': 0.034986439463528196, 'n': 1.4522550579935454, 'nu': 1.993845621715303, 'a_scale': 3.144531975169564, 'id': 35800}	1	[0]	[[[ 0.41886028,6047.31663 , 39.709198 , 141.1277856 ]]]	[[[6047.31663 , 27.8704795, 28.4518476]]]	[[[0.00000033,0.00000033,0.00000033,0.00000033]]]	[[[0.00000033,0.00000033,0.00000033]]]	[[[0. ,0.00000033,0.00000033]]]	[1.]
{'I_diff': 0.5, 'T_diff': 0.5, 'N0': 1305.7222393152751, 'h_N': 13.74933610434723, 'r0': 1.83321936266853, 'a0': 0.0017694839489858993, 'h0': 0.8723060861055834, 'alpha0': 0.0005302313986049774, 'eta0': 2.0089470348754426, 'delta': 0.05565404932456157, 'n': 1.6288566743776, 'nu': 1.8132820217616235, 'a_scale': 2.1492746273768697, 'id': 36200}	1	[0]	[[[ 0.51386078,6284.85496 , 54.0588598 , 103.8233487 ]]]	[[[6284.85496 , 30.5522801, 57.6096003]]]	[[[0.00000033,0.00000033,0.00000033,0.00000033]]]	[[[0.00000033,0.00000033,0.00000033]]]	[[[0. ,0.00000033,0.00000033]]]	[1.]
{'I_diff': 0.5, 'T_diff': 0.75, 'N0': 643.7806367966027, 'h_N': 9.199818394886503, 'r0': 1.9726359917813143, 'a0': 0.002079017087730445, 'h0': 1.417328963224962, 'alpha0': 0.0006069808876690795, 'eta0': 1.6798965254663005, 'delta': 0.030498430979446656, 'n': 1.611247039372759, 'nu': 1.8221935631253574, 'a_scale': 1.4159584919194415, 'id': 36400}	1	[1]	[[[ 0.17596737,3029.61342 , 24.17276158, 84.3240656 ]]]	[[[3029.61342 , 19.3460437, 0. ]]]	[[[0.,0.,0.,0.]]]	[[[0.,0.,0.]]]	[[[0.,0.,0.]]]	[1.]
{'I_diff': 0.75, 'T_diff': 0.75, 'N0': 1645.5251890424736, 'h_N': 16.309288543946494, 'r0': 1.3903000483105372, 'a0': 0.0013871733507220573, 'h0': 0.715660802129919, 'alpha0': 0.0006956180499997169, 'eta0': 2.8316562961389917, 'delta': 0.036359422062769445, 'n': 1.5714040330205052, 'nu': 1.917750593170903, 'a_scale': 3.0863155831526563, 'id': 37200}	1	[0]	[[[ 0.51844453,7979.23209 , 34.1576824 , 131.4203089 ]]]	[[[7979.23209 , 18.7752264, 72.4626376]]]	[[[0.00000033,0.00000033,0.00000033,0.00000033]]]	[[[0.00000033,0.00000033,0.00000033]]]	[[[0. ,0.00000033,0.00000033]]]	[1.]
{'I_diff': 0.25, 'T_diff': 0.5, 'N0': 611.7957755486492, 'h_N': 9.867579623340841, 'r0': 1.9910515970445852, 'a0': 0.0017332528582200575, 'h0': 1.8348212236009824, 'alpha0': 0.0006340909974184871, 'eta0': 3.710329993615075, 'delta': 0.04659743166309205, 'n': 1.2419800565651968, 'nu': 1.3388314754104986, 'a_scale': 3.1184573125343946, 'id': 22600}	1	[0]	[[[ 13.4410683,1336.91887 , 242.1619191, 136.9169031]]]	[[[1336.91887 , 160.872836 , 74.7753701]]]	[[[2.85430601,0.6938344 ,0.85222987,0.45685332]]]	[[[0.6938344 ,0.96073927,0.58227798]]]	[[[0. ,0.67522064,0.30966049]]]	[1.]
{'I_diff': 0.25, 'T_diff': 1.0, 'N0': 2110.934587839253, 'h_N': 11.789532861320293, 'r0': 0.9970669498263875, 'a0': 0.0005448119494020269, 'h0': 1.7639452560305202, 'alpha0': 0.0008953651915173751, 'eta0': 1.471724405030782, 'delta': 0.04779553291124172, 'n': 1.8262051394908245, 'nu': 1.1057698206794244, 'a_scale': 3.5307669681428773, 'id': 16600}	1	[0]	[[[ 120.773868 ,7934.63517 , 414.4845791, 193.242127 ]]]	[[[7934.63517 , 352.109712, 115.839759]]]	[[[2.34479925,0.51479994,1.81937815,0.9696266 ]]]	[[[0.51479994,1.88602602,1.24458054]]]	[[[0. ,1.46062165,0.5743792 ]]]	[1.]
{'I_diff': 0.25, 'T_diff': 1.0, 'N0': 1738.1532270722796, 'h_N': 7.294905111596023, 'r0': 1.9867233003837048, 'a0': 0.0007009156611698004, 'h0': 1.9098275546636523, 'alpha0': 0.00021466790890309922, 'eta0': 4.738972483179515, 'delta': 0.03730084057195803, 'n': 1.5761737578026978, 'nu': 1.3514711887196003, 'a_scale': 4.297347459376665, 'id': 600}	1	[0]	[[[ 91.9237226,4568.26601 , 512.937863 , 327.221482 ]]]	[[[4568.26601 , 398.539219, 152.731343]]]	[[[2.21014358,0.57319232,1.04455649,0.28242276]]]	[[[0.57319232,1.13190011,0.43606233]]]	[[[0. ,0.7439946 ,0.14910372]]]	[1.]
{'I_diff': 0.25, 'T_diff': 0.75, 'N0': 1079.3976342379115, 'h_N': 18.087219900350654, 'r0': 1.9370691353535199, 'a0': 0.0020448179256938887, 'h0': 1.0928131089671955, 'alpha0': 0.0007444353835299253, 'eta0': 3.933792506795532, 'delta': 0.04232689455395849, 'n': 1.8177209609770326, 'nu': 1.7054145574066268, 'a_scale': 3.0608125452197257, 'id': 400}	1	[0]	[[[ 68.539506 ,3507.78611 , 228.7669754, 153.8955996]]]	[[[3507.78611 , 147.149963 , 87.2885376]]]	[[[2.13019852,0.56458052,1.59984 ,0.48007777]]]	[[[0.56458052,1.6752799 ,0.62673185]]]	[[[0. ,1.47992187,0.29008769]]]	[1.]
{'I_diff': 1.0, 'T_diff': 0.75, 'N0': 1854.592988234894, 'h_N': 13.164097919700431, 'r0': 1.6454612301392324, 'a0': 0.0019193545549240946, 'h0': 1.6125535162525049, 'alpha0': 0.0007017605165875644, 'eta0': 2.8828596702467957, 'delta': 0.03468407827127714, 'n': 1.1451153918427317, 'nu': 1.801581142042409, 'a_scale': 1.8460529544976414, 'id': 38000}	1	[0]	[[[ 0.30536935,9851.58813 , 36.8045771 , 59.0683396 ]]]	[[[9851.58813 , 21.0703024, 37.3741102]]]	[[[0.00000033,0.00000033,0.00000033,0.00000033]]]	[[[0.00000033,0.00000033,0.00000033]]]	[[[0. ,0.00000033,0.00000033]]]	[1.]
{'I_diff': 0.25, 'T_diff': 0.5, 'N0': 838.6924156917248, 'h_N': 5.569349122346903, 'r0': 0.7968212774408465, 'a0': 0.0008391821581716188, 'h0': 1.4665337567726318, 'alpha0': 0.0007856190879289088, 'eta0': 2.5777492757847886, 'delta': 0.043349091383402746, 'n': 1.5356712270056714, 'nu': 1.2114176063307254, 'a_scale': 3.575458347281989, 'id': 3400}	1	[0]	[[[ 75.1850887,1974.13106 , 222.7100093, 174.0375977]]]	[[[1974.13106 , 148.771909 , 97.7463108]]]	[[[1.67606183,0.69367619,1.06489778,0.33551552]]]	[[[0.69367619,1.16012598,0.4227118 ]]]	[[[0. ,0.87666457,0.22424765]]]	[1.]
{'I_diff': 1.0, 'T_diff': 0.75, 'N0': 1810.9091630798355, 'h_N': 12.003532895843758, 'r0': 1.0192342461415016, 'a0': 0.0015399671176613225, 'h0': 0.696276390084406, 'alpha0': 0.00022187749832350571, 'eta0': 3.7696150697116173, 'delta': 0.057401509441148774, 'n': 1.1464451649812184, 'nu': 1.0600614965842596, 'a_scale': 3.847556101169235, 'id': 34800}	1	[1]	[[[1661.20523 , 48.525645, 399.428082, 0. ]]]	[[[48.525645, 0. , 0. ]]]	[[[0. ,0.00000001,0. ,0. ]]]	[[[0.00000001,0. ,0. ]]]	[[[0.,0.,0.]]]	[1.]
{'I_diff': 0.25, 'T_diff': 0.5, 'N0': 1895.853289448062, 'h_N': 16.311933527424507, 'r0': 1.2574042676399786, 'a0': 0.0019719406003903634, 'h0': 1.4246305497351508, 'alpha0': 0.000481462427256895, 'eta0': 3.4236713333064013, 'delta': 0.053347198299941195, 'n': 1.4077386172213313, 'nu': 1.4426824335711987, 'a_scale': 3.6094111463202863, 'id': 13000}	1	[0]	[[[ 290.118929 ,5672.32521 , 584.841853 , 167.4924437]]]	[[[5672.32521 , 386.956931, 101.817853]]]	[[[1.5869643 ,0.74014198,1.34207492,0.49659613]]]	[[[0.74014198,1.43210783,0.61292824]]]	[[[0. ,1.17415769,0.31845223]]]	[1.]
{'I_diff': 0.25, 'T_diff': 0.25, 'N0': 842.6721894860134, 'h_N': 13.841608242824927, 'r0': 0.507223362079346, 'a0': 0.0016602749337598292, 'h0': 1.7168174878379021, 'alpha0': 0.0005923380499893568, 'eta0': 5.1274171573043095, 'delta': 0.05991987246229097, 'n': 1.739778544572614, 'nu': 1.0093073248567697, 'a_scale': 4.721251039017172, 'id': 38400}	1	[1]	[[[817.602405 , 17.2095761, 46.794107 , 0. ]]]	[[[17.2095761, 0. , 0. ]]]	[[[0.00000033,0.00000033,0.00000033,0. ]]]	[[[0.00000033,0. ,0. ]]]	[[[0. ,0.00000033,0. ]]]	[1.]
{'I_diff': 0.5, 'T_diff': 1.0, 'N0': 639.2007110505358, 'h_N': 10.525970626242525, 'r0': 0.8519047572159806, 'a0': 0.0016363157240505543, 'h0': 1.204546321195662, 'alpha0': 0.0008505691274096822, 'eta0': 2.415379232806262, 'delta': 0.05754253690233421, 'n': 1.5964765487892718, 'nu': 1.712591104506763, 'a_scale': 1.5767192536080588, 'id': 36600}	1	[0]	[[[ 0.97072447,2917.5221 , 43.28143536, 81.1316701 ]]]	[[[2917.5221 , 35.6200202, 10.3675135]]]	[[[0.,0.,0.,0.]]]	[[[0.,0.,0.]]]	[[[0.,0.,0.]]]	[1.]
{'I_diff': 0.5, 'T_diff': 0.25, 'N0': 771.3743967083565, 'h_N': 7.646087002673812, 'r0': 0.8494368202787639, 'a0': 0.0015769337167331205, 'h0': 1.3446074029216017, 'alpha0': 0.0005974161841522098, 'eta0': 2.603433811791351, 'delta': 0.03293824053390018, 'n': 1.2840099816754038, 'nu': 1.9787364907380496, 'a_scale': 4.5437850902501395, 'id': 39200}	1	[0]	[[[ 0.36418275,3757.67214 , 28.0433947 , 59.088913 ]]]	[[[3757.67214 , 14.7695997, 35.8211267]]]	[[[0.00000033,0.00000033,0.00000033,0.00000033]]]	[[[0.00000033,0.00000033,0.00000033]]]	[[[0. ,0.00000033,0.00000033]]]	[1.]
{'I_diff': 0.25, 'T_diff': 0.25, 'N0': 2165.7413039747985, 'h_N': 15.019982768363272, 'r0': 1.859178469493508, 'a0': 0.0014388565341720008, 'h0': 1.8841437600301847, 'alpha0': 0.0007384100901657428, 'eta0': 4.392297363059542, 'delta': 0.03437567376855637, 'n': 1.3186767685200502, 'nu': 1.8236638436620933, 'a_scale': 2.8198363928490906, 'id': 32000}	2	[0,0]	[[[ 0.29656649,11816.2057 , 35.5905119 , 48.1376935 ], [ 79.4717174 , 9064.57306 , 364.056557 , 176.0917522 ]]]	[[[11816.2057 , 19.2629094, 25.4569936], [ 9064.57306 , 150.822928 , 152.650728 ]]]	[[[0. ,0. ,0. ,0. ], [2.98738591,0.42830717,1.95660883,0.93246402]]]	[[[0. ,0. ,0. ], [0.42830717,2.03683705,0.96665162]]]	[[[0. ,0. ,0. ], [0. ,1.90638902,0.71426953]]]	[0.755,0.245]
{'I_diff': 0.25, 'T_diff': 0.25, 'N0': 1995.6591512638424, 'h_N': 18.43340601571612, 'r0': 0.6033689041810372, 'a0': 0.0020554967141617345, 'h0': 1.4583708264975555, 'alpha0': 0.0006222798419572489, 'eta0': 3.9483925491699243, 'delta': 0.03297617498036254, 'n': 1.5751874680661655, 'nu': 1.185331020978706, 'a_scale': 3.657954941977899, 'id': 22400}	1	[0]	[[[ 406.670753 ,4824.90472 , 544.122947 , 268.8928283]]]	[[[4824.90472 , 318.458291, 169.088599]]]	[[[1.26251774,0.91515806,1.46774385,0.46246624]]]	[[[0.91515806,1.57210938,0.52230373]]]	[[[0. ,1.32762628,0.36205342]]]	[1.]
{'I_diff': 0.5, 'T_diff': 0.75, 'N0': 1010.3027447169164, 'h_N': 15.667439596081662, 'r0': 1.7983546640815917, 'a0': 0.0009617525971760505, 'h0': 1.6627915528169004, 'alpha0': 0.0005699259536974036, 'eta0': 4.893620379154253, 'delta': 0.0386187804929575, 'n': 1.954866708110992, 'nu': 1.2407036014140571, 'a_scale': 2.0846398426520283, 'id': 14000}	2	[0,1]	[[[ 119.767725 ,1686.72884 , 354.158715 , 224.8780084], [ 890.630572 , 14.9459467, 187.3419338, 25.5186491]]]	[[[1686.72884 , 212.982776 , 126.301097 ], [ 14.9459467, 32.3590918, 0. ]]]	[[[1.4501924 ,0.84629992,0.78980797,0.1639903 ], [0.01495078,0.11202963,0.05796007,0.59339349]]]	[[[0.84629992,0.94538742,0.24331981], [0.11202963,1.31791094,0. ]]]	[[[0. ,0.83347957,0.19228997], [0. ,0.32240229,0.59339349]]]	[0.875,0.125]
{'I_diff': 1.0, 'T_diff': 1.0, 'N0': 2047.9716528214626, 'h_N': 17.19815099865921, 'r0': 1.2470200571515833, 'a0': 0.000530270155152989, 'h0': 1.6880877005544437, 'alpha0': 0.000464175318553671, 'eta0': 5.1292886214528295, 'delta': 0.04694682854639673, 'n': 1.1317289336382133, 'nu': 1.9455224713483497, 'a_scale': 4.219498559778054, 'id': 15800}	1	[1]	[[[1038.66448,1052.42533,2333.61125, 0. ]]]	[[[1052.42533, 0. , 0. ]]]	[[[0.63676852,2.16106026,0.43431432,0. ]]]	[[[2.16106026,0. ,0. ]]]	[[[0. ,0.43431432,0. ]]]	[1.]
{'I_diff': 1.0, 'T_diff': 0.5, 'N0': 1474.5801799265062, 'h_N': 7.542530482218391, 'r0': 1.5098277099112638, 'a0': 0.0008153272653736644, 'h0': 1.4055659264371116, 'alpha0': 0.0006880793881717472, 'eta0': 4.906214110476709, 'delta': 0.05613663653608932, 'n': 1.167101378361231, 'nu': 1.9864524100112957, 'a_scale': 1.7987278735498848, 'id': 15400}	3	[1,1,1]	[[[ 83.1933487,4350.46027 , 465.674296 , 164.755318 ], [ 749.122761 , 681.363539 ,1714.61247 , 0. ], [ 90.8761415, 721.607928 ,1145.966754 , 351.194289 ]]]	[[[4350.46027 , 304.256483, 164.755318], [ 681.363539, 0. , 0. ], [ 721.607928, 332.256139, 351.194289]]]	[[[2.31350557,0.6650795 ,1.15602028,0.77939482], [0.62079348,2.22062088,0.42100143,0. ], [1.63261186,1.23874504,0.21279397,0.11906646]]]	[[[0.6650795 ,1.41622055,0.77939482], [2.22062088,0. ,0. ], [1.23874504,0.29419261,0.11906646]]]	[[[0. ,1.01204769,0. ], [0. ,0.42100143,0. ], [0. ,0.22736352,0. ]]]	[0.9 ,0.085,0.015]
{'I_diff': 1.0, 'T_diff': 0.25, 'N0': 1963.787989164645, 'h_N': 6.117847371769236, 'r0': 1.1145147685986014, 'a0': 0.0019820764215216506, 'h0': 1.2089695279220836, 'alpha0': 0.0006592608987016357, 'eta0': 4.57325942155112, 'delta': 0.03266973336505223, 'n': 1.1084382097992744, 'nu': 1.0312504566010183, 'a_scale': 2.4121599616207696, 'id': 12000}	5	[1,0,1,1,1]	[[[ 263.684574 , 3911.70637 , 449.600505 , 363.971369 ], [ 426.008769 , 2980.77862 , 670.089352 , 352.9023688 ], [ 1963.78733 , 0. , 0. , 0. ], [ 0.18474769,11220.5862 , 0. , 0. ], [ 594.788777 , 3792.40186 , 938.035194 , 261.534003 ]]]	[[[ 3911.70637 , 449.600505, 363.971369], [ 2980.77862 , 339.147952, 330.149554], [ 0. , 0. , 0. ], [11220.5862 , 0. , 0. ], [ 3792.40186 , 0. , 0. ]]]	[[[1.3374035 ,0.90504415,1.43151599,0.31427572], [1.06880151,1.16645593,1.0562468 ,0.23233008], [0.00000033,0. ,0. ,0. ], [0.00000033,0.00000033,0. ,0. ], [1.06613624,1.14914619,1.01764856,0.19588243]]]	[[[0.90504415,1.43151599,0.31427572], [1.16645593,1.3535572 ,0.2403046 ], [0. ,0. ,0. ], [0.00000033,0. ,0. ], [1.14914619,0. ,0. ]]]	[[[0. ,0. ,0. ], [0. ,0.77095532,0.11700041], [0. ,0. ,0. ], [0. ,0. ,0. ], [0. ,1.01764856,0.19588243]]]	[0.145,0.735,0.11 ,0.005,0.005]
{'I_diff': 0.75, 'T_diff': 0.25, 'N0': 987.616031327633, 'h_N': 19.42267428235072, 'r0': 1.2081859263200072, 'a0': 0.0011452995696862303, 'h0': 1.410023122361331, 'alpha0': 0.0002238907882021007, 'eta0': 4.214440834721423, 'delta': 0.04940192844742909, 'n': 1.571563977327814, 'nu': 1.7929473347102345, 'a_scale': 3.7246093657733765, 'id': 20800}	1	[1]	[[[ 106.247273,2612.03563 , 294.620676, 147.972925]]]	[[[2612.03563 , 125.516258, 147.972925]]]	[[[1.70577327,0.68258441,1.06386918,0.32827591]]]	[[[0.68258441,1.30174469,0.32827591]]]	[[[0. ,0.90581096,0. ]]]	[1.]
{'I_diff': 1.0, 'T_diff': 1.0, 'N0': 1771.030918608756, 'h_N': 16.444884750363236, 'r0': 1.5806580652272118, 'a0': 0.0019882832841821695, 'h0': 1.8519981845150315, 'alpha0': 0.00076506271505257, 'eta0': 2.1537371086295556, 'delta': 0.05382118579337181, 'n': 1.0963081904448797, 'nu': 1.540331238591194, 'a_scale': 3.801598678126817, 'id': 25400}	1	[0]	[[[ 184.583485 ,6417.97123 , 512.604688 , 131.3657123]]]	[[[6417.97123 , 91.488459 , 75.2822584]]]	[[[2.34966546,0.54343293,1.44031355,0.84424157]]]	[[[0.54343293,2.33480861,1.41533473]]]	[[[0. ,1.74508207,0.89123692]]]	[1.]
{'I_diff': 1.0, 'T_diff': 1.0, 'N0': 847.2042347851213, 'h_N': 19.14754221227565, 'r0': 1.943580029932622, 'a0': 0.0006946305594204792, 'h0': 0.928386999058453, 'alpha0': 0.0007899368058979316, 'eta0': 5.1575866230590535, 'delta': 0.04057570893571588, 'n': 1.9257806641236634, 'nu': 1.1292384565595612, 'a_scale': 2.6464647049247056, 'id': 41400}	1	[1]	[[[743.559551 , 12.6827523,286.887629 , 0. ]]]	[[[12.6827523, 0. , 0. ]]]	[[[0.00000033,0.00000033,0.00000033,0. ]]]	[[[0.00000033,0. ,0. ]]]	[[[0. ,0.00000033,0. ]]]	[1.]
{'I_diff': 0.25, 'T_diff': 0.25, 'N0': 1047.6867326559388, 'h_N': 8.477290787949155, 'r0': 1.4109098458422953, 'a0': 0.0008964460673607975, 'h0': 0.8360195576184566, 'alpha0': 0.000754646259460314, 'eta0': 1.5830489461122914, 'delta': 0.03872160875798841, 'n': 1.5435842789416967, 'nu': 1.6572058205622928, 'a_scale': 3.379876951234464, 'id': 41600}	1	[0]	[[[ 0.30638766,4708.96396 , 40.5954347 , 123.5353985 ]]]	[[[4708.96396 , 22.6417121, 65.5709483]]]	[[[0.00000033,0.00000033,0.00000033,0.00000033]]]	[[[0.00000033,0.00000033,0.00000033]]]	[[[0. ,0.00000033,0.00000033]]]	[1.]
{'I_diff': 0.5, 'T_diff': 0.5, 'N0': 1849.1572578762875, 'h_N': 8.683086130697564, 'r0': 1.0820768947026878, 'a0': 0.0005908030115806583, 'h0': 2.101654712500583, 'alpha0': 0.0006524268937723207, 'eta0': 1.4120411174031025, 'delta': 0.0495830720817249, 'n': 1.4361202788833016, 'nu': 1.296296410793485, 'a_scale': 2.4244924229547387, 'id': 39400}	1	[0]	[[[ 0.48753505,9105.20012 , 142.4033843 , 101.7305389 ]]]	[[[9105.20012 , 85.2375228, 60.4617084]]]	[[[0.,0.,0.,0.]]]	[[[0.,0.,0.]]]	[[[0.,0.,0.]]]	[1.]
{'I_diff': 0.25, 'T_diff': 0.75, 'N0': 655.9174194770783, 'h_N': 16.924253318485768, 'r0': 0.8128961724695101, 'a0': 0.001014149991569852, 'h0': 1.7364139138103651, 'alpha0': 0.00074572379767965, 'eta0': 4.960555168125893, 'delta': 0.03336109962238264, 'n': 1.8666852161746623, 'nu': 1.5953558635700604, 'a_scale': 4.684998999808338, 'id': 26000}	1	[0]	[[[ 53.5418549,1906.96447 , 152.8598942, 105.307162 ]]]	[[[1906.96447 , 102.708833 , 58.2818349]]]	[[[1.85305449,0.62016928,1.34707108,0.41909394]]]	[[[0.62016928,1.43704192,0.56660312]]]	[[[0. ,1.17867318,0.23928671]]]	[1.]
{'I_diff': 1.0, 'T_diff': 1.0, 'N0': 567.0925113424701, 'h_N': 11.78260855327357, 'r0': 1.2081289813346756, 'a0': 0.001347848628084299, 'h0': 1.9736188914346031, 'alpha0': 0.000249759318893115, 'eta0': 3.7746925771748923, 'delta': 0.04912713568372061, 'n': 1.2938141388137718, 'nu': 1.439917428763186, 'a_scale': 1.7305813368234508, 'id': 19000}	2	[0,1]	[[[ 85.1133726,429.353571 ,402.311679 ,116.9293125], [173.191814 ,215.304138 ,443.1471164, 16.20057 ]]]	[[[429.353571 ,159.583325 , 51.3624309], [215.304138 ,412.30131 , 0. ]]]	[[[1.24513269,1.10913995,0.38043042,0.24091164], [0.64879253,1.72987445,0.38578683,0.04483599]]]	[[[1.10913995,0.61185098,0.66622706], [1.72987445,0.40014111,0. ]]]	[[[0. ,0.56047824,0.13534402], [0. ,0.19498264,0.04483599]]]	[0.98,0.02]
{'I_diff': 0.5, 'T_diff': 0.25, 'N0': 977.4414546838125, 'h_N': 16.808457785012322, 'r0': 1.3219825781003802, 'a0': 0.0012439741154452078, 'h0': 1.31149470743547, 'alpha0': 0.0007220033088291219, 'eta0': 1.8375405004855663, 'delta': 0.05045404419249393, 'n': 1.549425790065263, 'nu': 1.692696779115562, 'a_scale': 3.1167386103689996, 'id': 42400}	1	[0]	[[[ 0.77843163,4812.21722 , 48.7875487 , 64.3613029 ]]]	[[[4812.21722 , 26.4509027, 41.0606263]]]	[[[0.00000033,0.00000033,0.00000033,0.00000033]]]	[[[0.00000033,0.00000033,0.00000033]]]	[[[0. ,0.00000033,0.00000033]]]	[1.]
{'I_diff': 0.5, 'T_diff': 0.5, 'N0': 750.6297191619001, 'h_N': 14.047547842509472, 'r0': 1.8219468766383615, 'a0': 0.0005870541010085422, 'h0': 2.0464980684922778, 'alpha0': 0.00043941513143088166, 'eta0': 1.8280744855893192, 'delta': 0.0390176434370358, 'n': 1.1501222318044837, 'nu': 1.6612934512145294, 'a_scale': 2.7162624295435074, 'id': 42600}	1	[0]	[[[ 0.37632164,3518.98608 , 62.4933668 , 59.0772479 ]]]	[[[3518.98608 , 35.6228381, 32.4537615]]]	[[[0.00000033,0.00000033,0.00000033,0.00000033]]]	[[[0.00000033,0.00000033,0.00000033]]]	[[[0. ,0.00000033,0.00000033]]]	[1.]
{'I_diff': 0.25, 'T_diff': 1.0, 'N0': 673.314336636829, 'h_N': 5.65866445830567, 'r0': 1.8363889999296619, 'a0': 0.0016975705270564083, 'h0': 1.3858681075795667, 'alpha0': 0.00038855317994345904, 'eta0': 4.112390046958675, 'delta': 0.032900654561901756, 'n': 1.8814884572674284, 'nu': 1.7064285096010448, 'a_scale': 1.9047076070713695, 'id': 42200}	1	[1]	[[[ 0.14336149,2789.16415 , 44.9773239 , 148.874874 ]]]	[[[2789.16415 , 34.9257829, 0. ]]]	[[[0.00000033,0.00000033,0.00000033,0.00000033]]]	[[[0.00000033,0.00000033,0. ]]]	[[[0. ,0.00000033,0.00000033]]]	[1.]
{'I_diff': 0.75, 'T_diff': 0.25, 'N0': 1914.6177556541272, 'h_N': 11.718676211113651, 'r0': 1.2273729271798357, 'a0': 0.0010547452843341124, 'h0': 0.9917188916862608, 'alpha0': 0.0005486048617150864, 'eta0': 4.4363188909150395, 'delta': 0.04369378643838893, 'n': 1.7959015283791593, 'nu': 1.6096292027957977, 'a_scale': 3.7220367516449624, 'id': 8000}	1	[1]	[[[ 264.736986,5308.73565 , 494.507586, 243.321636]]]	[[[5308.73565 , 262.74664 , 243.321636]]]	[[[1.53590191,0.75912304,1.46138913,0.41854624]]]	[[[0.75912304,1.71635078,0.41854624]]]	[[[0. ,1.21386699,0. ]]]	[1.]
{'I_diff': 0.5, 'T_diff': 0.75, 'N0': 1317.2886490490905, 'h_N': 7.233915068612211, 'r0': 1.7731791133633321, 'a0': 0.0005552284167887741, 'h0': 0.8131430529359376, 'alpha0': 0.0007272603508207427, 'eta0': 4.906150523739257, 'delta': 0.03477906096397823, 'n': 1.3806877261970993, 'nu': 1.7524504592647299, 'a_scale': 2.110843315112241, 'id': 7600}	1	[0]	[[[ 43.0892057,3043.87087 , 298.291864 , 290.8829227]]]	[[[3043.87087 , 118.034424, 237.116673]]]	[[[2.34676238,0.71712273,1.39457927,0.5184247 ]]]	[[[0.71712273,1.73050001,0.58406763]]]	[[[0. ,1.25871063,0.23111158]]]	[1.]
{'I_diff': 0.75, 'T_diff': 0.5, 'N0': 2184.175710559824, 'h_N': 18.996304783398124, 'r0': 1.699053713242212, 'a0': 0.0007587169441261416, 'h0': 1.5994924431850885, 'alpha0': 0.00027179319724168527, 'eta0': 3.8278488525590637, 'delta': 0.037655878299537274, 'n': 1.921354170168795, 'nu': 1.0890342543044755, 'a_scale': 1.0141199528014508, 'id': 5000}	2	[1,1]	[[[ 175.821865 ,5149.24287 , 479.04562869, 589.607651 ], [2084.12412 , 12.7864215 , 253.615753 , 0. ]]]	[[[5149.24287 , 478.874364 , 0. ], [ 12.7864215, 0. , 0. ]]]	[[[1.77543336,0.68335302,1.1981249 ,0.22582115], [0.00000033,0.00000033,0.00000033,0. ]]]	[[[0.68335302,1.19832627,0. ], [0.00000033,0. ,0. ]]]	[[[0. ,0.64574024,0.22582115], [0. ,0.00000033,0. ]]]	[0.97,0.03]
{'I_diff': 0.75, 'T_diff': 0.5, 'N0': 1707.7984159337689, 'h_N': 8.173694116603953, 'r0': 1.555417888716769, 'a0': 0.0009093071117075215, 'h0': 2.100005591779821, 'alpha0': 0.0005984106094463545, 'eta0': 2.9361214833856195, 'delta': 0.0548300235967036, 'n': 1.0847752728339053, 'nu': 1.0518692983161306, 'a_scale': 3.982498710672606, 'id': 8200}	1	[1]	[[[ 698.506384,1520.9314 ,1926.71574 , 0. ]]]	[[[1520.9314, 0. , 0. ]]]	[[[0.83207433,1.62802327,0.43782871,0. ]]]	[[[1.62802327,0. ,0. ]]]	[[[0. ,0.43782871,0. ]]]	[1.]
{'I_diff': 0.75, 'T_diff': 0.25, 'N0': 2149.7550944700333, 'h_N': 15.559127576351685, 'r0': 0.9041512684221028, 'a0': 0.0014245826933167388, 'h0': 1.9590805675202585, 'alpha0': 0.0006141776728678746, 'eta0': 2.7183130215844744, 'delta': 0.03850687148062221, 'n': 1.4362601356896, 'nu': 1.658346261108962, 'a_scale': 4.064359032835965, 'id': 43200}	1	[0]	[[[ 0.73880473,11537.2249 , 52.9441708 , 59.1204137 ]]]	[[[11537.2249 , 27.1247498, 41.6833767]]]	[[[0.00000033,0.00000033,0.00000033,0.00000033]]]	[[[0.00000033,0.00000033,0.00000033]]]	[[[0. ,0.00000033,0.00000033]]]	[1.]
{'I_diff': 0.75, 'T_diff': 0.5, 'N0': 1390.0675257730252, 'h_N': 19.78323781389968, 'r0': 1.9543095949141105, 'a0': 0.002027057178154514, 'h0': 0.6652781091449779, 'alpha0': 0.00026461910581061126, 'eta0': 1.4844062586073452, 'delta': 0.04007147263531358, 'n': 1.2149198887747428, 'nu': 1.8692294747394704, 'a_scale': 2.6339991691194466, 'id': 43400}	1	[0]	[[[ 0.57798319,5735.18592 , 55.1661398 , 204.9503724 ]]]	[[[5735.18592 , 30.9627384, 125.064446 ]]]	[[[0.00000033,0.00000033,0.00000033,0.00000033]]]	[[[0.00000033,0.00000033,0.00000033]]]	[[[0. ,0.00000033,0.00000033]]]	[1.]
{'I_diff': 0.25, 'T_diff': 1.0, 'N0': 1735.9115283602223, 'h_N': 6.449791253580456, 'r0': 0.8705906412879589, 'a0': 0.001976424374809804, 'h0': 2.276544041867796, 'alpha0': 0.0004748148592955923, 'eta0': 3.6039842739573142, 'delta': 0.0545820517459575, 'n': 1.5958113730201422, 'nu': 1.8607713247306088, 'a_scale': 2.967936111515466, 'id': 26200}	1	[0]	[[[ 206.355368 ,6511.02497 , 456.867665 , 67.9977957]]]	[[[6511.02497 , 336.080684, 44.680928]]]	[[[1.99957279,0.59220116,1.54018949,0.97752622]]]	[[[0.59220116,1.59934009,1.21955025]]]	[[[0. ,1.3931023 ,0.53084877]]]	[1.]
{'I_diff': 0.5, 'T_diff': 0.5, 'N0': 971.5935702750219, 'h_N': 16.837841365333446, 'r0': 1.0817899590780646, 'a0': 0.0014312029816029252, 'h0': 1.004728340124927, 'alpha0': 0.0003437050305255129, 'eta0': 3.0046174289266654, 'delta': 0.05650934061296363, 'n': 1.1374741794325742, 'nu': 1.2545558769474365, 'a_scale': 1.1262869927707442, 'id': 29800}	1	[1]	[[[ 7.98008753,1475.98242 , 252.4519302 , 422.388543 ]]]	[[[1475.98242 , 231.317928, 0. ]]]	[[[1.13444107,0.44139409,0.46654758,0.11416615]]]	[[[0.44139409,0.48017042,0. ]]]	[[[0. ,0.33310233,0.11416615]]]	[1.]
{'I_diff': 0.5, 'T_diff': 0.75, 'N0': 2154.799594737198, 'h_N': 5.851156682127239, 'r0': 1.022124858419196, 'a0': 0.0016010233454144024, 'h0': 1.796126849919751, 'alpha0': 0.0007979352849144106, 'eta0': 2.9099767244951056, 'delta': 0.03768223627829111, 'n': 1.245349139130007, 'nu': 1.1194238447045337, 'a_scale': 4.562652019470131, 'id': 23600}	1	[0]	[[[ 419.478173 ,5426.74228 , 765.609127 , 213.3198909]]]	[[[5426.74228 , 351.703644, 122.619075]]]	[[[1.44764296,0.86117232,1.26648764,0.66361297]]]	[[[0.86117232,1.97077111,1.20130622]]]	[[[0. ,1.96242185,0.68284867]]]	[1.]
{'I_diff': 1.0, 'T_diff': 1.0, 'N0': 2019.3273716576325, 'h_N': 13.260833851943724, 'r0': 0.7018398343633196, 'a0': 0.0010494546194146249, 'h0': 1.1254648495708055, 'alpha0': 0.0003762140242474522, 'eta0': 1.5087831855637082, 'delta': 0.034737692654697463, 'n': 1.061062679215941, 'nu': 1.855303695654011, 'a_scale': 4.2420949472660805, 'id': 44600}	2	[0,1]	[[[ 0.78386872,10228.971 , 46.8385676 , 108.3389622 ], [ 2019.3267 , 0. , 0. , 0. ]]]	[[[10228.971 , 27.5190058, 62.4926835], [ 0. , 0. , 0. ]]]	[[[0.00000033,0.00000033,0.00000033,0.00000033], [0.00000033,0. ,0. ,0. ]]]	[[[0.00000033,0.00000033,0.00000033], [0. ,0. ,0. ]]]	[[[0. ,0.00000033,0.00000033], [0. ,0. ,0. ]]]	[0.97,0.03]
{'I_diff': 0.25, 'T_diff': 0.5, 'N0': 709.2906160415158, 'h_N': 15.381703731317941, 'r0': 1.7337373221622805, 'a0': 0.0017664609510384763, 'h0': 2.288841481323497, 'alpha0': 0.0008773830602360027, 'eta0': 1.5282439864923938, 'delta': 0.0327983752505352, 'n': 1.6397937168981542, 'nu': 1.8829932404029417, 'a_scale': 2.7843539408872333, 'id': 45000}	1	[0]	[[[ 0.32167394,3741.40831 , 22.44687141, 26.8279115 ]]]	[[[3741.40831 , 14.0419474, 10.2241917]]]	[[[0.00000033,0.00000033,0.00000033,0.00000033]]]	[[[0.00000033,0.00000033,0.00000033]]]	[[[0. ,0.00000033,0.00000033]]]	[1.]
{'I_diff': 0.5, 'T_diff': 0.5, 'N0': 1091.426248904386, 'h_N': 16.4245642741024, 'r0': 1.7376194644874559, 'a0': 0.0012455285373804126, 'h0': 1.1688435103359145, 'alpha0': 0.0004943216323626457, 'eta0': 1.460169958999365, 'delta': 0.041781610566191896, 'n': 1.9767309202545915, 'nu': 1.0266419451660294, 'a_scale': 4.041763420046541, 'id': 45800}	1	[1]	[[[1019.54753 , 10.03537 , 165.288829, 0. ]]]	[[[10.03537, 0. , 0. ]]]	[[[0.,0.,0.,0.]]]	[[[0.,0.,0.]]]	[[[0.,0.,0.]]]	[1.]
{'I_diff': 1.0, 'T_diff': 0.5, 'N0': 1848.7499596792077, 'h_N': 18.64446902959361, 'r0': 1.6987262431216918, 'a0': 0.0005284553436401043, 'h0': 0.995845424957841, 'alpha0': 0.0005014003061776764, 'eta0': 2.61184187782626, 'delta': 0.04864613180317619, 'n': 1.631890832491833, 'nu': 1.3388553392737101, 'a_scale': 2.1538649415575013, 'id': 5800}	2	[0,0]	[[[ 48.8501076 ,4989.17978 , 291.391285 , 395.3344672 ], [ 0.91972216,6432.12066 , 181.0856237 , 341.056302 ]]]	[[[4989.17978 , 157.722824 , 339.965499 ], [6432.12066 , 95.3912671, 245.564315 ]]]	[[[2.48295928,0.51464602,1.19586995,0.43827271], [0. ,0. ,0.00000001,0. ]]]	[[[0.51464602,1.4769096 ,0.48386195], [0. ,0.00000001,0. ]]]	[[[0. ,0.90310411,0.1625582 ], [0. ,0. ,0. ]]]	[0.995,0.005]
{'I_diff': 0.25, 'T_diff': 0.5, 'N0': 1967.9680885439268, 'h_N': 6.685280218445605, 'r0': 1.085412382251107, 'a0': 0.0017916222861119636, 'h0': 2.0703684445791524, 'alpha0': 0.000476833031650204, 'eta0': 4.720164636989773, 'delta': 0.031010540741824768, 'n': 1.2566687638826664, 'nu': 1.6487135206852623, 'a_scale': 3.272055057936, 'id': 29000}	1	[0]	[[[ 117.625842 ,7435.55607 , 390.374893 , 184.8896352]]]	[[[7435.55607 , 191.916174, 142.972882]]]	[[[2.38749191,0.51496356,1.77079317,0.80988048]]]	[[[0.51496356,1.84418628,0.89473887]]]	[[[0. ,1.71319409,0.52562084]]]	[1.]
{'I_diff': 0.75, 'T_diff': 0.75, 'N0': 1929.0222367542647, 'h_N': 15.170653280025087, 'r0': 1.2504911482625598, 'a0': 0.0019712207143856558, 'h0': 0.973490618663159, 'alpha0': 0.0006107578892613826, 'eta0': 5.031572639919226, 'delta': 0.03351725185971865, 'n': 1.4245434486525075, 'nu': 1.3225013260504577, 'a_scale': 3.78247575056529, 'id': 21200}	3	[0,1,1]	[[[ 662.8314 ,2039.65709 , 824.164049 , 294.9124 ], [1742.16527 , 101.261666 , 248.5325931, 43.6476501], [1753.49308 , 86.6857023, 238.76063 , 39.7676794]]]	[[[2039.65709 , 298.018625 , 138.798094 ], [ 101.261666 , 64.8790601, 0. ], [ 86.6857023, 63.476536 , 0. ]]]	[[[0.89937497,1.5021151 ,0.98936624,0.37715589], [0.14902619,7.2720232 ,0.97664659,1.96954521], [0.14872984,8.56008997,1.03214014,2.17040878]]]	[[[1.5021151 ,1.91801516,0.95677172], [7.2720232 ,2.78310271,0. ], [8.56008997,2.71026094,0. ]]]	[[[0. ,1.41432665,0.44820277], [0. ,1.16447248,1.96954521], [0. ,1.23756515,2.17040878]]]	[0.915,0.055,0.03 ]
{'I_diff': 0.25, 'T_diff': 0.25, 'N0': 1687.4618220852055, 'h_N': 15.97988948841569, 'r0': 1.891283066712652, 'a0': 0.0011820468885142621, 'h0': 2.268320370562981, 'alpha0': 0.0005029260659720485, 'eta0': 2.4537289550956833, 'delta': 0.05287439087979812, 'n': 1.9948586935809483, 'nu': 1.951056253902191, 'a_scale': 3.0680868866794913, 'id': 44800}	1	[0]	[[[ 0.47808338,9277.57317 , 42.7527113 , 24.8207207 ]]]	[[[9277.57317 , 23.1022313, 12.9365163]]]	[[[0.,0.,0.,0.]]]	[[[0.,0.,0.]]]	[[[0.,0.,0.]]]	[1.]
{'I_diff': 0.25, 'T_diff': 1.0, 'N0': 1978.9258202773112, 'h_N': 14.787390685408198, 'r0': 1.0168016158646436, 'a0': 0.0016104181049097065, 'h0': 1.5943514612603167, 'alpha0': 0.0006633961472364313, 'eta0': 3.1720824899830404, 'delta': 0.045239341652231244, 'n': 1.3136345481717127, 'nu': 1.1045328273299502, 'a_scale': 2.72796388644597, 'id': 23000}	1	[0]	[[[ 331.766233 ,4961.88216 , 637.3584898, 228.668079 ]]]	[[[4961.88216 , 575.608967, 120.472575]]]	[[[1.4175088 ,0.83624252,1.24078271,0.42552289]]]	[[[0.83624252,1.26748829,0.58506596]]]	[[[0. ,0.99648754,0.24926695]]]	[1.]
{'I_diff': 0.75, 'T_diff': 0.75, 'N0': 900.5843673492232, 'h_N': 17.316165005953295, 'r0': 1.5896037016500446, 'a0': 0.0015081511976126343, 'h0': 2.0480309348218038, 'alpha0': 0.000498538323460929, 'eta0': 1.8419449882158032, 'delta': 0.042040902855375734, 'n': 1.545852427733757, 'nu': 1.4134013512564576, 'a_scale': 3.8910255709429404, 'id': 34000}	1	[0]	[[[ 7.05905919,2995.57545 , 198.0479854 , 169.8473795 ]]]	[[[2995.57545 , 70.0506054, 67.6650565]]]	[[[5.03363341,0.36203291,1.01059373,0.57159184]]]	[[[0.36203291,0.40157068,0.24168916]]]	[[[0. ,1.57295927,0.95857472]]]	[1.]
{'I_diff': 1.0, 'T_diff': 0.5, 'N0': 1242.7652121434003, 'h_N': 18.374513954341857, 'r0': 0.5443677972906946, 'a0': 0.000659923790307903, 'h0': 1.2815366225070297, 'alpha0': 0.0002499368943473029, 'eta0': 2.1749877988147923, 'delta': 0.039967321950140626, 'n': 1.31641343335234, 'nu': 1.0839032135923516, 'a_scale': 3.2795699054053578, 'id': 47400}	1	[1]	[[[1140.0212 , 43.7999224, 268.936634 , 0. ]]]	[[[43.7999224, 0. , 0. ]]]	[[[0.00000033,0.00000033,0.00000033,0. ]]]	[[[0.00000033,0. ,0. ]]]	[[[0. ,0.00000033,0. ]]]	[1.]
{'I_diff': 0.25, 'T_diff': 0.25, 'N0': 642.1715581839802, 'h_N': 7.3566303370291, 'r0': 1.3607336082586483, 'a0': 0.000632918502045157, 'h0': 0.7268378338944006, 'alpha0': 0.000858691689451724, 'eta0': 2.138055284608036, 'delta': 0.03527949336694606, 'n': 1.3868599894518399, 'nu': 1.7518152071338964, 'a_scale': 2.6648115711266778, 'id': 48000}	1	[0]	[[[ 0.28920244,2514.1384 , 30.1929393 , 114.4420587 ]]]	[[[2514.1384 , 17.0586729, 58.160711 ]]]	[[[0.00000033,0.00000033,0.00000033,0.00000033]]]	[[[0.00000033,0.00000033,0.00000033]]]	[[[0. ,0.00000033,0.00000033]]]	[1.]
{'I_diff': 1.0, 'T_diff': 1.0, 'N0': 576.4940923435685, 'h_N': 5.95302434481879, 'r0': 1.5969081523356323, 'a0': 0.0014262136208786315, 'h0': 2.1591565464104683, 'alpha0': 0.0006480959856410789, 'eta0': 2.193858666478707, 'delta': 0.04265094629807262, 'n': 1.5866483094007768, 'nu': 1.879536678540274, 'a_scale': 2.7281978781543605, 'id': 47800}	1	[0]	[[[ 0.19384311,2789.09099 , 40.832396 , 34.725386 ]]]	[[[2789.09099 , 23.115471 , 19.6813738]]]	[[[0.00000033,0.00000033,0.00000033,0.00000033]]]	[[[0.00000033,0.00000033,0.00000033]]]	[[[0. ,0.00000033,0.00000033]]]	[1.]
{'I_diff': 0.25, 'T_diff': 0.25, 'N0': 1311.7395416181394, 'h_N': 6.432678662001967, 'r0': 1.4694897457222091, 'a0': 0.0009511892239355783, 'h0': 1.8462518700812767, 'alpha0': 0.00029386123685530314, 'eta0': 1.44657390593503, 'delta': 0.05367747383563516, 'n': 1.5538561425163722, 'nu': 1.031497823618936, 'a_scale': 1.419633606722631, 'id': 0}	2	[0,1]	[[[ 418.766938 ,1307.14173 , 756.796087 , 135.986899 ], [1159.6914 , 31.9131486, 310.710588 , 0. ]]]	[[[1307.14173 , 623.169256 , 92.7604697], [ 31.9131486, 0. , 0. ]]]	[[[0.88513844,1.44255297,0.65335693,0.21109245], [0.00000033,0.00000033,0.00000033,0. ]]]	[[[1.44255297,0.67725516,0.2274197 ], [0.00000033,0. ,0. ]]]	[[[0. ,0.54262562,0.17607577], [0. ,0.00000033,0. ]]]	[0.94,0.06]
{'I_diff': 0.25, 'T_diff': 1.0, 'N0': 2107.469205354919, 'h_N': 15.417687461086787, 'r0': 1.8691940473593507, 'a0': 0.0012653280619126786, 'h0': 1.522600896178993, 'alpha0': 0.00043857166612330486, 'eta0': 4.426645881018432, 'delta': 0.04094839979361384, 'n': 1.5601776818361057, 'nu': 1.655017617961692, 'a_scale': 2.3051180177229402, 'id': 29400}	1	[0]	[[[ 209.372487 ,7918.32896 , 472.5678432 , 220.79563224]]]	[[[7918.32896 , 421.65432 , 0.15548324]]]	[[[2.04915572,0.57352641,1.71469129,0.4658687 ]]]	[[[0.57352641,1.73778623,0.72804992]]]	[[[0. ,1.53416606,0.46588094]]]	[1.]
{'I_diff': 0.25, 'T_diff': 0.75, 'N0': 874.4056027646368, 'h_N': 14.210099029208948, 'r0': 1.750951364331622, 'a0': 0.0011020368511402167, 'h0': 1.0901334605756237, 'alpha0': 0.0008463971205782916, 'eta0': 3.412740298097338, 'delta': 0.03362858688483187, 'n': 1.095733093574431, 'nu': 1.962498793325378, 'a_scale': 1.4723649156589849, 'id': 48400}	1	[1]	[[[ 0.30914915,4505.38216 , 18.70581981, 64.439249 ]]]	[[[4505.38216 , 12.1859498, 0. ]]]	[[[0.00000033,0.00000033,0.00000033,0.00000033]]]	[[[0.00000033,0.00000033,0. ]]]	[[[0. ,0.00000033,0.00000033]]]	[1.]
{'I_diff': 0.25, 'T_diff': 0.5, 'N0': 837.4657120655027, 'h_N': 11.244980435945479, 'r0': 1.8766141192314174, 'a0': 0.0013728251286076834, 'h0': 1.837358662453473, 'alpha0': 0.0004706563042070357, 'eta0': 4.606898288696853, 'delta': 0.058212940919429176, 'n': 1.7757828211749143, 'nu': 1.6987753492511155, 'a_scale': 2.6351233996848857, 'id': 25800}	1	[0]	[[[ 137.894919 ,2155.13271 , 361.285155 , 73.8099471]]]	[[[2155.13271 , 186.520458 , 46.8454863]]]	[[[1.54929078,0.78611326,0.91920037,0.31934621]]]	[[[0.78611326,1.03334033,0.4099548 ]]]	[[[0. ,0.82964057,0.16374337]]]	[1.]
{'I_diff': 1.0, 'T_diff': 0.75, 'N0': 1629.9115598416563, 'h_N': 14.185976508856127, 'r0': 0.5355804076956874, 'a0': 0.0009697499148192648, 'h0': 1.1253514564686982, 'alpha0': 0.0006045949622538174, 'eta0': 2.7346992553036755, 'delta': 0.05443881140028917, 'n': 1.2709794104553165, 'nu': 1.8560508288648137, 'a_scale': 4.627497661688597, 'id': 28400}	1	[0]	[[[ 362.120747 ,4857.51338 , 393.4197962, 138.1546484]]]	[[[4857.51338 , 39.3904152, 95.8311944]]]	[[[1.43586569,0.76816706,1.53214709,0.54817977]]]	[[[0.76816706,1.25362337,0.68111176]]]	[[[0. ,1.61575539,0.37270741]]]	[1.]
{'I_diff': 0.25, 'T_diff': 1.0, 'N0': 961.8870186012113, 'h_N': 11.1254703965926, 'r0': 1.1138168064442895, 'a0': 0.0019507369650514435, 'h0': 1.6403528166233383, 'alpha0': 0.0002932177005631429, 'eta0': 2.5195208172934835, 'delta': 0.03508344215715639, 'n': 1.3781353324312957, 'nu': 1.7419470010945928, 'a_scale': 2.0950739848707194, 'id': 48600}	1	[1]	[[[ 0.43451822,4603.91551 , 47.7968647 , 119.964435 ]]]	[[[4603.91551 , 37.666577, 0. ]]]	[[[0.00000033,0.00000033,0.00000033,0.00000033]]]	[[[0.00000033,0.00000033,0. ]]]	[[[0. ,0.00000033,0.00000033]]]	[1.]
{'I_diff': 0.75, 'T_diff': 0.5, 'N0': 1567.4771119876264, 'h_N': 17.75772564952821, 'r0': 1.2544118736528707, 'a0': 0.0010336654704940001, 'h0': 0.616117271991637, 'alpha0': 0.00041236125931432954, 'eta0': 3.4179637722112743, 'delta': 0.03802386353722412, 'n': 1.9502420769697864, 'nu': 1.575832617876259, 'a_scale': 2.303634747303241, 'id': 40200}	2	[0,0]	[[[ 1.05456599,4840.10322 , 89.6703053 , 383.376567 ], [ 51.1196409 ,3401.24264 , 151.2700735 , 465.092793 ]]]	[[[4840.10322 , 48.0186651, 242.641534 ], [3401.24264 , 58.6524185, 338.434886 ]]]	[[[0.00000033,0.00000033,0.00000033,0.00000033], [2.22341552,0.54414174,1.08688281,0.27724321]]]	[[[0.00000033,0.00000033,0.00000033], [0.54414174,0.96049387,0.32286994]]]	[[[0. ,0.00000033,0.00000033], [0. ,1.19725176,0.15697069]]]	[0.71,0.29]
{'I_diff': 0.75, 'T_diff': 0.25, 'N0': 1935.0432646163588, 'h_N': 16.73480366968472, 'r0': 1.4149538520951337, 'a0': 0.0016369397785869174, 'h0': 1.2251529162488057, 'alpha0': 0.0003706714569313783, 'eta0': 4.096751442472831, 'delta': 0.03472225650711754, 'n': 1.568904832008768, 'nu': 1.6627693505435603, 'a_scale': 2.9218056528490735, 'id': 46400}	2	[1,0]	[[[ 63.1236585 ,6735.38319 , 261.960323 , 303.549295 ], [ 0.50444309,9270.6712 , 72.4464232 , 157.677029 ]]]	[[[6735.38319 , 126.440498, 303.549295], [9270.6712 , 35.851744, 123.043628]]]	[[[2.68214584,0.47224661,1.7307126 ,0.62157665], [0. ,0. ,0. ,0. ]]]	[[[0.47224661,1.92598933,0.62157665], [0. ,0. ,0. ]]]	[[[0. ,1.57589219,0. ], [0. ,0. ,0. ]]]	[0.1,0.9]
{'I_diff': 0.75, 'T_diff': 1.0, 'N0': 2201.673299074062, 'h_N': 19.39436544969134, 'r0': 1.4757046827912361, 'a0': 0.0013301824445731785, 'h0': 2.0092330490219616, 'alpha0': 0.0002726487077443837, 'eta0': 4.37033710596492, 'delta': 0.0444398998135789, 'n': 1.5293215857037978, 'nu': 1.709943512337694, 'a_scale': 2.856105175515057, 'id': 31000}	4	[0,0,0,0]	[[[ 263.863862 ,7712.97703 , 634.891519 , 160.6989508], [ 116.296855 ,8124.53317 , 459.435189 , 208.052356 ], [ 234.143316 ,7809.75287 , 602.988792 , 170.2749511], [ 166.977602 ,7971.16167 , 525.848267 , 193.087548 ]]]	[[[7712.97703 , 106.550143, 100.439897], [8124.53317 , 183.784478, 149.667188], [7809.75287 , 116.085821, 108.993213], [7971.16167 , 153.158153, 132.466111]]]	[[[2.01136144,0.58718052,1.34011747,0.41440051], [3.23427524,0.48594759,1.49638916,0.68173315], [2.27093058,0.58006442,1.41206214,0.39494252], [2.52186127,0.50515649,1.37303169,0.64022825]]]	[[[0.58718052,1.29313898,0.60295104], [0.48594759,1.63876288,0.91615993], [0.58006442,1.18986352,0.56111211], [0.50515649,1.6727425 ,0.8862445 ]]]	[[[0. ,1.38821907,0.41069033], [0. ,1.84669635,0.3713345 ], [0. ,1.50874633,0.403806 ], [0. ,1.56844044,0.4710382 ]]]	[0.985,0.005,0.005,0.005]
{'I_diff': 0.75, 'T_diff': 0.75, 'N0': 1621.1802775204278, 'h_N': 15.641992348253547, 'r0': 1.2843446742727134, 'a0': 0.0011180287541107102, 'h0': 0.7522701063478537, 'alpha0': 0.0008016717097973449, 'eta0': 3.2651894735435976, 'delta': 0.0413466916229808, 'n': 1.4989943449942227, 'nu': 1.143490999111847, 'a_scale': 2.611342907412096, 'id': 46800}	1	[1]	[[[1455.67325 , 30.7332373, 243.1517238, 36.6063101]]]	[[[30.7332373,68.8352218, 0. ]]]	[[[0.0525039 ,0.49044635,0.09278437,1.85796942]]]	[[[0.49044635,1.35077647,0. ]]]	[[[0. ,0.62985578,1.85796942]]]	[1.]
{'I_diff': 0.25, 'T_diff': 0.5, 'N0': 796.2972033692142, 'h_N': 16.93534628357332, 'r0': 1.6823881704460455, 'a0': 0.0010311237222314367, 'h0': 0.6592332323888898, 'alpha0': 0.0006989315249755464, 'eta0': 1.9086276842076195, 'delta': 0.05791118334436497, 'n': 1.2435065370842766, 'nu': 1.584090959477443, 'a_scale': 3.3871958162478117, 'id': 48200}	1	[0]	[[[ 1.01709257,2761.09456 , 71.1809821 , 168.7279318 ]]]	[[[2761.09456 , 43.7127391, 77.6448956]]]	[[[0.,0.,0.,0.]]]	[[[0.,0.,0.]]]	[[[0.,0.,0.]]]	[1.]
{'I_diff': 0.25, 'T_diff': 0.75, 'N0': 1949.8409500564846, 'h_N': 5.30819572209457, 'r0': 1.7415549555167453, 'a0': 0.0009563044187052877, 'h0': 0.9177519959840027, 'alpha0': 0.0004787956119843801, 'eta0': 2.881251216910038, 'delta': 0.05635577144409493, 'n': 1.490958911386575, 'nu': 1.640377634684572, 'a_scale': 4.555259463613464, 'id': 16400}	1	[0]	[[[ 132.497328 ,6434.52926 , 432.255753 , 249.5389907]]]	[[[6434.52926 , 270.030386, 155.746613]]]	[[[2.10342658,0.57348514,1.59211796,0.53950958]]]	[[[0.57348514,1.68347975,0.68454207]]]	[[[0. ,1.46187748,0.30274888]]]	[1.]
{'I_diff': 1.0, 'T_diff': 1.0, 'N0': 646.7410911277287, 'h_N': 17.612090095986723, 'r0': 1.3110611634999065, 'a0': 0.0005347589116898396, 'h0': 0.9866756719201464, 'alpha0': 0.0007056204673255681, 'eta0': 3.837794085569815, 'delta': 0.04753931154597607, 'n': 1.544971756863922, 'nu': 1.4642442336158945, 'a_scale': 1.5001917797668618, 'id': 31800}	2	[0,1]	[[[ 14.9694685,672.723828 ,180.3794795,228.0531159], [239.563702 ,753.099659 ,317.700165 ,152.166907 ]]]	[[[672.723828 , 62.1754745,133.272363 ], [753.099659 , 0. , 0. ]]]	[[[1.42673399,0.64599151,0.43707046,0.1044131 ], [0.71435552,1.59768906,0.63023751,0.56573719]]]	[[[0.64599151,0.30091863,0.12937053], [1.59768906,0. ,0. ]]]	[[[0. ,0.69994636,0.23998539], [0. ,0.63023751,0.56573719]]]	[0.995,0.005]
{'I_diff': 0.5, 'T_diff': 0.75, 'N0': 1520.4264678000177, 'h_N': 17.686920524694433, 'r0': 1.4322986851772175, 'a0': 0.001985789842438827, 'h0': 1.3156831123331316, 'alpha0': 0.0005961918850344351, 'eta0': 3.0727180811271726, 'delta': 0.043634950360859195, 'n': 1.1982088435644482, 'nu': 1.5563387718128825, 'a_scale': 2.089870889248699, 'id': 46000}	2	[0,0]	[[[ 0.67170374,7231.0061 , 78.1287335 , 122.2637771 ], [ 30.5780129 ,5167.24604 , 234.8139107 , 228.5225734 ]]]	[[[7231.0061 , 48.4064918, 64.1190457], [5167.24604 , 98.9151167, 187.605308 ]]]	[[[0. ,0. ,0. ,0. ], [3.00431443,0.4671614 ,1.43270506,0.72877902]]]	[[[0. ,0. ,0. ], [0.4671614 ,1.38849678,0.81295 ]]]	[[[0. ,0. ,0. ], [0. ,1.51863327,0.34957893]]]	[0.85,0.15]
{'I_diff': 1.0, 'T_diff': 0.25, 'N0': 1648.8135365062626, 'h_N': 17.003421517120792, 'r0': 1.9917683462022546, 'a0': 0.0009140480315393003, 'h0': 1.3833144812934757, 'alpha0': 0.0008549751970405022, 'eta0': 3.9805195131627227, 'delta': 0.04507641500968581, 'n': 1.1278682012313597, 'nu': 1.692130472074296, 'a_scale': 1.970359178602624, 'id': 40800}	1	[1]	[[[ 0.4823657,7848.35406 , 85.1896631, 121.958239 ]]]	[[[7848.35406 , 54.8913881, 121.958239 ]]]	[[[0.13325017,0.11651392,1.16316682,0.66062227]]]	[[[0.11651392,1.18204991,0.66062227]]]	[[[0. ,1.16402957,0. ]]]	[1.]
{'I_diff': 0.5, 'T_diff': 1.0, 'N0': 1736.3671135157417, 'h_N': 12.98739135744771, 'r0': 0.9071413825190309, 'a0': 0.0013281942969565834, 'h0': 1.8849801274769744, 'alpha0': 0.00047957016052213705, 'eta0': 4.137058036947398, 'delta': 0.04147296431174348, 'n': 1.447005488471156, 'nu': 1.0793554384621569, 'a_scale': 3.9571190886708845, 'id': 49400}	1	[1]	[[[1645.31731 , 23.9741356, 204.726695 , 0. ]]]	[[[23.9741356, 0. , 0. ]]]	[[[0.00000033,0.00000033,0.00000033,0. ]]]	[[[0.00000033,0. ,0. ]]]	[[[0. ,0.00000033,0. ]]]	[1.]
{'I_diff': 0.25, 'T_diff': 0.25, 'N0': 1487.6036507636823, 'h_N': 14.445770962492817, 'r0': 1.004824319576395, 'a0': 0.0013583728593061107, 'h0': 1.9440674137199956, 'alpha0': 0.0007247718151707751, 'eta0': 3.34403681564755, 'delta': 0.04791397445050932, 'n': 1.8306913834215823, 'nu': 1.2806462411922277, 'a_scale': 4.656807790708632, 'id': 28800}	1	[0]	[[[ 241.744802 ,4484.58305 , 471.538899 , 122.8198481]]]	[[[4484.58305 , 280.861885 , 74.2353858]]]	[[[1.58637881,0.74152369,1.29682509,0.55607493]]]	[[[0.74152369,1.41238365,0.65576004]]]	[[[0. ,1.13170211,0.40573405]]]	[1.]
{'I_diff': 0.75, 'T_diff': 0.25, 'N0': 1577.6809160617263, 'h_N': 6.943332381233181, 'r0': 0.5495848924169989, 'a0': 0.0014126682597256808, 'h0': 1.1132196481551275, 'alpha0': 0.0005044952307955696, 'eta0': 4.1364719648668995, 'delta': 0.044136933309042184, 'n': 1.0008570030269404, 'nu': 1.8559765764002738, 'a_scale': 3.084546737239273, 'id': 49600}	1	[1]	[[[1577.68039, 0. , 0. , 0. ]]]	[[[0.,0.,0.]]]	[[[0.00000033,0. ,0. ,0. ]]]	[[[0.,0.,0.]]]	[[[0.,0.,0.]]]	[1.]
{'I_diff': 1.0, 'T_diff': 0.25, 'N0': 1098.1201441469082, 'h_N': 18.41855875634606, 'r0': 1.7316099502992774, 'a0': 0.0018292942546721833, 'h0': 1.112395210563463, 'alpha0': 0.0006384407802293546, 'eta0': 3.738356598691822, 'delta': 0.04200727415380305, 'n': 1.4475028008713346, 'nu': 1.7246730328939943, 'a_scale': 3.447136170394431, 'id': 47200}	2	[0,1]	[[[ 0.582814 ,4960.33131 , 59.5978704, 111.887422 ], [ 21.0088972,3687.53367 , 143.1725023, 194.57649 ]]]	[[[4960.33131 , 26.0461089, 97.7168086], [3687.53367 , 66.5221042, 194.57649 ]]]	[[[0. ,0. ,0.00000001,0. ], [3.03699757,0.44082026,1.43082988,0.58001311]]]	[[[0. ,0.00000001,0. ], [0.44082026,1.5607495 ,0.58001311]]]	[[[0. ,0.00000001,0. ], [0. ,1.34079313,0. ]]]	[0.895,0.105]
{'I_diff': 0.75, 'T_diff': 1.0, 'N0': 1771.6656492012642, 'h_N': 9.776019686408475, 'r0': 1.8730280368729284, 'a0': 0.0006263762105741477, 'h0': 0.8600883226847373, 'alpha0': 0.00046981259791329126, 'eta0': 4.976423642895159, 'delta': 0.05598404683273519, 'n': 1.325510748432936, 'nu': 1.06366635790502, 'a_scale': 2.8724066618901394, 'id': 50200}	1	[1]	[[[1419.14995 , 60.6235187, 886.513398 , 0. ]]]	[[[60.6235187, 0. , 0. ]]]	[[[0.00000033,0.00000033,0.00000033,0. ]]]	[[[0.00000033,0. ,0. ]]]	[[[0. ,0.00000033,0. ]]]	[1.]
{'I_diff': 0.75, 'T_diff': 0.25, 'N0': 1056.5748015407403, 'h_N': 19.0949815439596, 'r0': 1.976831294741373, 'a0': 0.0017480565933906346, 'h0': 1.82278700328594, 'alpha0': 0.0004073942308556931, 'eta0': 3.395611170080175, 'delta': 0.05697423498685221, 'n': 1.167789605940511, 'nu': 1.005148772573174, 'a_scale': 3.6558568354876178, 'id': 24000}	1	[1]	[[[ 463.214941, 735.465565,1204.69457 , 0. ]]]	[[[735.465565, 0. , 0. ]]]	[[[0.73861494,1.83570138,0.41104178,0. ]]]	[[[1.83570138,0. ,0. ]]]	[[[0. ,0.41104178,0. ]]]	[1.]
{'I_diff': 0.25, 'T_diff': 0.25, 'N0': 1979.3194934551161, 'h_N': 11.01723228084576, 'r0': 0.813639472816537, 'a0': 0.0020690500603203453, 'h0': 0.9151133794362638, 'alpha0': 0.00027843407222272865, 'eta0': 1.7203401879802986, 'delta': 0.035197350252079054, 'n': 1.6636693639798352, 'nu': 1.7489203929942825, 'a_scale': 4.502321606278681, 'id': 51200}	1	[0]	[[[ 0.6040322,9410.57738 , 60.0269053, 183.7563371]]]	[[[9410.57738 , 32.7471901, 97.4781181]]]	[[[0.00000033,0.00000033,0.00000033,0.00000033]]]	[[[0.00000033,0.00000033,0.00000033]]]	[[[0. ,0.00000033,0.00000033]]]	[1.]
{'I_diff': 1.0, 'T_diff': 0.25, 'N0': 1771.9417523120162, 'h_N': 9.873899318754333, 'r0': 0.5908671395017211, 'a0': 0.0009088370400799922, 'h0': 1.2913970670063524, 'alpha0': 0.0003708003113210631, 'eta0': 2.412950680241302, 'delta': 0.03940615280109895, 'n': 1.8168092248869023, 'nu': 1.8401344655479344, 'a_scale': 2.059355197633449, 'id': 50400}	1	[0]	[[[ 0.78814094,9131.21427 , 44.8458547 , 81.9173764 ]]]	[[[9131.21427 , 24.5628717, 77.6654063]]]	[[[0.00000033,0.00000033,0.00000033,0.00000033]]]	[[[0.00000033,0.00000033,0.00000033]]]	[[[0. ,0.00000033,0.00000033]]]	[1.]
{'I_diff': 0.25, 'T_diff': 0.5, 'N0': 1786.069674206126, 'h_N': 19.8149571182283, 'r0': 1.3937144056611084, 'a0': 0.0014715898058540564, 'h0': 1.6219051320069398, 'alpha0': 0.0002846350363586651, 'eta0': 1.3785835635491892, 'delta': 0.03668464861966884, 'n': 1.6916665765153733, 'nu': 1.5522920259074182, 'a_scale': 3.7975923992687153, 'id': 51400}	1	[0]	[[[ 0.634753 ,8651.64443 , 89.1712621, 136.1879415]]]	[[[8651.64443 , 55.1385253, 65.5171771]]]	[[[0.00000033,0.00000033,0.00000033,0.00000033]]]	[[[0.00000033,0.00000033,0.00000033]]]	[[[0. ,0.00000033,0.00000033]]]	[1.]
{'I_diff': 0.5, 'T_diff': 0.25, 'N0': 1673.1314307965033, 'h_N': 13.916387940225615, 'r0': 1.190411992610605, 'a0': 0.0015913612120749487, 'h0': 0.745926205831436, 'alpha0': 0.00025918601252523287, 'eta0': 4.998211229308486, 'delta': 0.05447681820333391, 'n': 1.1988937838837304, 'nu': 1.76893943728451, 'a_scale': 4.144278720001443, 'id': 4000}	2	[1,1]	[[[ 609.875968 ,1684.0232 , 821.340131 , 195.970633 ], [1504.55929 , 44.4896801, 378.995304 , 0. ]]]	[[[1684.0232 , 275.810137 , 195.970633 ], [ 44.4896801, 0. , 0. ]]]	[[[0.78595759,1.61737173,0.85363726,0.09347282], [0.00000033,0.00000033,0.00000033,0. ]]]	[[[1.61737173,1.0684137 ,0.09347282], [0.00000033,0. ,0. ]]]	[[[0. ,0.75324705,0. ], [0. ,0.00000033,0. ]]]	[0.985,0.015]
{'I_diff': 0.25, 'T_diff': 0.5, 'N0': 1306.425204586871, 'h_N': 18.676904622989355, 'r0': 1.2854447050107525, 'a0': 0.0013116626048111386, 'h0': 1.3129646327061082, 'alpha0': 0.0003185078211865534, 'eta0': 3.4176675778597145, 'delta': 0.03577902908449243, 'n': 1.1932314701163083, 'nu': 1.1938958888229916, 'a_scale': 2.589230398131281, 'id': 35400}	1	[0]	[[[ 10.3830599,1623.23488 , 311.5090344, 503.856167 ]]]	[[[1623.23488 , 216.66763 , 263.102045]]]	[[[2.32377117,0.48599643,0.46019399,0.12020768]]]	[[[0.48599643,0.51024296,0.15421413]]]	[[[0. ,0.35100397,0.08321139]]]	[1.]
{'I_diff': 0.75, 'T_diff': 1.0, 'N0': 2104.358576825904, 'h_N': 15.765362136519572, 'r0': 1.3921686490384007, 'a0': 0.002077581798580712, 'h0': 1.0848412081454848, 'alpha0': 0.0007696918907631648, 'eta0': 4.0017882088987555, 'delta': 0.03440891547189733, 'n': 1.9806591918311705, 'nu': 1.3085922584221235, 'a_scale': 2.9712950100268904, 'id': 24600}	3	[0,1,0]	[[[ 300.379169 ,4847.608 , 490.894371 , 346.666961 ], [2041.18216 , 8.98740904, 93.0378582 , 16.4404287 ], [ 303.134243 ,4741.52898 , 489.860608 , 364.113052 ]]]	[[[4847.608 , 269.795488 , 225.778826 ], [ 8.98740904, 23.6447922 , 0. ], [4741.52898 , 259.781756 , 226.500527 ]]]	[[[1.55733086,0.8251688 ,1.4601578 ,0.42187543], [0.00533293,0.17769341,0.10998108,0.89649126], [1.5022861 ,0.84334792,1.45010598,0.40875546]]]	[[[0.8251688 ,2.07078932,0.62298194], [0.17769341,1.1734057 ,0. ], [0.84334792,2.0298156 ,0.63123035]]]	[[[0. ,2.02893153,0.28647462], [0. ,0.47852365,0.89649126], [0. ,1.91687183,0.37374843]]]	[0.885,0.07 ,0.045]
{'I_diff': 0.5, 'T_diff': 0.25, 'N0': 931.0453873442027, 'h_N': 17.615961446727088, 'r0': 1.6434294243560397, 'a0': 0.0016746884627653784, 'h0': 1.6912006540488713, 'alpha0': 0.00027072128369913707, 'eta0': 1.6692374085833945, 'delta': 0.03246570236623805, 'n': 1.3169598702085556, 'nu': 1.4353991938132555, 'a_scale': 2.8253332984211275, 'id': 52000}	1	[0]	[[[ 0.59881417,3194.90984 , 111.2519476 , 184.2322184 ]]]	[[[3194.90984 , 63.5689852, 120.728139 ]]]	[[[0.00000033,0.00000033,0.00000033,0.00000033]]]	[[[0.00000033,0.00000033,0.00000033]]]	[[[0. ,0.00000033,0.00000033]]]	[1.]
{'I_diff': 1.0, 'T_diff': 0.5, 'N0': 819.1868450384884, 'h_N': 17.512092209644386, 'r0': 0.779667123449762, 'a0': 0.0013598666979479216, 'h0': 2.0768325293118926, 'alpha0': 0.0008689732543087576, 'eta0': 3.7591243558785896, 'delta': 0.0459552562204031, 'n': 1.1026540530485822, 'nu': 1.9942808366406763, 'a_scale': 1.6256130162811382, 'id': 50600}	1	[0]	[[[ 1.19596663,4309.69016 , 33.6428287 , 23.21859085]]]	[[[4309.69016 , 16.6303737, 20.3314039]]]	[[[0.,0.,0.,0.]]]	[[[0.,0.,0.]]]	[[[0.,0.,0.]]]	[1.]
{'I_diff': 0.75, 'T_diff': 0.5, 'N0': 1691.1434669396444, 'h_N': 11.994345685047971, 'r0': 1.1049096669360208, 'a0': 0.0020356221910592612, 'h0': 0.8100712520029552, 'alpha0': 0.000844199900954149, 'eta0': 4.228127040837981, 'delta': 0.0533871847456922, 'n': 1.7580541362298687, 'nu': 1.3370008822594959, 'a_scale': 4.390256022538431, 'id': 53000}	1	[1]	[[[1651.99686 , 10.8868399, 96.5601846, 0. ]]]	[[[10.8868399, 0. , 0. ]]]	[[[0.00000033,0.00000033,0.00000033,0. ]]]	[[[0.00000033,0. ,0. ]]]	[[[0. ,0.00000033,0. ]]]	[1.]
{'I_diff': 0.75, 'T_diff': 0.75, 'N0': 1695.7284101493492, 'h_N': 15.42495602481708, 'r0': 1.0047974730143845, 'a0': 0.0013306701800167523, 'h0': 1.8192754776849995, 'alpha0': 0.0005374201037373627, 'eta0': 4.888041657949062, 'delta': 0.04681181027119034, 'n': 1.7104996651120574, 'nu': 1.2731212399931586, 'a_scale': 4.36067777103502, 'id': 53200}	1	[1]	[[[1639.34945 , 15.1502168, 139.306724 , 0. ]]]	[[[15.1502168, 0. , 0. ]]]	[[[0.00000033,0.00000033,0.00000033,0. ]]]	[[[0.00000033,0. ,0. ]]]	[[[0. ,0.00000033,0. ]]]	[1.]
{'I_diff': 0.75, 'T_diff': 0.5, 'N0': 1129.4700317653082, 'h_N': 15.126639747328955, 'r0': 1.4531846766831973, 'a0': 0.0007446137991699729, 'h0': 1.3059771512706861, 'alpha0': 0.0003439157614554408, 'eta0': 3.2930270916524527, 'delta': 0.030229069787635787, 'n': 1.4885157809857366, 'nu': 1.2389000035153463, 'a_scale': 1.19929752997886, 'id': 37000}	1	[1]	[[[ 3.14137908,2021.61867 , 137.76969742, 523.262799 ]]]	[[[2021.61867 , 135.946273, 0. ]]]	[[[1.96421426,0.4933894 ,0.75277825,0.18223603]]]	[[[0.4933894 ,0.75687472,0. ]]]	[[[0. ,0.47232018,0.18223603]]]	[1.]
{'I_diff': 1.0, 'T_diff': 0.25, 'N0': 779.9587233607388, 'h_N': 18.698595811857686, 'r0': 1.1647745882100906, 'a0': 0.0007252144523200906, 'h0': 1.6495249605217386, 'alpha0': 0.00044819679101150645, 'eta0': 1.511545358752672, 'delta': 0.0390681591571277, 'n': 1.6473203308840945, 'nu': 1.491391689636985, 'a_scale': 2.7456016947292015, 'id': 53600}	1	[0]	[[[ 0.95172334,3082.78317 , 78.2707394 , 110.0028268 ]]]	[[[3082.78317 , 43.4301344, 93.6276928]]]	[[[0.00000033,0.00000033,0.00000033,0.00000033]]]	[[[0.00000033,0.00000033,0.00000033]]]	[[[0. ,0.00000033,0.00000033]]]	[1.]
{'I_diff': 0.25, 'T_diff': 0.25, 'N0': 1344.1186596212015, 'h_N': 8.055719319534493, 'r0': 1.314500188442139, 'a0': 0.0018445177195801988, 'h0': 2.2647857991868885, 'alpha0': 0.0006429858776911556, 'eta0': 4.648856158841717, 'delta': 0.030000771451624567, 'n': 1.8226752730865394, 'nu': 1.5058910545290627, 'a_scale': 1.6807421456096865, 'id': 35200}	1	[0]	[[[ 77.278273 ,5039.95565 , 290.504718 , 128.4074939]]]	[[[5039.95565 , 164.469664, 115.663165]]]	[[[2.4004745 ,0.51486935,1.70869733,0.77783709]]]	[[[0.51486935,1.78465781,0.79661997]]]	[[[0. ,1.61737761,0.60904644]]]	[1.]
{'I_diff': 0.5, 'T_diff': 0.75, 'N0': 1260.442589944455, 'h_N': 7.168083358186912, 'r0': 1.103813183032796, 'a0': 0.0008809833840693656, 'h0': 2.050561813397911, 'alpha0': 0.0007056536041705697, 'eta0': 4.7295882629169, 'delta': 0.04995806879259708, 'n': 1.4352963337225029, 'nu': 1.301227596338892, 'a_scale': 4.690849221876365, 'id': 30000}	10	[1,1,1,1,1,1,1,1,1,1]	[[[693.378813 ,748.129784 ,893.377631 , 10.0170986 ], [689.557072 ,740.820877 ,885.557592 , 9.81973321], [690.60455 ,759.958813 ,893.54029 , 11.0708427 ], [678.510941 ,764.190841 ,877.870289 , 13.1036863 ], [686.961784 ,776.781502 ,892.525598 , 12.3624273 ], [687.247136 ,737.585063 ,881.47059 , 9.97971209], [683.188861 ,777.281725 ,886.723613 , 13.0748953 ], [684.368283 ,781.520794 ,890.82493 , 13.2725042 ], [684.700268 ,744.750929 ,880.397681 , 10.6908908 ], [692.170798 ,745.080709 ,888.823987 , 9.9810983 ]]]	[[[748.129784,189.968022, 0. ], [740.820877,225.912619, 0. ], [759.958813,187.802367, 0. ], [764.190841,253.462321, 0. ], [776.781502,186.137806, 0. ], [737.585063,244.646102, 0. ], [777.281725,209.105736, 0. ], [781.520794,192.483154, 0. ], [744.750929,248.884942, 0. ], [745.080709,205.414799, 0. ]]]	[[[0.61894674,2.13333454,0.66976755,3.41941637], [0.62411539,2.15964887,0.6785277 ,3.35347668], [0.61680614,2.06867615,0.66567971,3.04577851], [0.63288092,2.04467749,0.68705085,2.2479355 ], [0.61851689,1.99776059,0.66635535,2.59548668], [0.62591072,2.1455535 ,0.68407421,3.00505229], [0.62409681,1.99654895,0.67493703,2.21754234], [0.62072099,1.97532404,0.66904216,2.21952172], [0.62770282,2.11521048,0.68507666,2.72063552], [0.6208868 ,2.14372147,0.67482118,3.35658039]]]	[[[2.13333454,2.2459907 ,0. ], [2.15964887,1.81024591,0. ], [2.06867615,2.38407872,0. ], [2.04467749,1.58770173,0. ], [1.99776059,2.41773474,0. ], [2.1455535 ,1.63909489,0. ], [1.99654895,2.02944297,0. ], [1.97532404,2.29826073,0. ], [2.11521048,1.61137651,0. ], [2.14372147,2.02738957,0. ]]]	[[[0. ,0.91862966,3.41941637], [0. ,0.97979384,3.35347668], [0. ,0.90658677,3.04577851], [0. ,1.04098872,2.2479355 ], [0. ,0.90720311,2.59548668], [0. ,1.02093944,3.00505229], [0. ,0.94221467,2.21754234], [0. ,0.91582864,2.21952172], [0. ,1.03060469,2.72063552], [0. ,0.94483031,3.35658039]]]	[0.37 ,0.095,0.075,0.16 ,0.03 ,0.115,0.115,0.02 ,0.015,0.005]
{'I_diff': 0.5, 'T_diff': 0.5, 'N0': 685.0592942021283, 'h_N': 11.015824513262352, 'r0': 0.7365390648352452, 'a0': 0.0018927888896676202, 'h0': 0.6231007570924646, 'alpha0': 0.0008543342896989106, 'eta0': 2.5007698569628856, 'delta': 0.05262385964518767, 'n': 1.4042638217928127, 'nu': 1.3647285899870223, 'a_scale': 4.365465435819905, 'id': 13800}	2	[0,1]	[[[215.193504 ,505.442288 ,219.189429 ,153.7204579], [612.955555 , 29.9602849,104.1501835, 11.2206661]]]	[[[505.442288 ,118.674867 , 86.4012662], [ 29.9602849, 34.5975861, 0. ]]]	[[[0.70211371,1.60257974,1.03736953,0.20844375], [0.02093051,0.18666519,0.03914723,0.98738834]]]	[[[1.60257974,1.34486393,0.36547666], [0.18666519,0.84418343,0. ]]]	[[[0. ,1.09742672,0.22774581], [0. ,0.44897128,0.98738834]]]	[0.95,0.05]
{'I_diff': 1.0, 'T_diff': 0.75, 'N0': 808.6060005997167, 'h_N': 13.2718829331363, 'r0': 0.8523634762062291, 'a0': 0.0012849833490569498, 'h0': 0.6870159867918322, 'alpha0': 0.0005405310398048751, 'eta0': 4.137429452760465, 'delta': 0.039883490174911725, 'n': 1.6857827096918703, 'nu': 1.5150334156778897, 'a_scale': 4.071526184632528, 'id': 50800}	1	[1]	[[[736.58842 , 19.5958449, 98.9512567, 24.1032363]]]	[[[19.5958449,12.4008638, 0. ]]]	[[[0.02708157,0.28215002,0.1156718 ,0.85252937]]]	[[[0.28215002,1.9708079 ,0. ]]]	[[[0. ,0.35020898,0.85252937]]]	[1.]
{'I_diff': 1.0, 'T_diff': 0.75, 'N0': 1715.5552679248403, 'h_N': 9.934726757820671, 'r0': 0.5311407130874024, 'a0': 0.0013266379557855703, 'h0': 2.089168842607468, 'alpha0': 0.0006721786910888426, 'eta0': 2.063819028445473, 'delta': 0.057942573141694896, 'n': 1.2474135351964737, 'nu': 1.9499935840913656, 'a_scale': 2.843337566875147, 'id': 54000}	1	[0]	[[[ 1.27537231,9392.9944 , 44.406587 , 25.1153523 ]]]	[[[9392.9944 , 23.2936851, 14.5640312]]]	[[[0.00000033,0.00000033,0.00000033,0.00000033]]]	[[[0.00000033,0.00000033,0.00000033]]]	[[[0. ,0.00000033,0.00000033]]]	[1.]
{'I_diff': 1.0, 'T_diff': 1.0, 'N0': 1671.4996329315684, 'h_N': 19.088373809554046, 'r0': 1.2654517892841, 'a0': 0.0007450176739106925, 'h0': 0.8687181233669785, 'alpha0': 0.00040495127232964654, 'eta0': 3.147809034922851, 'delta': 0.04777127400506882, 'n': 1.8421781833619817, 'nu': 1.7503531121767972, 'a_scale': 2.879181143419553, 'id': 28600}	2	[0,0]	[[[ 235.646485 ,4523.3797 , 365.9083133 , 269.447866 ], [1551.47218 , 26.2106233 , 140.6015751 , 37.68768959]]]	[[[4523.3797 , 51.6308203 , 151.903658 ], [ 26.2106233 , 46.5481975 , 3.56932559]]]	[[[1.6239749 ,0.72644912,1.34659952,0.38742954], [0.01787534,0.28597512,0.13980078,0.7495433 ]]]	[[[0.72644912,1.17001237,0.50479931], [0.28597512,1.14807988,2.27146927]]]	[[[0. ,1.45149845,0.38810374], [0. ,0.73539222,0.89671291]]]	[0.98,0.02]
{'I_diff': 0.25, 'T_diff': 1.0, 'N0': 1044.8669196199492, 'h_N': 6.534735450216687, 'r0': 0.7382933023081344, 'a0': 0.0016565375418288574, 'h0': 2.210043853180445, 'alpha0': 0.00037239654163886515, 'eta0': 3.7593555429921306, 'delta': 0.04292645362007293, 'n': 1.3416582445055294, 'nu': 1.5529111377062406, 'a_scale': 1.0102676900433416, 'id': 39000}	1	[1]	[[[ 113.598197 ,3885.21704 , 246.6291142, 105.575266 ]]]	[[[3885.21704 , 175.866307, 0. ]]]	[[[2.01302536,0.58097656,1.56453165,0.57138192]]]	[[[0.58097656,1.61755979,0. ]]]	[[[0. ,1.43945376,0.57138192]]]	[1.]
{'I_diff': 0.75, 'T_diff': 1.0, 'N0': 1755.2495187628454, 'h_N': 16.51488802844026, 'r0': 1.8610217394336717, 'a0': 0.0011845016699942577, 'h0': 0.8792655445919694, 'alpha0': 0.0007997086542127286, 'eta0': 4.027447017942361, 'delta': 0.05609062077900891, 'n': 1.7911421402506869, 'nu': 1.6953141588753717, 'a_scale': 4.228846607238297, 'id': 43800}	1	[1]	[[[1292.73067 ,1084.19786 , 404.862085, 108.871798]]]	[[[1084.19786, 0. , 0. ]]]	[[[0.43731122,2.60510067,1.48876299,0.49368966]]]	[[[2.60510067,0. ,0. ]]]	[[[0. ,1.48876299,0.49368966]]]	[1.]
{'I_diff': 1.0, 'T_diff': 0.5, 'N0': 2134.790862450199, 'h_N': 12.25957562042537, 'r0': 0.7738955299727277, 'a0': 0.0005257837555095626, 'h0': 1.0501322789960326, 'alpha0': 0.00025252106320288424, 'eta0': 2.4383580210168914, 'delta': 0.052099153183072316, 'n': 1.170131915570109, 'nu': 1.4431000349673924, 'a_scale': 3.595300146678329, 'id': 37800}	1	[0]	[[[ 57.6137996,5807.94727 , 463.672471 , 482.51593 ]]]	[[[5807.94727 , 114.141737, 312.678886]]]	[[[3.53347438,0.49180049,0.93164207,0.38339603]]]	[[[0.49180049,1.00861997,0.41811847]]]	[[[0. ,1.24717635,0.55974863]]]	[1.]
{'I_diff': 0.25, 'T_diff': 0.5, 'N0': 1245.7128346905592, 'h_N': 15.456300697290489, 'r0': 1.3025754633437276, 'a0': 0.001366701066826127, 'h0': 1.5172516298565477, 'alpha0': 0.000649540038321939, 'eta0': 4.2767633869230846, 'delta': 0.04204026582909823, 'n': 1.4114751172399842, 'nu': 1.9942165508530714, 'a_scale': 1.302473761883245, 'id': 38600}	1	[1]	[[[ 95.6308137,5029.40988 , 239.5275024, 105.786654 ]]]	[[[5029.40988 , 167.964068, 0. ]]]	[[[2.32120572,0.5037511 ,1.86780124,0.63740224]]]	[[[0.5037511 ,1.92942572,0. ]]]	[[[0. ,1.7328811 ,0.63740224]]]	[1.]
{'I_diff': 0.25, 'T_diff': 0.25, 'N0': 1695.7801802294628, 'h_N': 11.921652209499829, 'r0': 1.5309960132764155, 'a0': 0.0011331618996743282, 'h0': 1.1200053846082385, 'alpha0': 0.00021614232481023655, 'eta0': 2.74200982385502, 'delta': 0.056644780940090816, 'n': 1.3894213273311689, 'nu': 1.8838861579676758, 'a_scale': 1.0645599281159046, 'id': 54400}	1	[1]	[[[ 0.51398302,8671.71305 , 62.9303779 , 100.42943 ]]]	[[[8671.71305 , 36.7084978, 0. ]]]	[[[0.,0.,0.,0.]]]	[[[0.,0.,0.]]]	[[[0.,0.,0.]]]	[1.]
{'I_diff': 1.0, 'T_diff': 1.0, 'N0': 923.8247017057317, 'h_N': 8.215605897808276, 'r0': 1.7265481483398102, 'a0': 0.001837890715811286, 'h0': 0.9475956904784291, 'alpha0': 0.0006771832826372686, 'eta0': 3.924702966737007, 'delta': 0.041478495291237955, 'n': 1.4171566167511718, 'nu': 1.6558419260309947, 'a_scale': 1.5036101007049278, 'id': 51000}	2	[0,0]	[[[ 12.1389005 ,2299.42651 , 135.5516747 , 199.9887639 ], [ 0.32062261,3375.33332 , 66.7874582 , 154.6771119 ]]]	[[[2299.42651 , 55.2906213, 166.287054 ], [3375.33332 , 36.9299019, 94.9708402]]]	[[[2.92607478,0.48529592,1.04304426,0.40571034], [0.00000033,0.00000033,0.00000033,0.00000033]]]	[[[0.48529592,1.06679289,0.46927342], [0.00000033,0.00000033,0.00000033]]]	[[[0. ,1.07053601,0.09584176], [0. ,0.00000033,0.00000033]]]	[0.18,0.82]
{'I_diff': 0.75, 'T_diff': 1.0, 'N0': 1969.4732907986445, 'h_N': 19.11234694619695, 'r0': 1.4079143479930925, 'a0': 0.0005541481670982779, 'h0': 2.0858922650483445, 'alpha0': 0.0005754642836684024, 'eta0': 1.477781968830622, 'delta': 0.059190265973656744, 'n': 1.1654438039767432, 'nu': 1.9750557409114093, 'a_scale': 3.7126041321812675, 'id': 56600}	1	[0]	[[[ 0.86926863,10871.0298 , 43.283549 , 23.0371322 ]]]	[[[10871.0298 , 24.9470331, 12.1200474]]]	[[[0.00000033,0.00000033,0.00000033,0.00000033]]]	[[[0.00000033,0.00000033,0.00000033]]]	[[[0. ,0.00000033,0.00000033]]]	[1.]
{'I_diff': 0.5, 'T_diff': 0.75, 'N0': 1504.1982855677816, 'h_N': 16.649305595877276, 'r0': 1.261097923754222, 'a0': 0.0012747673074829117, 'h0': 1.7036065453013145, 'alpha0': 0.0007089867637040744, 'eta0': 3.9169094959296213, 'delta': 0.05800635869768048, 'n': 1.2101313263444373, 'nu': 1.247308512922661, 'a_scale': 3.3755236077607336, 'id': 26800}	1	[0]	[[[ 600.006178 ,1644.63907 ,1020.759889 , 61.6914362]]]	[[[1644.63907 , 380.532979 , 19.6780769]]]	[[[0.84288661,1.51604834,0.68241327,0.65309449]]]	[[[1.51604834,1.40174033,2.09809143]]]	[[[0. ,1.10716173,0.69911187]]]	[1.]
{'I_diff': 1.0, 'T_diff': 0.75, 'N0': 838.3229258282079, 'h_N': 7.817740627048481, 'r0': 1.524175289395505, 'a0': 0.0005256962661906639, 'h0': 1.52379616669193, 'alpha0': 0.0004603112457436955, 'eta0': 2.2765903965394796, 'delta': 0.03177643160585385, 'n': 1.3512822644289995, 'nu': 1.2784467842970768, 'a_scale': 4.663268294265825, 'id': 44400}	1	[0]	[[[ 3.48669452,1047.55128 , 259.7072741 , 312.005076 ]]]	[[[1047.55128 , 97.4673491, 146.065985 ]]]	[[[1.45493258,0.63724219,0.76905357,0.25460191]]]	[[[0.63724219,0.88957041,0.371262 ]]]	[[[0. ,1.41156307,0.70199068]]]	[1.]
{'I_diff': 0.5, 'T_diff': 0.5, 'N0': 2120.825647868349, 'h_N': 6.514928242969384, 'r0': 0.5154382598872103, 'a0': 0.0008562908376593195, 'h0': 1.1907900552711435, 'alpha0': 0.0004477339630701649, 'eta0': 2.314959248711121, 'delta': 0.04786142134003218, 'n': 1.47300798837027, 'nu': 1.3102246135207807, 'a_scale': 2.7430051136558093, 'id': 26600}	1	[0]	[[[ 514.763768 ,4645.41214 , 476.038998 , 290.1384843]]]	[[[4645.41214 , 292.726455, 205.054819]]]	[[[1.13217106,0.99402284,1.54921565,0.59056233]]]	[[[0.99402284,1.76716948,0.69760195]]]	[[[0. ,1.23840964,0.34120317]]]	[1.]
{'I_diff': 1.0, 'T_diff': 0.75, 'N0': 1390.2205007592806, 'h_N': 7.280650348126457, 'r0': 1.6317227809754373, 'a0': 0.0013100394852371834, 'h0': 1.6760260915174041, 'alpha0': 0.0004966149167819825, 'eta0': 4.633446070088618, 'delta': 0.0438454606507675, 'n': 1.5862054460125157, 'nu': 1.2913848021972094, 'a_scale': 3.6718081757710146, 'id': 57200}	1	[1]	[[[1282.07895 , 16.6989914, 297.618796 , 0. ]]]	[[[16.6989914, 0. , 0. ]]]	[[[0.00000033,0.00000033,0.00000033,0. ]]]	[[[0.00000033,0. ,0. ]]]	[[[0. ,0.00000033,0. ]]]	[1.]
{'I_diff': 0.5, 'T_diff': 1.0, 'N0': 1077.4126063382796, 'h_N': 18.920337918640517, 'r0': 1.3864356009024823, 'a0': 0.0011092973635900031, 'h0': 1.912449818848554, 'alpha0': 0.00028173318538750325, 'eta0': 1.3941570973804798, 'delta': 0.05274637573287694, 'n': 1.4261063524233673, 'nu': 1.4140346126199734, 'a_scale': 2.6510302225847933, 'id': 55800}	1	[0]	[[[ 1.17020814,4016.92385 , 196.1053511 , 145.4005086 ]]]	[[[4016.92385 , 131.388803 , 76.8846482]]]	[[[0.,0.,0.,0.]]]	[[[0.,0.,0.]]]	[[[0.,0.,0.]]]	[1.]
{'I_diff': 0.75, 'T_diff': 0.5, 'N0': 1307.8609889611216, 'h_N': 7.093920259208444, 'r0': 1.4572059921325988, 'a0': 0.0013436664093220045, 'h0': 1.7599715388379553, 'alpha0': 0.0008677480510157177, 'eta0': 2.6330479949183125, 'delta': 0.0434078205564611, 'n': 1.5262353143419056, 'nu': 1.1528683394442512, 'a_scale': 3.747324381967411, 'id': 30600}	1	[0]	[[[ 176.484328,3158.71309 , 467.972093, 199.05851 ]]]	[[[3158.71309 , 175.330545, 113.513753]]]	[[[1.70458167,0.74798479,1.0590871 ,0.46375319]]]	[[[0.74798479,1.66019091,0.77444616]]]	[[[0. ,1.48205818,0.86330783]]]	[1.]
{'I_diff': 0.5, 'T_diff': 0.5, 'N0': 1401.3653251165026, 'h_N': 14.515250835945396, 'r0': 1.626836641113056, 'a0': 0.0009152621696086804, 'h0': 1.9828274626899145, 'alpha0': 0.00048249513581695295, 'eta0': 2.4604584722534284, 'delta': 0.0352993834889307, 'n': 1.1452538463526012, 'nu': 1.5087134681426955, 'a_scale': 2.240413532625694, 'id': 58600}	1	[0]	[[[ 0.37770903,6849.24642 , 77.9944584 , 93.2457935 ]]]	[[[6849.24642 , 45.6554405, 53.2541077]]]	[[[0.00000033,0.00000033,0.00000033,0.00000033]]]	[[[0.00000033,0.00000033,0.00000033]]]	[[[0. ,0.00000033,0.00000033]]]	[1.]
{'I_diff': 0.5, 'T_diff': 0.75, 'N0': 1464.9388059264813, 'h_N': 18.31851346314435, 'r0': 1.6538204001406003, 'a0': 0.000540111382354565, 'h0': 0.9165494127806897, 'alpha0': 0.00021445109384909687, 'eta0': 3.5874251785878584, 'delta': 0.03356681947171489, 'n': 1.2437363800479457, 'nu': 1.6154057888166715, 'a_scale': 2.739790875282052, 'id': 58800}	1	[0]	[[[ 0.68514765,4710.34742 , 111.9660453 , 337.987167 ]]]	[[[4710.34742 , 66.0971573, 174.523581 ]]]	[[[0.00000033,0.00000033,0.00000033,0.00000033]]]	[[[0.00000033,0.00000033,0.00000033]]]	[[[0. ,0.00000033,0.00000033]]]	[1.]
{'I_diff': 0.5, 'T_diff': 1.0, 'N0': 693.2355028707868, 'h_N': 10.478473073147818, 'r0': 1.9647457337155392, 'a0': 0.0014904791260540711, 'h0': 2.2912202939659054, 'alpha0': 0.000740228127891877, 'eta0': 1.9664167239133783, 'delta': 0.05602859149327673, 'n': 1.7949287333380664, 'nu': 1.9330386212164004, 'a_scale': 4.438636329738112, 'id': 59000}	1	[0]	[[[ 0.33709808,3622.66149 , 40.6292833 , 20.9650381 ]]]	[[[3622.66149 , 23.851265 , 10.1136761]]]	[[[0.00000033,0.00000033,0.00000033,0.00000033]]]	[[[0.00000033,0.00000033,0.00000033]]]	[[[0. ,0.00000033,0.00000033]]]	[1.]
{'I_diff': 0.5, 'T_diff': 0.25, 'N0': 2080.5606692956762, 'h_N': 14.727789167657091, 'r0': 1.9601794109312762, 'a0': 0.0011052933397514308, 'h0': 2.2389036960461457, 'alpha0': 0.00045462506593155574, 'eta0': 4.618595245526093, 'delta': 0.03062270973240422, 'n': 1.7610563064588902, 'nu': 1.0270590177640133, 'a_scale': 4.058420760067616, 'id': 58400}	3	[1,1,1]	[[[1942.21378 , 12.4439993, 320.970236 , 0. ], [1902.33863 , 16.0331477, 264.626877 , 0. ], [ 164.625095 ,5640.71523 , 548.568468 , 312.66069 ]]]	[[[ 12.4439993, 0. , 0. ], [ 16.0331477, 264.626877 , 0. ], [5640.71523 , 548.568468 , 312.66069 ]]]	[[[0. ,0. ,0. ,0. ], [0.00000033,0.00000033,0.00000033,0. ], [1.99255849,0.65800918,1.27598523,0.4893145 ]]]	[[[0. ,0. ,0. ], [0.00000033,0.00000033,0. ], [0.65800918,1.27598523,0.4893145 ]]]	[[[0.,0.,0.], [0.,0.,0.], [0.,0.,0.]]]	[0.955,0.035,0.01 ]
{'I_diff': 0.75, 'T_diff': 0.25, 'N0': 1071.195353013185, 'h_N': 10.236499635726009, 'r0': 1.792194403811731, 'a0': 0.002064266282554554, 'h0': 1.6425266927665625, 'alpha0': 0.00038247494810939584, 'eta0': 2.7207688132355656, 'delta': 0.05071020496057615, 'n': 1.3622404665981258, 'nu': 1.7881196542999467, 'a_scale': 4.493608158584079, 'id': 59200}	1	[0]	[[[ 0.35054874,5229.07571 , 71.4691706 , 68.6887506 ]]]	[[[5229.07571 , 34.5370299, 47.9998519]]]	[[[0.00000033,0.00000033,0.00000033,0.00000033]]]	[[[0.00000033,0.00000033,0.00000033]]]	[[[0. ,0.00000033,0.00000033]]]	[1.]
{'I_diff': 0.25, 'T_diff': 0.75, 'N0': 2046.746958678415, 'h_N': 17.99673262550587, 'r0': 0.5830503011183645, 'a0': 0.0016703004595543778, 'h0': 0.5919020827317285, 'alpha0': 0.0007237051254265578, 'eta0': 4.294488282236083, 'delta': 0.035854170891195275, 'n': 1.676713463872293, 'nu': 1.8351781597212116, 'a_scale': 1.5713743101506332, 'id': 58000}	1	[1]	[[[ 1.34861984,10310.0462 , 27.77763556, 193.058278 ]]]	[[[10310.0462 , 19.302751, 0. ]]]	[[[0.,0.,0.,0.]]]	[[[0.,0.,0.]]]	[[[0.,0.,0.]]]	[1.]
{'I_diff': 0.25, 'T_diff': 1.0, 'N0': 1501.0949206131172, 'h_N': 6.629766555819332, 'r0': 1.3795386493507968, 'a0': 0.0006996861037215005, 'h0': 2.2350968618392573, 'alpha0': 0.0008930954122290432, 'eta0': 4.755977373210694, 'delta': 0.05192450181355132, 'n': 1.9726939599813536, 'nu': 1.8774418684226621, 'a_scale': 1.930518126719893, 'id': 45400}	1	[1]	[[[ 228.109193 ,5850.80106 , 336.0839048, 51.8242824]]]	[[[5850.80106 , 280.987302, 0. ]]]	[[[1.9381924 ,0.5854001 ,1.66474185,0.55922999]]]	[[[0.5854001,1.7189384,0. ]]]	[[[0. ,1.39819057,0.55922999]]]	[1.]
{'I_diff': 0.75, 'T_diff': 1.0, 'N0': 1376.2883925825915, 'h_N': 15.595646070865078, 'r0': 1.1567069982801912, 'a0': 0.0016234945364358418, 'h0': 1.7247937903257753, 'alpha0': 0.0004906456914076674, 'eta0': 3.906005067180897, 'delta': 0.047058269670356395, 'n': 1.788902910796151, 'nu': 1.5322961302346623, 'a_scale': 1.272939082754045, 'id': 37400}	1	[1]	[[[ 99.2609639 ,5045.18702 , 243.87337449, 204.114923 ]]]	[[[5045.18702 , 237.002855, 0. ]]]	[[[2.2173318 ,0.53333468,1.66422144,0.47676744]]]	[[[0.53333468,1.67896411,0. ]]]	[[[0. ,1.19709743,0.47676744]]]	[1.]
{'I_diff': 1.0, 'T_diff': 0.5, 'N0': 1338.9629651850187, 'h_N': 17.636589997133136, 'r0': 1.158551637273942, 'a0': 0.001314768589204878, 'h0': 1.3101966436741437, 'alpha0': 0.0006165465128580834, 'eta0': 4.114857220411521, 'delta': 0.041387900287929665, 'n': 1.0716391812484265, 'nu': 1.7134719905491658, 'a_scale': 4.092995202114935, 'id': 44200}	2	[0,1]	[[[ 85.9580566,4669.74553 , 301.3577353, 166.5975924], [1338.96252 , 0. , 0. , 0. ]]]	[[[4669.74553 , 54.3543043, 125.941055 ], [ 0. , 0. , 0. ]]]	[[[2.35823489,0.51796223,1.4114181 ,0.48619674], [0.00000033,0. ,0. ,0. ]]]	[[[0.51796223,1.33986698,0.59075841], [0. ,0. ,0. ]]]	[[[0. ,1.45673803,0.20191902], [0. ,0. ,0. ]]]	[0.97,0.03]
{'I_diff': 1.0, 'T_diff': 1.0, 'N0': 2147.6255512223734, 'h_N': 8.505100796156334, 'r0': 1.0832815848122053, 'a0': 0.0012182666015288267, 'h0': 1.6212596802595678, 'alpha0': 0.0006971868281140083, 'eta0': 4.829655432735124, 'delta': 0.040190495172653155, 'n': 1.6580552867111549, 'nu': 1.9993623832049494, 'a_scale': 3.8405998033844995, 'id': 38200}	2	[0,1]	[[[ 666.935635 ,4904.52244 , 906.5355219, 145.0958013], [1278.07044 ,3214.66861 , 665.848428 , 66.7486068]]]	[[[4904.52244 , 54.8749029, 91.2307231], [3214.66861 , 0. , 0. ]]]	[[[1.13657931,1.04920421,1.12803121,0.45921628], [0.71076024,1.57569309,1.45323323,0.70897289]]]	[[[1.04920421,1.7863217 ,0.5800422 ], [1.57569309,0. ,0. ]]]	[[[0. ,1.10720773,0.61847778], [0. ,1.45323323,0.70897289]]]	[0.995,0.005]
{'I_diff': 0.5, 'T_diff': 0.25, 'N0': 1088.6160978224343, 'h_N': 16.26747013580642, 'r0': 0.5424315657786632, 'a0': 0.0012385921457024628, 'h0': 1.1688873368907675, 'alpha0': 0.0008609587737180121, 'eta0': 4.291484011362451, 'delta': 0.046726109785734535, 'n': 1.1331555347713413, 'nu': 1.6897416779698275, 'a_scale': 2.6661193854776872, 'id': 36000}	1	[1]	[[[ 359.624075 ,2197.13819 , 356.341384 , 80.4482088]]]	[[[2197.13819 , 200.619602 , 80.4482088]]]	[[[0.99546458,1.14359049,1.34485554,0.49641858]]]	[[[1.14359049,1.49138612,0.49641858]]]	[[[0. ,1.17835081,0. ]]]	[1.]
{'I_diff': 1.0, 'T_diff': 0.5, 'N0': 1050.6090947275957, 'h_N': 19.80699040844739, 'r0': 0.7329264529806065, 'a0': 0.0011875972730556392, 'h0': 1.3989533160735363, 'alpha0': 0.000730634904731109, 'eta0': 1.8345830970756722, 'delta': 0.04758054336476257, 'n': 1.8721258029098027, 'nu': 1.057403921062372, 'a_scale': 4.623913677869709, 'id': 60200}	1	[1]	[[[1019.43301 , 11.7897563, 82.346867 , 0. ]]]	[[[11.7897563, 0. , 0. ]]]	[[[0.00000033,0.00000033,0.00000033,0. ]]]	[[[0.00000033,0. ,0. ]]]	[[[0. ,0.00000033,0. ]]]	[1.]
{'I_diff': 1.0, 'T_diff': 0.75, 'N0': 1985.9634509411844, 'h_N': 5.4074297898976065, 'r0': 0.646460618597636, 'a0': 0.0013691056872585509, 'h0': 1.425980493953436, 'alpha0': 0.0008359649744324878, 'eta0': 1.4342877032959085, 'delta': 0.048663258853975065, 'n': 1.1678459915485293, 'nu': 1.6052247102361379, 'a_scale': 3.9311255258168942, 'id': 60400}	1	[0]	[[[ 0.48433037,10389.3828 , 59.0485178 , 73.0827271 ]]]	[[[10389.3828 , 33.4563574, 44.4465766]]]	[[[0.,0.,0.,0.]]]	[[[0.,0.,0.]]]	[[[0.,0.,0.]]]	[1.]
{'I_diff': 0.75, 'T_diff': 0.5, 'N0': 895.2906015477529, 'h_N': 14.396574094756234, 'r0': 0.9282267628562333, 'a0': 0.001862073055870144, 'h0': 1.5878431697410278, 'alpha0': 0.00045733535862013913, 'eta0': 1.8074011328913264, 'delta': 0.04432389390853503, 'n': 1.5468649083848587, 'nu': 1.3154068315698275, 'a_scale': 1.3988912782831875, 'id': 59400}	1	[0]	[[[ 1.32173265,2900.88364 , 128.3678504 , 168.5568932 ]]]	[[[2900.88364 , 96.1831719, 120.410835 ]]]	[[[0.,0.,0.,0.]]]	[[[0.,0.,0.]]]	[[[0.,0.,0.]]]	[1.]
{'I_diff': 0.75, 'T_diff': 0.25, 'N0': 1173.9417162096863, 'h_N': 8.854518046686515, 'r0': 1.137216982969381, 'a0': 0.0014098926159043972, 'h0': 1.6943451926574589, 'alpha0': 0.0006202921557854448, 'eta0': 4.268902816344004, 'delta': 0.04717554999865551, 'n': 1.3096171984719231, 'nu': 1.47022781646165, 'a_scale': 3.042321161012944, 'id': 36800}	1	[1]	[[[ 129.767891,3531.95261 , 363.072386, 123.400995]]]	[[[3531.95261 , 183.357241, 123.400995]]]	[[[1.79177747,0.663242 ,1.20085516,0.43880589]]]	[[[0.663242 ,1.46754024,0.43880589]]]	[[[0. ,0.95111098,0. ]]]	[1.]
{'I_diff': 0.75, 'T_diff': 0.75, 'N0': 1756.1422340833305, 'h_N': 15.224439496156762, 'r0': 1.9406750070917744, 'a0': 0.0005830131315513232, 'h0': 1.718785964776925, 'alpha0': 0.00022047042806585472, 'eta0': 4.727213983684927, 'delta': 0.04480105533025072, 'n': 1.836187858788264, 'nu': 1.41634545311577, 'a_scale': 3.202599169114455, 'id': 59600}	1	[1]	[[[1585.97152 , 22.6637257, 337.46197 , 30.849296 ]]]	[[[22.6637257, 0. , 0. ]]]	[[[0.,0.,0.,0.]]]	[[[0.,0.,0.]]]	[[[0.,0.,0.]]]	[1.]
{'I_diff': 0.25, 'T_diff': 0.75, 'N0': 1765.5156758577928, 'h_N': 6.481353676565609, 'r0': 0.5300147612946107, 'a0': 0.0018227856540178797, 'h0': 1.2008355251590164, 'alpha0': 0.0004830426930561607, 'eta0': 4.906713113242011, 'delta': 0.04310715447930215, 'n': 1.2670654899382399, 'nu': 1.417849881277187, 'a_scale': 4.028110823842329, 'id': 35600}	1	[0]	[[[ 854.470492 ,1933.96279 , 715.806466 , 102.1028039]]]	[[[1933.96279 , 473.118024 , 54.3956625]]]	[[[0.70479974,1.71680239,1.16644172,0.34151518]]]	[[[1.71680239,1.24068703,0.47050416]]]	[[[0. ,1.0268054 ,0.19626884]]]	[1.]
{'I_diff': 0.25, 'T_diff': 0.25, 'N0': 568.2864998635822, 'h_N': 10.373263530593466, 'r0': 1.9295689803779634, 'a0': 0.0008578454477569169, 'h0': 0.9900065844230674, 'alpha0': 0.0005482931388701842, 'eta0': 4.801119231842181, 'delta': 0.04439161021379367, 'n': 1.7764364836529267, 'nu': 1.2027494759779855, 'a_scale': 3.1409215355602207, 'id': 60800}	1	[1]	[[[428.95904 , 18.7592977 ,258.599881 , 9.90296504]]]	[[[18.7592977, 0. , 0. ]]]	[[[0.,0.,0.,0.]]]	[[[0.,0.,0.]]]	[[[0.,0.,0.]]]	[1.]
{'I_diff': 0.5, 'T_diff': 0.5, 'N0': 1802.1643098113186, 'h_N': 6.406288660511609, 'r0': 1.7283022404971926, 'a0': 0.0016414920995015789, 'h0': 1.496345772802563, 'alpha0': 0.0004464099722253141, 'eta0': 1.3379060295750183, 'delta': 0.04248842083025661, 'n': 1.2995964588161524, 'nu': 1.338272586802691, 'a_scale': 3.7579171036004744, 'id': 61800}	1	[0]	[[[ 0.21589363,7764.54866 , 152.4480864 , 209.9296577 ]]]	[[[7764.54866 , 88.1699826, 121.075046 ]]]	[[[0.00000033,0.00000033,0.00000033,0.00000033]]]	[[[0.00000033,0.00000033,0.00000033]]]	[[[0. ,0.00000033,0.00000033]]]	[1.]
{'I_diff': 0.25, 'T_diff': 0.75, 'N0': 821.3295607883706, 'h_N': 10.297462443457093, 'r0': 1.7433000787009063, 'a0': 0.0016856154253909465, 'h0': 1.9937675642008594, 'alpha0': 0.0005239093811805436, 'eta0': 4.390762189531237, 'delta': 0.0406789827434956, 'n': 1.8464568551262561, 'nu': 1.4440083781435689, 'a_scale': 4.093075410964167, 'id': 38800}	1	[0]	[[[ 61.9461807,2387.16007 , 248.9785562, 118.9891476]]]	[[[2387.16007 , 179.92279 , 60.2085648]]]	[[[2.02950494,0.60504316,1.13085627,0.37074891]]]	[[[0.60504316,1.22560921,0.52542808]]]	[[[0. ,0.88954216,0.21430695]]]	[1.]
{'I_diff': 0.75, 'T_diff': 1.0, 'N0': 739.7483414000427, 'h_N': 9.83692409946021, 'r0': 1.9969835812354528, 'a0': 0.00120649212176502, 'h0': 0.7880364494446987, 'alpha0': 0.00027123147999269206, 'eta0': 3.0002646259559818, 'delta': 0.05420684454157287, 'n': 1.24325145943855, 'nu': 1.1002505722154874, 'a_scale': 4.019888483666536, 'id': 2200}	1	[1]	[[[102.120132,168.02232 ,667.145407,327.558835]]]	[[[168.02232, 0. , 0. ]]]	[[[0.67102222,1.21970527,0.17004321,0.00481807]]]	[[[1.21970527,0. ,0. ]]]	[[[0. ,0.17004321,0.00481807]]]	[1.]
{'I_diff': 0.5, 'T_diff': 1.0, 'N0': 907.658620342838, 'h_N': 17.18292541726339, 'r0': 1.5147484560118651, 'a0': 0.0017018630917721618, 'h0': 0.8478924098641818, 'alpha0': 0.0007632656395801123, 'eta0': 3.7470664543995493, 'delta': 0.05349811097065443, 'n': 1.6530425650997693, 'nu': 1.001636025577754, 'a_scale': 3.227539766322453, 'id': 62200}	1	[1]	[[[834.621949 , 15.0435166,165.951705 , 0. ]]]	[[[15.0435166, 0. , 0. ]]]	[[[0.00000033,0.00000033,0.00000033,0. ]]]	[[[0.00000033,0. ,0. ]]]	[[[0. ,0.00000033,0. ]]]	[1.]
{'I_diff': 0.75, 'T_diff': 0.5, 'N0': 1228.840553672972, 'h_N': 8.87756012113752, 'r0': 0.5489164707609994, 'a0': 0.0012783190829574165, 'h0': 1.2465407577580874, 'alpha0': 0.0005401721371459799, 'eta0': 1.7767797868675808, 'delta': 0.03113426271631641, 'n': 1.6699168619897349, 'nu': 1.2979378002561552, 'a_scale': 1.3326990894246262, 'id': 62600}	1	[0]	[[[ 0.88569061,4387.21384 , 81.0732159 , 230.5467027 ]]]	[[[4387.21384 , 66.640389, 151.625798]]]	[[[0.00000033,0.00000033,0.00000033,0.00000033]]]	[[[0.00000033,0.00000033,0.00000033]]]	[[[0. ,0.00000033,0.00000033]]]	[1.]
{'I_diff': 1.0, 'T_diff': 0.5, 'N0': 1771.8524423334736, 'h_N': 5.537678008183723, 'r0': 1.0435307736675394, 'a0': 0.001611118463030457, 'h0': 2.118824741438408, 'alpha0': 0.00033518317496377336, 'eta0': 4.683256907327163, 'delta': 0.04745277887180052, 'n': 1.1656811624368342, 'nu': 1.546960666632946, 'a_scale': 2.305683100383129, 'id': 41000}	2	[1,1]	[[[ 304.049045,4943.81174 , 636.599542, 125.686761], [1012.16577 ,1600.67134 ,1357.00979 , 0. ]]]	[[[4943.81174 , 283.059402, 125.686761], [1600.67134 , 0. , 0. ]]]	[[[1.53281345,0.78300264,1.09835853,0.53052338], [0.68581851,1.84685641,0.7173526 ,0. ]]]	[[[0.78300264,1.46099122,0.53052338], [1.84685641,0. ,0. ]]]	[[[0. ,0.83731465,0. ], [0. ,0.7173526 ,0. ]]]	[0.995,0.005]
{'I_diff': 0.75, 'T_diff': 0.5, 'N0': 1947.8528616172514, 'h_N': 16.931684609128826, 'r0': 1.2682204511767416, 'a0': 0.0014723200610104222, 'h0': 2.2024115537478597, 'alpha0': 0.000797581030708561, 'eta0': 3.333943010458429, 'delta': 0.045532524132859034, 'n': 1.2103282915329288, 'nu': 1.578363435024723, 'a_scale': 3.9976382914521085, 'id': 49800}	1	[0]	[[[ 63.2097644,8309.23149 , 362.060916 , 145.3009552]]]	[[[8309.23149 , 68.445916, 111.47551 ]]]	[[[3.45662881,0.38467753,1.59342928,0.98972029]]]	[[[0.38467753,1.26245519,1.08128292]]]	[[[0. ,1.76314026,0.76831746]]]	[1.]
{'I_diff': 1.0, 'T_diff': 0.25, 'N0': 924.0057670165934, 'h_N': 14.800295108623743, 'r0': 0.9752413892136831, 'a0': 0.001498310371416276, 'h0': 1.8114691250269672, 'alpha0': 0.0006076023491456295, 'eta0': 3.0958353589509366, 'delta': 0.0300514516456676, 'n': 1.993243272470601, 'nu': 1.6956221590718346, 'a_scale': 1.1479204062247574, 'id': 63200}	1	[1]	[[[ 0.53831153,4633.28294 , 26.33947552, 65.8490429 ]]]	[[[4633.28294 , 20.9772137, 0. ]]]	[[[0.00000033,0.00000033,0.00000033,0.00000033]]]	[[[0.00000033,0.00000033,0. ]]]	[[[0. ,0.00000033,0.00000033]]]	[1.]
{'I_diff': 1.0, 'T_diff': 0.75, 'N0': 2042.3091093487426, 'h_N': 12.052106476376043, 'r0': 1.2340249321795103, 'a0': 0.0017313242907730396, 'h0': 1.2477675645771689, 'alpha0': 0.0006236243492037249, 'eta0': 1.5663035051030014, 'delta': 0.039855566448786156, 'n': 1.227567986975977, 'nu': 1.749959173123167, 'a_scale': 3.2558848493913652, 'id': 63600}	1	[0]	[[[ 0.44322978,10623.6303 , 45.8607012 , 85.8746175 ]]]	[[[10623.6303 , 26.0483285, 52.4963177]]]	[[[0.00000033,0.00000033,0.00000033,0.00000033]]]	[[[0.00000033,0.00000033,0.00000033]]]	[[[0. ,0.00000033,0.00000033]]]	[1.]
{'I_diff': 0.75, 'T_diff': 0.25, 'N0': 1472.4059772020717, 'h_N': 18.09925263880884, 'r0': 1.7661548162583582, 'a0': 0.0015742636350562739, 'h0': 1.636177306945906, 'alpha0': 0.0008500305490144422, 'eta0': 3.757274212212834, 'delta': 0.057625240495390084, 'n': 1.7257477356118067, 'nu': 1.6309524388573964, 'a_scale': 3.8395074746575784, 'id': 40000}	1	[1]	[[[ 177.778937 ,5106.17959 , 411.476063 , 87.7827199]]]	[[[5106.17959 , 243.66332 , 87.7827199]]]	[[[1.86718202,0.6333311 ,1.4136423 ,0.65179083]]]	[[[0.6333311 ,1.64627048,0.65179083]]]	[[[0. ,1.11289694,0. ]]]	[1.]
{'I_diff': 0.75, 'T_diff': 0.75, 'N0': 1796.691445370185, 'h_N': 17.872179192336887, 'r0': 0.6440572365376869, 'a0': 0.00203110683748206, 'h0': 2.260544634065501, 'alpha0': 0.0003538269978227539, 'eta0': 3.1319625221419383, 'delta': 0.04712476388205469, 'n': 1.8993927311480951, 'nu': 1.6937481798963683, 'a_scale': 1.4900957685343654, 'id': 62800}	1	[0]	[[[ 1.55281246,9389.15485 , 82.5156449 , 57.6016592 ]]]	[[[9389.15485 , 50.2347438, 34.2375828]]]	[[[0.,0.,0.,0.]]]	[[[0.,0.,0.]]]	[[[0.,0.,0.]]]	[1.]
{'I_diff': 0.5, 'T_diff': 0.5, 'N0': 1703.619017669713, 'h_N': 16.807837157389333, 'r0': 1.7151826140876234, 'a0': 0.001144378280142265, 'h0': 0.7208546134448445, 'alpha0': 0.000628782771449646, 'eta0': 2.48438628786017, 'delta': 0.03526948473913212, 'n': 1.294547877596211, 'nu': 1.4259795024687107, 'a_scale': 3.349869125480611, 'id': 65000}	1	[0]	[[[ 0.56052094,6200.78832 , 86.5513855 , 336.300224 ]]]	[[[6200.78832 , 48.903062, 189.713158]]]	[[[0.00000033,0.00000033,0.00000033,0.00000033]]]	[[[0.00000033,0.00000033,0.00000033]]]	[[[0. ,0.00000033,0.00000033]]]	[1.]
{'I_diff': 0.5, 'T_diff': 0.75, 'N0': 1044.1391958548247, 'h_N': 15.436006994946982, 'r0': 0.8706375196107632, 'a0': 0.0010608075048744185, 'h0': 1.9787633055096405, 'alpha0': 0.0007477356289039387, 'eta0': 2.6796880997736108, 'delta': 0.03859001190574476, 'n': 1.134593171384958, 'nu': 1.6188715605849275, 'a_scale': 3.539074174347964, 'id': 65200}	1	[0]	[[[ 0.82354027,5217.2126 , 55.2084294 , 57.9526042 ]]]	[[[5217.2126 , 32.2397311, 30.2222643]]]	[[[0.00000033,0.00000033,0.00000033,0.00000033]]]	[[[0.00000033,0.00000033,0.00000033]]]	[[[0. ,0.00000033,0.00000033]]]	[1.]
{'I_diff': 0.5, 'T_diff': 0.5, 'N0': 618.0987133655694, 'h_N': 19.521362954089927, 'r0': 1.6124641252583949, 'a0': 0.0015373769816880197, 'h0': 2.1875750293137255, 'alpha0': 0.00025537346267830456, 'eta0': 3.764855886410064, 'delta': 0.0368960800651117, 'n': 1.762753306584903, 'nu': 1.4609656373252624, 'a_scale': 1.1801322352061316, 'id': 49000}	1	[1]	[[[ 12.7082887,1759.92675 , 131.0944931, 166.843703 ]]]	[[[1759.92675 , 114.470948, 0. ]]]	[[[2.84145481,0.47184577,0.90709549,0.34777913]]]	[[[0.47184577,0.93254068,0. ]]]	[[[0. ,0.7405738 ,0.34777913]]]	[1.]
{'I_diff': 1.0, 'T_diff': 0.5, 'N0': 1170.9668657258549, 'h_N': 8.082730688390855, 'r0': 1.667397338932704, 'a0': 0.0008089758071873705, 'h0': 1.1764413255164587, 'alpha0': 0.0007700946874677733, 'eta0': 3.5329393055309315, 'delta': 0.048572126410414834, 'n': 1.5815438799442747, 'nu': 1.4094135930635407, 'a_scale': 2.627341758986157, 'id': 34600}	1	[0]	[[[ 52.7854386,3019.43122 , 278.678996 , 238.0896032]]]	[[[3019.43122 , 119.508155, 183.005376]]]	[[[2.2707961 ,0.56523757,1.04731459,0.35274429]]]	[[[0.56523757,1.55635377,0.42012753]]]	[[[0. ,1.0147667 ,0.30320081]]]	[1.]
{'I_diff': 0.75, 'T_diff': 0.75, 'N0': 1850.6091850239238, 'h_N': 9.951652565230363, 'r0': 1.3819099467692086, 'a0': 0.0015447917914204465, 'h0': 1.5755961907931197, 'alpha0': 0.0005029755223224703, 'eta0': 4.4380524115823565, 'delta': 0.04777164369930765, 'n': 1.330304051197192, 'nu': 1.9322791679302898, 'a_scale': 1.2438919032997715, 'id': 43600}	1	[1]	[[[ 129.690522,6920.33972 , 377.166089, 120.17668 ]]]	[[[6920.33972 , 287.798806, 120.17668 ]]]	[[[2.24388815,0.53452805,1.726931 ,0.85710365]]]	[[[0.53452805,1.83959802,0.85710365]]]	[[[0. ,1.41888464,0. ]]]	[1.]
{'I_diff': 0.25, 'T_diff': 0.75, 'N0': 817.3806324256095, 'h_N': 16.072665594578154, 'r0': 0.518638287035499, 'a0': 0.0009997010767074342, 'h0': 1.8679771317296894, 'alpha0': 0.0005041844605657065, 'eta0': 1.6140789329519787, 'delta': 0.055336092563028474, 'n': 1.0435611328361758, 'nu': 1.4356616582486783, 'a_scale': 2.4086260247924844, 'id': 64400}	1	[0]	[[[ 2.51979678,3665.73196 , 105.9140231 , 77.2400784 ]]]	[[[3665.73196 , 82.8755169, 21.88876 ]]]	[[[0.,0.,0.,0.]]]	[[[0.,0.,0.]]]	[[[0.,0.,0.]]]	[1.]
{'I_diff': 0.5, 'T_diff': 0.75, 'N0': 1938.4326177867042, 'h_N': 8.16845751458763, 'r0': 1.4657700321981988, 'a0': 0.001745556815171256, 'h0': 2.0329647916465072, 'alpha0': 0.00028740822935805914, 'eta0': 3.201307266651872, 'delta': 0.04497828627452326, 'n': 1.802016080022872, 'nu': 1.529214288183149, 'a_scale': 3.0846676270601683, 'id': 49200}	2	[0,0]	[[[ 75.2842345 ,6884.75046 , 378.449063 , 224.6721312 ], [ 0.32487953,8931.59702 , 196.2406668 , 161.5625656 ]]]	[[[6884.75046 , 229.626134 , 173.384918 ], [8931.59702 , 86.8621338, 79.0707965]]]	[[[2.69587221,0.49951357,1.3770189 ,0.84598707], [0.07515353,0.07021258,0.5024764 ,0.30247618]]]	[[[0.49951357,1.52876963,0.9994277 ], [0.07021258,0.47973706,0.34277383]]]	[[[0. ,1.22738569,0.34876344], [0. ,0.94670615,0.50699978]]]	[0.665,0.335]
{'I_diff': 1.0, 'T_diff': 1.0, 'N0': 1036.2878201716826, 'h_N': 7.322253859378334, 'r0': 1.1453254068492489, 'a0': 0.0012109951327417445, 'h0': 1.3731527189165988, 'alpha0': 0.00024389968466092786, 'eta0': 4.992786878117031, 'delta': 0.04179617795023266, 'n': 1.0041034540107918, 'nu': 1.3835492018204212, 'a_scale': 3.4692472858158565, 'id': 54200}	4	[1,1,1,1]	[[[ 474.847107 , 642.242699 , 920.306643 , 46.5257317], [1036.28747 , 0. , 0. , 0. ], [ 421.335138 , 934.444319 , 887.438713 , 128.530082 ], [ 431.411333 , 918.514864 , 890.525451 , 120.707522 ]]]	[[[642.242699,167.120038, 0. ], [ 0. , 0. , 0. ], [934.444319, 0. , 0. ], [918.514864, 0. , 0. ]]]	[[[0.68885683,2.06261929,0.53063979,0.00918763], [0.00000033,0. ,0. ,0. ], [0.80464298,1.69954171,0.57179116,0.02408489], [0.78925258,1.72746398,0.57179313,0.05803548]]]	[[[2.06261929,0.84993747,0. ], [0. ,0. ,0. ], [1.69954171,0. ,0. ], [1.72746398,0. ,0. ]]]	[[[0. ,0.46268869,0.00918763], [0. ,0. ,0. ], [0. ,0.57179116,0.02408489], [0. ,0.57179313,0.05803548]]]	[0.405,0.41 ,0.18 ,0.005]
{'I_diff': 0.5, 'T_diff': 1.0, 'N0': 672.0004878378842, 'h_N': 5.60302209876779, 'r0': 1.4053545104386505, 'a0': 0.0016292728646413828, 'h0': 1.3275283875941946, 'alpha0': 0.00041596689532685636, 'eta0': 3.8176656722649702, 'delta': 0.052109319947494445, 'n': 1.2195837930511453, 'nu': 1.3483031993332635, 'a_scale': 2.517178294930934, 'id': 43000}	1	[0]	[[[ 45.2059738,431.864687 ,370.082969 ,219.1796167]]]	[[[431.864687 ,177.906329 , 87.3473137]]]	[[[1.64924157,0.84726679,0.37975838,0.12999657]]]	[[[0.84726679,0.56628506,0.46304206]]]	[[[0. ,0.8720714,0.2533862]]]	[1.]
{'I_diff': 0.75, 'T_diff': 0.25, 'N0': 839.3978156332346, 'h_N': 13.34891526717757, 'r0': 1.9174962139863148, 'a0': 0.0009765604424545656, 'h0': 0.7370265796182414, 'alpha0': 0.0005782107363019176, 'eta0': 2.325615890863674, 'delta': 0.03825034431227297, 'n': 1.9771025184411504, 'nu': 1.9965979575462325, 'a_scale': 2.735224748594927, 'id': 65600}	1	[0]	[[[ 0.35344968,3707.79444 , 28.5544634 , 101.6725808 ]]]	[[[3707.79444 , 15.2448106, 75.6390958]]]	[[[0.,0.,0.,0.]]]	[[[0.,0.,0.]]]	[[[0.,0.,0.]]]	[1.]
{'I_diff': 0.75, 'T_diff': 0.5, 'N0': 1839.9247695009478, 'h_N': 12.182186070322551, 'r0': 1.6845344547677636, 'a0': 0.0017442427763016317, 'h0': 0.994538102722259, 'alpha0': 0.0007858383542199413, 'eta0': 1.593385146326523, 'delta': 0.03782443385804328, 'n': 1.0342913938150007, 'nu': 1.6443492412551932, 'a_scale': 4.669256541331871, 'id': 65800}	2	[1,0]	[[[1839.92416 , 0. , 0. , 0. ], [ 0.31894103,9251.62539 , 46.0457616 , 113.1132338 ]]]	[[[ 0. , 0. , 0. ], [9251.62539 , 25.423691 , 67.2945284]]]	[[[0.00000033,0. ,0. ,0. ], [0. ,0. ,0. ,0. ]]]	[[[0.,0.,0.], [0.,0.,0.]]]	[[[0.,0.,0.], [0.,0.,0.]]]	[0.135,0.865]
{'I_diff': 1.0, 'T_diff': 0.25, 'N0': 1612.1558384008936, 'h_N': 16.841544338291186, 'r0': 1.995996460562701, 'a0': 0.0006709907878301381, 'h0': 1.4298534305733164, 'alpha0': 0.00062106789855703, 'eta0': 1.809241341410347, 'delta': 0.04330361039993009, 'n': 1.6252013761359014, 'nu': 1.0997806145252862, 'a_scale': 3.955296357956158, 'id': 37600}	1	[0]	[[[ 34.880658 ,4116.00277 , 328.824416 , 378.5484327]]]	[[[4116.00277 , 187.232575, 309.02754 ]]]	[[[2.65249267,0.50396952,0.98552385,0.37250084]]]	[[[0.50396952,1.33090997,0.41587972]]]	[[[0. ,0.54040388,0.18088819]]]	[1.]
{'I_diff': 0.5, 'T_diff': 0.25, 'N0': 1381.4534819477562, 'h_N': 16.968413811956175, 'r0': 1.9006668326135616, 'a0': 0.0011478103474268741, 'h0': 1.6916479627201007, 'alpha0': 0.0007402287679171094, 'eta0': 2.111854594880664, 'delta': 0.0548045066475728, 'n': 1.951779041542371, 'nu': 1.3734563435042921, 'a_scale': 1.3961646841153705, 'id': 45600}	1	[1]	[[[ 26.3959858,5445.89151 , 217.4835294, 147.376848 ]]]	[[[5445.89151 , 181.537889, 147.376848]]]	[[[3.33132897,0.42123337,1.68873434,1.00306572]]]	[[[0.42123337,1.72983729,1.00306572]]]	[[[0. ,1.50500981,0. ]]]	[1.]
{'I_diff': 0.5, 'T_diff': 1.0, 'N0': 2186.677059444566, 'h_N': 11.400143421011165, 'r0': 1.7885079055045556, 'a0': 0.00098147484407139, 'h0': 1.6892076252057104, 'alpha0': 0.0008303002654261833, 'eta0': 3.404294990030814, 'delta': 0.04703655191179963, 'n': 1.427333146492344, 'nu': 1.2209420948961656, 'a_scale': 4.67656209869596, 'id': 39800}	1	[0]	[[[ 397.702114 ,5340.21132 , 903.073319 , 242.9800679]]]	[[[5340.21132 , 332.510421 , 98.2268829]]]	[[[1.49532037,0.84754891,1.07358139,0.60776968]]]	[[[0.84754891,1.85421811,1.21221246]]]	[[[0. ,1.51117538,0.8645833 ]]]	[1.]
{'I_diff': 1.0, 'T_diff': 0.5, 'N0': 1890.0189027695499, 'h_N': 11.623475966251998, 'r0': 0.9773859187706035, 'a0': 0.0013305104364331173, 'h0': 1.6832605089321717, 'alpha0': 0.0004195825492257908, 'eta0': 3.010772635275816, 'delta': 0.03790397162131042, 'n': 1.9774698834721915, 'nu': 1.5805924477060342, 'a_scale': 2.403500212852575, 'id': 66600}	1	[0]	[[[ 0.54652177,9324.04094 , 84.9422658 , 116.5935706 ]]]	[[[9324.04094 , 44.8196779, 80.2578785]]]	[[[0.,0.,0.,0.]]]	[[[0.,0.,0.]]]	[[[0.,0.,0.]]]	[1.]
{'I_diff': 0.25, 'T_diff': 0.75, 'N0': 1794.9750918367217, 'h_N': 9.67219942456817, 'r0': 1.067637571130215, 'a0': 0.0012133420500448546, 'h0': 2.0810898682989687, 'alpha0': 0.00024302090889857892, 'eta0': 4.862796155814241, 'delta': 0.04454298374569776, 'n': 1.0940311812572405, 'nu': 1.1469221710876774, 'a_scale': 3.9513750149551012, 'id': 45200}	4	[1,1,1,1]	[[[ 857.956215 ,1446.76933 ,1268.516271 , 7.40381135], [ 859.021318 ,1450.42335 ,1271.440315 , 8.00930876], [1794.97449 , 0. , 0. , 0. ], [ 860.145775 ,1442.41795 ,1270.341169 , 6.68444807]]]	[[[1446.76933 , 616.712426, 0. ], [1450.42335 , 586.701127, 0. ], [ 0. , 0. , 0. ], [1442.41795 , 604.719323, 0. ]]]	[[[0.71371315,1.8633732 ,0.66241674,2.05348567], [0.71352352,1.85638415,0.66195147,1.75121554], [0.00000033,0. ,0. ,0. ], [0.71187286,1.86947967,0.66168621,2.29719303]]]	[[[1.8633732 ,1.00713741,0. ], [1.85638415,1.04444239,0. ], [0. ,0. ,0. ], [1.86947967,1.02796777,0. ]]]	[[[0. ,0.96650734,2.05348567], [0. ,0.93863114,1.75121554], [0. ,0. ,0. ], [0. ,0.94537122,2.29719303]]]	[0.805,0.175,0.005,0.015]
{'I_diff': 0.5, 'T_diff': 0.25, 'N0': 2065.2604307144793, 'h_N': 7.885205735686677, 'r0': 1.190259222507072, 'a0': 0.0009657903333947629, 'h0': 0.6056817556946421, 'alpha0': 0.0006910197816792167, 'eta0': 4.219476522996937, 'delta': 0.04817522624684479, 'n': 1.9454360990689126, 'nu': 1.3612185993999704, 'a_scale': 3.9297882424422195, 'id': 26400}	2	[0,1]	[[[ 542.181111 ,2781.33669 , 673.828706 , 392.7010792], [2012.13626 , 12.3347191, 120.131557 , 0. ]]]	[[[2781.33669 , 313.028787 , 302.65367 ], [ 12.3347191, 0. , 0. ]]]	[[[0.93650677,1.30450952,1.15242327,0.19255891], [0.00000033,0.00000033,0.00000033,0. ]]]	[[[1.30450952,1.35918938,0.22088173], [0.00000033,0. ,0. ]]]	[[[0. ,0.98972978,0.09811542], [0. ,0.00000033,0. ]]]	[0.94,0.06]
{'I_diff': 1.0, 'T_diff': 0.25, 'N0': 2187.30593314856, 'h_N': 13.265850318183695, 'r0': 1.6042199496550031, 'a0': 0.0006170582455431252, 'h0': 1.1951678941320143, 'alpha0': 0.0005296183985246875, 'eta0': 1.9877003404937748, 'delta': 0.05786677091621468, 'n': 1.4253690206758043, 'nu': 1.2191418771653644, 'a_scale': 4.232827295692388, 'id': 34400}	1	[0]	[[[ 91.644625 ,6648.19133 , 463.194228 , 373.6293434]]]	[[[6648.19133 , 251.495465, 325.913943]]]	[[[2.33672018,0.5338212 ,1.24132752,0.52172647]]]	[[[0.5338212 ,1.60973472,0.56333417]]]	[[[0. ,0.83223654,0.24140051]]]	[1.]
{'I_diff': 1.0, 'T_diff': 1.0, 'N0': 654.932850608411, 'h_N': 7.190026419734858, 'r0': 1.4751075528528546, 'a0': 0.0017822816138315949, 'h0': 0.6672916002743727, 'alpha0': 0.0002795423762624797, 'eta0': 5.177155265732026, 'delta': 0.057941734507784975, 'n': 1.3951586970097567, 'nu': 1.5236992429161207, 'a_scale': 2.735432311312088, 'id': 67000}	1	[1]	[[[558.381049 , 21.9505636,262.237521 , 0. ]]]	[[[21.9505636, 0. , 0. ]]]	[[[0.00000033,0.00000033,0.00000033,0. ]]]	[[[0.00000033,0. ,0. ]]]	[[[0. ,0.00000033,0. ]]]	[1.]
{'I_diff': 0.5, 'T_diff': 0.75, 'N0': 2104.2851667749205, 'h_N': 17.108240148331895, 'r0': 0.6316297566480108, 'a0': 0.0012463069674076939, 'h0': 1.7224911862091388, 'alpha0': 0.0008551399744992736, 'eta0': 3.902760714418195, 'delta': 0.05582155305362583, 'n': 1.1454686060535182, 'nu': 1.117140616990032, 'a_scale': 3.446418857788239, 'id': 52400}	3	[1,1,1]	[[[1176.53357 ,2513.87138 ,1072.92463 , 27.8660542 ], [1255.3063 ,2026.9769 ,1042.94562 , 6.29160233], [1256.27817 ,2023.50613 ,1041.806221 , 6.26836122]]]	[[[2513.87138 , 0. , 0. ], [2026.9769 , 186.144325, 0. ], [2023.50613 , 186.961381, 0. ]]]	[[[0.71592926,1.63629809,0.98408429,0.12781399], [0.64685544,1.83707306,0.97012917,0.14611966], [0.64597777,1.83821093,0.97102737,0.11479433]]]	[[[1.63629809,0. ,0. ], [1.83707306,1.29810069,0. ], [1.83821093,1.28415075,0. ]]]	[[[0. ,0.98408429,0.12781399], [0. ,0.9067535 ,0.14611966], [0. ,0.90605984,0.11479433]]]	[0.37,0.6 ,0.03]
{'I_diff': 0.25, 'T_diff': 1.0, 'N0': 834.0228869873547, 'h_N': 17.150497516675767, 'r0': 0.5087149264377233, 'a0': 0.002022857876531565, 'h0': 0.7054474866814867, 'alpha0': 0.0005290661781284023, 'eta0': 3.4144310776894944, 'delta': 0.04566050539146057, 'n': 1.4644788003104106, 'nu': 1.1789839341054291, 'a_scale': 3.1244215662925057, 'id': 67800}	1	[1]	[[[800.189757 , 17.7246099, 65.1937165, 0. ]]]	[[[17.7246099, 0. , 0. ]]]	[[[0.00000033,0.00000033,0.00000033,0. ]]]	[[[0.00000033,0. ,0. ]]]	[[[0. ,0.00000033,0. ]]]	[1.]
{'I_diff': 0.25, 'T_diff': 0.75, 'N0': 983.5987184589626, 'h_N': 18.540854910948184, 'r0': 0.8104759923923249, 'a0': 0.001858090599946865, 'h0': 2.17612847051375, 'alpha0': 0.0007440259346026189, 'eta0': 4.645114576365968, 'delta': 0.052997179599931096, 'n': 1.2633354496053755, 'nu': 1.8172240761551905, 'a_scale': 4.5189422738182525, 'id': 54800}	1	[0]	[[[ 190.725822 ,3099.1545 , 330.309646 , 38.1784614]]]	[[[3099.1545 , 229.196414 , 20.6557903]]]	[[[1.54351202,0.7436837 ,1.26152354,0.46458761]]]	[[[0.7436837 ,1.34444655,0.66111903]]]	[[[0. ,1.07996353,0.23713533]]]	[1.]
{'I_diff': 1.0, 'T_diff': 0.25, 'N0': 2105.3315179209726, 'h_N': 18.644133159143134, 'r0': 1.3740041381708292, 'a0': 0.0010863157371678541, 'h0': 0.8189824089125345, 'alpha0': 0.0005960889345280992, 'eta0': 1.6406902681998525, 'delta': 0.058836706879391076, 'n': 1.5070216655028985, 'nu': 1.263969401564959, 'a_scale': 4.195203060523041, 'id': 44000}	2	[0,0]	[[[ 112.404074 ,5657.28645 , 320.424796 , 462.8185993 ], [ 1.40856157,7329.0723 , 208.395349 , 407.1376682 ]]]	[[[5657.28645 , 155.971567, 420.65968 ], [7329.0723 , 105.238672, 315.179851]]]	[[[2.01659969,0.59642759,1.25190207,0.46973409], [0. ,0. ,0. ,0. ]]]	[[[0.59642759,1.53872901,0.49204675], [0. ,0. ,0. ]]]	[[[0. ,1.0136284 ,0.25021958], [0. ,0. ,0. ]]]	[0.69,0.31]
{'I_diff': 0.5, 'T_diff': 0.5, 'N0': 2081.217889208163, 'h_N': 18.771783156091427, 'r0': 1.873275759238432, 'a0': 0.0013750605302780112, 'h0': 0.838651946310103, 'alpha0': 0.0003796457076651104, 'eta0': 3.0975531010116506, 'delta': 0.053996785313806736, 'n': 1.0676978260923184, 'nu': 1.1845420455322966, 'a_scale': 1.897763496902007, 'id': 55400}	2	[0,1]	[[[ 20.0668633,2256.92068 , 643.314432 , 792.017064 ], [2081.2172 , 0. , 0. , 0. ]]]	[[[2256.92068 , 292.930572, 422.077847], [ 0. , 0. , 0. ]]]	[[[3.24853138,0.72208975,0.52383771,0.1760441 ], [0.00000033,0. ,0. ,0. ]]]	[[[0.72208975,0.8912589 ,0.2180126 ], [0. ,0. ,0. ]]]	[[[0. ,0.98983079,0.42020179], [0. ,0. ,0. ]]]	[0.9,0.1]
{'I_diff': 0.75, 'T_diff': 0.5, 'N0': 1578.8220544957003, 'h_N': 16.091296797176078, 'r0': 0.9011885901864708, 'a0': 0.00089767347865239, 'h0': 1.9223742111623132, 'alpha0': 0.0008600793587508339, 'eta0': 3.7280755675743085, 'delta': 0.05102429376440416, 'n': 1.5303012627598367, 'nu': 1.2276664623773281, 'a_scale': 4.217082153996685, 'id': 56200}	1	[1]	[[[ 525.949228 ,3843.29326 , 749.183682 , 71.1512197]]]	[[[3843.29326, 0. , 0. ]]]	[[[1.15740593,0.9995687 ,1.06872404,0.461003 ]]]	[[[0.9995687,0. ,0. ]]]	[[[0. ,1.06872404,0.461003 ]]]	[1.]
{'I_diff': 1.0, 'T_diff': 0.5, 'N0': 750.9632276771985, 'h_N': 10.784371914832786, 'r0': 1.0120389698053733, 'a0': 0.0017334766337793021, 'h0': 1.5231110518976052, 'alpha0': 0.0006305726821718258, 'eta0': 3.384201983100033, 'delta': 0.056097698009171616, 'n': 1.907842774195934, 'nu': 1.8701533966586723, 'a_scale': 1.7024211069000952, 'id': 63400}	1	[1]	[[[ 0.81013586,3419.29927 , 70.4001563 , 55.996256 ]]]	[[[3419.29927 , 32.5998673, 55.996256 ]]]	[[[0.07781541,0.07042023,0.52354698,0.35705086]]]	[[[0.07042023,0.58697327,0.35705086]]]	[[[0. ,0.48562816,0. ]]]	[1.]
{'I_diff': 0.25, 'T_diff': 0.5, 'N0': 595.3179100843901, 'h_N': 10.798922952764125, 'r0': 0.8221158638593764, 'a0': 0.0020394810536979516, 'h0': 1.3208690045357465, 'alpha0': 0.0006470285313900504, 'eta0': 3.8168387144400513, 'delta': 0.058095236269018316, 'n': 1.2713519368436912, 'nu': 1.4815264809714843, 'a_scale': 3.6461025821122224, 'id': 41800}	1	[0]	[[[172.697561 ,882.858135 ,280.413849 , 69.7737964]]]	[[[882.858135 ,162.749471 , 35.7618703]]]	[[[0.97601717,1.19148004,0.83809715,0.17998718]]]	[[[1.19148004,0.91504161,0.24606255]]]	[[[0. ,0.73353334,0.11067305]]]	[1.]
{'I_diff': 0.75, 'T_diff': 0.75, 'N0': 1614.382347502274, 'h_N': 9.283163226663204, 'r0': 0.8260027197568108, 'a0': 0.000585807391739079, 'h0': 1.5631153501011608, 'alpha0': 0.00043184993097892795, 'eta0': 3.7130437949945545, 'delta': 0.03535382704584219, 'n': 1.6431845777020757, 'nu': 1.5720568430958481, 'a_scale': 2.7303833458229736, 'id': 56400}	1	[0]	[[[ 88.52951 ,5718.3674 , 278.2017391, 219.7425769]]]	[[[5718.3674 , 50.1629641, 138.149294 ]]]	[[[2.51313302,0.48097103,1.47710047,0.53236673]]]	[[[0.48097103,0.74811227,0.63443574]]]	[[[0. ,1.70819461,0.42849791]]]	[1.]
{'I_diff': 0.25, 'T_diff': 0.75, 'N0': 1118.333426582477, 'h_N': 5.6388973458094265, 'r0': 1.3123403302748922, 'a0': 0.001051536065472359, 'h0': 2.2250138726434248, 'alpha0': 0.0008007430744767365, 'eta0': 4.204656950817981, 'delta': 0.05840416813581678, 'n': 1.9460850566134411, 'nu': 1.5624965489857634, 'a_scale': 1.9090893380790934, 'id': 51600}	1	[0]	[[[ 185.242413 ,3615.27881 , 368.8768435, 62.0882323]]]	[[[3615.27881 , 306.071525 , 15.0347359]]]	[[[1.7323786 ,0.69761819,1.21265738,0.73783907]]]	[[[0.69761819,1.25363059,1.17055694]]]	[[[0. ,1.08897653,0.60708706]]]	[1.]
{'I_diff': 0.5, 'T_diff': 1.0, 'N0': 1449.3223032364117, 'h_N': 12.190178487469883, 'r0': 0.7305522904187013, 'a0': 0.0018586930171229123, 'h0': 0.7865505570075016, 'alpha0': 0.0006092073498214044, 'eta0': 4.908140311750249, 'delta': 0.03364608916189855, 'n': 1.016826057499046, 'nu': 1.1538182473670022, 'a_scale': 2.1241441558284246, 'id': 68600}	1	[1]	[[[1449.32182, 0. , 0. , 0. ]]]	[[[0.,0.,0.]]]	[[[0.00000033,0. ,0. ,0. ]]]	[[[0.,0.,0.]]]	[[[0.,0.,0.]]]	[1.]
{'I_diff': 0.75, 'T_diff': 1.0, 'N0': 1836.7429458508443, 'h_N': 9.941143705650937, 'r0': 1.9546015486698622, 'a0': 0.0018253362307440143, 'h0': 0.8719617286422139, 'alpha0': 0.0005180140896587052, 'eta0': 3.569532020832264, 'delta': 0.04284098231241278, 'n': 1.5674599566752028, 'nu': 1.212390869995673, 'a_scale': 4.50055274175269, 'id': 47000}	1	[1]	[[[ 450.274396,4431.81155 , 748.695204, 300.829045]]]	[[[4431.81155, 0. , 0. ]]]	[[[1.23517993,0.97892159,1.17348782,0.37181036]]]	[[[0.97892159,0. ,0. ]]]	[[[0. ,1.17348782,0.37181036]]]	[1.]
{'I_diff': 0.75, 'T_diff': 1.0, 'N0': 1958.2516821707488, 'h_N': 17.544437530189295, 'r0': 0.7586226482073362, 'a0': 0.001972671066712205, 'h0': 0.7711829698342956, 'alpha0': 0.0008222107216379755, 'eta0': 1.7793672335180182, 'delta': 0.04804807231267072, 'n': 1.3533232511192628, 'nu': 1.8488937681013689, 'a_scale': 2.427033628268364, 'id': 69400}	1	[0]	[[[ 1.33058003,10046.887 , 37.907235 , 98.2883291 ]]]	[[[10046.887 , 22.5929619, 53.0461356]]]	[[[0.00000033,0.00000033,0.00000033,0.00000033]]]	[[[0.00000033,0.00000033,0.00000033]]]	[[[0. ,0.00000033,0.00000033]]]	[1.]
{'I_diff': 0.75, 'T_diff': 0.75, 'N0': 869.8054829750984, 'h_N': 5.7993030209571215, 'r0': 1.6523844880075962, 'a0': 0.0011234422579580673, 'h0': 1.427190039241827, 'alpha0': 0.00031691633446841557, 'eta0': 1.3568065933629108, 'delta': 0.047167232265088316, 'n': 1.736632458751296, 'nu': 1.4147596749838076, 'a_scale': 1.0995069436649627, 'id': 69200}	1	[1]	[[[ 0.26348629,3263.59282 , 87.57725109, 203.21481 ]]]	[[[3263.59282 , 79.0034825, 0. ]]]	[[[0.00000033,0.00000033,0.00000033,0.00000033]]]	[[[0.00000033,0.00000033,0. ]]]	[[[0. ,0.00000033,0.00000033]]]	[1.]
{'I_diff': 0.5, 'T_diff': 0.5, 'N0': 1230.3943045026463, 'h_N': 5.815342009458193, 'r0': 1.8307845123932518, 'a0': 0.0012920321536466059, 'h0': 2.138342722279105, 'alpha0': 0.0003264587600151716, 'eta0': 3.6879118071089967, 'delta': 0.04055641198456658, 'n': 1.0105621119298291, 'nu': 1.590680341108556, 'a_scale': 2.676425230274842, 'id': 68200}	2	[0,1]	[[[ 0.1619953,5746.14711 , 113.7268607, 96.6276328], [1230.39389 , 0. , 0. , 0. ]]]	[[[5746.14711 , 60.6672014, 52.1455428], [ 0. , 0. , 0. ]]]	[[[0. ,0. ,0. ,0. ], [0.00000033,0. ,0. ,0. ]]]	[[[0.,0.,0.], [0.,0.,0.]]]	[[[0.,0.,0.], [0.,0.,0.]]]	[0.875,0.125]
{'I_diff': 1.0, 'T_diff': 0.25, 'N0': 916.2483245420481, 'h_N': 19.178349721400302, 'r0': 1.4530380619047938, 'a0': 0.0010401953272859874, 'h0': 0.6780969238344347, 'alpha0': 0.0007023924643883042, 'eta0': 1.5287855529438938, 'delta': 0.03281702949553814, 'n': 1.13189199584827, 'nu': 1.0228514005957172, 'a_scale': 1.434954318314007, 'id': 69600}	1	[0]	[[[ 4.2038269,654.697025 ,172.8498563,376.8471975]]]	[[[654.697025,138.354741,360.872247]]]	[[[0.,0.,0.,0.]]]	[[[0.,0.,0.]]]	[[[0.,0.,0.]]]	[1.]
{'I_diff': 1.0, 'T_diff': 1.0, 'N0': 2124.6043394149647, 'h_N': 19.06682765862735, 'r0': 0.9512065024270794, 'a0': 0.0010369588573266872, 'h0': 1.1786393191687243, 'alpha0': 0.0005519698191072552, 'eta0': 5.13937516202037, 'delta': 0.05339628810012234, 'n': 1.4874553601016176, 'nu': 1.0021401183105496, 'a_scale': 4.540278259359955, 'id': 70200}	2	[1,1]	[[[2043.75844 , 26.174914 , 215.719807 , 0. ], [1985.19033 , 45.1495811, 165.329534 , 0. ]]]	[[[ 26.174914 , 0. , 0. ], [ 45.1495811,165.329534 , 0. ]]]	[[[0.00000033,0.00000033,0.00000033,0. ], [0.00000033,0.00000033,0.00000033,0. ]]]	[[[0.00000033,0. ,0. ], [0.00000033,0.00000033,0. ]]]	[[[0. ,0.00000033,0. ], [0. ,0. ,0. ]]]	[0.99,0.01]
{'I_diff': 0.5, 'T_diff': 1.0, 'N0': 1050.2014836222484, 'h_N': 12.139006097324206, 'r0': 1.5969439947971182, 'a0': 0.0018000311674306977, 'h0': 2.2764307349316537, 'alpha0': 0.0003707204276505784, 'eta0': 4.380852931410722, 'delta': 0.04566237670187584, 'n': 1.4339719318871387, 'nu': 1.031567891801917, 'a_scale': 4.693883591098414, 'id': 52600}	1	[1]	[[[581.766423,666.925176,829.197487, 0. ]]]	[[[666.925176, 0. , 0. ]]]	[[[0.63496353,2.08348158,0.6241838 ,0. ]]]	[[[2.08348158,0. ,0. ]]]	[[[0. ,0.6241838,0. ]]]	[1.]
{'I_diff': 0.25, 'T_diff': 0.5, 'N0': 933.1040380230888, 'h_N': 13.087061054103742, 'r0': 1.3070950386356435, 'a0': 0.0010095862189904252, 'h0': 1.0490984581874923, 'alpha0': 0.0008242354315071068, 'eta0': 5.071112420973634, 'delta': 0.05189604408704317, 'n': 1.034011347090127, 'nu': 1.1312046074416149, 'a_scale': 2.433361318800279, 'id': 67400}	2	[0,1]	[[[ 18.3678888,496.518851 ,745.361038 ,289.7841182], [933.103727 , 0. , 0. , 0. ]]]	[[[496.518851 ,304.177385 , 91.1247342], [ 0. , 0. , 0. ]]]	[[[0.75039712,0.42805718,0.32622872,0.16299614], [0.00000033,0. ,0. ,0. ]]]	[[[0.42805718,0.52339405,0.55478538], [0. ,0. ,0. ]]]	[[[0. ,0.87936413,0.30052592], [0. ,0. ,0. ]]]	[0.99,0.01]
{'I_diff': 0.25, 'T_diff': 1.0, 'N0': 1694.3908499119764, 'h_N': 19.058522515611244, 'r0': 1.160083995393586, 'a0': 0.0006125965080381129, 'h0': 1.454122562259883, 'alpha0': 0.0008448056396441067, 'eta0': 4.019645466662229, 'delta': 0.05906790792444251, 'n': 1.0442737183435105, 'nu': 1.40960945265215, 'a_scale': 2.510450038582495, 'id': 51800}	1	[0]	[[[ 180.560051 ,3785.9244 , 955.182974 , 160.6289947]]]	[[[3785.9244 , 453.312762, 128.58796 ]]]	[[[1.86126203,0.89272149,0.84580066,0.92571867]]]	[[[0.89272149,1.03804902,1.04938322]]]	[[[0. ,0.82588763,0.44484802]]]	[1.]
{'I_diff': 0.5, 'T_diff': 1.0, 'N0': 1616.8259844235058, 'h_N': 18.348301157993724, 'r0': 0.8337041888040585, 'a0': 0.0008498848961443206, 'h0': 0.6062771280002458, 'alpha0': 0.0005437772369998536, 'eta0': 4.692295254259454, 'delta': 0.04061582499502031, 'n': 1.9925604999086564, 'nu': 1.5083023612516169, 'a_scale': 1.9143415845811804, 'id': 30200}	2	[0,1]	[[[ 324.577422 ,2139.44597 , 377.856899 , 355.725315 ], [1565.67392 , 14.406827 , 73.39855639, 14.1693249 ]]]	[[[2139.44597 , 249.204732 , 236.700117 ], [ 14.406827 , 9.68928149, 0. ]]]	[[[0.98350676,1.17501923,1.30084442,0.22157358], [0. ,0. ,0. ,0. ]]]	[[[1.17501923,1.43536781,0.28888187], [0. ,0. ,0. ]]]	[[[0. ,1.06992271,0.08835729], [0. ,0. ,0. ]]]	[0.94,0.06]
{'I_diff': 0.75, 'T_diff': 0.25, 'N0': 730.1055295855424, 'h_N': 19.92318674141172, 'r0': 0.9982698896815323, 'a0': 0.0006693914795486799, 'h0': 1.9703419489184049, 'alpha0': 0.0006108829278730005, 'eta0': 2.2501568089675166, 'delta': 0.05741443319186422, 'n': 1.7717114265398828, 'nu': 1.046415886640275, 'a_scale': 1.6360854047178433, 'id': 72000}	1	[1]	[[[657.971667 , 24.4246261,175.949495 , 0. ]]]	[[[24.4246261, 0. , 0. ]]]	[[[0.00000033,0.00000033,0.00000033,0. ]]]	[[[0.00000033,0. ,0. ]]]	[[[0. ,0.00000033,0. ]]]	[1.]
{'I_diff': 0.75, 'T_diff': 0.5, 'N0': 1420.8805086702102, 'h_N': 13.351801861165256, 'r0': 1.8729952223537931, 'a0': 0.0017901220471135757, 'h0': 1.8460736237027486, 'alpha0': 0.0003124822315434651, 'eta0': 1.4717884201327995, 'delta': 0.043262998004000595, 'n': 1.1790421492432532, 'nu': 1.4212633951525206, 'a_scale': 4.238705831588373, 'id': 72200}	1	[0]	[[[ 0.43258919,5974.1875 , 158.9631358 , 163.8576254 ]]]	[[[5974.1875 , 89.0508899, 100.140565 ]]]	[[[0.00000033,0.00000033,0.00000033,0.00000033]]]	[[[0.00000033,0.00000033,0.00000033]]]	[[[0. ,0.00000033,0.00000033]]]	[1.]
{'I_diff': 1.0, 'T_diff': 1.0, 'N0': 1601.536115152454, 'h_N': 9.329072561860247, 'r0': 1.9782699361404996, 'a0': 0.0009474872697429587, 'h0': 2.1710333644051687, 'alpha0': 0.0007107668088746981, 'eta0': 4.906837639807863, 'delta': 0.05768657407845544, 'n': 1.8771802677315568, 'nu': 1.8707372571989271, 'a_scale': 1.1710646194417853, 'id': 57400}	2	[1,1]	[[[ 156.77272 ,6467.12341 , 309.2479517, 66.8587063], [1501.69889 , 16.7390557, 274.109372 , 0. ]]]	[[[6467.12341 , 298.690868 , 0. ], [ 16.7390557, 0. , 0. ]]]	[[[2.22018686,0.53050334,1.73045052,0.56926395], [0.00000033,0.00000033,0.00000033,0. ]]]	[[[0.53050334,1.7586512 ,0. ], [0.00000033,0. ,0. ]]]	[[[0. ,1.01198029,0.56926395], [0. ,0.00000033,0. ]]]	[0.965,0.035]
{'I_diff': 0.5, 'T_diff': 0.75, 'N0': 1960.0404175610265, 'h_N': 16.637361915289972, 'r0': 1.3438377454129116, 'a0': 0.0015693620276996385, 'h0': 1.259149673379, 'alpha0': 0.0006572827051844936, 'eta0': 1.876180828114796, 'delta': 0.038666086304317414, 'n': 1.2487682522884125, 'nu': 1.0803165831843717, 'a_scale': 2.9651839771046706, 'id': 42800}	2	[0,0]	[[[ 151.396058,4602.75686 , 459.971148, 414.966713], [ 147.076326,4494.76926 , 461.54993 , 433.014488]]]	[[[4602.75686 , 265.975887, 249.366502], [4494.76926 , 267.985521, 250.334012]]]	[[[1.83384713,0.68914565,1.28183554,0.38480288], [1.83085513,0.69961681,1.24784313,0.3917594 ]]]	[[[0.68914565,1.60976678,0.58474248], [0.69961681,1.65632887,0.60492161]]]	[[[0. ,1.96788568,0.46734091], [0. ,1.981695 ,0.63569084]]]	[0.995,0.005]
{'I_diff': 0.75, 'T_diff': 0.5, 'N0': 1685.7321074887368, 'h_N': 19.42756935562327, 'r0': 1.5241087332867744, 'a0': 0.0006717458087821907, 'h0': 1.5501511070393865, 'alpha0': 0.0007869472866266447, 'eta0': 4.294721924940558, 'delta': 0.05535632275002801, 'n': 1.2298058584533396, 'nu': 1.0201098095366352, 'a_scale': 3.6536297183332165, 'id': 46600}	1	[1]	[[[ 856.99899, 802.63294,1784.43124, 0. ]]]	[[[802.63294, 0. , 0. ]]]	[[[0.61735939,2.18625498,0.44946935,0. ]]]	[[[2.18625498,0. ,0. ]]]	[[[0. ,0.44946935,0. ]]]	[1.]
{'I_diff': 0.25, 'T_diff': 0.5, 'N0': 1739.1129790796303, 'h_N': 18.68096551354117, 'r0': 1.909367090865828, 'a0': 0.0008593644439271822, 'h0': 1.5276415213609345, 'alpha0': 0.0003892691065874441, 'eta0': 4.8924266310140805, 'delta': 0.04608573145004083, 'n': 1.535833941717132, 'nu': 1.7994843292907547, 'a_scale': 3.4801854443119438, 'id': 54600}	2	[0,0]	[[[ 213.448253 ,5831.14415 , 508.284337 , 127.941242 ], [ 245.082979 ,4794.7033 , 629.421234 , 172.2572536]]]	[[[5831.14415 , 292.821726, 89.183148], [4794.7033 , 248.876739, 146.105626]]]	[[[1.87456554,0.62745303,1.40529056,0.5028213 ], [1.6470003 ,0.76948986,1.14828471,0.6577535 ]]]	[[[0.62745303,1.56263283,0.59282846], [0.76948986,1.36541568,0.7086966 ]]]	[[[0. ,1.20555677,0.29929607], [0. ,1.06610431,0.37628226]]]	[0.81,0.19]
{'I_diff': 0.5, 'T_diff': 0.25, 'N0': 2228.797736974408, 'h_N': 18.51610379606015, 'r0': 0.7344959713632981, 'a0': 0.000826934894360445, 'h0': 2.058018042797296, 'alpha0': 0.0005151304623738347, 'eta0': 2.932884428099981, 'delta': 0.042131178850095624, 'n': 1.3962494826242606, 'nu': 1.1117099298068265, 'a_scale': 2.436741401693837, 'id': 55200}	1	[0]	[[[ 353.832442 ,6517.8518 , 659.642684 , 207.5152786]]]	[[[6517.8518 , 405.2337 , 161.824173]]]	[[[1.54214201,0.75405064,1.3349854 ,0.60678157]]]	[[[0.75405064,1.50473144,0.65713274]]]	[[[0. ,1.07756105,0.43003691]]]	[1.]
{'I_diff': 1.0, 'T_diff': 0.25, 'N0': 726.203969294588, 'h_N': 9.455384902725061, 'r0': 1.013182805007435, 'a0': 0.0009343126745395978, 'h0': 1.2657863292782536, 'alpha0': 0.0006261951093932034, 'eta0': 3.333230795173767, 'delta': 0.04681925268897533, 'n': 1.5301669728379124, 'nu': 1.8435582049656916, 'a_scale': 1.5228267418291939, 'id': 72800}	1	[1]	[[[ 0.56583599,3393.50508 , 38.0728158 , 59.7424302 ]]]	[[[3393.50508 , 23.3277707, 59.7424302]]]	[[[0.00000033,0.00000033,0.00000033,0.00000033]]]	[[[0.00000033,0.00000033,0.00000033]]]	[[[0. ,0.00000033,0. ]]]	[1.]
{'I_diff': 0.5, 'T_diff': 0.75, 'N0': 1375.1241630893362, 'h_N': 14.604591691169519, 'r0': 0.8190263054396232, 'a0': 0.0017024752130630925, 'h0': 2.0164722740798884, 'alpha0': 0.0006910767140922789, 'eta0': 3.675290989876154, 'delta': 0.046987703192318375, 'n': 1.5680675884027737, 'nu': 1.5934577076325864, 'a_scale': 2.9452018414039745, 'id': 55600}	1	[0]	[[[ 149.019326 ,4721.66634 , 332.528451 , 105.1718953]]]	[[[4721.66634 , 210.280266 , 82.3221311]]]	[[[1.89268376,0.61838534,1.4890311 ,0.81484767]]]	[[[0.61838534,1.66585073,0.95911976]]]	[[[0. ,1.22679724,0.30925441]]]	[1.]
{'I_diff': 1.0, 'T_diff': 0.25, 'N0': 691.9500241520527, 'h_N': 15.160013827594147, 'r0': 0.6938241796944656, 'a0': 0.0012549794555158727, 'h0': 2.1815024896737425, 'alpha0': 0.0008668615878037563, 'eta0': 4.972715420517455, 'delta': 0.052143362651786526, 'n': 1.4344586528181411, 'nu': 1.2130193198560273, 'a_scale': 4.286023819255103, 'id': 60000}	1	[1]	[[[419.932091,514.866036,514.554962, 0. ]]]	[[[514.866036, 0. , 0. ]]]	[[[0.61612008,1.90853235,0.71088325,0. ]]]	[[[1.90853235,0. ,0. ]]]	[[[0. ,0.71088325,0. ]]]	[1.]
{'I_diff': 0.5, 'T_diff': 1.0, 'N0': 621.9492189406329, 'h_N': 15.766997898526093, 'r0': 1.4514957514040654, 'a0': 0.0017915821952021818, 'h0': 1.5623769287165854, 'alpha0': 0.0005497833542422865, 'eta0': 5.228912964624704, 'delta': 0.05089716827181946, 'n': 1.873219570288762, 'nu': 1.7468459657058277, 'a_scale': 1.7437230887863757, 'id': 46200}	2	[1,1]	[[[176.564683 ,859.364167 ,318.317874 , 54.6633569], [568.07128 , 11.0952945,122.420701 , 0. ]]]	[[[859.364167 ,118.111004 , 54.6633569], [ 11.0952945, 0. , 0. ]]]	[[[0.99481446,1.22772219,0.74266301,0.14718701], [0.00000033,0.00000033,0.00000033,0. ]]]	[[[1.22772219,0.9327549 ,0.14718701], [0.00000033,0. ,0. ]]]	[[[0. ,0.63500541,0. ], [0. ,0.00000033,0. ]]]	[0.975,0.025]
{'I_diff': 0.75, 'T_diff': 1.0, 'N0': 2112.4216584113997, 'h_N': 10.184196048249287, 'r0': 0.7945391903483098, 'a0': 0.0010436256694368088, 'h0': 1.1294083908991692, 'alpha0': 0.0003695756673720655, 'eta0': 3.9073493516231372, 'delta': 0.041536369366807324, 'n': 1.7939407348115384, 'nu': 1.379636646917504, 'a_scale': 2.3928142025285144, 'id': 40600}	2	[0,1]	[[[ 450.717173 ,3747.57231 , 523.375371 , 349.735379 ], [2068.48299 , 13.1900992, 107.939848 , 0. ]]]	[[[3747.57231 , 357.044646 , 228.987403 ], [ 13.1900992, 0. , 0. ]]]	[[[1.1061736 ,1.06028473,1.3289034 ,0.37489819], [0.00000033,0.00000033,0.00000033,0. ]]]	[[[1.06028473,1.5716624 ,0.52259322], [0.00000033,0. ,0. ]]]	[[[0. ,0.84809112,0.09859786], [0. ,0.00000033,0. ]]]	[0.915,0.085]
{'I_diff': 1.0, 'T_diff': 0.5, 'N0': 946.9052977134112, 'h_N': 15.509636170242862, 'r0': 1.6638021961282226, 'a0': 0.0008022743422925489, 'h0': 1.6251398788621105, 'alpha0': 0.0005593612496332213, 'eta0': 4.459483818113666, 'delta': 0.057935515687236955, 'n': 1.9006872110646604, 'nu': 1.3069441173128733, 'a_scale': 4.027042520628173, 'id': 73000}	1	[1]	[[[865.849573 , 16.4171449,221.144526 , 0. ]]]	[[[16.4171449, 0. , 0. ]]]	[[[0.00000033,0.00000033,0.00000033,0. ]]]	[[[0.00000033,0. ,0. ]]]	[[[0. ,0.00000033,0. ]]]	[1.]
{'I_diff': 1.0, 'T_diff': 0.75, 'N0': 962.4690627975539, 'h_N': 18.983504366744345, 'r0': 1.1050482500706584, 'a0': 0.0017866677462197052, 'h0': 1.6798683867345394, 'alpha0': 0.00038790703160930453, 'eta0': 2.6602794124726143, 'delta': 0.05279465584779114, 'n': 1.9621923143585218, 'nu': 1.327515103346391, 'a_scale': 4.2328047227759305, 'id': 73200}	1	[1]	[[[928.631277 , 9.4266419, 91.045499 , 0. ]]]	[[[9.4266419,0. ,0. ]]]	[[[0.00000033,0.00000033,0.00000033,0. ]]]	[[[0.00000033,0. ,0. ]]]	[[[0. ,0.00000033,0. ]]]	[1.]
{'I_diff': 1.0, 'T_diff': 1.0, 'N0': 1285.0251243661953, 'h_N': 16.219734275248378, 'r0': 1.2114507259529828, 'a0': 0.0020620619115369974, 'h0': 1.2770968936272256, 'alpha0': 0.000696508519650313, 'eta0': 5.050077968329788, 'delta': 0.05039376835924438, 'n': 1.6760426460588693, 'nu': 1.792615972642722, 'a_scale': 2.0875505948906787, 'id': 73400}	1	[1]	[[[1236.61646 , 11.6576644, 131.155607 , 0. ]]]	[[[11.6576644, 0. , 0. ]]]	[[[0.00000033,0.00000033,0.00000033,0. ]]]	[[[0.00000033,0. ,0. ]]]	[[[0. ,0.00000033,0. ]]]	[1.]
{'I_diff': 0.25, 'T_diff': 0.5, 'N0': 1198.0660316225094, 'h_N': 19.95194591201161, 'r0': 1.3553555558301398, 'a0': 0.0008617326116400557, 'h0': 0.7224288793069, 'alpha0': 0.0006453244132600146, 'eta0': 2.296351143331366, 'delta': 0.04630072255014582, 'n': 1.649053196182297, 'nu': 1.785209609716737, 'a_scale': 3.4555455318167945, 'id': 73800}	1	[0]	[[[ 0.88493481,5502.72075 , 43.4783531 , 130.792597 ]]]	[[[5502.72075 , 26.1261133, 58.4861525]]]	[[[0.00000033,0.00000033,0.00000033,0.00000033]]]	[[[0.00000033,0.00000033,0.00000033]]]	[[[0. ,0.00000033,0.00000033]]]	[1.]
{'I_diff': 0.25, 'T_diff': 0.75, 'N0': 1086.4246148858797, 'h_N': 18.966703542080552, 'r0': 0.8084937724593175, 'a0': 0.0019662505436872026, 'h0': 0.7516905552549401, 'alpha0': 0.0006691162361468628, 'eta0': 4.341157532157268, 'delta': 0.04338126679634601, 'n': 1.228016976333628, 'nu': 1.275557483970889, 'a_scale': 4.644026381441915, 'id': 42000}	2	[0,1]	[[[374.860461 ,917.871371 ,432.895955 ,183.8634428], [962.950497 , 38.605419 ,187.7800012, 14.0238326]]]	[[[917.871371 ,286.516991 , 92.3368745], [ 38.605419 , 94.340199 , 0. ]]]	[[[0.73150648,1.6959647 ,0.99734667,0.17316025], [0.01349643,0.10684344,0.01215937,0.79807975]]]	[[[1.6959647 ,1.0634447 ,0.24483556], [0.10684344,0.52975501,0. ]]]	[[[0. ,0.87122437,0.10116618], [0. ,0.55262966,0.79807975]]]	[0.975,0.025]
{'I_diff': 0.25, 'T_diff': 0.75, 'N0': 601.4493612124174, 'h_N': 13.739942410419081, 'r0': 1.5177916456589773, 'a0': 0.000966406882944047, 'h0': 1.3298781491945204, 'alpha0': 0.0002907370691302844, 'eta0': 1.678037382862507, 'delta': 0.04813778906714869, 'n': 1.6581167211302748, 'nu': 1.7353263554982767, 'a_scale': 3.236460183252867, 'id': 74000}	1	[0]	[[[ 0.68942366,2278.75525 , 70.6600433 , 105.9386604 ]]]	[[[2278.75525 , 47.613857 , 37.3685013]]]	[[[0.00000033,0.00000033,0.00000033,0.00000033]]]	[[[0.00000033,0.00000033,0.00000033]]]	[[[0. ,0.00000033,0.00000033]]]	[1.]
{'I_diff': 1.0, 'T_diff': 0.75, 'N0': 1870.7302258470083, 'h_N': 11.224758346349049, 'r0': 0.805751870321096, 'a0': 0.001694433767228726, 'h0': 1.055588759842363, 'alpha0': 0.0007698835317079132, 'eta0': 2.2024673609243592, 'delta': 0.05290945015971481, 'n': 1.2630511401080795, 'nu': 1.3256749642526162, 'a_scale': 2.5414274339876846, 'id': 41200}	2	[0,0]	[[[ 296.748922 ,4641.49466 , 348.719392 , 278.1068534], [ 249.935032 ,4846.12664 , 308.07875 , 291.3232356]]]	[[[4641.49466 , 199.407994, 216.380882], [4846.12664 , 193.875775, 228.249815]]]	[[[1.3953388 ,0.82929751,1.50205383,0.60557343], [1.47810995,0.77324803,1.50746894,0.6139748 ]]]	[[[0.82929751,1.96140551,0.73611574], [0.77324803,1.87885521,0.73705739]]]	[[[0. ,1.48951285,0.29651652], [0. ,0.96551496,0.18163186]]]	[0.83,0.17]
{'I_diff': 0.75, 'T_diff': 1.0, 'N0': 892.2531310210213, 'h_N': 11.325452636937671, 'r0': 1.0613783178059564, 'a0': 0.0019081256645825334, 'h0': 1.8411393563137073, 'alpha0': 0.0006360403167831591, 'eta0': 3.6319314822396334, 'delta': 0.055606311815729864, 'n': 1.4368606839573899, 'nu': 1.6765524759710813, 'a_scale': 2.7460662913391944, 'id': 53400}	1	[0]	[[[ 146.421592 ,2350.46191 , 336.14981 , 87.3940271]]]	[[[2350.46191 , 123.440374 , 51.4354044]]]	[[[1.60611997,0.76427477,1.03759881,0.56795574]]]	[[[0.76427477,1.48746821,0.86908416]]]	[[[0. ,1.21318208,0.48058077]]]	[1.]
{'I_diff': 0.25, 'T_diff': 0.5, 'N0': 607.2886093104823, 'h_N': 5.056502209838902, 'r0': 1.4018845793577739, 'a0': 0.0018073264275620382, 'h0': 2.1916766668289243, 'alpha0': 0.000368969320303512, 'eta0': 3.293709619990505, 'delta': 0.04623266321236004, 'n': 1.256097084673256, 'nu': 1.4166133284242384, 'a_scale': 2.9475259336463178, 'id': 61000}	2	[0,0]	[[[ 10.8881495,1593.86567 , 212.2488452, 120.414656 ], [ 13.1735199,1622.6828 , 213.5088016, 115.8554825]]]	[[[1593.86567 , 138.650686 , 62.5816879], [1622.6828 , 140.215351 , 59.4676832]]]	[[[3.69013379,0.50631277,0.78932512,0.43009337], [2.85939696,0.49482641,0.79602685,0.37053547]]]	[[[0.50631277,0.88553666,0.55237255], [0.49482641,0.87966002,0.48328533]]]	[[[0. ,0.63776326,0.30039548], [0. ,0.64243338,0.25295033]]]	[0.725,0.275]
{'I_diff': 0.5, 'T_diff': 0.25, 'N0': 1610.2196174302621, 'h_N': 18.928229261738437, 'r0': 1.128763044597393, 'a0': 0.0019684599279807973, 'h0': 0.6879719427284554, 'alpha0': 0.0005007556971723496, 'eta0': 2.622125104033371, 'delta': 0.052498198112157446, 'n': 1.6190676809848124, 'nu': 1.7419362786384331, 'a_scale': 1.0127104366807946, 'id': 74400}	1	[1]	[[[ 1.08839554,7865.00206 , 43.9911066 , 145.104221 ]]]	[[[7865.00206 , 28.5867456, 0. ]]]	[[[0.00000033,0.00000033,0.00000033,0.00000033]]]	[[[0.00000033,0.00000033,0. ]]]	[[[0. ,0.00000033,0.00000033]]]	[1.]
{'I_diff': 0.5, 'T_diff': 0.75, 'N0': 830.9056520376482, 'h_N': 6.123739096362243, 'r0': 0.5378696702627798, 'a0': 0.0020687539862924427, 'h0': 1.5112204845351145, 'alpha0': 0.0005969862129274207, 'eta0': 3.3748239222092997, 'delta': 0.0511037924342644, 'n': 1.9506012938802688, 'nu': 1.1532079811451217, 'a_scale': 3.5535413061703895, 'id': 74800}	1	[1]	[[[813.823675 , 9.343827 , 36.4096778, 0. ]]]	[[[9.343827,0. ,0. ]]]	[[[0.00000033,0.00000033,0.00000033,0. ]]]	[[[0.00000033,0. ,0. ]]]	[[[0. ,0.00000033,0. ]]]	[1.]
{'I_diff': 0.75, 'T_diff': 0.75, 'N0': 1782.2636188874974, 'h_N': 18.001651827804533, 'r0': 1.7186212657403113, 'a0': 0.001960717711849743, 'h0': 2.178651469351469, 'alpha0': 0.00033846522162634654, 'eta0': 2.532580211443391, 'delta': 0.03525350827609542, 'n': 1.421495278690816, 'nu': 1.7295313724560015, 'a_scale': 2.0506941867166653, 'id': 75600}	1	[0]	[[[ 0.41491998,9270.41321 , 63.4314642 , 69.1191009 ]]]	[[[9270.41321 , 36.9395203, 39.9594276]]]	[[[0.00000033,0.00000033,0.00000033,0.00000033]]]	[[[0.00000033,0.00000033,0.00000033]]]	[[[0. ,0.00000033,0.00000033]]]	[1.]
{'I_diff': 0.75, 'T_diff': 1.0, 'N0': 721.2363838015563, 'h_N': 12.02104778541857, 'r0': 1.008692250174637, 'a0': 0.0016983743612452883, 'h0': 0.6003987834938259, 'alpha0': 0.0007933091842775741, 'eta0': 2.4616426959194, 'delta': 0.04860853433513552, 'n': 1.2776395613541442, 'nu': 1.6666291572255882, 'a_scale': 1.8183345609484425, 'id': 75800}	1	[0]	[[[ 1.24303933,2115.6143 , 55.123229 , 177.1379766 ]]]	[[[2115.6143 , 34.1987791, 94.8233734]]]	[[[0.00000033,0.00000033,0.00000033,0.00000033]]]	[[[0.00000033,0.00000033,0.00000033]]]	[[[0. ,0.00000033,0.00000033]]]	[1.]
{'I_diff': 0.5, 'T_diff': 0.75, 'N0': 1749.3793809645963, 'h_N': 15.979271401696414, 'r0': 0.5333930296276423, 'a0': 0.0016688833878349431, 'h0': 0.6061663669291871, 'alpha0': 0.0007371122163307374, 'eta0': 3.30924551570821, 'delta': 0.04948392056374523, 'n': 1.7722077581279574, 'nu': 1.771385842056445, 'a_scale': 3.6247877384437377, 'id': 39600}	2	[0,1]	[[[ 570.91594 ,2690.73409 , 424.875875 , 256.4283536 ], [1720.85827 , 15.260167 , 39.9443346 , 5.30915994]]]	[[[2690.73409 , 141.730564 , 186.221496 ], [ 15.260167 , 11.3127116, 0. ]]]	[[[0.8733739 ,1.28089628,1.52814166,0.41906835], [0. ,0. ,0. ,0. ]]]	[[[1.28089628,1.79240035,0.50795227], [0. ,0. ,0. ]]]	[[[0. ,1.43378992,0.18908813], [0. ,0. ,0. ]]]	[0.985,0.015]
{'I_diff': 0.5, 'T_diff': 0.25, 'N0': 2234.9908600187946, 'h_N': 10.086754230596668, 'r0': 1.6320456856837602, 'a0': 0.0014549931648877635, 'h0': 1.0552259180924313, 'alpha0': 0.0007727201530042573, 'eta0': 3.1324253865129466, 'delta': 0.049693538699952355, 'n': 1.2267711731664779, 'nu': 1.4454964547132252, 'a_scale': 1.9301021307123247, 'id': 48800}	1	[1]	[[[ 181.679298,7699.36378 , 504.3926 , 227.035735]]]	[[[7699.36378 , 341.273537, 227.035735]]]	[[[2.01681244,0.59278848,1.70408558,0.65214549]]]	[[[0.59278848,1.8215687 ,0.65214549]]]	[[[0. ,1.48644936,0. ]]]	[1.]
{'I_diff': 0.25, 'T_diff': 0.25, 'N0': 671.4342080302722, 'h_N': 17.64161353797043, 'r0': 1.6323166226114896, 'a0': 0.0016590657752066295, 'h0': 1.1697232715239194, 'alpha0': 0.0008844718712076994, 'eta0': 1.3906446495599978, 'delta': 0.04821734075931591, 'n': 1.2228723218875075, 'nu': 1.929278276507928, 'a_scale': 4.354110140912637, 'id': 76800}	1	[0]	[[[ 0.6204799,3332.61623 , 28.4970736, 44.4292373]]]	[[[3332.61623 , 15.4217452, 23.1346366]]]	[[[0.00000033,0.00000033,0.00000033,0.00000033]]]	[[[0.00000033,0.00000033,0.00000033]]]	[[[0. ,0.00000033,0.00000033]]]	[1.]
{'I_diff': 1.0, 'T_diff': 0.75, 'N0': 1185.1794412885074, 'h_N': 7.6450053537936355, 'r0': 1.73210210529542, 'a0': 0.001579908502724392, 'h0': 2.2035157136285406, 'alpha0': 0.000320383019457501, 'eta0': 3.1989526367386576, 'delta': 0.03190932499955115, 'n': 1.5691949091252877, 'nu': 1.82909898626863, 'a_scale': 2.6697651605980663, 'id': 76400}	1	[0]	[[[ 0.16550326,5887.10813 , 55.5579004 , 67.9906396 ]]]	[[[5887.10813 , 30.2081041, 40.6547953]]]	[[[0.00000033,0.00000033,0.00000033,0.00000033]]]	[[[0.00000033,0.00000033,0.00000033]]]	[[[0. ,0.00000033,0.00000033]]]	[1.]
{'I_diff': 1.0, 'T_diff': 0.25, 'N0': 1476.4677076444596, 'h_N': 9.9820906234953, 'r0': 1.5240152497826587, 'a0': 0.0006576406901046372, 'h0': 1.3951776387489767, 'alpha0': 0.0004763311373275496, 'eta0': 2.7482070256401556, 'delta': 0.04586244492667266, 'n': 1.6155022790084854, 'nu': 1.4240864516206815, 'a_scale': 2.124277577723552, 'id': 76000}	1	[1]	[[[ 0.41188158,6405.33431 , 116.97154 , 158.308119 ]]]	[[[6405.33431 , 62.3897283, 158.308119 ]]]	[[[0. ,0. ,0.00000001,0. ]]]	[[[0. ,0.00000001,0. ]]]	[[[0.,0.,0.]]]	[1.]
{'I_diff': 0.5, 'T_diff': 0.5, 'N0': 1088.1250093607669, 'h_N': 15.550998784745227, 'r0': 1.3020288488961091, 'a0': 0.0005741077976844823, 'h0': 0.8610806340871597, 'alpha0': 0.0006185379040587705, 'eta0': 3.3326892074097483, 'delta': 0.03956324341279998, 'n': 1.821787341684331, 'nu': 1.1353264143095272, 'a_scale': 3.2649857578627732, 'id': 74600}	2	[1,1]	[[[958.505357 , 22.8714461,193.3208263, 26.3451581], [853.217178 , 41.5312538,156.358766 ,125.4729 ]]]	[[[22.8714461,40.7874263, 0. ], [41.5312538, 0. , 0. ]]]	[[[0.,0.,0.,0.], [0.,0.,0.,0.]]]	[[[0.,0.,0.], [0.,0.,0.]]]	[[[0.,0.,0.], [0.,0.,0.]]]	[0.995,0.005]
{'I_diff': 0.25, 'T_diff': 0.5, 'N0': 1202.7936419401276, 'h_N': 18.777029918747946, 'r0': 1.3826477004377355, 'a0': 0.001345835230129466, 'h0': 0.6112322685829472, 'alpha0': 0.000840659876270329, 'eta0': 3.348436191395466, 'delta': 0.035818716130383135, 'n': 1.3069122855222073, 'nu': 1.043480076680567, 'a_scale': 3.100310339324412, 'id': 32200}	1	[0]	[[[ 89.595006,421.04237 ,284.009052,535.047691]]]	[[[421.04237 ,176.908236,270.548719]]]	[[[0.99460841,1.13691597,0.47740426,0.06857292]]]	[[[1.13691597,0.7718678 ,0.36102985]]]	[[[0. ,1.43837777,0.35145533]]]	[1.]
{'I_diff': 0.5, 'T_diff': 1.0, 'N0': 624.3192283007132, 'h_N': 9.549634309977236, 'r0': 1.665516628745082, 'a0': 0.00199236363794674, 'h0': 1.813862599568425, 'alpha0': 0.0007531383624450709, 'eta0': 2.79815384116364, 'delta': 0.0549358020981909, 'n': 1.1056852009915974, 'nu': 1.2149166445041506, 'a_scale': 1.9020309300361786, 'id': 65400}	1	[0]	[[[ 2.02631986,1223.64558 , 256.1582354 , 141.4418323 ]]]	[[[1223.64558 , 195.406355, 75.658602]]]	[[[1.09707095,0.51065401,0.57158443,0.28490453]]]	[[[0.51065401,0.66013533,0.41921289]]]	[[[0. ,0.3025037 ,0.13149132]]]	[1.]
{'I_diff': 0.5, 'T_diff': 1.0, 'N0': 2063.9711541170354, 'h_N': 10.458512540671524, 'r0': 1.3684558031648524, 'a0': 0.0007613598519669066, 'h0': 1.5729939520706937, 'alpha0': 0.0002790367949843847, 'eta0': 5.158979941839572, 'delta': 0.05570506258188272, 'n': 1.5523097868223177, 'nu': 1.9791979631870837, 'a_scale': 4.3010649690578004, 'id': 78200}	1	[1]	[[[1917.38807 , 34.2823124, 331.374195 , 0. ]]]	[[[34.2823124, 0. , 0. ]]]	[[[0.00000033,0.00000033,0.00000033,0. ]]]	[[[0.00000033,0. ,0. ]]]	[[[0. ,0.00000033,0. ]]]	[1.]
{'I_diff': 0.75, 'T_diff': 0.5, 'N0': 1548.2233361348049, 'h_N': 14.432810241318924, 'r0': 1.4119633088276795, 'a0': 0.0012413750791476965, 'h0': 0.9672935383194452, 'alpha0': 0.00024387276776038103, 'eta0': 4.600226354031182, 'delta': 0.05951297136896812, 'n': 1.8663153799060144, 'nu': 1.6318663021321458, 'a_scale': 2.0322360932158205, 'id': 78600}	1	[1]	[[[1492.87359 , 13.4598504, 137.405229 , 0. ]]]	[[[13.4598504, 0. , 0. ]]]	[[[0.00000033,0.00000033,0.00000033,0. ]]]	[[[0.00000033,0. ,0. ]]]	[[[0. ,0.00000033,0. ]]]	[1.]
{'I_diff': 0.75, 'T_diff': 0.25, 'N0': 782.4505849598387, 'h_N': 18.761653005733393, 'r0': 0.7704821261102464, 'a0': 0.0020083624614935843, 'h0': 1.7915271458325757, 'alpha0': 0.00042987477901039835, 'eta0': 4.822378351210933, 'delta': 0.031172394450676603, 'n': 1.7021636943253662, 'nu': 1.1227382200627245, 'a_scale': 1.4923734926589327, 'id': 78400}	1	[1]	[[[744.969944 , 8.88332469, 93.1504626 , 0. ]]]	[[[8.88332469,0. ,0. ]]]	[[[0.00000033,0.00000033,0.00000033,0. ]]]	[[[0.00000033,0. ,0. ]]]	[[[0. ,0.00000033,0. ]]]	[1.]
{'I_diff': 0.75, 'T_diff': 1.0, 'N0': 861.6891378740094, 'h_N': 15.450350279781391, 'r0': 1.6673002121095692, 'a0': 0.001152322306726812, 'h0': 1.8147573030173305, 'alpha0': 0.000276578717390328, 'eta0': 2.1215551207905996, 'delta': 0.03789500083964093, 'n': 1.2654249231638892, 'nu': 1.9615287093612346, 'a_scale': 2.039562937535205, 'id': 79000}	1	[0]	[[[ 0.4268348,4160.81981 , 47.3999973, 59.0216485]]]	[[[4160.81981 , 28.7697182, 31.1573744]]]	[[[0.00000033,0.00000033,0.00000033,0.00000033]]]	[[[0.00000033,0.00000033,0.00000033]]]	[[[0. ,0.00000033,0.00000033]]]	[1.]
{'I_diff': 0.25, 'T_diff': 1.0, 'N0': 823.2257956365177, 'h_N': 9.511645682036384, 'r0': 1.7858609390173517, 'a0': 0.0009926162812020252, 'h0': 1.0171979739461525, 'alpha0': 0.0005621881284978119, 'eta0': 5.080590136831967, 'delta': 0.03385090122172077, 'n': 1.4152584420336995, 'nu': 1.940052005584083, 'a_scale': 3.0353668861328558, 'id': 61400}	1	[0]	[[[ 16.8286591,2547.7213 , 130.1869133, 175.9450815]]]	[[[2547.7213 , 81.588318 , 75.0491465]]]	[[[2.88539553,0.48020247,1.63382638,0.42999691]]]	[[[0.48020247,1.70513068,0.66315332]]]	[[[0. ,1.53994155,0.25871307]]]	[1.]
{'I_diff': 0.5, 'T_diff': 0.5, 'N0': 714.2705128660972, 'h_N': 7.436271593356221, 'r0': 1.7066515423212447, 'a0': 0.000607401479050661, 'h0': 1.5537600129101286, 'alpha0': 0.00027935179486637015, 'eta0': 4.187383336299732, 'delta': 0.05796073509934825, 'n': 1.7311549207989558, 'nu': 1.6079318676591297, 'a_scale': 1.7982683323016984, 'id': 52200}	1	[0]	[[[ 50.551693 ,1227.57274 , 316.873182 , 158.3504814]]]	[[[1227.57274 , 128.905362, 110.804121]]]	[[[1.82020736,0.65401674,0.50795457,0.09415378]]]	[[[0.65401674,0.64539577,0.12255069]]]	[[[0. ,0.41683508,0.02810148]]]	[1.]
{'I_diff': 0.75, 'T_diff': 0.75, 'N0': 1062.8132797317694, 'h_N': 11.028518368676433, 'r0': 1.0175699939038394, 'a0': 0.001183688297181317, 'h0': 0.6617515598672319, 'alpha0': 0.00027492518129641443, 'eta0': 2.134659109478661, 'delta': 0.05698706772072047, 'n': 1.3016027184468064, 'nu': 1.8456553189036675, 'a_scale': 3.0578154324021747, 'id': 78800}	1	[0]	[[[ 1.10696075,3724.80102 , 84.789864 , 209.0297121 ]]]	[[[3724.80102 , 45.7390479, 112.556549 ]]]	[[[0. ,0. ,0.00000001,0. ]]]	[[[0.,0.,0.]]]	[[[0. ,0.00000002,0.00000001]]]	[1.]
{'I_diff': 0.25, 'T_diff': 0.25, 'N0': 2188.78337397229, 'h_N': 8.890615516992431, 'r0': 1.846033647561525, 'a0': 0.0008980982841698326, 'h0': 2.2450764394517937, 'alpha0': 0.0007904079923873119, 'eta0': 5.075345353438845, 'delta': 0.031816230073369936, 'n': 1.871569444644118, 'nu': 1.4984668415102709, 'a_scale': 3.025062404521138, 'id': 64000}	1	[0]	[[[ 217.577152 ,8184.55139 , 579.74408 , 131.6855691]]]	[[[8184.55139 , 289.943783, 108.578099]]]	[[[2.05206434,0.58635646,1.63885168,0.78692769]]]	[[[0.58635646,1.75350988,0.82959109]]]	[[[0. ,1.53407009,0.58970633]]]	[1.]
{'I_diff': 1.0, 'T_diff': 1.0, 'N0': 2026.261822813154, 'h_N': 6.872007132543774, 'r0': 0.7856572885109214, 'a0': 0.0016164905976432558, 'h0': 2.265193941838101, 'alpha0': 0.00040976061412681234, 'eta0': 1.4708904822109503, 'delta': 0.04346589717933063, 'n': 1.4807057874533336, 'nu': 1.6019493389445887, 'a_scale': 1.2072957742355275, 'id': 79800}	1	[1]	[[[ 0.43293529,10806.2185 , 52.58270813, 88.2293257 ]]]	[[[10806.2185 , 48.9418694, 0. ]]]	[[[0.00000033,0.00000033,0.00000033,0.00000033]]]	[[[0.00000033,0.00000033,0. ]]]	[[[0. ,0.00000033,0.00000033]]]	[1.]
{'I_diff': 0.25, 'T_diff': 0.5, 'N0': 1171.3873246871342, 'h_N': 13.510756938643254, 'r0': 1.7704287530445688, 'a0': 0.0005424483609687993, 'h0': 2.120469684833859, 'alpha0': 0.0006782938477766686, 'eta0': 3.317759032625224, 'delta': 0.05204218668893819, 'n': 1.3213352008084422, 'nu': 1.75436162068618, 'a_scale': 2.7666585577268763, 'id': 64200}	1	[0]	[[[ 33.6090653,4561.36166 , 324.51242 , 86.8838941]]]	[[[4561.36166 , 164.811008 , 75.0461424]]]	[[[3.10949704,0.45211052,1.45202653,1.01945192]]]	[[[0.45211052,1.55340354,1.07969556]]]	[[[0. ,1.36760487,0.64687334]]]	[1.]
{'I_diff': 0.75, 'T_diff': 0.75, 'N0': 1495.4753329580165, 'h_N': 17.13526229738934, 'r0': 1.724562970937211, 'a0': 0.0005780558241463982, 'h0': 1.5779866958321573, 'alpha0': 0.0008188423382104683, 'eta0': 1.8885649943048244, 'delta': 0.04507937077828725, 'n': 1.4528771855085114, 'nu': 1.0721180308234866, 'a_scale': 2.595734386303912, 'id': 50000}	1	[0]	[[[ 183.41971 ,2899.94972 , 623.881804, 273.362873]]]	[[[2899.94972 , 254.655437, 151.02975 ]]]	[[[1.69161642,0.83997471,0.96352387,0.52710056]]]	[[[0.83997471,1.58683582,0.89257255]]]	[[[0. ,1.62827807,1.08879862]]]	[1.]
{'I_diff': 1.0, 'T_diff': 0.75, 'N0': 1779.954950978568, 'h_N': 11.931094094986896, 'r0': 1.9951011807584957, 'a0': 0.0013284497038905316, 'h0': 1.5390796020087705, 'alpha0': 0.0007069307160219895, 'eta0': 2.9815766530625494, 'delta': 0.04831055808686927, 'n': 1.0592333543383596, 'nu': 1.0610435061061554, 'a_scale': 2.791298522219659, 'id': 47600}	2	[0,1]	[[[ 575.316024 ,1560.82864 ,1519.507323 , 120.9331141], [1779.95436 , 0. , 0. , 0. ]]]	[[[1560.82864 , 451.702893 , 51.6914699], [ 0. , 0. , 0. ]]]	[[[0.95815715,1.54684357,0.58604503,1.21539069], [0.00000033,0. ,0. ,0. ]]]	[[[1.54684357,1.5160133 ,2.29108379], [0. ,0. ,0. ]]]	[[[0. ,1.05476476,1.7424643 ], [0. ,0. ,0. ]]]	[0.965,0.035]
{'I_diff': 1.0, 'T_diff': 0.5, 'N0': 826.1813096039442, 'h_N': 18.405709250836203, 'r0': 1.7565058741293347, 'a0': 0.001946403056026528, 'h0': 2.0299627512281218, 'alpha0': 0.0003097540859351808, 'eta0': 4.805202301208851, 'delta': 0.04608109156631235, 'n': 1.1403782837162693, 'nu': 1.7318481599244713, 'a_scale': 4.597022002976919, 'id': 57000}	1	[1]	[[[ 375.700208, 510.595145,1021.59733 , 0. ]]]	[[[510.595145, 0. , 0. ]]]	[[[0.70476631,1.95747567,0.38365182,0. ]]]	[[[1.95747567,0. ,0. ]]]	[[[0. ,0.38365182,0. ]]]	[1.]
{'I_diff': 0.5, 'T_diff': 0.25, 'N0': 1751.0620621817272, 'h_N': 9.813251462401595, 'r0': 0.8994095602343799, 'a0': 0.0007096736722110515, 'h0': 0.8953030483480666, 'alpha0': 0.00047914131456149327, 'eta0': 5.227355440290296, 'delta': 0.05775929800355509, 'n': 1.2387991949787356, 'nu': 1.2077415934206774, 'a_scale': 1.513792769111153, 'id': 80800}	1	[1]	[[[1529.72125 , 81.7454962, 488.010518 , 0. ]]]	[[[81.7454962, 0. , 0. ]]]	[[[0.00000033,0.00000033,0.00000033,0. ]]]	[[[0.00000033,0. ,0. ]]]	[[[0. ,0.00000033,0. ]]]	[1.]
{'I_diff': 0.5, 'T_diff': 0.25, 'N0': 1121.2873040225268, 'h_N': 9.703668520403806, 'r0': 1.0928968746823482, 'a0': 0.0010536451050698874, 'h0': 1.0675110097094938, 'alpha0': 0.0007892174338334531, 'eta0': 3.750265791954015, 'delta': 0.04914723864250341, 'n': 1.2895357065736537, 'nu': 1.8150563442175127, 'a_scale': 1.0989169550270972, 'id': 61600}	1	[1]	[[[ 84.0106143,4134.51931 , 217.1088731, 126.579901 ]]]	[[[4134.51931 , 171.047785, 0. ]]]	[[[2.14416778,0.54183954,1.79192964,0.54852849]]]	[[[0.54183954,1.86720158,0. ]]]	[[[0. ,1.54252924,0.54852849]]]	[1.]
{'I_diff': 1.0, 'T_diff': 0.25, 'N0': 1221.2239241418238, 'h_N': 17.769269790145767, 'r0': 0.7749623338962927, 'a0': 0.0018932493766234725, 'h0': 1.1218295255621076, 'alpha0': 0.000628943025721633, 'eta0': 3.9871416614425423, 'delta': 0.04820087456627567, 'n': 1.8916698080511956, 'nu': 1.8195079036750559, 'a_scale': 4.569201949264957, 'id': 56800}	2	[1,1]	[[[ 171.677887 ,3572.63102 , 245.933354 , 153.435789 ], [1191.33095 , 10.7828915 , 58.3186553 , 5.17230888]]]	[[[3572.63102 , 135.786681 , 153.435789 ], [ 10.7828915, 0. , 0. ]]]	[[[1.55327723,0.72256059,1.5580678 ,0.53963625], [0. ,0. ,0. ,0. ]]]	[[[0.72256059,1.84282492,0.53963625], [0. ,0. ,0. ]]]	[[[0. ,1.26549015,0. ], [0. ,0. ,0. ]]]	[0.995,0.005]
{'I_diff': 0.5, 'T_diff': 0.25, 'N0': 1631.376077355462, 'h_N': 12.346866185471084, 'r0': 0.6600954135914152, 'a0': 0.0013205064971920713, 'h0': 1.0476238299213412, 'alpha0': 0.00042442428878704524, 'eta0': 4.5656884234260655, 'delta': 0.04738967993440876, 'n': 1.1530358143192336, 'nu': 1.160844237174942, 'a_scale': 1.3362392280754847, 'id': 64800}	1	[1]	[[[1158.13192 , 399.470918, 950.566062, 0. ]]]	[[[399.470918, 0. , 0. ]]]	[[[0.42062438,3.06524679,0.8557586 ,0. ]]]	[[[3.06524679,0. ,0. ]]]	[[[0. ,0.8557586,0. ]]]	[1.]
{'I_diff': 0.5, 'T_diff': 1.0, 'N0': 1347.0636609869198, 'h_N': 10.91733410572779, 'r0': 0.9165962321993468, 'a0': 0.0005203413881885037, 'h0': 2.136578288654153, 'alpha0': 0.0004947935042331248, 'eta0': 4.607822860601285, 'delta': 0.050465783755074385, 'n': 1.6786399978001811, 'nu': 1.160871010838269, 'a_scale': 3.204409087269658, 'id': 81400}	1	[1]	[[[1243.92932 , 32.7323564, 229.599223 , 0. ]]]	[[[32.7323564, 0. , 0. ]]]	[[[0.00000033,0.00000033,0.00000033,0. ]]]	[[[0.00000033,0. ,0. ]]]	[[[0. ,0.00000033,0. ]]]	[1.]
{'I_diff': 0.75, 'T_diff': 0.25, 'N0': 668.4468527337341, 'h_N': 6.703993764536538, 'r0': 0.6018462537662825, 'a0': 0.0008535478668541246, 'h0': 1.5541442716064509, 'alpha0': 0.00026863139676751606, 'eta0': 3.7945604629734757, 'delta': 0.04994075552674794, 'n': 1.6311084792231856, 'nu': 1.2458446861324926, 'a_scale': 4.004264184403395, 'id': 81600}	1	[1]	[[[620.069265 , 23.1869676,114.914509 , 0. ]]]	[[[23.1869676, 0. , 0. ]]]	[[[0.00000033,0.00000033,0.00000033,0. ]]]	[[[0.00000033,0. ,0. ]]]	[[[0. ,0.00000033,0. ]]]	[1.]
{'I_diff': 0.75, 'T_diff': 0.5, 'N0': 1426.405018254019, 'h_N': 6.36054820424531, 'r0': 1.3519479359408775, 'a0': 0.0019694985798808114, 'h0': 0.8937571051906567, 'alpha0': 0.00036952035738135457, 'eta0': 5.0835184273155765, 'delta': 0.05533955330581988, 'n': 1.653521315473419, 'nu': 1.3082952653784856, 'a_scale': 2.819046761821647, 'id': 81800}	1	[1]	[[[1369.48481 , 13.3755893, 141.515575 , 0. ]]]	[[[13.3755893, 0. , 0. ]]]	[[[0.00000033,0.00000033,0.00000033,0. ]]]	[[[0.00000033,0. ,0. ]]]	[[[0. ,0.00000033,0. ]]]	[1.]
{'I_diff': 0.75, 'T_diff': 0.75, 'N0': 1938.9723923359625, 'h_N': 9.834150587952625, 'r0': 1.5098523489440399, 'a0': 0.0020118498891485512, 'h0': 0.7977279520889988, 'alpha0': 0.00038112904342742985, 'eta0': 2.537233143058928, 'delta': 0.04291370656903132, 'n': 1.3510141406242702, 'nu': 1.700431877340936, 'a_scale': 1.48493910033404, 'id': 82000}	1	[0]	[[[ 0.36017847,8911.5872 , 65.1069861 , 192.4772923 ]]]	[[[8911.5872 , 41.7877587, 110.165414 ]]]	[[[0.00000033,0.00000033,0.00000033,0.00000033]]]	[[[0.00000033,0.00000033,0.00000033]]]	[[[0. ,0.00000033,0.00000033]]]	[1.]
{'I_diff': 0.25, 'T_diff': 0.75, 'N0': 879.9570857055287, 'h_N': 8.811899067915858, 'r0': 1.5438093348990876, 'a0': 0.0007911321027176247, 'h0': 1.9463263781402638, 'alpha0': 0.0005719799629116967, 'eta0': 1.554747851212295, 'delta': 0.03752770205466415, 'n': 1.3857582642967263, 'nu': 1.2400575716512532, 'a_scale': 1.4300185482957524, 'id': 80400}	1	[1]	[[[ 0.29966698,3715.2494 , 87.27314197, 152.544755 ]]]	[[[3715.2494 , 80.4169972, 0. ]]]	[[[0.,0.,0.,0.]]]	[[[0.,0.,0.]]]	[[[0.,0.,0.]]]	[1.]
{'I_diff': 0.25, 'T_diff': 1.0, 'N0': 1789.163603845822, 'h_N': 13.066454970640455, 'r0': 1.7994919353719085, 'a0': 0.0011298358298851398, 'h0': 1.604244533993994, 'alpha0': 0.0007300202626207403, 'eta0': 2.5383454331304565, 'delta': 0.04291321712323244, 'n': 1.5230405784058716, 'nu': 1.4641192605651887, 'a_scale': 4.155401730548888, 'id': 80600}	1	[0]	[[[ 0.36245257,9031.39197 , 77.4847927 , 101.9255799 ]]]	[[[9031.39197 , 55.5519593, 41.5429605]]]	[[[0.,0.,0.,0.]]]	[[[0.,0.,0.]]]	[[[0.,0.,0.]]]	[1.]
{'I_diff': 0.25, 'T_diff': 0.25, 'N0': 741.5608584617806, 'h_N': 11.267569507857836, 'r0': 1.0182508785933497, 'a0': 0.0015295630039714313, 'h0': 0.6709546242537515, 'alpha0': 0.0006512068624151893, 'eta0': 3.5227867804723014, 'delta': 0.049107225986285585, 'n': 1.3182586473935087, 'nu': 1.7706746953665609, 'a_scale': 1.3118554444704684, 'id': 57600}	1	[1]	[[[ 55.1218858,2034.62859 , 138.0141073, 177.291128 ]]]	[[[2034.62859 , 96.4558523, 0. ]]]	[[[1.83203582,0.61635622,1.49364364,0.27948116]]]	[[[0.61635622,1.53773104,0. ]]]	[[[0. ,1.39716423,0.27948116]]]	[1.]
{'I_diff': 1.0, 'T_diff': 0.25, 'N0': 2164.323602140171, 'h_N': 10.782929390668048, 'r0': 0.6743660956142302, 'a0': 0.0018755314278790357, 'h0': 1.284664469908937, 'alpha0': 0.0006162967316205121, 'eta0': 1.79635315397303, 'delta': 0.057305986847590265, 'n': 1.6227482930268047, 'nu': 1.073634258448469, 'a_scale': 3.4030314318040737, 'id': 82400}	1	[1]	[[[2133.95192 , 14.8222363, 78.5694257, 0. ]]]	[[[14.8222363, 0. , 0. ]]]	[[[0.00000033,0.00000033,0.00000033,0. ]]]	[[[0.00000033,0. ,0. ]]]	[[[0. ,0.00000033,0. ]]]	[1.]
{'I_diff': 0.75, 'T_diff': 0.25, 'N0': 1479.7198481949745, 'h_N': 14.41023680184005, 'r0': 1.2385101794331692, 'a0': 0.0019832595537572317, 'h0': 1.7109942942577043, 'alpha0': 0.00047199670465136246, 'eta0': 3.424881146656333, 'delta': 0.05885076828600823, 'n': 1.8498292052768361, 'nu': 1.963362502508761, 'a_scale': 4.196600715255256, 'id': 62400}	1	[1]	[[[ 128.49234 ,5595.27535 , 327.308044, 102.203497]]]	[[[5595.27535 , 177.82593 , 102.203497]]]	[[[2.17678967,0.54519478,1.54472139,0.86062681]]]	[[[0.54519478,1.73003098,0.86062681]]]	[[[0. ,1.36009974,0. ]]]	[1.]
{'I_diff': 0.5, 'T_diff': 0.25, 'N0': 618.7640707032248, 'h_N': 16.288554041588824, 'r0': 0.9575542660989264, 'a0': 0.0005944298252338599, 'h0': 1.2523032774162792, 'alpha0': 0.0007623340153284341, 'eta0': 5.102220225565621, 'delta': 0.03790346904812332, 'n': 1.1049178429273008, 'nu': 1.2572069032837039, 'a_scale': 4.554273878082735, 'id': 77600}	1	[0]	[[[ 4.7757452,840.366631 ,279.2726074,204.061222 ]]]	[[[840.366631 , 76.6350944,101.988434 ]]]	[[[0.63591779,0.49584252,0.48021649,0.13882765]]]	[[[0.49584252,0.90006037,0.26144163]]]	[[[0. ,0.83969085,0.42789867]]]	[1.]
{'I_diff': 1.0, 'T_diff': 0.5, 'N0': 909.9425832178167, 'h_N': 14.958192794863077, 'r0': 1.453639698438356, 'a0': 0.0009825259144627975, 'h0': 1.7890847637333935, 'alpha0': 0.0005413624646523663, 'eta0': 2.4367934872744534, 'delta': 0.0366432072925775, 'n': 1.1465346420203317, 'nu': 1.6622915458822491, 'a_scale': 1.287197690157095, 'id': 82600}	1	[0]	[[[ 0.45308488,4456.10507 , 37.93079918, 69.2158792 ]]]	[[[4456.10507 , 31.0394488, 18.753672 ]]]	[[[0.,0.,0.,0.]]]	[[[0.,0.,0.]]]	[[[0.,0.,0.]]]	[1.]
{'I_diff': 1.0, 'T_diff': 1.0, 'N0': 1726.4903451304847, 'h_N': 9.08860410416437, 'r0': 1.1093515162597563, 'a0': 0.0019181782757470792, 'h0': 2.2578300886440372, 'alpha0': 0.00040728044189795593, 'eta0': 2.563705817437117, 'delta': 0.05393549720731894, 'n': 1.5495870917404475, 'nu': 1.765515341252656, 'a_scale': 2.374305374578079, 'id': 76600}	1	[0]	[[[ 0.56571632,8347.81384 , 228.1298917 , 87.5594452 ]]]	[[[8347.81384 , 38.7014827, 54.8853121]]]	[[[0.15719457,0.12632701,1.00807037,0.74657238]]]	[[[0.12632701,0.490966 ,0.8806386 ]]]	[[[0. ,1.22022706,0.76912155]]]	[1.]
{'I_diff': 0.25, 'T_diff': 0.75, 'N0': 1826.7626670223722, 'h_N': 14.505702579223993, 'r0': 0.9812650759923842, 'a0': 0.0014773195446862938, 'h0': 1.731279106711928, 'alpha0': 0.0005145816752454817, 'eta0': 4.353583717868564, 'delta': 0.03216950421571388, 'n': 1.866036839737666, 'nu': 1.9495634563862672, 'a_scale': 1.5328240524697874, 'id': 83600}	1	[1]	[[[ 0.5163666 ,9952.9232 , 25.69196259, 60.0879189 ]]]	[[[9952.9232 , 17.1549311, 0. ]]]	[[[0.00000033,0.00000033,0.00000033,0.00000033]]]	[[[0.00000033,0.00000033,0. ]]]	[[[0. ,0.00000033,0.00000033]]]	[1.]
{'I_diff': 1.0, 'T_diff': 1.0, 'N0': 987.3598274112546, 'h_N': 16.749784593204488, 'r0': 1.695916022909583, 'a0': 0.0007013995555318351, 'h0': 2.0426703900551546, 'alpha0': 0.00035618769573241623, 'eta0': 3.141945314652753, 'delta': 0.05978287098187585, 'n': 1.5773491716187944, 'nu': 1.449502036027003, 'a_scale': 3.080591431064967, 'id': 60600}	17	[1,1,1,1,1,1,1,1,1,1,1,1,1,1,1,1,1]	[[[ 452.445227 , 752.315553 , 853.613652 , 18.2229838], [ 296.082809 ,1961.96228 , 762.383712 , 73.1229209], [ 454.68012 , 739.297669 , 855.122502 , 17.3414241], [ 454.706478 , 733.243417 , 853.492194 , 17.290445 ], [ 430.185155 , 935.245022 , 842.544983 , 26.1124642], [ 452.952367 , 739.615714 , 851.287522 , 17.9407566], [ 457.132002 , 743.679515 , 862.132351 , 17.8239079], [ 389.385814 ,1296.11276 , 813.342754 , 38.2311374], [ 314.806134 ,1850.96879 , 765.4273677, 63.9083881], [ 460.210161 , 740.141666 , 865.341307 , 16.6639427], [ 457.568506 , 733.548856 , 856.142685 , 15.8255056], [ 456.805456 , 743.438751 , 859.970702 , 16.9247148], [ 373.139195 ,1422.00472 , 805.6007375, 44.8299052], [ 406.522574 ,1141.03956 , 823.795788 , 33.3250395], [ 442.077351 , 871.097629 , 849.513195 , 22.1771999], [ 459.35784 , 742.16066 , 860.694192 , 16.3934174], [ 453.61275 , 749.897926 , 854.62477 , 17.4401944]]]	[[[ 752.315553 , 185.973229 , 0. ], [1961.96228 , 0. , 0. ], [ 739.297669 , 186.47973 , 0. ], [ 733.243417 , 190.42913 , 0. ], [ 935.245022 , 152.972677 , 0. ], [ 739.615714 , 192.137285 , 0. ], [ 743.679515 , 172.245237 , 0. ], [1296.11276 , 96.167743 , 0. ], [1850.96879 , 21.6143007, 0. ], [ 740.141666 , 166.836594 , 0. ], [ 733.548856 , 185.00691 , 0. ], [ 743.438751 , 176.9873 , 0. ], [1422.00472 , 73.5008305, 0. ], [1141.03956 , 122.901826 , 0. ], [ 871.097629 , 155.0262 , 0. ], [ 742.16066 , 172.265621 , 0. ], [ 749.897926 , 184.852652 , 0. ]]]	[[[0.73010674,1.76098376,0.55189421,2.19859097], [1.15970242,1.0958564 ,0.7171133 ,0.81434699], [0.73063812,1.79976266,0.55389767,2.47312414], [0.80084383,2.94233372,0.62100046,3.70714594], [0.85555511,2.51797709,0.65053477,3.01055914], [0.82942487,3.22527644,0.64248042,4.52292922], [0.73706397,2.01095216,0.55927303,2.6797553 ], [0.91678389,1.7618579 ,0.67943843,1.64262567], [1.0937732 ,1.16963899,0.71714667,0.86382316], [0.71707166,1.81916125,0.54447598,2.41756958], [0.81431091,3.1538399 ,0.63096391,5.06764857], [0.74950476,2.22159063,0.57103759,3.17812843], [0.94578127,1.58055328,0.68483688,1.34689412], [0.89098307,2.05777256,0.67346619,1.95941471], [0.8484849 ,2.83002759,0.65819422,3.26578379], [0.78724599,2.80933942,0.60877963,3.95614468], [0.80650892,2.8959454 ,0.62087786,4.24282867]]]	[[[1.76098376,1.69097438,0. ], [1.0958564 ,0. ,0. ], [1.79976266,1.68609349,0. ], [2.94233372,1.2189533 ,0. ], [2.51797709,1. ,0. ], [3.22527644,0.99811167,0. ], [2.01095216,1.74526461,0. ], [1.7618579 ,1. ,0. ], [1.16963899,1. ,0. ], [1.81916125,1.8954843 ,0. ], [3.1538399 ,1.11216838,0. ], [2.22159063,1.63010071,0. ], [1.58055328,1. ,0. ], [2.05777256,1. ,0. ], [2.83002759,1. ,0. ], [2.80933942,1.38910496,0. ], [2.8959454 ,1.19321502,0. ]]]	[[[0. ,0.82021521,2.19859097], [0. ,0.7171133 ,0.81434699], [0. ,0.82984837,2.47312414], [0. ,0.83241407,3.70714594], [0. ,0.79452682,3.01055914], [0. ,0.83856437,4.52292922], [0. ,0.79678002,2.6797553 ], [0. ,0.76573154,1.64262567], [0. ,0.7375004 ,0.86382316], [0. ,0.78374614,2.41756958], [0. ,0.82314652,5.06764857], [0. ,0.80360591,3.17812843], [0. ,0.74898773,1.34689412], [0. ,0.78557217,1.95941471], [0. ,0.79329292,3.26578379], [0. ,0.79904006,3.95614468], [0. ,0.82598206,4.24282867]]]	[0.355,0.4 ,0.1 ,0.02 ,0.015,0.015,0.005,0.02 ,0.01 ,0.005,0.005,0.01 , 0.015,0.005,0.01 ,0.005,0.005]
{'I_diff': 0.5, 'T_diff': 0.5, 'N0': 758.775600143913, 'h_N': 6.293572267458475, 'r0': 1.2191736199086607, 'a0': 0.0010148733510969472, 'h0': 0.5914326617177496, 'alpha0': 0.00031044160486334014, 'eta0': 1.7381433469774905, 'delta': 0.05524055962542855, 'n': 1.6254279506021123, 'nu': 1.214284913191031, 'a_scale': 2.537792967272834, 'id': 84200}	1	[1]	[[[676.511159 , 21.4974445,185.040748 , 0. ]]]	[[[21.4974445, 0. , 0. ]]]	[[[0.00000033,0.00000033,0.00000033,0. ]]]	[[[0.00000033,0. ,0. ]]]	[[[0. ,0.00000033,0. ]]]	[1.]
{'I_diff': 0.75, 'T_diff': 1.0, 'N0': 883.8108535206286, 'h_N': 8.958199715511, 'r0': 0.952654689848514, 'a0': 0.0007650839498136656, 'h0': 1.5785316722893485, 'alpha0': 0.0007821157618509872, 'eta0': 4.743284737477655, 'delta': 0.03751087827433192, 'n': 1.3051646464725772, 'nu': 1.402752446340756, 'a_scale': 3.7282914453500586, 'id': 59800}	2	[0,1]	[[[ 213.120922 ,1053.33222 , 525.113218 , 161.0370527], [ 514.007822 , 102.802861 , 453.35676 , 76.7229613]]]	[[[1053.33222 , 126.883779 , 50.5235107], [ 102.802861 , 276.103898 , 0. ]]]	[[[1.06101662,1.25722268,0.73200902,0.45441933], [0.32492405,1.87645392,0.27552598,1.2632545 ]]]	[[[1.25722268,1.63507821,1.18081658], [1.87645392,0.8484966 ,0. ]]]	[[[0. ,1.02982862,0.67858577], [0. ,1.19465531,1.2632545 ]]]	[0.995,0.005]
{'I_diff': 0.5, 'T_diff': 0.75, 'N0': 1414.1744445848742, 'h_N': 10.630221066310927, 'r0': 0.7361819659691045, 'a0': 0.00138962464594898, 'h0': 1.0401788828834493, 'alpha0': 0.0003112713455638515, 'eta0': 3.429064493831194, 'delta': 0.03506939547473723, 'n': 1.1615475227982532, 'nu': 1.7098724511909251, 'a_scale': 4.133089265568083, 'id': 84400}	1	[0]	[[[ 0.7411147,5903.45367 , 77.5262241, 198.2004613]]]	[[[5903.45367 , 43.9402855, 101.177036 ]]]	[[[0.00000033,0.00000033,0.00000033,0.00000033]]]	[[[0.00000033,0.00000033,0.00000033]]]	[[[0. ,0.00000033,0.00000033]]]	[1.]
{'I_diff': 0.75, 'T_diff': 0.5, 'N0': 591.376160098434, 'h_N': 15.554138859210719, 'r0': 1.1166124323189108, 'a0': 0.0010227580485037927, 'h0': 1.024609823960483, 'alpha0': 0.0006220304268232859, 'eta0': 1.9830177101676683, 'delta': 0.03510412071035858, 'n': 1.4973898354150337, 'nu': 1.5707451676485849, 'a_scale': 3.5991936306598533, 'id': 85000}	1	[0]	[[[ 1.09365277,1614.18905 , 59.2366085 , 158.6182889 ]]]	[[[1614.18905 , 32.8872217, 96.4400006]]]	[[[0.00000033,0.00000033,0.00000033,0.00000033]]]	[[[0.00000033,0.00000033,0.00000033]]]	[[[0. ,0.00000033,0.00000033]]]	[1.]
{'I_diff': 0.25, 'T_diff': 0.75, 'N0': 959.2124536936262, 'h_N': 5.309818969199674, 'r0': 1.1825472784920754, 'a0': 0.002054805752963089, 'h0': 0.9128478248067569, 'alpha0': 0.0004415659554619123, 'eta0': 1.7159440222095812, 'delta': 0.038993365079732376, 'n': 1.4793415703836676, 'nu': 1.1533995030109565, 'a_scale': 3.9593277423531608, 'id': 32400}	1	[0]	[[[165.668463 ,614.675986 ,281.0259024,307.972755 ]]]	[[[614.675986,202.799101,161.57274 ]]]	[[[0.87873619,1.37215276,0.73422332,0.11296062]]]	[[[1.37215276,0.78269285,0.15153081]]]	[[[0. ,0.60969929,0.07041994]]]	[1.]
{'I_diff': 0.75, 'T_diff': 0.25, 'N0': 1788.5914554880828, 'h_N': 12.162448612962255, 'r0': 1.0870564316823563, 'a0': 0.0007417514803933575, 'h0': 0.7700427018377127, 'alpha0': 0.0006451711234266562, 'eta0': 4.647038988307969, 'delta': 0.04805519861329979, 'n': 1.8989798311023285, 'nu': 1.991078618973352, 'a_scale': 3.6325052273363196, 'id': 56000}	1	[1]	[[[ 300.691365,5083.66122 , 458.97865 , 177.274428]]]	[[[5083.66122 , 293.429319, 177.274428]]]	[[[1.4385912 ,0.79640344,1.55907689,0.42838835]]]	[[[0.79640344,1.75698237,0.42838835]]]	[[[0. ,1.2653209,0. ]]]	[1.]
{'I_diff': 0.25, 'T_diff': 0.75, 'N0': 986.3511636806338, 'h_N': 7.433278865221196, 'r0': 0.988852959272102, 'a0': 0.0006464149968591713, 'h0': 2.190181108723307, 'alpha0': 0.0002714857607855711, 'eta0': 4.281156459188969, 'delta': 0.03497358117181978, 'n': 1.2416586267197196, 'nu': 1.058325534176051, 'a_scale': 4.42191445850453, 'id': 61200}	4	[0,0,0,1]	[[[389.851855 ,287.858047 ,948.022833 , 15.70993033], [390.387654 ,290.409675 ,950.109419 , 16.70359692], [390.96448 ,287.454649 ,949.288633 , 14.95993302], [390.755758 ,288.059495 ,949.552731 , 15.6706758 ]]]	[[[287.858047 ,643.988017 , 0.31387342], [290.409675 ,618.65243 , 0.32129312], [287.454649 ,636.464515 , 0.34806412], [288.059495 ,633.475604 , 0. ]]]	[[[0.59815111,2.16394768,0.39258509,2.12778124], [0.59479235,2.12835228,0.39036692,1.99187544], [0.5956603 ,2.16908406,0.39133506,2.33245838], [0.59557367,2.15376139,0.39129853,2.0999261 ]]]	[[[2.16394768,0.61572285,1.94240487], [2.12835228,0.64273082,1.86150996], [2.16908406,0.62680352,1.68139323], [2.15376139,0.60949296,0. ]]]	[[[0. ,1.19707695,2.18089102], [0. ,1.06638422,2.03949159], [0. ,1.16655696,2.39778697], [0. ,1.09030206,2.0999261 ]]]	[0.4 ,0.21 ,0.365,0.025]
{'I_diff': 0.75, 'T_diff': 0.75, 'N0': 1026.209479859538, 'h_N': 8.194937491147392, 'r0': 0.8797269995134394, 'a0': 0.0019068852524781492, 'h0': 1.0937493117218042, 'alpha0': 0.0008336139961715761, 'eta0': 4.068125719554391, 'delta': 0.048492827047746156, 'n': 1.7048663002547553, 'nu': 1.28972861738255, 'a_scale': 1.8404420120470182, 'id': 85200}	1	[1]	[[[989.194428 , 11.7557124, 90.6397002, 0. ]]]	[[[11.7557124, 0. , 0. ]]]	[[[0.00000033,0.00000033,0.00000033,0. ]]]	[[[0.00000033,0. ,0. ]]]	[[[0. ,0.00000033,0. ]]]	[1.]
{'I_diff': 1.0, 'T_diff': 0.5, 'N0': 812.7843470670789, 'h_N': 8.658985024368159, 'r0': 0.960049566688882, 'a0': 0.0020526338232550925, 'h0': 1.6645367446694694, 'alpha0': 0.0003198256772037083, 'eta0': 4.569439497976653, 'delta': 0.04744370673839225, 'n': 1.4386057936907444, 'nu': 1.6935272182909906, 'a_scale': 3.4477022869053107, 'id': 85800}	1	[1]	[[[751.537073 , 17.4947182,164.581636 , 0. ]]]	[[[17.4947182, 0. , 0. ]]]	[[[0.00000033,0.00000033,0.00000033,0. ]]]	[[[0.00000033,0. ,0. ]]]	[[[0. ,0.00000033,0. ]]]	[1.]
{'I_diff': 1.0, 'T_diff': 0.75, 'N0': 753.4934343756623, 'h_N': 8.42822069466545, 'r0': 0.9034402482330337, 'a0': 0.0018876652937409334, 'h0': 0.6270241074177151, 'alpha0': 0.0004022154381464776, 'eta0': 2.2133281459434766, 'delta': 0.032039394743793324, 'n': 1.4066022658147064, 'nu': 1.4897329419516576, 'a_scale': 1.3509297721418987, 'id': 86000}	1	[0]	[[[ 3.71094198,497.034388 , 70.0994629 ,345.151572 ]]]	[[[497.034388 , 52.4007187,203.172436 ]]]	[[[0.00000033,0.00000033,0.00000033,0.00000033]]]	[[[0.00000033,0.00000033,0.00000033]]]	[[[0. ,0.00000033,0.00000033]]]	[1.]
{'I_diff': 1.0, 'T_diff': 0.25, 'N0': 601.7616684702376, 'h_N': 12.834189289551912, 'r0': 1.1506318585023103, 'a0': 0.001954098615436232, 'h0': 1.7766070238389258, 'alpha0': 0.0003301423826102171, 'eta0': 2.3573227785279895, 'delta': 0.04352900268742161, 'n': 1.540313779455159, 'nu': 1.6167459622084732, 'a_scale': 2.0820549748937047, 'id': 85600}	1	[0]	[[[ 0.78167635,2262.98822 , 80.9462406 , 87.23967196]]]	[[[2262.98822 , 44.2010912, 84.8408755]]]	[[[0.00000033,0.00000033,0.00000033,0.00000033]]]	[[[0.00000033,0.00000033,0.00000033]]]	[[[0. ,0.00000033,0.00000033]]]	[1.]
{'I_diff': 0.25, 'T_diff': 1.0, 'N0': 2181.447397109264, 'h_N': 9.994218966845754, 'r0': 1.9560135562101482, 'a0': 0.0008491246909492062, 'h0': 1.1501810960487735, 'alpha0': 0.00030604400679404525, 'eta0': 3.5032118056371777, 'delta': 0.045182464209489404, 'n': 1.4472460183511835, 'nu': 1.492942237409244, 'a_scale': 2.67040814957609, 'id': 58200}	1	[0]	[[[ 121.201155 ,7054.02291 , 484.8753501, 352.947363 ]]]	[[[7054.02291 , 414.417963, 124.875417]]]	[[[2.22383328,0.55491225,1.55447893,0.43678101]]]	[[[0.55491225,1.59278642,0.69480934]]]	[[[0. ,1.34512317,0.29764806]]]	[1.]
{'I_diff': 0.75, 'T_diff': 1.0, 'N0': 1086.1804914711001, 'h_N': 8.768084140206046, 'r0': 1.6718036360399502, 'a0': 0.0006827737268254501, 'h0': 1.487534026831968, 'alpha0': 0.0007140750903139549, 'eta0': 2.503347097788555, 'delta': 0.05385201194279182, 'n': 1.75078592914521, 'nu': 1.4969185269033485, 'a_scale': 1.591258619489602, 'id': 85400}	1	[0]	[[[ 0.37310573,4896.68564 , 90.4198109 , 94.6411985 ]]]	[[[4896.68564 , 60.3004562, 53.6990992]]]	[[[0.,0.,0.,0.]]]	[[[0.,0.,0.]]]	[[[0.,0.,0.]]]	[1.]
{'I_diff': 0.5, 'T_diff': 1.0, 'N0': 1634.2400828741145, 'h_N': 14.139300372621717, 'r0': 0.5421893602077275, 'a0': 0.0006850851939099043, 'h0': 1.0105330790016909, 'alpha0': 0.0003332245220626336, 'eta0': 4.114533846158231, 'delta': 0.0459130414372452, 'n': 1.6492224768198085, 'nu': 1.0500293594724452, 'a_scale': 3.0090554667233884, 'id': 87800}	1	[1]	[[[1585.05984 , 24.009869, 106.01951 , 0. ]]]	[[[24.009869, 0. , 0. ]]]	[[[0.00000033,0.00000033,0.00000033,0. ]]]	[[[0.00000033,0. ,0. ]]]	[[[0. ,0.00000033,0. ]]]	[1.]
{'I_diff': 0.75, 'T_diff': 0.75, 'N0': 1051.8673820578028, 'h_N': 15.15918418016414, 'r0': 0.5192210546327591, 'a0': 0.0016160549327738523, 'h0': 1.473665965522482, 'alpha0': 0.00028780289797993426, 'eta0': 2.890371786314397, 'delta': 0.05399462234357337, 'n': 1.2511648699701476, 'nu': 1.543270422075122, 'a_scale': 1.035764273458515, 'id': 66000}	1	[1]	[[[ 155.038007 ,3175.95275 , 172.4974406, 189.415493 ]]]	[[[3175.95275 , 154.684703, 0. ]]]	[[[1.56337654,0.70421142,1.48143927,0.51497849]]]	[[[0.70421142,1.51717522,0. ]]]	[[[0. ,1.20313871,0.51497849]]]	[1.]
{'I_diff': 0.5, 'T_diff': 0.75, 'N0': 2079.520413588367, 'h_N': 9.619647849182993, 'r0': 1.6019134196038083, 'a0': 0.0019111852352136339, 'h0': 1.5025849035968695, 'alpha0': 0.000607922413947898, 'eta0': 3.505044629141494, 'delta': 0.03282461898220446, 'n': 1.8406287798580463, 'nu': 1.3245650642149993, 'a_scale': 4.24092667438756, 'id': 62000}	1	[0]	[[[ 117.083009,6517.05205 , 369.926762, 326.106104]]]	[[[6517.05205 , 218.618313, 222.733428]]]	[[[2.28123112,0.56906779,1.63848415,0.58304521]]]	[[[0.56906779,1.95965058,0.7577096 ]]]	[[[0. ,1.93882935,0.35632357]]]	[1.]
{'I_diff': 0.75, 'T_diff': 0.5, 'N0': 1114.2746206669217, 'h_N': 8.313699057720077, 'r0': 0.9557675249603039, 'a0': 0.0007056942073132262, 'h0': 1.5206769826431246, 'alpha0': 0.0008439876156946212, 'eta0': 3.5232939849508838, 'delta': 0.03590706461672643, 'n': 1.2752434764429883, 'nu': 1.7748323340835597, 'a_scale': 1.5405576682748763, 'id': 88200}	1	[0]	[[[ 0.36324691,5712.2197 , 32.3716028 , 54.3216827 ]]]	[[[5712.2197 , 19.7034938, 34.8267247]]]	[[[0.00000033,0.00000033,0.00000033,0.00000033]]]	[[[0.00000033,0.00000033,0.00000033]]]	[[[0. ,0.00000033,0.00000033]]]	[1.]
{'I_diff': 0.75, 'T_diff': 0.25, 'N0': 697.289808677483, 'h_N': 14.498485851696067, 'r0': 1.9831547857467022, 'a0': 0.0015788836303753926, 'h0': 2.13674494276104, 'alpha0': 0.0007004651190935375, 'eta0': 4.490428749377288, 'delta': 0.046580839554080225, 'n': 1.7652652394548873, 'nu': 1.9187937987263683, 'a_scale': 1.560569999976941, 'id': 68800}	1	[1]	[[[ 22.3737883,2714.08233 , 137.0173716, 62.1611001]]]	[[[2714.08233 , 101.165685 , 62.1611001]]]	[[[2.94493614,0.43997987,1.50969273,0.81398481]]]	[[[0.43997987,1.5969286 ,0.81398481]]]	[[[0. ,1.30020954,0. ]]]	[1.]
{'I_diff': 0.5, 'T_diff': 0.25, 'N0': 2139.7248083553322, 'h_N': 16.908016043102485, 'r0': 1.3285822771205364, 'a0': 0.0010203915234768175, 'h0': 1.1870791501614009, 'alpha0': 0.000337079175352146, 'eta0': 3.9807157502086956, 'delta': 0.033809911574584885, 'n': 1.422114500606564, 'nu': 1.0128225410839047, 'a_scale': 2.5474559694057524, 'id': 87200}	3	[1,1,1]	[[[1976.5181 , 23.936078 , 374.826218 , 0. ], [ 270.101853 ,2016.4945 , 580.817747 , 626.005989 ], [1916.41283 , 32.7599341, 328.232367 , 0. ]]]	[[[ 23.936078 , 0. , 0. ], [2016.4945 , 580.817747 , 626.005989 ], [ 32.7599341, 328.232367 , 0. ]]]	[[[0.00000033,0.00000033,0.00000033,0. ], [1.10814216,1.09973809,0.79286277,0.10202425], [0.00000033,0.00000033,0.00000033,0. ]]]	[[[0.00000033,0. ,0. ], [1.09973809,0.79286277,0.10202425], [0.00000033,0.00000033,0. ]]]	[[[0. ,0.00000033,0. ], [0. ,0. ,0. ], [0. ,0. ,0. ]]]	[0.97 ,0.025,0.005]
{'I_diff': 0.75, 'T_diff': 0.75, 'N0': 1534.8450356170251, 'h_N': 13.715119980730549, 'r0': 1.453351168986599, 'a0': 0.0005464859851618191, 'h0': 0.9584347478569749, 'alpha0': 0.0006226745627412098, 'eta0': 1.5215485320342652, 'delta': 0.03869931413399788, 'n': 1.2344251119829768, 'nu': 1.9144725914684844, 'a_scale': 1.3933324072985367, 'id': 88400}	1	[0]	[[[ 0.41616917,7927.80593 , 27.6091705 , 79.8178311 ]]]	[[[7927.80593 , 18.8812284, 35.2052245]]]	[[[0.00000033,0.00000033,0.00000033,0.00000033]]]	[[[0.00000033,0.00000033,0.00000033]]]	[[[0. ,0.00000033,0.00000033]]]	[1.]
{'I_diff': 0.25, 'T_diff': 1.0, 'N0': 1597.2966251083565, 'h_N': 18.321958138426254, 'r0': 0.602501698224186, 'a0': 0.0009905448668718368, 'h0': 1.4745323313853391, 'alpha0': 0.0006664314307151683, 'eta0': 3.075927221944145, 'delta': 0.04022172521631419, 'n': 1.1174689898681263, 'nu': 1.5358942131157125, 'a_scale': 4.668352225469237, 'id': 87000}	1	[0]	[[[ 1.52835323,7906.38177 , 70.5556407 , 107.0624172 ]]]	[[[7906.38177 , 48.656491 , 43.3876877]]]	[[[0.,0.,0.,0.]]]	[[[0.,0.,0.]]]	[[[0.,0.,0.]]]	[1.]
{'I_diff': 0.75, 'T_diff': 0.25, 'N0': 1154.2891507533268, 'h_N': 8.882469800051531, 'r0': 1.5518568222332279, 'a0': 0.0011725986455384555, 'h0': 0.9060950486531449, 'alpha0': 0.0008927061962073675, 'eta0': 2.349896005712626, 'delta': 0.04647345609873796, 'n': 1.7726328549805175, 'nu': 1.238465242504991, 'a_scale': 4.463314849505167, 'id': 52800}	1	[0]	[[[ 52.5715561,2607.88854 , 200.9496929, 308.634942 ]]]	[[[2607.88854 , 109.942679, 235.121959]]]	[[[2.01184427,0.59862837,1.11763824,0.29714372]]]	[[[0.59862837,1.39667455,0.34052058]]]	[[[0. ,0.79800581,0.15959821]]]	[1.]
{'I_diff': 1.0, 'T_diff': 0.5, 'N0': 1348.0022583945874, 'h_N': 18.580998936356185, 'r0': 1.9412036890128375, 'a0': 0.0013918833713740238, 'h0': 1.2491257753408107, 'alpha0': 0.0008757100871771138, 'eta0': 1.7261634789117806, 'delta': 0.03733249529408752, 'n': 1.4344751308513268, 'nu': 1.4010012871307085, 'a_scale': 1.722764257268906, 'id': 89000}	1	[0]	[[[ 0.45792204,6157.03219 , 60.5721049 , 125.4827871 ]]]	[[[6157.03219 , 38.1418535, 97.4564492]]]	[[[0.00000033,0.00000033,0.00000033,0.00000033]]]	[[[0.00000033,0.00000033,0.00000033]]]	[[[0. ,0.00000033,0.00000033]]]	[1.]
{'I_diff': 0.25, 'T_diff': 1.0, 'N0': 1148.7936571191906, 'h_N': 5.42599343847691, 'r0': 1.1419052965798482, 'a0': 0.0012263688419443643, 'h0': 0.9315738614158042, 'alpha0': 0.0006006312920784177, 'eta0': 4.772121445827969, 'delta': 0.0572804540326679, 'n': 1.3223879896949435, 'nu': 1.533923165380479, 'a_scale': 2.6001527128174677, 'id': 55000}	1	[0]	[[[ 235.8167 ,2096.93671 , 442.058862 , 195.0390545]]]	[[[2096.93671 , 337.164245 , 64.5713625]]]	[[[1.17785645,1.0036428 ,0.97695957,0.10302871]]]	[[[1.0036428 ,1.0233717 ,0.18371792]]]	[[[0. ,0.83161339,0.06315497]]]	[1.]
{'I_diff': 0.5, 'T_diff': 0.75, 'N0': 890.4916598009021, 'h_N': 8.505069470812114, 'r0': 1.055486617806818, 'a0': 0.001437512896553876, 'h0': 1.5455620776439276, 'alpha0': 0.0006513310564699791, 'eta0': 3.0983307555137642, 'delta': 0.0412128668698689, 'n': 1.6972777486762163, 'nu': 1.4652526074888566, 'a_scale': 1.0971133899078287, 'id': 71600}	1	[1]	[[[ 17.5754959,3370.00618 , 102.651947 , 187.061009 ]]]	[[[3370.00618 , 88.2029467, 0. ]]]	[[[3.22569316,0.42395723,1.54306946,0.60015465]]]	[[[0.42395723,1.55651846,0. ]]]	[[[0. ,1.47251012,0.60015465]]]	[1.]
{'I_diff': 1.0, 'T_diff': 1.0, 'N0': 1089.8514785767525, 'h_N': 17.110005552550778, 'r0': 1.5489574330108857, 'a0': 0.001976372652898336, 'h0': 1.421029060577189, 'alpha0': 0.0008783037446330196, 'eta0': 3.72325013024242, 'delta': 0.05672955748787839, 'n': 1.2097866434364886, 'nu': 1.570357554340307, 'a_scale': 1.4219623287534044, 'id': 63800}	1	[1]	[[[ 84.161554,3337.44414 , 307.665823, 98.090265]]]	[[[3337.44414 , 172.944094, 98.090265]]]	[[[1.97823525,0.60567473,1.23433789,0.61023326]]]	[[[0.60567473,1.50715709,0.61023326]]]	[[[0. ,0.92257806,0. ]]]	[1.]
{'I_diff': 0.75, 'T_diff': 0.75, 'N0': 1595.379240034829, 'h_N': 7.4617702668706265, 'r0': 1.500570682300748, 'a0': 0.0016134928080487315, 'h0': 0.8721229004626592, 'alpha0': 0.0007058856336552904, 'eta0': 2.9174476088357117, 'delta': 0.05231305134639926, 'n': 1.9307844617979293, 'nu': 1.1012322082777084, 'a_scale': 1.157323250559803, 'id': 40400}	2	[1,1]	[[[ 230.110505 ,2625.05112 , 358.29646381, 551.576031 ], [1546.13998 , 9.85628607, 123.196709 , 0. ]]]	[[[2625.05112 , 358.290735 , 0. ], [ 9.85628607, 0. , 0. ]]]	[[[1.24982572,0.95373505,1.16966269,0.15282057], [0.00000033,0.00000033,0.00000033,0. ]]]	[[[0.95373505,1.16967106,0. ], [0.00000033,0. ,0. ]]]	[[[0. ,0.6584378 ,0.15282057], [0. ,0.00000033,0. ]]]	[0.955,0.045]
{'I_diff': 0.25, 'T_diff': 1.0, 'N0': 1265.3133577271751, 'h_N': 13.232384226852119, 'r0': 0.8691139434863233, 'a0': 0.0010777780243492086, 'h0': 1.456721526420234, 'alpha0': 0.00022685116423839605, 'eta0': 4.84475404514937, 'delta': 0.04715050472053628, 'n': 1.1205430569913175, 'nu': 1.9253511900614515, 'a_scale': 2.26345763191245, 'id': 71000}	1	[1]	[[[ 191.954938,4070.76725 , 360.843246, 144.045748]]]	[[[4070.76725 , 292.008285, 0. ]]]	[[[1.65846039,0.69688048,1.40117708,0.28267061]]]	[[[0.69688048,1.43434124,0. ]]]	[[[0. ,1.26770057,0.28267061]]]	[1.]
{'I_diff': 0.75, 'T_diff': 1.0, 'N0': 1608.062747838299, 'h_N': 14.424855084998462, 'r0': 0.8855759299583413, 'a0': 0.001244906533422504, 'h0': 1.2250880091914562, 'alpha0': 0.00031405229485674286, 'eta0': 3.297264142664991, 'delta': 0.043582491178649846, 'n': 1.9455989824750946, 'nu': 1.5682101055396855, 'a_scale': 1.100099304117511, 'id': 88600}	1	[1]	[[[ 0.90450578,7659.8372 , 64.1500493 , 208.655907 ]]]	[[[7659.8372 , 53.592482, 0. ]]]	[[[0.,0.,0.,0.]]]	[[[0.,0.,0.]]]	[[[0.,0.,0.]]]	[1.]
{'I_diff': 0.5, 'T_diff': 0.75, 'N0': 2201.55890676162, 'h_N': 5.260296306510078, 'r0': 1.7309323513922268, 'a0': 0.001982996469449756, 'h0': 1.8833727588926226, 'alpha0': 0.0005086792552380711, 'eta0': 2.9849969466971404, 'delta': 0.0590104629493524, 'n': 1.2010610281575576, 'nu': 1.8516109464780866, 'a_scale': 1.3539252778537427, 'id': 87600}	2	[1,1]	[[[ 0.19314015,12108.7908 , 45.7050746 , 46.6253906 ], [ 0.21936546,10891.7369 , 176.7034758 , 88.4363674 ]]]	[[[12108.7908 , 35.3914579, 0. ], [10891.7369 , 104.329181 , 88.4363674]]]	[[[0. ,0. ,0. ,0. ], [0.13964578,0.11864025,1.24337388,1.04954772]]]	[[[0. ,0. ,0. ], [0.11864025,1.25059768,1.04954772]]]	[[[0. ,0. ,0. ], [0. ,1.26358657,0. ]]]	[0.965,0.035]
{'I_diff': 1.0, 'T_diff': 0.75, 'N0': 1545.0231449743205, 'h_N': 10.658508564654234, 'r0': 1.0138704867706707, 'a0': 0.001247284360187676, 'h0': 1.291958812562835, 'alpha0': 0.0008357845824777947, 'eta0': 2.0907727444108994, 'delta': 0.048808900860842164, 'n': 1.6892247467653605, 'nu': 1.0501626147749787, 'a_scale': 3.2264567235412835, 'id': 89200}	3	[1,1,1]	[[[1490.63522 , 15.0685385, 146.379735 , 0. ], [ 186.168343 ,3187.67664 , 333.747272 , 242.375674 ], [1457.13755 , 24.3533547, 105.126357 , 0. ]]]	[[[ 15.0685385, 0. , 0. ], [3187.67664 , 333.747272 , 242.375674 ], [ 24.3533547, 105.126357 , 0. ]]]	[[[0.00000033,0.00000033,0.00000033,0. ], [1.40527742,0.82558322,1.29410061,0.4272947 ], [0.00000033,0.00000033,0.00000033,0. ]]]	[[[0.00000033,0. ,0. ], [0.82558322,1.29410061,0.4272947 ], [0.00000033,0.00000033,0. ]]]	[[[0. ,0.00000033,0. ], [0. ,0. ,0. ], [0. ,0. ,0. ]]]	[0.985,0.01 ,0.005]
{'I_diff': 0.25, 'T_diff': 0.5, 'N0': 2096.4782502210064, 'h_N': 9.153028381045583, 'r0': 1.3737903535630598, 'a0': 0.0017087911496415135, 'h0': 0.9475685161802271, 'alpha0': 0.00047900854673128183, 'eta0': 1.8635061904325367, 'delta': 0.03120664981476709, 'n': 1.9126222313016321, 'nu': 1.6154344383768668, 'a_scale': 4.11925507023531, 'id': 89800}	1	[0]	[[[ 0.25161255,10170.3641 , 51.7952002 , 176.4660896 ]]]	[[[10170.3641 , 31.4512414, 84.6268843]]]	[[[0.00000033,0.00000033,0.00000033,0.00000033]]]	[[[0.00000033,0.00000033,0.00000033]]]	[[[0. ,0.00000033,0.00000033]]]	[1.]
{'I_diff': 1.0, 'T_diff': 1.0, 'N0': 1906.7028235957916, 'h_N': 13.102624644027573, 'r0': 1.6869962577531001, 'a0': 0.0012015435603367876, 'h0': 1.54959391218024, 'alpha0': 0.0008707636696375718, 'eta0': 3.0466193662344647, 'delta': 0.03139771438045854, 'n': 1.834982736967961, 'nu': 1.1243345502752424, 'a_scale': 2.366365843702836, 'id': 83000}	1	[1]	[[[1685.88988 , 260.344947 , 251.3164561, 39.4748277]]]	[[[260.344947 , 99.9195551, 0. ]]]	[[[0.22063442,5.28294759,1.14203171,2.66522379]]]	[[[5.28294759,2.02111523,0. ]]]	[[[0. ,1.7489791 ,2.66522379]]]	[1.]
{'I_diff': 0.25, 'T_diff': 0.25, 'N0': 1848.3287996435733, 'h_N': 7.071421439631889, 'r0': 1.6411786954264742, 'a0': 0.0006060283328611453, 'h0': 0.9546263236056791, 'alpha0': 0.00028106481063486764, 'eta0': 2.65653623497408, 'delta': 0.033469896915740205, 'n': 1.32232431892748, 'nu': 1.6586195233877365, 'a_scale': 1.512566288191738, 'id': 89600}	1	[0]	[[[ 0.18068015,8644.70925 , 59.0539635 , 201.5641217 ]]]	[[[8644.70925 , 39.9350156, 38.3918617]]]	[[[0.00000033,0.00000033,0.00000033,0.00000033]]]	[[[0.00000033,0.00000033,0.00000033]]]	[[[0. ,0.00000033,0.00000033]]]	[1.]
{'I_diff': 0.25, 'T_diff': 0.5, 'N0': 778.1015358097744, 'h_N': 9.349215700770342, 'r0': 1.3748912233078063, 'a0': 0.0014369927592403858, 'h0': 1.134669902238725, 'alpha0': 0.000836492495174754, 'eta0': 3.7106486287153677, 'delta': 0.05110213477621366, 'n': 1.7727540684965537, 'nu': 1.3084504539320683, 'a_scale': 2.7480450009037196, 'id': 57800}	2	[0,1]	[[[ 109.676734 ,1395.91366 , 257.6827731, 168.7417016], [ 697.295167 , 17.3925197, 127.1347676, 10.2932237]]]	[[[1395.91366 , 170.511737 , 89.0455287], [ 17.3925197, 36.7464349, 0. ]]]	[[[1.34707466,0.87576168,0.91038576,0.16907854], [0. ,0. ,0. ,0. ]]]	[[[0.87576168,0.9829173 ,0.21927611], [0. ,0. ,0. ]]]	[[[0. ,0.77055029,0.11306821], [0. ,0. ,0. ]]]	[0.965,0.035]
{'I_diff': 0.25, 'T_diff': 0.25, 'N0': 1456.2709950107492, 'h_N': 7.133612460940312, 'r0': 1.8655811690493873, 'a0': 0.0014688219384504505, 'h0': 1.8145009146729139, 'alpha0': 0.0008287702778832084, 'eta0': 5.044188687607724, 'delta': 0.04277975676680021, 'n': 1.5785184039837192, 'nu': 1.6551501240677946, 'a_scale': 4.1073746192726155, 'id': 70400}	1	[0]	[[[ 198.675371 ,5006.90285 , 436.120183 , 85.4795286]]]	[[[5006.90285 , 246.397296, 60.226602]]]	[[[1.81059843,0.65084643,1.43182129,0.52335718]]]	[[[0.65084643,1.56817384,0.5957283 ]]]	[[[0. ,1.26428647,0.35631353]]]	[1.]
{'I_diff': 0.75, 'T_diff': 0.75, 'N0': 908.527748842555, 'h_N': 19.6478810159346, 'r0': 0.5503325085043063, 'a0': 0.0014109764220649739, 'h0': 2.203557072719971, 'alpha0': 0.00044503918036478647, 'eta0': 4.157038387310079, 'delta': 0.05800737632421579, 'n': 1.1570393068083278, 'nu': 1.4450152483760972, 'a_scale': 1.098569624662463, 'id': 72400}	2	[1,1]	[[[ 254.093902 ,2232.09211 , 289.3657931, 50.3711319], [ 486.628861 ,1147.56814 , 573.078986 , 0. ]]]	[[[2232.09211 , 271.760807, 0. ], [1147.56814 , 0. , 0. ]]]	[[[1.19315732,0.9359634 ,1.17649391,0.38237479], [0.76071954,1.49583389,0.82514805,0. ]]]	[[[0.9359634 ,1.20581228,0. ], [1.49583389,0. ,0. ]]]	[[[0. ,0.74198585,0.38237479], [0. ,0.82514805,0. ]]]	[0.99,0.01]
{'I_diff': 0.5, 'T_diff': 0.5, 'N0': 1632.1974232079206, 'h_N': 17.419620863594567, 'r0': 1.0507537019564155, 'a0': 0.0013833362917056256, 'h0': 1.6920375739798206, 'alpha0': 0.0007053136306505488, 'eta0': 2.2108334701037538, 'delta': 0.05001166765428719, 'n': 1.4458411911284696, 'nu': 1.76128520872146, 'a_scale': 3.6080207204775965, 'id': 90600}	1	[0]	[[[ 0.9375057,8687.32413 , 51.4661007, 49.125757 ]]]	[[[8687.32413 , 27.8691546, 26.7412898]]]	[[[0.00000033,0.00000033,0.00000033,0.00000033]]]	[[[0.00000033,0.00000033,0.00000033]]]	[[[0. ,0.00000033,0.00000033]]]	[1.]
{'I_diff': 0.25, 'T_diff': 0.25, 'N0': 875.8286535839873, 'h_N': 15.74699390006508, 'r0': 1.7228104025986524, 'a0': 0.0007823988909050811, 'h0': 1.5716214549488137, 'alpha0': 0.0003029713324533366, 'eta0': 5.103132721420282, 'delta': 0.03305751189050476, 'n': 1.6369122931262128, 'nu': 1.370641349196011, 'a_scale': 2.757048892222815, 'id': 73600}	1	[0]	[[[ 18.252911 ,1300.37927 , 223.3727757, 309.127433 ]]]	[[[1300.37927 , 125.654603, 177.669673]]]	[[[2.91291668,0.64166399,0.6625157 ,0.21843984]]]	[[[0.64166399,0.80224857,0.25000528]]]	[[[0. ,0.52219088,0.17813659]]]	[1.]
{'I_diff': 0.75, 'T_diff': 0.25, 'N0': 592.013534877313, 'h_N': 6.6002954270033145, 'r0': 0.9492751693612318, 'a0': 0.0017070202100365928, 'h0': 0.7645637652979805, 'alpha0': 0.0006803160609955929, 'eta0': 4.041838927246491, 'delta': 0.042793778804601626, 'n': 1.8412434311916073, 'nu': 1.0719052233559427, 'a_scale': 3.2288222602113783, 'id': 91200}	1	[1]	[[[556.135196 , 9.35199652, 88.7834284 , 0. ]]]	[[[9.35199652,0. ,0. ]]]	[[[0.00000033,0.00000033,0.00000033,0. ]]]	[[[0.00000033,0. ,0. ]]]	[[[0. ,0.00000033,0. ]]]	[1.]
{'I_diff': 0.5, 'T_diff': 0.5, 'N0': 2171.174015991911, 'h_N': 17.277641151125174, 'r0': 1.6256002091302428, 'a0': 0.001423285475988215, 'h0': 2.130317439166835, 'alpha0': 0.0004226371827505015, 'eta0': 4.971383939177689, 'delta': 0.04590747936019613, 'n': 1.3166880984765292, 'nu': 1.5531020670578328, 'a_scale': 1.735468055779653, 'id': 71400}	1	[0]	[[[ 277.869785 ,7438.19059 , 683.349305 , 107.2209981]]]	[[[7438.19059 , 401.083703 , 94.2019544]]]	[[[1.85556446,0.64175718,1.33427248,0.55299478]]]	[[[0.64175718,1.52164947,0.59969534]]]	[[[0. ,1.08542156,0.21890611]]]	[1.]
{'I_diff': 0.75, 'T_diff': 0.75, 'N0': 640.4990427983425, 'h_N': 8.774014587617096, 'r0': 1.2428708895395264, 'a0': 0.0011492468439763905, 'h0': 1.530377842327311, 'alpha0': 0.0008896716427027486, 'eta0': 1.4938694835259838, 'delta': 0.03389788759919937, 'n': 1.272968687130365, 'nu': 1.708160459416692, 'a_scale': 3.204410862615403, 'id': 91600}	1	[0]	[[[ 0.310138 ,2922.44177 , 35.4881234, 61.1063947]]]	[[[2922.44177 , 20.6330909, 35.1349745]]]	[[[0.00000033,0.00000033,0.00000033,0.00000033]]]	[[[0.00000033,0.00000033,0.00000033]]]	[[[0. ,0.00000033,0.00000033]]]	[1.]
{'I_diff': 1.0, 'T_diff': 1.0, 'N0': 1284.642709743583, 'h_N': 15.188364833101527, 'r0': 0.6355191853132421, 'a0': 0.0019492543136922366, 'h0': 0.5971528602750115, 'alpha0': 0.0002273423265841165, 'eta0': 3.049683810664164, 'delta': 0.044533947189866085, 'n': 1.625999622870809, 'nu': 1.197899127670357, 'a_scale': 2.69275462484774, 'id': 92600}	1	[1]	[[[1257.21357 , 11.1159132, 72.0816939, 0. ]]]	[[[11.1159132, 0. , 0. ]]]	[[[0.00000033,0.00000033,0.00000033,0. ]]]	[[[0.00000033,0. ,0. ]]]	[[[0. ,0.00000033,0. ]]]	[1.]
{'I_diff': 0.25, 'T_diff': 0.5, 'N0': 1987.0372706588046, 'h_N': 19.578533360126034, 'r0': 0.6290481096977614, 'a0': 0.0010345318984789687, 'h0': 0.8174781537804033, 'alpha0': 0.0003837915608408878, 'eta0': 3.1495053108708273, 'delta': 0.03126091344999374, 'n': 1.2928149305696603, 'nu': 1.7138476709316106, 'a_scale': 2.5971647262258246, 'id': 93000}	1	[0]	[[[ 1.25577133,9355.76664 , 49.3889673 , 204.7209723 ]]]	[[[9355.76664 , 31.587945 , 80.3436083]]]	[[[0.00000033,0.00000033,0.00000033,0.00000033]]]	[[[0.00000033,0.00000033,0.00000033]]]	[[[0. ,0.00000033,0.00000033]]]	[1.]
{'I_diff': 0.25, 'T_diff': 0.75, 'N0': 1093.2411042473236, 'h_N': 15.869738148723634, 'r0': 1.109255142945896, 'a0': 0.0018555307806917105, 'h0': 0.8094314593200316, 'alpha0': 0.0004908323494831245, 'eta0': 1.9206320777847252, 'delta': 0.0555447992778534, 'n': 1.116296832503323, 'nu': 1.5560660961299306, 'a_scale': 1.2459635224868655, 'id': 93200}	1	[1]	[[[ 1.08028182,4903.3553 , 60.2585966 , 171.531013 ]]]	[[[4903.3553 , 41.5158444, 0. ]]]	[[[0.00000033,0.00000033,0.00000033,0.00000033]]]	[[[0.00000033,0.00000033,0. ]]]	[[[0. ,0.00000033,0.00000033]]]	[1.]
{'I_diff': 0.25, 'T_diff': 1.0, 'N0': 776.238279249734, 'h_N': 9.08214269211009, 'r0': 0.9536819819056471, 'a0': 0.0018020302362217503, 'h0': 1.0287480067514148, 'alpha0': 0.0006150239041921911, 'eta0': 4.14913586540195, 'delta': 0.04506428154729976, 'n': 1.9750063271430354, 'nu': 1.2626130695902242, 'a_scale': 2.9112528207321358, 'id': 93400}	1	[1]	[[[742.941994 , 9.10039206, 67.256621 , 0. ]]]	[[[9.10039206,0. ,0. ]]]	[[[0.00000033,0.00000033,0.00000033,0. ]]]	[[[0.00000033,0. ,0. ]]]	[[[0. ,0.00000033,0. ]]]	[1.]
{'I_diff': 0.5, 'T_diff': 0.5, 'N0': 1976.888896016372, 'h_N': 6.333918153902477, 'r0': 1.907660234986359, 'a0': 0.00140772936994905, 'h0': 2.0543760744029482, 'alpha0': 0.00023285190847767957, 'eta0': 2.1538683958561804, 'delta': 0.043366454419214544, 'n': 1.3426480568585646, 'nu': 1.8978987852743896, 'a_scale': 1.4403026317593708, 'id': 93800}	1	[0]	[[[ 0.1563509,10659.2043 , 51.6699336, 52.3122229]]]	[[[10659.2043 , 34.3323035, 19.3681672]]]	[[[0.00000033,0.00000033,0.00000033,0.00000033]]]	[[[0.00000033,0.00000033,0.00000033]]]	[[[0. ,0.00000033,0.00000033]]]	[1.]
{'I_diff': 0.5, 'T_diff': 0.25, 'N0': 1124.2626549616352, 'h_N': 8.651190127567396, 'r0': 0.7605738299301164, 'a0': 0.0016204091378726794, 'h0': 0.7181248124613187, 'alpha0': 0.0004402396443089632, 'eta0': 3.787022055478372, 'delta': 0.03451096813778503, 'n': 1.231700515380901, 'nu': 1.0393582728104938, 'a_scale': 3.4131369050355835, 'id': 93600}	1	[1]	[[[1024.08206 , 26.1946803, 225.333787 , 0. ]]]	[[[26.1946803, 0. , 0. ]]]	[[[0.00000033,0.00000033,0.00000033,0. ]]]	[[[0.00000033,0. ,0. ]]]	[[[0. ,0.00000033,0. ]]]	[1.]
{'I_diff': 0.5, 'T_diff': 0.75, 'N0': 1123.1701117155785, 'h_N': 10.406906296924245, 'r0': 1.8232532792489236, 'a0': 0.0009526403552452877, 'h0': 0.9303829667880414, 'alpha0': 0.0007146915169803144, 'eta0': 1.8764357310257296, 'delta': 0.032254066400449005, 'n': 1.843704784340872, 'nu': 1.7720422491932415, 'a_scale': 2.4565030708353994, 'id': 94000}	1	[0]	[[[ 0.23075836,5232.92239 , 33.0195747 , 110.5007051 ]]]	[[[5232.92239 , 20.2599319, 56.8660928]]]	[[[0.00000033,0.00000033,0.00000033,0.00000033]]]	[[[0.00000033,0.00000033,0.00000033]]]	[[[0. ,0.00000033,0.00000033]]]	[1.]
{'I_diff': 0.25, 'T_diff': 0.25, 'N0': 602.344201750074, 'h_N': 13.107774511973613, 'r0': 0.8311938624108812, 'a0': 0.0016924207818259293, 'h0': 0.9056650540270947, 'alpha0': 0.0008263468401003832, 'eta0': 2.8583446614603263, 'delta': 0.05690937618945663, 'n': 1.4357422062370906, 'nu': 1.9284637323604161, 'a_scale': 2.771486098475795, 'id': 83200}	2	[0,0]	[[[ 1.25999002,2681.64241 , 38.5335465 , 68.1989519 ], [ 41.9072369 ,1873.75066 , 102.0710308 , 105.3121902 ]]]	[[[2681.64241 , 20.6524055, 35.922192 ], [1873.75066 , 46.5057814, 74.2294898]]]	[[[0. ,0. ,0. ,0. ], [1.98698717,0.55834224,1.36317086,0.48915525]]]	[[[0. ,0. ,0. ], [0.55834224,1.37286222,0.53722775]]]	[[[0. ,0. ,0. ], [0. ,1.35905142,0.37530321]]]	[0.645,0.355]
{'I_diff': 0.5, 'T_diff': 1.0, 'N0': 1731.976092946271, 'h_N': 6.374281627700004, 'r0': 1.0771609254339691, 'a0': 0.0006858250655319633, 'h0': 2.0609752463213553, 'alpha0': 0.0007026614365123161, 'eta0': 3.188434911939737, 'delta': 0.05824220801729964, 'n': 1.3236188537633553, 'nu': 1.7324204571882933, 'a_scale': 1.8948044801637316, 'id': 71800}	1	[1]	[[[ 123.556224 ,6651.1531 , 460.958606 , 77.9973703]]]	[[[6651.1531 , 255.323028 , 77.9973703]]]	[[[2.34527297,0.52462547,1.49477513,1.16073266]]]	[[[0.52462547,1.63035254,1.16073266]]]	[[[0. ,1.3504109,0. ]]]	[1.]
{'I_diff': 0.5, 'T_diff': 1.0, 'N0': 1406.5824671681771, 'h_N': 6.54834799165814, 'r0': 1.419721061428766, 'a0': 0.001819291323516444, 'h0': 1.623139602458655, 'alpha0': 0.0005393472748891912, 'eta0': 5.152460328110818, 'delta': 0.05582316417122481, 'n': 1.8487325525723068, 'nu': 1.0912160166630973, 'a_scale': 3.623458619899732, 'id': 94200}	1	[1]	[[[1352.37647 , 12.238122, 122.721948, 0. ]]]	[[[12.238122, 0. , 0. ]]]	[[[0.00000033,0.00000033,0.00000033,0. ]]]	[[[0.00000033,0. ,0. ]]]	[[[0. ,0.00000033,0. ]]]	[1.]
{'I_diff': 0.75, 'T_diff': 0.5, 'N0': 1721.4993781931328, 'h_N': 10.557983168932157, 'r0': 1.4833621399177177, 'a0': 0.0010573131938914546, 'h0': 2.083225882323128, 'alpha0': 0.00027844090160159793, 'eta0': 1.7413307892642211, 'delta': 0.05041311916619861, 'n': 1.6407774706786487, 'nu': 1.94105552680887, 'a_scale': 4.379592574382673, 'id': 94600}	1	[0]	[[[ 0.39688299,9225.91323 , 59.6378543 , 42.4605275 ]]]	[[[9225.91323 , 31.7899627, 24.9746148]]]	[[[0.00000033,0.00000033,0.00000033,0.00000033]]]	[[[0.00000033,0.00000033,0.00000033]]]	[[[0. ,0.00000033,0.00000033]]]	[1.]
{'I_diff': 0.75, 'T_diff': 0.25, 'N0': 1101.890260273553, 'h_N': 14.576909397827201, 'r0': 1.0009099604786025, 'a0': 0.0018061513041309674, 'h0': 1.4259943341681744, 'alpha0': 0.0004632034768354765, 'eta0': 1.974108413947154, 'delta': 0.03173047282915862, 'n': 1.6190395058157314, 'nu': 1.0343972137352497, 'a_scale': 4.446069157598224, 'id': 94400}	1	[1]	[[[1044.8383 , 10.4792052, 143.17168 , 0. ]]]	[[[10.4792052, 0. , 0. ]]]	[[[0.00000033,0.00000033,0.00000033,0. ]]]	[[[0.00000033,0. ,0. ]]]	[[[0. ,0.00000033,0. ]]]	[1.]
{'I_diff': 0.75, 'T_diff': 0.25, 'N0': 733.3946310988972, 'h_N': 19.552504672441046, 'r0': 1.9154256255728286, 'a0': 0.0018577830168285052, 'h0': 0.8045839553773227, 'alpha0': 0.00039688948385560466, 'eta0': 4.843054994571517, 'delta': 0.04890175763210172, 'n': 1.002812621355181, 'nu': 1.8572980657140123, 'a_scale': 4.182761271098004, 'id': 88000}	2	[1,1]	[[[ 15.5936521,606.535761 ,536.142903 ,208.116009 ], [733.394387 , 0. , 0. , 0. ]]]	[[[606.535761, 83.348546,208.116009], [ 0. , 0. , 0. ]]]	[[[0.71458787,1.29186452,0.45673072,0.23849757], [0.00000033,0. ,0. ,0. ]]]	[[[1.29186452,0.67890248,0.23849757], [0. ,0. ,0. ]]]	[[[0. ,0.46721004,0. ], [0. ,0. ,0. ]]]	[0.645,0.355]
{'I_diff': 0.75, 'T_diff': 0.75, 'N0': 840.743410012483, 'h_N': 14.024665619518153, 'r0': 1.7445941716680993, 'a0': 0.0010356359759761255, 'h0': 1.572398774028682, 'alpha0': 0.0008698991750773013, 'eta0': 1.3109535253939821, 'delta': 0.04144298017101108, 'n': 1.11300766009924, 'nu': 1.6444574154429432, 'a_scale': 2.1462000416221434, 'id': 94800}	1	[0]	[[[ 0.40119108,4101.70817 , 43.7711224 , 54.6515298 ]]]	[[[4101.70817 , 26.2516611, 31.4852183]]]	[[[0.00000033,0.00000033,0.00000033,0.00000033]]]	[[[0.00000033,0.00000033,0.00000033]]]	[[[0. ,0.00000033,0.00000033]]]	[1.]
{'I_diff': 1.0, 'T_diff': 0.75, 'N0': 1488.1874486278655, 'h_N': 8.035147942150626, 'r0': 0.8384915331031098, 'a0': 0.0013986180478249687, 'h0': 1.7975858398948403, 'alpha0': 0.00024684342755391605, 'eta0': 2.7549867953437435, 'delta': 0.030390836008439937, 'n': 1.1685590124900451, 'nu': 1.2391506801208325, 'a_scale': 2.6347093516368387, 'id': 70000}	1	[0]	[[[ 128.000002,2404.19785 , 402.137981, 388.333555]]]	[[[2404.19785 , 203.708781, 243.282881]]]	[[[1.80361214,0.8122718 ,0.86288829,0.25343822]]]	[[[0.8122718 ,1.34925987,0.49372122]]]	[[[0. ,1.29943746,0.36440528]]]	[1.]
{'I_diff': 1.0, 'T_diff': 0.25, 'N0': 1515.3649929249023, 'h_N': 12.155129279866783, 'r0': 1.6824102645705954, 'a0': 0.0018041167152408148, 'h0': 0.8528986178228117, 'alpha0': 0.0004845059731115994, 'eta0': 4.394177100905712, 'delta': 0.042015964894656, 'n': 1.2341027392517705, 'nu': 1.7977978861203772, 'a_scale': 2.6624196069399924, 'id': 66400}	1	[1]	[[[ 67.7448385,4907.26552 , 238.2737312, 240.083538 ]]]	[[[4907.26552 , 159.699798, 240.083538]]]	[[[2.32889124,0.52211531,1.7834525 ,0.48390957]]]	[[[0.52211531,1.9993117 ,0.48390957]]]	[[[0. ,1.41278935,0. ]]]	[1.]
{'I_diff': 0.75, 'T_diff': 1.0, 'N0': 1698.9643306762716, 'h_N': 7.570932045980079, 'r0': 1.4964875123283168, 'a0': 0.0015536561789218342, 'h0': 2.2760110681158015, 'alpha0': 0.0006069007811053594, 'eta0': 2.0253543841189083, 'delta': 0.03244505049137781, 'n': 1.2315871002918848, 'nu': 1.3898920389822704, 'a_scale': 2.1318523922557455, 'id': 95000}	1	[0]	[[[ 0.19557768,8357.52872 , 87.2102317 , 98.3988514 ]]]	[[[8357.52872 , 56.7486642, 57.989496 ]]]	[[[0.00000033,0.00000033,0.00000033,0.00000033]]]	[[[0.00000033,0.00000033,0.00000033]]]	[[[0. ,0.00000033,0.00000033]]]	[1.]
{'I_diff': 1.0, 'T_diff': 0.5, 'N0': 2203.7590504050104, 'h_N': 6.378968808015421, 'r0': 0.8094485464301286, 'a0': 0.0011603827651866581, 'h0': 1.7548520188034493, 'alpha0': 0.00030338000568294425, 'eta0': 3.39734719214517, 'delta': 0.04229660943636412, 'n': 1.4323271383150424, 'nu': 1.7035504506589902, 'a_scale': 1.8169700201520562, 'id': 95400}	1	[0]	[[[ 0.39407513,11307.5699 , 86.4743977 , 94.1961862 ]]]	[[[11307.5699 , 45.2141329, 73.1389391]]]	[[[0.00000033,0.00000033,0.00000033,0.00000033]]]	[[[0.00000033,0.00000033,0.00000033]]]	[[[0. ,0.00000033,0.00000033]]]	[1.]
{'I_diff': 1.0, 'T_diff': 0.75, 'N0': 1339.3945830837652, 'h_N': 15.71302871639035, 'r0': 1.2350071803613347, 'a0': 0.0016328944823874772, 'h0': 1.191830321615506, 'alpha0': 0.000470314757404049, 'eta0': 3.290301149009842, 'delta': 0.040686857439680806, 'n': 1.9619982294879632, 'nu': 1.152329303821526, 'a_scale': 4.471829428175505, 'id': 95600}	1	[1]	[[[1297.45375 , 7.99110934, 114.675788 , 0. ]]]	[[[7.99110934,0. ,0. ]]]	[[[0.00000033,0.00000033,0.00000033,0. ]]]	[[[0.00000033,0. ,0. ]]]	[[[0. ,0.00000033,0. ]]]	[1.]
{'I_diff': 0.25, 'T_diff': 0.5, 'N0': 1283.46253334844, 'h_N': 7.714479891171244, 'r0': 1.4394769128891394, 'a0': 0.0016005084335656988, 'h0': 1.2931834523319752, 'alpha0': 0.00038811082912031526, 'eta0': 4.370079592756271, 'delta': 0.03971251176750938, 'n': 1.3791582445064536, 'nu': 1.7742711443651196, 'a_scale': 2.6479696884692707, 'id': 70600}	1	[0]	[[[ 90.698077 ,4236.10769 , 297.97642 , 165.2208193]]]	[[[4236.10769 , 170.498205, 106.814107]]]	[[[2.09586596,0.57387523,1.54193932,0.49188152]]]	[[[0.57387523,1.62101292,0.58388863]]]	[[[0. ,1.44671386,0.32511715]]]	[1.]
{'I_diff': 0.25, 'T_diff': 0.25, 'N0': 901.285773655057, 'h_N': 7.611743544165492, 'r0': 1.3734194179470496, 'a0': 0.0006447255632772919, 'h0': 1.7183785720521072, 'alpha0': 0.0005436440520993398, 'eta0': 1.5696327158948475, 'delta': 0.04036100378454091, 'n': 1.6530089586857506, 'nu': 1.9935003099117168, 'a_scale': 2.3473676357208557, 'id': 96000}	1	[0]	[[[ 0.25116281,4736.85062 , 27.9498486 , 35.4058186 ]]]	[[[4736.85062 , 15.8689546, 16.732926 ]]]	[[[0.00000033,0.00000033,0.00000033,0.00000033]]]	[[[0.00000033,0.00000033,0.00000033]]]	[[[0. ,0.00000033,0.00000033]]]	[1.]
{'I_diff': 0.25, 'T_diff': 1.0, 'N0': 1822.5062959005006, 'h_N': 9.180757394847063, 'r0': 1.1397735830128788, 'a0': 0.001099049516134835, 'h0': 1.9404403674579727, 'alpha0': 0.0002897503734319562, 'eta0': 4.8537437799128815, 'delta': 0.032752735819706086, 'n': 1.2536668464474017, 'nu': 1.0226547670662531, 'a_scale': 3.0015270967508285, 'id': 64600}	3	[0,1,1]	[[[ 618.583688 ,1212.7326 ,1075.029578 , 208.98124 ], [ 452.638175 ,1539.21271 , 933.282547 , 225.556295 ], [1536.13613 , 47.3049475, 466.134827 , 0. ]]]	[[[1212.7326 , 892.974575 , 111.311858 ], [1539.21271 , 933.282547 , 225.556295 ], [ 47.3049475, 466.134827 , 0. ]]]	[[[0.77512299,1.77689185,0.64491599,0.22058584], [0.89971883,1.45554142,0.64712191,0.14282522], [0. ,0. ,0. ,0. ]]]	[[[1.77689185,0.69871255,0.60534805], [1.45554142,0.64712191,0.14282522], [0. ,0. ,0. ]]]	[[[0. ,1.63758068,0.52294945], [0. ,0. ,0. ], [0. ,0. ,0. ]]]	[0.95 ,0.045,0.005]
{'I_diff': 0.25, 'T_diff': 0.75, 'N0': 1297.2622862039018, 'h_N': 12.644268443777975, 'r0': 1.7510834787726242, 'a0': 0.0009893487993638715, 'h0': 1.1803816426647051, 'alpha0': 0.0005724330049785009, 'eta0': 3.8739307084410846, 'delta': 0.052964452886293506, 'n': 1.5420889632233368, 'nu': 1.100624711681836, 'a_scale': 4.547461353793533, 'id': 96400}	1	[1]	[[[1132.55167 , 28.7860334, 338.734082 , 0. ]]]	[[[28.7860334, 0. , 0. ]]]	[[[0.00000033,0.00000033,0.00000033,0. ]]]	[[[0.00000033,0. ,0. ]]]	[[[0. ,0.00000033,0. ]]]	[1.]
{'I_diff': 0.5, 'T_diff': 0.25, 'N0': 671.1923602070184, 'h_N': 10.242630675159543, 'r0': 0.9465717813045342, 'a0': 0.0008555166554222865, 'h0': 1.5090060544912207, 'alpha0': 0.000793622503479826, 'eta0': 1.3163205415645163, 'delta': 0.03501441004821747, 'n': 1.0026271519287864, 'nu': 1.6441391072493987, 'a_scale': 2.243858154791725, 'id': 96800}	1	[0]	[[[ 0.46191135,3285.58275 , 34.1121575 , 46.491012 ]]]	[[[3285.58275 , 19.9245612, 26.6659399]]]	[[[0.00000033,0.00000033,0.00000033,0.00000033]]]	[[[0.00000033,0.00000033,0.00000033]]]	[[[0. ,0.00000033,0.00000033]]]	[1.]
{'I_diff': 0.5, 'T_diff': 0.5, 'N0': 1902.8546294218816, 'h_N': 13.74183261247817, 'r0': 1.7780499132265724, 'a0': 0.0011074326369674501, 'h0': 1.3228792283201503, 'alpha0': 0.0005933122437030939, 'eta0': 1.9331759574207807, 'delta': 0.034397180954211876, 'n': 1.569657166361147, 'nu': 1.8406702040244451, 'a_scale': 2.710085294188551, 'id': 97000}	1	[0]	[[[ 0.29342242,10060.1907 , 35.0459202 , 72.6240704 ]]]	[[[10060.1907 , 19.7944544, 40.2014152]]]	[[[0.00000033,0.00000033,0.00000033,0.00000033]]]	[[[0.00000033,0.00000033,0.00000033]]]	[[[0. ,0.00000033,0.00000033]]]	[1.]
{'I_diff': 1.0, 'T_diff': 0.75, 'N0': 1311.1286196494866, 'h_N': 10.4132524099618, 'r0': 0.7650423921871361, 'a0': 0.0015323298317835607, 'h0': 1.064563025573432, 'alpha0': 0.0004459273944910564, 'eta0': 4.324863300017854, 'delta': 0.04546675966461537, 'n': 1.1641248486520581, 'nu': 1.779297054134486, 'a_scale': 3.8552650546882123, 'id': 66800}	1	[0]	[[[ 418.094786 ,2050.4911 , 512.534862 , 163.3519291]]]	[[[2050.4911 , 120.797357, 104.550295]]]	[[[0.98820864,1.23351657,1.04304351,0.37525655]]]	[[[1.23351657,2.03074945,0.59959776]]]	[[[0. ,1.07294189,0.26110735]]]	[1.]
{'I_diff': 1.0, 'T_diff': 0.5, 'N0': 759.1247529265589, 'h_N': 14.965845483452993, 'r0': 1.7292160312859068, 'a0': 0.001823560441667072, 'h0': 0.7584483239112381, 'alpha0': 0.0005419929751785774, 'eta0': 5.018300700220043, 'delta': 0.0526851899382848, 'n': 1.9692639719819751, 'nu': 1.917640317730246, 'a_scale': 2.8902621309896497, 'id': 53800}	2	[1,1]	[[[240.073813 ,593.581765 ,314.939549 ,127.375693 ], [711.755865 , 8.42033155,129.817502 , 0. ]]]	[[[593.581765 ,108.543856 ,127.375693 ], [ 8.42033155, 0. , 0. ]]]	[[[0.76804601,1.66926637,0.80947186,0.13393437], [0.00000033,0.00000033,0.00000033,0. ]]]	[[[1.66926637,1.20700273,0.13393437], [0.00000033,0. ,0. ]]]	[[[0. ,0.62601867,0. ], [0. ,0.00000033,0. ]]]	[0.935,0.065]
{'I_diff': 0.5, 'T_diff': 0.75, 'N0': 1922.7792602993125, 'h_N': 8.11676927982304, 'r0': 1.3209765063488828, 'a0': 0.0012133390997031506, 'h0': 1.5508852047825221, 'alpha0': 0.0004098680808132303, 'eta0': 3.923239871224999, 'delta': 0.050037172701624597, 'n': 1.9873395259897806, 'nu': 1.7236189294062143, 'a_scale': 3.222940372472963, 'id': 68400}	1	[0]	[[[ 229.309374 ,6322.84033 , 496.796443 , 155.8986086]]]	[[[6322.84033 , 298.395796, 118.004732]]]	[[[1.80833006,0.65636858,1.47742124,0.64352293]]]	[[[0.65636858,1.66847871,0.78803288]]]	[[[0. ,1.23132065,0.20430542]]]	[1.]
{'I_diff': 0.75, 'T_diff': 0.75, 'N0': 1695.7507102695647, 'h_N': 18.151723048472554, 'r0': 0.95006976428456, 'a0': 0.000915176908149322, 'h0': 0.8958970112166966, 'alpha0': 0.0006273893041685309, 'eta0': 1.421543591157499, 'delta': 0.04883430815258989, 'n': 1.429498053745334, 'nu': 1.9909316729525082, 'a_scale': 1.1194499515746594, 'id': 98000}	1	[1]	[[[ 1.05144322,9090.9835 , 21.72012827, 76.9834717 ]]]	[[[9090.9835 , 15.8029408, 0. ]]]	[[[0.00000033,0.00000033,0.00000033,0.00000033]]]	[[[0.00000033,0.00000033,0. ]]]	[[[0. ,0.00000033,0.00000033]]]	[1.]
{'I_diff': 0.75, 'T_diff': 1.0, 'N0': 1827.516659668509, 'h_N': 17.331481924914627, 'r0': 1.2577093765579694, 'a0': 0.0017957926787386571, 'h0': 1.4391199470690914, 'alpha0': 0.0002802133111718015, 'eta0': 2.836494815007582, 'delta': 0.05831922980176528, 'n': 1.839627750924039, 'nu': 1.0286385121878716, 'a_scale': 3.810886959037813, 'id': 98200}	1	[1]	[[[1782.83732 , 11.953518, 110.421649, 0. ]]]	[[[11.953518, 0. , 0. ]]]	[[[0.00000033,0.00000033,0.00000033,0. ]]]	[[[0.00000033,0. ,0. ]]]	[[[0. ,0.00000033,0. ]]]	[1.]
{'I_diff': 1.0, 'T_diff': 0.25, 'N0': 2068.4754801141507, 'h_N': 5.956218834856285, 'r0': 0.9084199563262083, 'a0': 0.0009880108624174683, 'h0': 1.0521320945758967, 'alpha0': 0.0002193715375186844, 'eta0': 1.383088727953153, 'delta': 0.052218644266177325, 'n': 1.7546120668103429, 'nu': 1.439207840495626, 'a_scale': 1.2585991492912314, 'id': 98400}	1	[1]	[[[ 0.51273125,8570.12832 , 124.8746313 , 331.537239 ]]]	[[[8570.12832 , 114.196675, 0. ]]]	[[[0.00000033,0.00000033,0.00000033,0.00000033]]]	[[[0.00000033,0.00000033,0. ]]]	[[[0. ,0.00000033,0.00000033]]]	[1.]
{'I_diff': 1.0, 'T_diff': 0.75, 'N0': 1483.1245054667247, 'h_N': 8.214509318499623, 'r0': 1.4153906760775818, 'a0': 0.0020597659400518288, 'h0': 0.9070814647267157, 'alpha0': 0.0007559855864198804, 'eta0': 4.089055760862701, 'delta': 0.05459310169010437, 'n': 1.4983947557628645, 'nu': 1.9424650499771001, 'a_scale': 4.396087672816622, 'id': 98800}	1	[1]	[[[1411.49481 , 15.8794938, 194.749366 , 0. ]]]	[[[15.8794938, 0. , 0. ]]]	[[[0.,0.,0.,0.]]]	[[[0.,0.,0.]]]	[[[0.,0.,0.]]]	[1.]
{'I_diff': 0.5, 'T_diff': 1.0, 'N0': 1121.452971678441, 'h_N': 14.82914680492236, 'r0': 1.6901196733332478, 'a0': 0.0013105026495994912, 'h0': 1.3765616048399445, 'alpha0': 0.00024091473886220938, 'eta0': 1.6232841986045583, 'delta': 0.0491778270013626, 'n': 1.9654469970701758, 'nu': 1.42970082149774, 'a_scale': 3.0285715724281785, 'id': 97400}	2	[0,1]	[[[ 0.95955591,3065.48574 , 206.6435542 , 260.982823 ], [1037.23493 , 14.2031286 , 129.3594618 , 14.9062799 ]]]	[[[3065.48574 , 134.734006 , 137.862242 ], [ 14.2031286, 45.6063637, 0. ]]]	[[[0.,0.,0.,0.], [0.,0.,0.,0.]]]	[[[0.,0.,0.], [0.,0.,0.]]]	[[[0.,0.,0.], [0.,0.,0.]]]	[0.99,0.01]
{'I_diff': 0.5, 'T_diff': 1.0, 'N0': 1814.5267005190024, 'h_N': 7.192849798561591, 'r0': 1.3765173904642265, 'a0': 0.0009321920341533551, 'h0': 1.5302025701651716, 'alpha0': 0.0007926860829614964, 'eta0': 2.746882548490795, 'delta': 0.054497773698272176, 'n': 1.2608080197029978, 'nu': 1.9328336951907803, 'a_scale': 4.63442794393866, 'id': 91000}	1	[0]	[[[ 0.31582765,9759.683 , 50.204723 , 48.8721075 ]]]	[[[9759.683 , 24.0410571, 20.062793 ]]]	[[[0.01352948,0.01285273,0.37287213,0.23831649]]]	[[[0.01285273,0.09546068,0.11463769]]]	[[[0. ,0.72641072,0.3836153 ]]]	[1.]
{'I_diff': 0.25, 'T_diff': 0.25, 'N0': 1799.4388397685275, 'h_N': 18.384857247721015, 'r0': 1.7254805933759334, 'a0': 0.001472433299080343, 'h0': 1.2014004440153303, 'alpha0': 0.0007197488204467233, 'eta0': 4.130078733396438, 'delta': 0.035465906694669945, 'n': 1.0881058099289325, 'nu': 1.9790750183644379, 'a_scale': 1.146074288359098, 'id': 99200}	2	[1,1]	[[[ 0.40753051,9743.68446 , 22.81919704, 57.012077 ], [1799.43824 , 0. , 0. , 0. ]]]	[[[9743.68446 , 13.5123776, 0. ], [ 0. , 0. , 0. ]]]	[[[0.00000033,0.00000033,0.00000033,0.00000033], [0.00000033,0. ,0. ,0. ]]]	[[[0.00000033,0.00000033,0. ], [0. ,0. ,0. ]]]	[[[0. ,0.00000033,0.00000033], [0. ,0. ,0. ]]]	[0.99,0.01]
{'I_diff': 0.5, 'T_diff': 0.75, 'N0': 2053.9255430612925, 'h_N': 8.207179491183116, 'r0': 1.1277833354481888, 'a0': 0.0020182751363374005, 'h0': 1.5261408055625776, 'alpha0': 0.0007552026135475409, 'eta0': 1.396956242239294, 'delta': 0.05626206277725655, 'n': 1.3838050801544992, 'nu': 1.3660616062411792, 'a_scale': 4.253620283423912, 'id': 97200}	1	[0]	[[[ 0.50193487,10156.8047 , 126.4810359 , 117.1999876 ]]]	[[[10156.8047 , 76.3697176, 64.489937 ]]]	[[[0.,0.,0.,0.]]]	[[[0.,0.,0.]]]	[[[0.,0.,0.]]]	[1.]
{'I_diff': 0.75, 'T_diff': 1.0, 'N0': 2194.0380982368133, 'h_N': 16.737600314128898, 'r0': 1.4220718983952234, 'a0': 0.0012344807954036757, 'h0': 1.0750811663833615, 'alpha0': 0.000267651192619226, 'eta0': 2.301647309618983, 'delta': 0.051912493456244053, 'n': 1.117932986450435, 'nu': 1.115425363086357, 'a_scale': 3.446640492075678, 'id': 66200}	15	[1,1,1,1,1,1,1,1,1,1,1,1,1,1,1]	[[[1169.65302 , 841.559474 ,1574.614583 , 21.2023426 ], [1171.11659 , 838.56655 ,1575.602383 , 20.2150161 ], [1273.68284 , 823.848081 ,1709.133675 , 8.1412448 ], [1350.89497 , 821.134784 ,1813.20959 , 0. ], [1347.09884 , 820.87339 ,1806.0474943 , 0. ], [1245.86905 , 830.989788 ,1672.825953 , 12.2162391 ], [1168.31966 , 847.230448 ,1573.458986 , 22.8839516 ], [1341.49511 , 817.204171 ,1798.0754902 , 0.0000004 ], [1200.44266 , 837.989609 ,1614.854956 , 17.6502252 ], [1296.81356 , 826.358125 ,1741.5565 , 6.21434501], [1222.63402 , 829.31202 ,1642.078998 , 13.6206756 ], [1176.24913 , 838.72339 ,1582.979238 , 19.9339293 ], [1168.72933 , 847.530587 ,1571.929042 , 22.8013392 ], [1174.43364 , 841.136633 ,1577.598512 , 20.5717962 ], [1170.43297 , 841.388139 ,1574.762565 , 20.4569476 ]]]	[[[841.559474 ,719.13783 , 0. ], [838.56655 ,718.361517 , 0. ], [823.848081 ,314.302725 , 0. ], [821.134784 , 0. , 0. ], [820.87339 , 18.8197843, 0. ], [830.989788 ,420.155283 , 0. ], [847.230448 ,717.438309 , 0. ], [817.204171 , 45.5840602, 0. ], [837.989609 ,597.191266 , 0. ], [826.358125 ,215.48042 , 0. ], [829.31202 ,518.534278 , 0. ], [838.72339 ,695.236934 , 0. ], [847.530587 ,718.086776 , 0. ], [841.136633 ,704.350942 , 0. ], [841.388139 ,718.463835 , 0. ]]]	[[[0.56800584,2.6065661 ,0.64942012,3.66494088], [0.59776164,2.64960383,0.69074714,2.75202341], [0.55864185,2.740709 ,0.65614489,1. ], [0.52328043,2.74691319,0.61574018,0. ], [0.52478622,2.74778779,0.61840634,0. ], [0.57399261,2.71720104,0.67310356,1. ], [0.61490462,2.63629909,0.71269116,1.45843093], [0.52710747,2.76011906,0.62112893,1. ], [0.60219758,2.69174896,0.70204939,1. ], [0.54672958,2.72956078,0.64233541,1. ], [0.58804495,2.72268353,0.6879829 ,1. ], [0.6193047 ,2.68940086,0.71998009,1. ], [0.56844154,2.57776501,0.65126503,3.29353361], [0.60541588,2.658111 ,0.70271901,2.25033934], [0.58312566,2.6250376 ,0.67067206,3.29752821]]]	[[[2.6065661 ,1.22260136,0. ], [2.64960383,1.11087405,0. ], [2.740709 ,1. ,0. ], [2.74691319,0. ,0. ], [2.74778779,1. ,0. ], [2.71720104,1. ,0. ], [2.63629909,1.04578434,0. ], [2.76011906,1. ,0. ], [2.69174896,1. ,0. ], [2.72956078,1. ,0. ], [2.72268353,1. ,0. ], [2.68940086,0.9999998 ,0. ], [2.57776501,1.22387761,0. ], [2.658111 ,1.07853201,0. ], [2.6250376 ,1.16758705,0. ]]]	[[[0. ,1.2111756 ,3.66494088], [0. ,1.50230206,2.75202341], [0. ,0.85454604,1. ], [0. ,0.61574018,0. ], [0. ,0.62507118,0. ], [0. ,0.9977349 ,1. ], [0. ,1.63751407,1.45843093], [0. ,0.63812278,1. ], [0. ,1.34636435,1. ], [0. ,0.75518422,1. ], [0. ,1.16764774,1. ], [0. ,1.63245324,1. ], [0. ,1.21587844,3.29353361], [0. ,1.5491137 ,2.25033934], [0. ,1.36485125,3.29752821]]]	[0.39 ,0.02 ,0.005,0.42 ,0.015,0.025,0.02 ,0.025,0.005,0.01 ,0.01 ,0.01 , 0.02 ,0.015,0.01 ]
{'I_diff': 0.25, 'T_diff': 1.0, 'N0': 1761.4698901243737, 'h_N': 13.687204631454387, 'r0': 1.006317301773857, 'a0': 0.0006286967986978834, 'h0': 1.9300732122489024, 'alpha0': 0.00024246654292890362, 'eta0': 1.785482708230091, 'delta': 0.04227712155677646, 'n': 1.95346625127545, 'nu': 1.055891600509265, 'a_scale': 2.889240064017624, 'id': 99800}	1	[1]	[[[1693.04474 , 16.5592767, 139.010201 , 0. ]]]	[[[16.5592767, 0. , 0. ]]]	[[[0.00000033,0.00000033,0.00000033,0. ]]]	[[[0.00000033,0. ,0. ]]]	[[[0. ,0.00000033,0. ]]]	[1.]
{'I_diff': 0.5, 'T_diff': 0.5, 'N0': 1421.5647039945668, 'h_N': 14.762672682693951, 'r0': 0.5829757777039324, 'a0': 0.0017630936329283522, 'h0': 1.6835598977109658, 'alpha0': 0.00028539593491819893, 'eta0': 4.821598101319504, 'delta': 0.050230592118176515, 'n': 1.8020945470771794, 'nu': 1.2493122723720465, 'a_scale': 3.745527882692357, 'id': 100200}	1	[1]	[[[1396.72532 , 12.3588592, 53.4508208, 0. ]]]	[[[12.3588592, 0. , 0. ]]]	[[[0.00000033,0.00000033,0.00000033,0. ]]]	[[[0.00000033,0. ,0. ]]]	[[[0. ,0.00000033,0. ]]]	[1.]
{'I_diff': 0.25, 'T_diff': 0.75, 'N0': 2224.741789832203, 'h_N': 19.077811849755516, 'r0': 1.2363834903437643, 'a0': 0.0011856372274633993, 'h0': 0.6471729509863204, 'alpha0': 0.00024096941479096387, 'eta0': 2.5383165914543273, 'delta': 0.05239512828720941, 'n': 1.891100666363827, 'nu': 1.7385048864692503, 'a_scale': 4.495781316635901, 'id': 99600}	1	[0]	[[[ 1.12449826,9673.90793 , 99.1873969 , 296.267183 ]]]	[[[9673.90793 , 62.110062, 124.798328]]]	[[[0.,0.,0.,0.]]]	[[[0.,0.,0.]]]	[[[0.,0.,0.]]]	[1.]
{'I_diff': 0.5, 'T_diff': 0.75, 'N0': 1056.1740938157977, 'h_N': 19.587316188089314, 'r0': 1.1594218743941247, 'a0': 0.0005757049091763433, 'h0': 2.240135373602386, 'alpha0': 0.00022454671967778574, 'eta0': 2.7737192353368667, 'delta': 0.0352939373336013, 'n': 1.1282241326667444, 'nu': 1.7869624238471085, 'a_scale': 4.079451568297793, 'id': 100400}	1	[0]	[[[ 0.73460252,5078.85627 , 75.1497336 , 73.2443782 ]]]	[[[5078.85627 , 43.1352909, 37.3359167]]]	[[[0.00000033,0.00000033,0.00000033,0.00000033]]]	[[[0.00000033,0.00000033,0.00000033]]]	[[[0. ,0.00000033,0.00000033]]]	[1.]
{'I_diff': 1.0, 'T_diff': 0.75, 'N0': 611.4057061114188, 'h_N': 15.585052154381353, 'r0': 1.726132503146367, 'a0': 0.0006732823079325826, 'h0': 1.9973119737752605, 'alpha0': 0.00035123700789719056, 'eta0': 2.827964781925492, 'delta': 0.05148426339036785, 'n': 1.894776695868026, 'nu': 1.4070369284912168, 'a_scale': 3.928885804800248, 'id': 92400}	1	[1]	[[[423.44888 ,234.420889 ,261.8145777, 25.1124398]]]	[[[234.420889 , 56.7354927, 0. ]]]	[[[0.35322098,2.90366527,0.44908534,1.52370245]]]	[[[2.90366527,1.91053522,0. ]]]	[[[0. ,0.69416459,1.52370245]]]	[1.]
{'I_diff': 1.0, 'T_diff': 0.5, 'N0': 1223.4029963732487, 'h_N': 12.908799078825146, 'r0': 1.8264018154929975, 'a0': 0.00178391541286767, 'h0': 1.6920378728030683, 'alpha0': 0.0005764263464429777, 'eta0': 3.3839032570266863, 'delta': 0.05324136830062858, 'n': 1.759072012749955, 'nu': 1.4743254240694355, 'a_scale': 3.367184654855438, 'id': 69800}	2	[0,1]	[[[ 132.296658 ,3406.27394 , 392.598844 , 159.3729577], [ 432.905644 ,2790.22878 , 646.799837 , 57.2345373]]]	[[[3406.27394 , 148.053347, 118.796665], [2790.22878 , 0. , 0. ]]]	[[[1.90260684,0.67412492,1.04138827,0.52307404], [1.10881878,1.06995312,1.01238298,0.62608592]]]	[[[0.67412492,1.51181059,0.65435843], [1.06995312,0. ,0. ]]]	[[[0. ,1.0622123 ,0.39669122], [0. ,1.01238298,0.62608592]]]	[0.995,0.005]
{'I_diff': 0.75, 'T_diff': 0.25, 'N0': 745.4332761483618, 'h_N': 13.99467499854609, 'r0': 1.90794766195715, 'a0': 0.00205902295675668, 'h0': 0.6238714350355565, 'alpha0': 0.0004177224670708367, 'eta0': 4.933380622571002, 'delta': 0.03004340297020751, 'n': 1.661109686885392, 'nu': 1.8724284964143292, 'a_scale': 2.8786493562987427, 'id': 100800}	1	[0]	[[[ 0.51988083,1871.32863 , 42.9261905 , 227.7009104 ]]]	[[[1871.32863 , 21.0516435, 180.246659 ]]]	[[[0.00000033,0.00000033,0.00000033,0.00000033]]]	[[[0.00000033,0.00000033,0.00000033]]]	[[[0. ,0.00000033,0.00000033]]]	[1.]
{'I_diff': 0.75, 'T_diff': 0.5, 'N0': 737.8530982973672, 'h_N': 8.658854322422886, 'r0': 0.9950082493130677, 'a0': 0.0015660097619183246, 'h0': 2.201766444926494, 'alpha0': 0.0008691544161900484, 'eta0': 3.383203809308026, 'delta': 0.03704816171024291, 'n': 1.6912348590435633, 'nu': 1.8959588584292768, 'a_scale': 1.9436649638573797, 'id': 101000}	1	[0]	[[[ 0.37090808,3819.99867 , 29.6877597 , 29.6623529 ]]]	[[[3819.99867 , 16.3226901, 19.072675 ]]]	[[[0.00000033,0.00000033,0.00000033,0.00000033]]]	[[[0.00000033,0.00000033,0.00000033]]]	[[[0. ,0.00000033,0.00000033]]]	[1.]
{'I_diff': 0.75, 'T_diff': 1.0, 'N0': 1277.5832704280542, 'h_N': 12.92662944114188, 'r0': 0.7588948036354451, 'a0': 0.0019163274937743396, 'h0': 2.0189532730752884, 'alpha0': 0.00027512039986153354, 'eta0': 2.4679469381567256, 'delta': 0.03506969825203468, 'n': 1.781009431579542, 'nu': 1.119685012023565, 'a_scale': 4.278297864676565, 'id': 101400}	1	[1]	[[[1243.36728 , 9.12909908, 84.5737404 , 0. ]]]	[[[9.12909908,0. ,0. ]]]	[[[0.00000033,0.00000033,0.00000033,0. ]]]	[[[0.00000033,0. ,0. ]]]	[[[0. ,0.00000033,0. ]]]	[1.]
{'I_diff': 0.5, 'T_diff': 0.25, 'N0': 2199.4139274240188, 'h_N': 12.450570099680935, 'r0': 1.2660834435013717, 'a0': 0.001973816905166169, 'h0': 1.054804024377684, 'alpha0': 0.0006417427236966879, 'eta0': 2.7948035919536673, 'delta': 0.0317874578347904, 'n': 1.14658271042197, 'nu': 1.1628240963447691, 'a_scale': 2.9732388968927106, 'id': 71200}	1	[0]	[[[ 138.59778 ,6192.34664 , 364.962098 , 446.2882517]]]	[[[6192.34664 , 209.207757, 355.572129]]]	[[[1.94414498,0.6254045 ,1.73295123,0.47075218]]]	[[[0.6254045 ,1.92880896,0.50321895]]]	[[[0. ,1.49375767,0.34471986]]]	[1.]
{'I_diff': 0.5, 'T_diff': 0.25, 'N0': 986.1120283577345, 'h_N': 14.22208137398388, 'r0': 1.6783735436195575, 'a0': 0.0012730724586652628, 'h0': 1.246722166618727, 'alpha0': 0.0004963888570780631, 'eta0': 2.7179585558429338, 'delta': 0.053899171363442966, 'n': 1.2217912072856936, 'nu': 1.825739971665178, 'a_scale': 3.6569541303956465, 'id': 100000}	1	[0]	[[[ 0.56223587,4755.72472 , 58.5178478 , 72.7778362 ]]]	[[[4755.72472 , 29.6288864, 45.9746415]]]	[[[0.,0.,0.,0.]]]	[[[0.,0.,0.]]]	[[[0.,0.,0.]]]	[1.]
{'I_diff': 0.75, 'T_diff': 0.75, 'N0': 716.7732077620916, 'h_N': 16.786333387451087, 'r0': 0.652154916953018, 'a0': 0.0006002258502608172, 'h0': 1.9158228011415723, 'alpha0': 0.0006154016822199937, 'eta0': 3.516506499842165, 'delta': 0.055675994311257124, 'n': 1.0281998474722893, 'nu': 1.0574026220242978, 'a_scale': 3.9867132963607053, 'id': 101200}	1	[1]	[[[ 10.9226402,873.543436 ,740.646362 ,228.740282 ]]]	[[[873.543436, 0. , 0. ]]]	[[[0.00000033,0.00000033,0.00000033,0.00000033]]]	[[[0.00000033,0. ,0. ]]]	[[[0. ,0.00000033,0.00000033]]]	[1.]
{'I_diff': 1.0, 'T_diff': 0.25, 'N0': 808.4262300914697, 'h_N': 13.075142915639766, 'r0': 0.8701643725963882, 'a0': 0.0015166838896790505, 'h0': 1.9708534309396069, 'alpha0': 0.00026848417928633403, 'eta0': 3.234189056476299, 'delta': 0.05000659938187263, 'n': 1.6913868896719193, 'nu': 1.7862482927776733, 'a_scale': 2.1468293033811428, 'id': 101600}	1	[1]	[[[ 1.01023023,3696.86034 , 82.5112021 , 62.2413549 ]]]	[[[3696.86034 , 42.4770736, 62.2413549]]]	[[[0.00000033,0.00000033,0.00000033,0.00000033]]]	[[[0.00000033,0.00000033,0.00000033]]]	[[[0. ,0.00000033,0. ]]]	[1.]
{'I_diff': 1.0, 'T_diff': 0.5, 'N0': 782.7848790436638, 'h_N': 13.3142164272971, 'r0': 1.151931130954986, 'a0': 0.0018789321388747754, 'h0': 1.1787647309835596, 'alpha0': 0.0005508344019786359, 'eta0': 4.56763227081847, 'delta': 0.03171505100708442, 'n': 1.5250335316670502, 'nu': 1.1299863303290816, 'a_scale': 3.4893585938687393, 'id': 101800}	1	[1]	[[[714.475378 , 10.9470947,187.798753 , 0. ]]]	[[[10.9470947, 0. , 0. ]]]	[[[0.00000033,0.00000033,0.00000033,0. ]]]	[[[0.00000033,0. ,0. ]]]	[[[0. ,0.00000033,0. ]]]	[1.]
{'I_diff': 1.0, 'T_diff': 0.75, 'N0': 747.8871029172776, 'h_N': 16.369665053937204, 'r0': 1.8517194174756753, 'a0': 0.0005442113348850449, 'h0': 1.3451277346326038, 'alpha0': 0.0007422173845571217, 'eta0': 4.419578574622364, 'delta': 0.035016401646200214, 'n': 1.310335947621032, 'nu': 1.9169879232289952, 'a_scale': 1.5662669506655407, 'id': 102000}	1	[0]	[[[ 0.38690681,3498.22795 , 33.8384492 , 61.8469689 ]]]	[[[3498.22795 , 18.3524466, 41.2681703]]]	[[[0.00000033,0.00000033,0.00000033,0.00000033]]]	[[[0.00000033,0.00000033,0.00000033]]]	[[[0. ,0.00000033,0.00000033]]]	[1.]
{'I_diff': 0.25, 'T_diff': 0.25, 'N0': 566.0834900890289, 'h_N': 11.866895500522872, 'r0': 0.5265926086521728, 'a0': 0.0007284708811127254, 'h0': 0.806689270856953, 'alpha0': 0.00037068532289998284, 'eta0': 1.720830292536133, 'delta': 0.05547432101307191, 'n': 1.8011252549178196, 'nu': 1.8227650101791948, 'a_scale': 4.241784888744423, 'id': 102400}	1	[0]	[[[ 2.70742952,1825.61251 , 61.5154533 , 129.3902958 ]]]	[[[1825.61251 , 33.1770259, 68.3084409]]]	[[[0.00000033,0.00000033,0.00000033,0.00000033]]]	[[[0.00000033,0.00000033,0.00000033]]]	[[[0. ,0.00000033,0.00000033]]]	[1.]
{'I_diff': 1.0, 'T_diff': 1.0, 'N0': 617.6222838697142, 'h_N': 15.018992467663487, 'r0': 0.5121683160413897, 'a0': 0.0006930824490204998, 'h0': 0.7736793368782803, 'alpha0': 0.0006006856517921404, 'eta0': 4.6968314791266685, 'delta': 0.037662073165806095, 'n': 1.482056974020639, 'nu': 1.5994577051902623, 'a_scale': 2.9782340178080307, 'id': 99000}	2	[1,1]	[[[ 517.031832 , 43.5586451, 133.4217535, 32.0306268], [ 202.390104 ,1089.97767 , 268.596986 , 120.918401 ]]]	[[[ 43.5586451, 25.9700815, 0. ], [1089.97767 , 0. , 0. ]]]	[[[0.08005154,0.43182216,0.09292492,1.21670783], [0.94478509,1.19883753,1.04283703,0.14950518]]]	[[[0.43182216,1.68453745,0. ], [1.19883753,0. ,0. ]]]	[[[0. ,0.48754943,1.21670783], [0. ,1.04283703,0.14950518]]]	[0.995,0.005]
{'I_diff': 0.25, 'T_diff': 0.25, 'N0': 1380.486542106225, 'h_N': 16.10936402494144, 'r0': 1.8637578447801086, 'a0': 0.0015650730145364824, 'h0': 1.921924803685138, 'alpha0': 0.0002246220264629595, 'eta0': 4.135242339875912, 'delta': 0.046869117484684746, 'n': 1.4457321514076003, 'nu': 1.7107162178727506, 'a_scale': 1.6018380683574758, 'id': 80000}	1	[0]	[[[ 121.699094 ,4811.39396 , 408.629963 , 112.6040767]]]	[[[4811.39396 , 248.374397 , 84.9011004]]]	[[[2.09747803,0.57997042,1.35656661,0.56615123]]]	[[[0.57997042,1.43253607,0.60599858]]]	[[[0. ,1.24514066,0.44485602]]]	[1.]
{'I_diff': 0.5, 'T_diff': 0.25, 'N0': 1892.4213092940327, 'h_N': 16.369735132716567, 'r0': 1.9748689727141358, 'a0': 0.001522269717689347, 'h0': 1.3675811026874172, 'alpha0': 0.00027518647490119055, 'eta0': 3.8925029189497984, 'delta': 0.05181247571025747, 'n': 1.421113624852347, 'nu': 1.1145825924369666, 'a_scale': 3.906680427734385, 'id': 103200}	1	[1]	[[[1717.63953 , 26.4528203, 401.072345 , 0. ]]]	[[[26.4528203, 0. , 0. ]]]	[[[0.00000033,0.00000033,0.00000033,0. ]]]	[[[0.00000033,0. ,0. ]]]	[[[0. ,0.00000033,0. ]]]	[1.]
{'I_diff': 0.5, 'T_diff': 0.75, 'N0': 2100.647019288636, 'h_N': 12.429725120693309, 'r0': 0.6648867942652508, 'a0': 0.0006850105240252446, 'h0': 0.7001291420132157, 'alpha0': 0.0007741059809246131, 'eta0': 2.272906303567453, 'delta': 0.04041597273792, 'n': 1.4077571931665012, 'nu': 1.4348521986306206, 'a_scale': 3.16021369212766, 'id': 103600}	1	[0]	[[[ 1.10420357,8938.53768 , 81.2095242 , 281.899603 ]]]	[[[8938.53768 , 49.1979259, 153.375063 ]]]	[[[0.00000033,0.00000033,0.00000033,0.00000033]]]	[[[0.00000033,0.00000033,0.00000033]]]	[[[0. ,0.00000033,0.00000033]]]	[1.]
{'I_diff': 0.5, 'T_diff': 0.5, 'N0': 1166.9493871767102, 'h_N': 15.20931364380595, 'r0': 0.9852356696532971, 'a0': 0.0013400703416083203, 'h0': 1.207938302023122, 'alpha0': 0.0008363904827225185, 'eta0': 4.300794401879731, 'delta': 0.048515334995748116, 'n': 1.364298911562802, 'nu': 1.4963880514903933, 'a_scale': 1.2156690214249317, 'id': 77800}	1	[1]	[[[ 157.415206 ,3583.36764 , 295.7057639, 148.900471 ]]]	[[[3583.36764 , 274.715203, 0. ]]]	[[[1.62068938,0.70569843,1.49463291,0.35367714]]]	[[[0.70569843,1.5213341 ,0. ]]]	[[[0. ,1.17015143,0.35367714]]]	[1.]
{'I_diff': 0.5, 'T_diff': 0.5, 'N0': 2212.7588105261407, 'h_N': 5.708584051570648, 'r0': 0.6371152650701272, 'a0': 0.0010555991178682936, 'h0': 2.146988249758068, 'alpha0': 0.0005310585241419775, 'eta0': 1.6494030912548157, 'delta': 0.0338417591081776, 'n': 1.3196964080807367, 'nu': 1.010544538304935, 'a_scale': 2.167153765420796, 'id': 81000}	10	[1,0,0,1,0,1,0,0,0,0]	[[[ 225.525279 , 7134.13881 , 433.77255 , 224.711262 ], [ 343.975552 , 6002.88555 , 593.8814 , 276.8793684 ], [ 341.018246 , 6019.85633 , 593.408201 , 276.7679305 ], [ 249.752692 , 8717.42483 , 521.727384 , 168.18231 ], [ 349.775118 , 5975.26587 , 596.975213 , 275.7784207 ], [ 0.32023363,12642.5019 , 0. , 0. ], [ 344.910398 , 6001.54127 , 594.238978 , 276.4720737 ], [ 271.654896 , 6683.65249 , 494.5556492 , 247.2127283 ], [ 346.505952 , 5992.54921 , 595.200062 , 276.639481 ], [ 347.76405 , 5978.50582 , 596.856831 , 276.2583063 ]]]	[[[ 7134.13881 , 433.77255 , 224.711262], [ 6002.88555 , 343.85733 , 177.460399], [ 6019.85633 , 343.660509, 177.707374], [ 8717.42483 , 0. , 0. ], [ 5975.26587 , 343.838208, 176.291952], [12642.5019 , 0. , 0. ], [ 6001.54127 , 344.307951, 176.919062], [ 6683.65249 , 397.985201, 206.070295], [ 5992.54921 , 343.593048, 176.365823], [ 5978.50582 , 346.253044, 176.858604]]]	[[[1.7950082 ,0.65396012,1.78894308,0.86440979], [1.49897478,0.78722102,1.42073134,0.68213967], [1.57796758,0.78925657,1.44220429,0.69474717], [2.01716326,0.57308192,1.89108676,0.99136853], [1.43087774,0.79547477,1.39329522,0.72465285], [0.00000033,0.00000033,0. ,0. ], [1.31969572,0.79663352,1.35984316,0.73843741], [1.49840755,0.70117657,1.57411462,0.79078703], [1.24889576,0.7987991 ,1.33763344,0.74107215], [1.22156099,0.80258801,1.32824658,0.74397572]]]	[[[0.65396012,1.78894308,0.86440979], [0.78722102,1.86481745,0.89464206], [0.78925657,1.90882284,0.91419466], [0.57308192,0. ,0. ], [0.79547477,2.00988216,0.99337906], [0.00000033,0. ,0. ], [0.79663352,2.17783423,1.08153576], [0.70117657,1.95170825,0.94657097], [0.7987991 ,2.23439002,1.11792211], [0.80258801,2.24502899,1.12826628]]]	[[[0. ,0. ,0. ], [0. ,2.16067698,1.17512081], [0. ,2.35507986,1.35943948], [0. ,1.89108676,0.99136853], [0. ,1.97976188,1.31776372], [0. ,0. ,0. ], [0. ,1.4915585 ,1.22020525], [0. ,1. ,1. ], [0. ,1.17998919,1.13018845], [0. ,1.05551612,1.10479271]]]	[0.405,0.26 ,0.15 ,0.12 ,0.02 ,0.005,0.015,0.015,0.005,0.005]
{'I_diff': 0.25, 'T_diff': 0.25, 'N0': 1192.839486221921, 'h_N': 15.659461909835326, 'r0': 0.5893063147877142, 'a0': 0.0019510460699506372, 'h0': 1.2648999683569695, 'alpha0': 0.0006569661285884698, 'eta0': 4.591635253026576, 'delta': 0.05338011874547095, 'n': 1.092172400082636, 'nu': 1.1670615209478337, 'a_scale': 2.358575809687298, 'id': 86400}	2	[1,1]	[[[ 797.234637, 748.778946, 561.257899, 0. ], [1192.83909 , 0. , 0. , 0. ]]]	[[[748.778946, 0. , 0. ], [ 0. , 0. , 0. ]]]	[[[0.52708119,2.31436139,1.02264625,0. ], [0.00000033,0. ,0. ,0. ]]]	[[[2.31436139,0. ,0. ], [0. ,0. ,0. ]]]	[[[0. ,1.02264625,0. ], [0. ,0. ,0. ]]]	[0.92,0.08]
{'I_diff': 1.0, 'T_diff': 1.0, 'N0': 1229.0896929931125, 'h_N': 11.004564659636635, 'r0': 1.7212217979972741, 'a0': 0.0005497636414078801, 'h0': 1.7307578163512363, 'alpha0': 0.0003336355017177717, 'eta0': 3.1592205312537347, 'delta': 0.04210460699275767, 'n': 1.607136845891738, 'nu': 1.041897731182826, 'a_scale': 2.8567977573252814, 'id': 102200}	1	[1]	[[[970.573861 , 36.5458688,497.128026 , 71.2840475]]]	[[[36.5458688, 0. , 0. ]]]	[[[0.,0.,0.,0.]]]	[[[0.,0.,0.]]]	[[[0.,0.,0.]]]	[1.]
{'I_diff': 0.5, 'T_diff': 1.0, 'N0': 1482.2627473084608, 'h_N': 13.424416046927798, 'r0': 0.5115228970238572, 'a0': 0.0011424443364307954, 'h0': 2.0270966053774178, 'alpha0': 0.0003723282781982522, 'eta0': 5.152993881474443, 'delta': 0.050622695066755735, 'n': 1.909861405719497, 'nu': 1.734556447243708, 'a_scale': 3.509536004765331, 'id': 103800}	1	[1]	[[[1457.61636 , 14.0659215, 52.2917005, 0. ]]]	[[[14.0659215, 0. , 0. ]]]	[[[0.00000033,0.00000033,0.00000033,0. ]]]	[[[0.00000033,0. ,0. ]]]	[[[0. ,0.00000033,0. ]]]	[1.]
{'I_diff': 1.0, 'T_diff': 0.25, 'N0': 1318.608220458646, 'h_N': 16.884560915355955, 'r0': 1.4971832073246278, 'a0': 0.0017539101658175674, 'h0': 1.2259119118681565, 'alpha0': 0.0007607294095498485, 'eta0': 1.7534570958722635, 'delta': 0.03524198938705218, 'n': 1.9272273962988913, 'nu': 1.6107631273740277, 'a_scale': 4.1629040765172896, 'id': 104800}	1	[0]	[[[ 0.47933441,6422.63974 , 43.2630957 , 98.1205743 ]]]	[[[6422.63974 , 22.9134969, 75.344412 ]]]	[[[0.00000033,0.00000033,0.00000033,0.00000033]]]	[[[0.00000033,0.00000033,0.00000033]]]	[[[0. ,0.00000033,0.00000033]]]	[1.]
{'I_diff': 1.0, 'T_diff': 0.5, 'N0': 2190.899370691316, 'h_N': 16.670187069968065, 'r0': 1.281641180868448, 'a0': 0.0019674129245401736, 'h0': 0.7907764545493381, 'alpha0': 0.0005744273669824024, 'eta0': 1.6212961034063134, 'delta': 0.04779909226577577, 'n': 1.9274170537759474, 'nu': 1.2465367999504484, 'a_scale': 1.2285704031912448, 'id': 105000}	1	[1]	[[[ 1.02750452,8038.34149 , 113.21205822, 539.408955 ]]]	[[[8038.34149 , 112.422979, 0. ]]]	[[[0.00000033,0.00000033,0.00000033,0.00000033]]]	[[[0.00000033,0.00000033,0. ]]]	[[[0. ,0.00000033,0.00000033]]]	[1.]
{'I_diff': 0.75, 'T_diff': 1.0, 'N0': 868.5530093142231, 'h_N': 14.175451769513296, 'r0': 1.367369446843996, 'a0': 0.0012375761160836143, 'h0': 1.1759635693190242, 'alpha0': 0.00034443185500264347, 'eta0': 1.4028204848155519, 'delta': 0.046633252924027264, 'n': 1.9306491900561742, 'nu': 1.3001360191325468, 'a_scale': 1.5274900445518034, 'id': 63000}	3	[0,0,1]	[[[ 94.7796567 ,990.357654 ,204.4744902 ,245.0162061 ], [ 6.70931402,522.819515 ,198.7171954 ,339.416631 ], [789.400237 , 15.7024514 ,110.8467257 , 25.6542021 ]]]	[[[990.357654 ,155.749063 ,153.536418 ], [522.819515 ,151.424115 ,207.649427 ], [ 15.7024514, 17.9631661, 0. ]]]	[[[1.24014145,0.93566729,0.69783413,0.19517672], [0. ,0. ,0. ,0. ], [0. ,0. ,0. ,0. ]]]	[[[0.93566729,0.79246206,0.25833405], [0. ,0. ,0. ], [0. ,0. ,0. ]]]	[[[0. ,0.40052487,0.08932951], [0. ,0. ,0. ], [0. ,0. ,0. ]]]	[0.905,0.08 ,0.015]
{'I_diff': 0.25, 'T_diff': 1.0, 'N0': 839.2179568031931, 'h_N': 19.40671274685063, 'r0': 1.4117662264405113, 'a0': 0.0015297160165436872, 'h0': 2.0258934442988745, 'alpha0': 0.0002897804480062898, 'eta0': 4.2589214992389195, 'delta': 0.054235782282224185, 'n': 1.6635054970024794, 'nu': 1.3386610782178245, 'a_scale': 1.605665683471325, 'id': 77400}	2	[1,1]	[[[ 159.59466 ,1621.13591 , 385.3741745, 159.440925 ], [ 751.434344 , 19.7683732, 178.887062 , 0. ]]]	[[[1621.13591 , 347.06685 , 0. ], [ 19.7683732, 0. , 0. ]]]	[[[1.32752484,0.90672221,0.7374862 ,0.11138249], [0.00000033,0.00000033,0.00000033,0. ]]]	[[[0.90672221,0.75263118,0. ], [0.00000033,0. ,0. ]]]	[[[0. ,0.60130447,0.11138249], [0. ,0.00000033,0. ]]]	[0.91,0.09]
{'I_diff': 0.25, 'T_diff': 0.25, 'N0': 1732.1498363282137, 'h_N': 5.403548274384855, 'r0': 1.842676735289189, 'a0': 0.0009950994475760408, 'h0': 0.6692616354798048, 'alpha0': 0.0007774570412005297, 'eta0': 4.805623585720026, 'delta': 0.048926499419999187, 'n': 1.0454177576202999, 'nu': 1.948590229932059, 'a_scale': 4.249337748881829, 'id': 67200}	2	[0,1]	[[[ 174.175977 ,2799.69472 , 940.803736 , 334.2670807], [1732.14926 , 0. , 0. , 0. ]]]	[[[2799.69472 , 234.563413, 310.257941], [ 0. , 0. , 0. ]]]	[[[1.61564909,1.17790228,0.83539657,0.618247 ], [0.00000033,0. ,0. ,0. ]]]	[[[1.17790228,0.97814853,0.63389998], [0. ,0. ,0. ]]]	[[[0. ,0.8103208 ,0.41746392], [0. ,0. ,0. ]]]	[0.875,0.125]
{'I_diff': 1.0, 'T_diff': 1.0, 'N0': 1113.0001959251754, 'h_N': 11.03779926367774, 'r0': 1.2461357748532909, 'a0': 0.0009966038265788984, 'h0': 0.6465254372470314, 'alpha0': 0.00035268563732617853, 'eta0': 5.128386861985333, 'delta': 0.05193617632354791, 'n': 1.7061972216469334, 'nu': 1.3605960594945774, 'a_scale': 2.357135100862993, 'id': 105400}	1	[1]	[[[1045.20797 , 16.3157237, 183.677819 , 0. ]]]	[[[16.3157237, 0. , 0. ]]]	[[[0.00000033,0.00000033,0.00000033,0. ]]]	[[[0.00000033,0. ,0. ]]]	[[[0. ,0.00000033,0. ]]]	[1.]
{'I_diff': 0.5, 'T_diff': 0.75, 'N0': 870.1727173503102, 'h_N': 17.913591765323087, 'r0': 1.0258450447198184, 'a0': 0.0007145289137956455, 'h0': 2.060417338853455, 'alpha0': 0.0004930144708203621, 'eta0': 1.723266016466078, 'delta': 0.032156722538384676, 'n': 1.530322213431373, 'nu': 1.0650508601414619, 'a_scale': 2.098093273722937, 'id': 78000}	1	[0]	[[[ 64.4018246,945.820644 ,296.6126079,254.7692062]]]	[[[945.820644,212.949597,159.337629]]]	[[[1.4123911 ,0.79535489,0.48004661,0.11180897]]]	[[[0.79535489,0.54515595,0.14524966]]]	[[[0. ,0.31518157,0.05599453]]]	[1.]
{'I_diff': 1.0, 'T_diff': 0.75, 'N0': 1712.1619011298978, 'h_N': 8.28501136466204, 'r0': 1.8463337864645588, 'a0': 0.0018485748928279825, 'h0': 1.1943208809292085, 'alpha0': 0.0005226855183676336, 'eta0': 4.429490360537454, 'delta': 0.05151015510122963, 'n': 1.0572923794234543, 'nu': 1.5003407395379798, 'a_scale': 1.6013797775464993, 'id': 79600}	3	[1,1,1]	[[[ 179.148717,4344.32155 , 576.435739, 208.031098], [1712.16133 , 0. , 0. , 0. ], [ 989.933301, 868.875419,1612.55081 , 0. ]]]	[[[4344.32155 , 247.358564, 208.031098], [ 0. , 0. , 0. ], [ 868.875419, 0. , 0. ]]]	[[[1.72614705,0.71397666,1.0501698 ,0.32486851], [0.00000033,0. ,0. ,0. ], [0.58782871,2.44413007,0.55417376,0. ]]]	[[[0.71397666,1.39263057,0.32486851], [0. ,0. ,0. ], [2.44413007,0. ,0. ]]]	[[[0. ,0.81927843,0. ], [0. ,0. ,0. ], [0. ,0.55417376,0. ]]]	[0.73 ,0.265,0.005]
{'I_diff': 0.25, 'T_diff': 1.0, 'N0': 802.9687570643803, 'h_N': 17.107282856362378, 'r0': 1.2807119190637646, 'a0': 0.0019867209007247482, 'h0': 1.656564502867507, 'alpha0': 0.0006164467785645385, 'eta0': 2.7500100960437086, 'delta': 0.04050659910151726, 'n': 1.6403200170066894, 'nu': 1.4481022393521223, 'a_scale': 1.7588007228195628, 'id': 103000}	1	[1]	[[[ 0.715233 ,3613.01182 , 59.7635753, 126.383281 ]]]	[[[3613.01182 , 51.1796906, 0. ]]]	[[[0.,0.,0.,0.]]]	[[[0.,0.,0.]]]	[[[0.,0.,0.]]]	[1.]
{'I_diff': 0.5, 'T_diff': 0.25, 'N0': 1448.9491867661732, 'h_N': 10.872575315372021, 'r0': 1.630919181013469, 'a0': 0.0013460360994616782, 'h0': 1.599160606823588, 'alpha0': 0.000853615933301358, 'eta0': 2.2484150051123186, 'delta': 0.03303855715932657, 'n': 1.9829658567960202, 'nu': 1.622758503690611, 'a_scale': 3.1385955947084487, 'id': 106400}	1	[0]	[[[ 0.24726746,7541.55682 , 37.1495888 , 64.8199996 ]]]	[[[7541.55682 , 20.4566055, 41.3686406]]]	[[[0.00000033,0.00000033,0.00000033,0.00000033]]]	[[[0.00000033,0.00000033,0.00000033]]]	[[[0. ,0.00000033,0.00000033]]]	[1.]
{'I_diff': 0.25, 'T_diff': 1.0, 'N0': 1717.4735950673328, 'h_N': 8.62876245368668, 'r0': 0.9492379533302282, 'a0': 0.0016123147921346126, 'h0': 0.8957090092405549, 'alpha0': 0.0008128106353564545, 'eta0': 3.7920114443945914, 'delta': 0.04769228458006412, 'n': 1.408742621785507, 'nu': 1.9087599148854943, 'a_scale': 4.561708201290847, 'id': 74200}	1	[0]	[[[ 238.253932 ,5388.47819 , 410.836238 , 161.9745012]]]	[[[5388.47819 , 226.963118, 105.056623]]]	[[[1.61308592,0.70904599,1.66660505,0.56222477]]]	[[[0.70904599,1.76937334,0.72649695]]]	[[[0. ,1.55971628,0.26278449]]]	[1.]
{'I_diff': 0.5, 'T_diff': 0.75, 'N0': 1260.4050452526435, 'h_N': 5.845476309979265, 'r0': 1.3317846402254838, 'a0': 0.0007923776115730007, 'h0': 1.4764044957319957, 'alpha0': 0.00022297024079721297, 'eta0': 4.356480586984867, 'delta': 0.04017584691299897, 'n': 1.468275355424819, 'nu': 1.0845725415625478, 'a_scale': 4.182918483031541, 'id': 106800}	1	[1]	[[[1085.43867 , 30.3234832, 399.911304 , 0. ]]]	[[[30.3234832, 0. , 0. ]]]	[[[0.00000033,0.00000033,0.00000033,0. ]]]	[[[0.00000033,0. ,0. ]]]	[[[0. ,0.00000033,0. ]]]	[1.]
{'I_diff': 0.5, 'T_diff': 1.0, 'N0': 745.3028223364257, 'h_N': 10.527830598785684, 'r0': 0.7377809272619339, 'a0': 0.0006186808868186522, 'h0': 1.5257486913844733, 'alpha0': 0.0002891787710066425, 'eta0': 4.484463938358882, 'delta': 0.04419685498954671, 'n': 1.7463849417803514, 'nu': 1.1986164824198489, 'a_scale': 1.3675157774319748, 'id': 107000}	1	[1]	[[[682.559869, 21.809041,138.897289, 0. ]]]	[[[21.809041, 0. , 0. ]]]	[[[0.00000033,0.00000033,0.00000033,0. ]]]	[[[0.00000033,0. ,0. ]]]	[[[0. ,0.00000033,0. ]]]	[1.]
{'I_diff': 0.75, 'T_diff': 0.25, 'N0': 976.8680037645099, 'h_N': 9.777191243052638, 'r0': 1.2001297363364944, 'a0': 0.0012396118731424028, 'h0': 1.4970785895822276, 'alpha0': 0.00025752052620539335, 'eta0': 2.1734124493894282, 'delta': 0.038371795025441406, 'n': 1.5552520334733493, 'nu': 1.0371605764590066, 'a_scale': 1.2179224374690683, 'id': 107200}	1	[1]	[[[884.385569 , 17.0835658,232.041228 , 0. ]]]	[[[17.0835658, 0. , 0. ]]]	[[[0.00000033,0.00000033,0.00000033,0. ]]]	[[[0.00000033,0. ,0. ]]]	[[[0. ,0.00000033,0. ]]]	[1.]
{'I_diff': 0.75, 'T_diff': 0.5, 'N0': 1040.4239283573902, 'h_N': 6.615669307743817, 'r0': 1.2655154883433517, 'a0': 0.0008959949273468792, 'h0': 0.9370332477506232, 'alpha0': 0.0004754049762985133, 'eta0': 2.4992509805055514, 'delta': 0.043980241710658605, 'n': 1.4898429258737815, 'nu': 1.6057328941559468, 'a_scale': 2.4458504040417384, 'id': 107400}	1	[0]	[[[ 0.37232187,3876.50643 , 79.2564833 , 181.9627995 ]]]	[[[3876.50643 , 43.3288671, 113.787001 ]]]	[[[0.00000033,0.00000033,0.00000033,0.00000033]]]	[[[0.00000033,0.00000033,0.00000033]]]	[[[0. ,0.00000033,0.00000033]]]	[1.]
{'I_diff': 0.75, 'T_diff': 0.75, 'N0': 1615.2883665180732, 'h_N': 5.347856174265015, 'r0': 0.9629483838553341, 'a0': 0.0008808609355972157, 'h0': 1.854691661132403, 'alpha0': 0.0006526781307404138, 'eta0': 1.7471123164109428, 'delta': 0.04254258470240589, 'n': 1.7871736424329154, 'nu': 1.4767155925713362, 'a_scale': 3.230649555495749, 'id': 107600}	1	[0]	[[[ 0.28594168,8033.03215 , 85.447791 , 89.7072459 ]]]	[[[8033.03215 , 49.7066376, 52.2156549]]]	[[[0.00000033,0.00000033,0.00000033,0.00000033]]]	[[[0.00000033,0.00000033,0.00000033]]]	[[[0. ,0.00000033,0.00000033]]]	[1.]
{'I_diff': 0.25, 'T_diff': 0.5, 'N0': 1846.2862716375391, 'h_N': 5.967974083377057, 'r0': 0.8259208533166271, 'a0': 0.0010760756134059026, 'h0': 1.8840874899484892, 'alpha0': 0.000581625610218387, 'eta0': 4.000339644229722, 'delta': 0.043609349244591845, 'n': 1.2468292300702852, 'nu': 1.9344224782583068, 'a_scale': 1.6303116860819333, 'id': 86600}	1	[0]	[[[ 168.007373 ,7181.17053 , 383.037587 , 114.3706962]]]	[[[7181.17053 , 228.093087 , 90.4259631]]]	[[[2.15855802,0.54562417,1.77681016,0.92896329]]]	[[[0.54562417,1.83697553,1.00860779]]]	[[[0. ,1.69746589,0.63456493]]]	[1.]
{'I_diff': 1.0, 'T_diff': 0.5, 'N0': 773.3620017754257, 'h_N': 17.029764757921335, 'r0': 0.5137889180101649, 'a0': 0.0017043670892287225, 'h0': 2.069601853716405, 'alpha0': 0.0006209639113512283, 'eta0': 4.568128864705218, 'delta': 0.03803490849324033, 'n': 1.093523539985298, 'nu': 1.603694480123755, 'a_scale': 2.5244890707600174, 'id': 92200}	3	[0,0,1]	[[[ 180.119494 ,1803.94385 , 247.1966945 , 73.27422377], [ 1.88191519,3285.00069 , 92.9449166 , 83.6263359 ], [ 773.361744 , 0. , 0. , 0. ]]]	[[[1803.94385 , 99.4837695, 71.906601 ], [3285.00069 , 36.7720375, 55.2970542], [ 0. , 0. , 0. ]]]	[[[1.22690096,0.9353143 ,1.17727343,0.60327325], [0.04335362,0.03843631,0.19638257,0.10312143], [0.00000033,0. ,0. ,0. ]]]	[[[0.9353143 ,1.53188826,0.61204365], [0.03843631,0.08977411,0.13248987], [0. ,0. ,0. ]]]	[[[0. ,0.97506574,0.14811282], [0. ,0.33657626,0.13284356], [0. ,0. ,0. ]]]	[0.71 ,0.285,0.005]
{'I_diff': 1.0, 'T_diff': 0.5, 'N0': 1236.0180262014726, 'h_N': 7.7880375683219425, 'r0': 1.705244849793408, 'a0': 0.000594364713889275, 'h0': 0.8730666481314473, 'alpha0': 0.0005786236652349548, 'eta0': 4.6237044103271625, 'delta': 0.04226077544282412, 'n': 1.4477594195848442, 'nu': 1.7193479651799441, 'a_scale': 3.4512083881462585, 'id': 76200}	3	[0,0,0]	[[[ 38.7264101,2579.85654 , 292.4222425, 324.5367653], [ 40.6881257,2257.44982 , 320.9471214, 346.7450221], [ 40.1069684,1990.86404 , 341.1886186, 365.6525737]]]	[[[2579.85654 , 78.1797905, 263.681521 ], [2257.44982 , 73.5728584, 288.324168 ], [1990.86404 , 70.9710846, 311.813415 ]]]	[[[2.30128939,0.68906528,0.99312382,0.35038745], [2.27425743,0.7903766 ,0.90252533,0.35597553], [2.29141239,0.8962156 ,0.83719515,0.35939427]]]	[[[0.68906528,1.89381944,0.41546025], [0.7903766 ,1.88342192,0.40714649], [0.8962156 ,1.90668349,0.4035398 ]]]	[[[0. ,0.85019209,0.09084959], [0. ,0.78636921,0.14307456], [0. ,0.72468304,0.12638683]]]	[0.77 ,0.225,0.005]
{'I_diff': 0.25, 'T_diff': 0.25, 'N0': 808.5058572459657, 'h_N': 17.981773873159664, 'r0': 1.970575869508516, 'a0': 0.0011147339372283812, 'h0': 1.7283509579983085, 'alpha0': 0.0005960837248032279, 'eta0': 4.004073088877704, 'delta': 0.03547104179115556, 'n': 1.1233929794377846, 'nu': 1.817524759547359, 'a_scale': 2.7545961081691592, 'id': 105600}	1	[0]	[[[ 0.38293856,3986.34786 , 39.8759089 , 54.7559813 ]]]	[[[3986.34786 , 21.7586774, 28.4009732]]]	[[[0.,0.,0.,0.]]]	[[[0.,0.,0.]]]	[[[0.,0.,0.]]]	[1.]
{'I_diff': 0.25, 'T_diff': 0.75, 'N0': 1265.114460263589, 'h_N': 9.02533516028349, 'r0': 1.4546953253731902, 'a0': 0.0007024197787345665, 'h0': 1.0604462668903958, 'alpha0': 0.000435887795984699, 'eta0': 4.644780911750205, 'delta': 0.04010884827743543, 'n': 1.9556248759353208, 'nu': 1.2956837551992748, 'a_scale': 2.1285178329938725, 'id': 67600}	2	[0,1]	[[[ 143.252972 ,2152.63886 , 336.4662982, 363.82759 ], [1159.36693 , 16.7906725, 161.1743641, 17.8541821]]]	[[[2152.63886 , 291.642706 , 119.919343 ], [ 16.7906725, 47.6662971, 0. ]]]	[[[1.40497455,0.8489307 ,1.01230443,0.14148465], [0. ,0. ,0. ,0. ]]]	[[[0.8489307 ,1.04101009,0.21338224], [0. ,0. ,0. ]]]	[[[0. ,0.82863415,0.10617889], [0. ,0. ,0. ]]]	[0.955,0.045]
{'I_diff': 0.5, 'T_diff': 0.75, 'N0': 1803.5262606869846, 'h_N': 17.10550286326893, 'r0': 1.3665215970722506, 'a0': 0.002027426259619521, 'h0': 1.3188709202182638, 'alpha0': 0.0003936352789849145, 'eta0': 1.3718134204946102, 'delta': 0.032496897673166394, 'n': 1.0581080469976887, 'nu': 1.0426392509501419, 'a_scale': 4.669987435675508, 'id': 81200}	4	[1,0,1,0]	[[[1803.52566 , 0. , 0. , 0. ], [ 178.503922 ,1908.23708 , 545.383445 , 561.374526 ], [ 2.72130646,2552.33052 , 311.665057 , 519.368765 ], [ 118.340245 ,1819.64119 , 512.311405 , 609.054582 ]]]	[[[ 0. , 0. , 0. ], [1908.23708 , 321.742061, 313.898882], [2552.33052 , 311.665057, 519.368765], [1819.64119 , 315.43035 , 348.032518]]]	[[[0.00000033,0. ,0. ,0. ], [1.50867943,0.97703858,0.71896394,0.20027518], [0.76556707,0.44534702,0.57063371,0.20252299], [1.70155137,0.88288846,0.60977577,0.13850756]]]	[[[0. ,0. ,0. ], [0.97703858,1.05635485,0.56584402], [0.44534702,0.57063371,0.20252299], [0.88288846,0.89594637,0.43373289]]]	[[[0. ,0. ,0. ], [0. ,1.46075788,0.66250635], [0. ,0. ,0. ], [0. ,1.20687842,0.41000713]]]	[0.235,0.7 ,0.005,0.06 ]
{'I_diff': 0.25, 'T_diff': 0.25, 'N0': 1144.6026338235147, 'h_N': 13.028707074189526, 'r0': 0.7600550480417929, 'a0': 0.0014215434116994267, 'h0': 1.6214165130587868, 'alpha0': 0.0007820155899922704, 'eta0': 4.722290408699836, 'delta': 0.05882736101582495, 'n': 1.6227498945260335, 'nu': 1.0117332682475437, 'a_scale': 2.6774263237621696, 'id': 108800}	1	[1]	[[[1094.25271 , 22.533681 , 98.4473203, 0. ]]]	[[[22.533681, 0. , 0. ]]]	[[[0.00000033,0.00000033,0.00000033,0. ]]]	[[[0.00000033,0. ,0. ]]]	[[[0. ,0.00000033,0. ]]]	[1.]
{'I_diff': 1.0, 'T_diff': 0.25, 'N0': 853.120635909665, 'h_N': 10.348144465968174, 'r0': 1.0237835391289218, 'a0': 0.0017473290530051371, 'h0': 0.9187409389563901, 'alpha0': 0.0008205711280632679, 'eta0': 3.911758416746194, 'delta': 0.05383621770703034, 'n': 1.0167403074050165, 'nu': 1.6308441340704494, 'a_scale': 2.204097310409819, 'id': 92000}	2	[1,1]	[[[ 853.120352 , 0. , 0. , 0. ], [ 36.6054068,2559.46678 , 204.0658717, 131.517458 ]]]	[[[ 0. , 0. , 0. ], [2559.46678 , 132.778599, 131.517458]]]	[[[0.00000033,0. ,0. ,0. ], [2.18107748,0.55333366,1.32048583,0.44731719]]]	[[[0. ,0. ,0. ], [0.55333366,1.47353663,0.44731719]]]	[[[0. ,0. ,0. ], [0. ,1.09131537,0. ]]]	[0.35,0.65]
{'I_diff': 0.25, 'T_diff': 0.5, 'N0': 1943.7327612880024, 'h_N': 8.256509616186957, 'r0': 1.6074248522144554, 'a0': 0.0014584943970918677, 'h0': 0.7420046991755161, 'alpha0': 0.00036655881060095854, 'eta0': 2.358476958003756, 'delta': 0.03150077438195922, 'n': 1.2851780625279527, 'nu': 1.4276151153703647, 'a_scale': 3.394261314162671, 'id': 109000}	1	[0]	[[[ 0.27237566,6814.78066 , 97.6704464 , 424.963204 ]]]	[[[6814.78066 , 61.9395393, 208.468741 ]]]	[[[0.00000033,0.00000033,0.00000033,0.00000033]]]	[[[0.00000033,0.00000033,0.00000033]]]	[[[0. ,0.00000033,0.00000033]]]	[1.]
{'I_diff': 0.5, 'T_diff': 0.25, 'N0': 1096.7175482042435, 'h_N': 17.988140133283533, 'r0': 1.9935598699773736, 'a0': 0.001673573871114246, 'h0': 0.6541087574647956, 'alpha0': 0.0007679955884275379, 'eta0': 4.552362562107132, 'delta': 0.03328520162424041, 'n': 1.6538455983031286, 'nu': 1.9610390242072295, 'a_scale': 1.213444120743363, 'id': 109600}	1	[1]	[[[ 0.37088534,5177.75418 , 21.58735847, 124.387746 ]]]	[[[5177.75418 , 14.257641, 0. ]]]	[[[0.00000033,0.00000033,0.00000033,0.00000033]]]	[[[0.00000033,0.00000033,0. ]]]	[[[0. ,0.00000033,0.00000033]]]	[1.]
{'I_diff': 0.5, 'T_diff': 0.5, 'N0': 1952.2276494183086, 'h_N': 8.652938939111987, 'r0': 1.799815084704656, 'a0': 0.0013606864535123811, 'h0': 1.0085782058353367, 'alpha0': 0.0008901549007346246, 'eta0': 3.648245692861623, 'delta': 0.03264700138612068, 'n': 1.3902684925177122, 'nu': 1.7991192825209448, 'a_scale': 3.743563583569696, 'id': 109800}	1	[0]	[[[ 0.1773327,10075.1985 , 34.209987 , 101.4334575]]]	[[[10075.1985 , 18.3318897, 54.7631496]]]	[[[0.,0.,0.,0.]]]	[[[0.,0.,0.]]]	[[[0.,0.,0.]]]	[1.]
{'I_diff': 1.0, 'T_diff': 0.25, 'N0': 1962.1675639652954, 'h_N': 8.181183346440392, 'r0': 1.8789121189066758, 'a0': 0.001659595823510202, 'h0': 1.0084874495636271, 'alpha0': 0.0004625968076467237, 'eta0': 4.753197009269055, 'delta': 0.034267040200579885, 'n': 1.5205599629989628, 'nu': 1.620948918962105, 'a_scale': 2.4316098483008752, 'id': 79200}	1	[1]	[[[ 60.976167 ,6553.62455 , 256.6198379, 322.28008 ]]]	[[[6553.62455 , 183.322978, 322.28008 ]]]	[[[2.62852121,0.48256502,1.93361182,0.53750878]]]	[[[0.48256502,2.13177325,0.53750878]]]	[[[0. ,1.5107248,0. ]]]	[1.]
{'I_diff': 0.75, 'T_diff': 0.25, 'N0': 1835.5551800528904, 'h_N': 16.823423841361027, 'r0': 0.5096338884753091, 'a0': 0.0005957543776738422, 'h0': 1.9860158888257382, 'alpha0': 0.0003036421788108918, 'eta0': 1.5980600287630748, 'delta': 0.036724185296690165, 'n': 1.040891735278153, 'nu': 1.8355960105843807, 'a_scale': 4.7006560873224625, 'id': 110400}	2	[0,1]	[[[ 1.40602966,9791.96017 , 50.1571769 , 54.7901009 ], [1835.55457 , 0. , 0. , 0. ]]]	[[[9791.96017 , 26.6021092, 36.3986096], [ 0. , 0. , 0. ]]]	[[[0. ,0. ,0. ,0. ], [0.00000033,0. ,0. ,0. ]]]	[[[0.,0.,0.], [0.,0.,0.]]]	[[[0.,0.,0.], [0.,0.,0.]]]	[0.99,0.01]
{'I_diff': 0.25, 'T_diff': 0.75, 'N0': 1460.2177520146179, 'h_N': 13.27484117530916, 'r0': 0.7095313904750473, 'a0': 0.000583567037648448, 'h0': 1.6775829633450592, 'alpha0': 0.0008407206077685041, 'eta0': 3.789305268422879, 'delta': 0.05163805998932619, 'n': 1.1556244723020415, 'nu': 1.2404082343111709, 'a_scale': 2.2110619753185468, 'id': 86800}	1	[0]	[[[ 243.250103 ,4156.80638 , 508.0728369, 120.8304756]]]	[[[4156.80638 , 439.798749 , 51.6136845]]]	[[[1.50967439,0.76825086,1.20928578,0.41057452]]]	[[[0.76825086,1.2397989 ,0.57582625]]]	[[[0. ,1.0170278,0.2884003]]]	[1.]
{'I_diff': 0.25, 'T_diff': 1.0, 'N0': 2024.5557017141437, 'h_N': 18.963886692685485, 'r0': 0.7868637038149335, 'a0': 0.0016537454274776551, 'h0': 1.0702927918362586, 'alpha0': 0.0008276063602600337, 'eta0': 5.154039805264856, 'delta': 0.05823477134587303, 'n': 1.5645004267178657, 'nu': 1.4824904172395026, 'a_scale': 1.644198093342656, 'id': 83800}	2	[1,1]	[[[1975.41821 , 20.9797899, 96.451498 , 0. ], [ 970.386066 ,2628.54052 , 805.4506034, 116.620453 ]]]	[[[ 20.9797899, 0. , 0. ], [2628.54052 , 715.314893 , 0. ]]]	[[[0.00000033,0.00000033,0.00000033,0. ], [0.75271519,1.58016511,1.13042262,0.10635045]]]	[[[0.00000033,0. ,0. ], [1.58016511,1.15231784,0. ]]]	[[[0. ,0.00000033,0. ], [0. ,0.96153405,0.10635045]]]	[0.175,0.825]
{'I_diff': 0.25, 'T_diff': 0.5, 'N0': 1854.89419002689, 'h_N': 12.93522082021165, 'r0': 1.7448267141436005, 'a0': 0.0011842877239627838, 'h0': 1.2083228143325537, 'alpha0': 0.0008555957226162505, 'eta0': 3.330578338195802, 'delta': 0.030396795642015084, 'n': 1.6878866021199317, 'nu': 1.0526895163879988, 'a_scale': 1.6682200612686984, 'id': 80200}	4	[0,1,1,1]	[[[ 107.823524 , 5362.73337 , 384.6602971 , 333.679203 ], [ 106.573991 , 5391.15636 , 390.868188 , 284.614894 ], [ 195.64165 , 6376.95728 , 487.309154 , 243.866222 ], [ 0.22934104,10598.0813 , 0. , 0. ]]]	[[[ 5362.73337 , 360.168486, 211.836812], [ 5391.15636 , 390.868188, 284.614894], [ 6376.95728 , 0. , 0. ], [10598.0813 , 0. , 0. ]]]	[[[2.02944244,0.60623932,1.66417941,0.4452685 ], [2.03053503,0.60654197,1.69028056,0.52050225], [1.86057652,0.63602351,1.68586485,0.51767445], [0.00000033,0.00000033,0. ,0. ]]]	[[[0.60623932,1.68184017,0.51290138], [0.60654197,1.69028056,0.52050225], [0.63602351,0. ,0. ], [0.00000033,0. ,0. ]]]	[[[0. ,1.41135584,0.32831083], [0. ,0. ,0. ], [0. ,1.68586485,0.51767445], [0. ,0. ,0. ]]]	[0.86 ,0.115,0.02 ,0.005]
{'I_diff': 0.25, 'T_diff': 1.0, 'N0': 2076.91263977559, 'h_N': 15.652215003596696, 'r0': 0.7600828635191974, 'a0': 0.0014140401039362685, 'h0': 1.9817534814814801, 'alpha0': 0.00034534566935686924, 'eta0': 1.75857594328701, 'delta': 0.03489932413819964, 'n': 1.8323692367233493, 'nu': 1.2458072978124923, 'a_scale': 1.1702529653378209, 'id': 109400}	1	[1]	[[[ 0.87542384,10283.6102 , 100.6572942 , 203.930796 ]]]	[[[10283.6102 , 83.7194869, 0. ]]]	[[[0.,0.,0.,0.]]]	[[[0.,0.,0.]]]	[[[0.,0.,0.]]]	[1.]
{'I_diff': 1.0, 'T_diff': 1.0, 'N0': 1327.2439269728452, 'h_N': 13.73397467686126, 'r0': 1.1003626638335322, 'a0': 0.0015233562681661423, 'h0': 2.1613248043963367, 'alpha0': 0.0004578404816930294, 'eta0': 4.361626194062183, 'delta': 0.03371682366294814, 'n': 1.5158206850218583, 'nu': 1.0431867351621826, 'a_scale': 4.364432517655247, 'id': 111800}	1	[1]	[[[1245.53556 , 14.4643701, 223.95685 , 0. ]]]	[[[14.4643701, 0. , 0. ]]]	[[[0.00000033,0.00000033,0.00000033,0. ]]]	[[[0.00000033,0. ,0. ]]]	[[[0. ,0.00000033,0. ]]]	[1.]
{'I_diff': 0.25, 'T_diff': 0.25, 'N0': 1437.785796403381, 'h_N': 15.626467586599624, 'r0': 0.7430343257531614, 'a0': 0.0010270557856434763, 'h0': 0.9626622608211262, 'alpha0': 0.0004656507091625523, 'eta0': 1.881317199748421, 'delta': 0.0469131152997343, 'n': 1.419595130510957, 'nu': 1.0490266727926225, 'a_scale': 3.4341217847660688, 'id': 112000}	1	[1]	[[[1347.61913 , 32.9077329, 179.064119 , 0. ]]]	[[[32.9077329, 0. , 0. ]]]	[[[0.00000033,0.00000033,0.00000033,0. ]]]	[[[0.00000033,0. ,0. ]]]	[[[0. ,0.00000033,0. ]]]	[1.]
{'I_diff': 1.0, 'T_diff': 0.5, 'N0': 733.6348100164573, 'h_N': 7.046387632273228, 'r0': 1.6955716089669142, 'a0': 0.0017199748353733317, 'h0': 0.6308585314914881, 'alpha0': 0.0007296609908112106, 'eta0': 1.911899073938634, 'delta': 0.03371472738638592, 'n': 1.6444427715919632, 'nu': 1.9854210603507543, 'a_scale': 1.5325566527950616, 'id': 111400}	1	[0]	[[[ 0.20295872,2976.57181 , 21.80167546, 112.1251279 ]]]	[[[2976.57181 , 13.6289704, 75.5801223]]]	[[[0.,0.,0.,0.]]]	[[[0.,0.,0.]]]	[[[0.,0.,0.]]]	[1.]
{'I_diff': 1.0, 'T_diff': 0.75, 'N0': 1098.078603442278, 'h_N': 14.398823205006245, 'r0': 1.8471650458320417, 'a0': 0.0019990182716807135, 'h0': 0.7622189400141548, 'alpha0': 0.0004005360087320724, 'eta0': 3.982407214006504, 'delta': 0.03147770821876275, 'n': 1.2989513513641935, 'nu': 1.1049267002929994, 'a_scale': 3.305961431880744, 'id': 82800}	1	[1]	[[[ 24.1679825,942.618289 ,249.499345 ,702.259279 ]]]	[[[942.618289, 0. , 0. ]]]	[[[2.00093251,0.5520502 ,0.4248079 ,0.02409802]]]	[[[0.5520502,0. ,0. ]]]	[[[0. ,0.4248079 ,0.02409802]]]	[1.]
{'I_diff': 0.25, 'T_diff': 0.75, 'N0': 1745.3352747357458, 'h_N': 7.098148772711022, 'r0': 1.9793039000974697, 'a0': 0.0017781635446654069, 'h0': 1.0952662516872462, 'alpha0': 0.0006001850275658067, 'eta0': 3.734051369299253, 'delta': 0.047718970431467195, 'n': 1.6935846713481308, 'nu': 1.6586639955967346, 'a_scale': 4.161415981070178, 'id': 77200}	1	[0]	[[[ 165.2402 ,5697.68489 , 445.350243 , 185.2585786]]]	[[[5697.68489 , 289.563032, 115.573235]]]	[[[1.90067626,0.62910388,1.55164409,0.52016978]]]	[[[0.62910388,1.64304463,0.66096745]]]	[[[0. ,1.39992265,0.29036605]]]	[1.]
{'I_diff': 0.25, 'T_diff': 0.5, 'N0': 730.454391010361, 'h_N': 19.39560830473274, 'r0': 1.7756400899242246, 'a0': 0.001015116556782898, 'h0': 0.7393425717301758, 'alpha0': 0.0002192401135228664, 'eta0': 2.006627234384105, 'delta': 0.034904529677522715, 'n': 1.3076288199591763, 'nu': 1.2326835609403668, 'a_scale': 2.78500359056663, 'id': 112200}	1	[0]	[[[ 21.0343362,153.167413 ,282.8574948,330.403369 ]]]	[[[153.167413,193.120724,138.756294]]]	[[[0.00000033,0.00000033,0.00000033,0.00000033]]]	[[[0.00000033,0.00000033,0.00000033]]]	[[[0. ,0.00000033,0.00000033]]]	[1.]
{'I_diff': 0.5, 'T_diff': 0.75, 'N0': 880.8074071623904, 'h_N': 12.195617234261281, 'r0': 0.9079654928865857, 'a0': 0.0015324196182360003, 'h0': 1.0255897861139829, 'alpha0': 0.0005413564713447487, 'eta0': 2.06954395829012, 'delta': 0.05745780647883421, 'n': 1.0873352940229788, 'nu': 1.4215481795931075, 'a_scale': 2.6731136938909503, 'id': 110000}	1	[0]	[[[ 1.64655583,2672.62364 , 146.3737771 , 191.6500743 ]]]	[[[2672.62364 , 88.622878, 100.127754]]]	[[[0.,0.,0.,0.]]]	[[[0.,0.,0.]]]	[[[0.,0.,0.]]]	[1.]
{'I_diff': 0.25, 'T_diff': 0.5, 'N0': 788.3040075451042, 'h_N': 5.942357010402354, 'r0': 1.4632804633273526, 'a0': 0.001977622857626594, 'h0': 2.187768958137589, 'alpha0': 0.0002441305194757898, 'eta0': 3.2180776044615707, 'delta': 0.05071517836620432, 'n': 1.4530545044303564, 'nu': 1.1173270651699172, 'a_scale': 4.53022655404025, 'id': 83400}	1	[1]	[[[408.666243,512.531143,615.073385, 0. ]]]	[[[512.531143, 0. , 0. ]]]	[[[0.65862124,1.98774425,0.60381166,0. ]]]	[[[1.98774425,0. ,0. ]]]	[[[0. ,0.60381166,0. ]]]	[1.]
{'I_diff': 0.25, 'T_diff': 1.0, 'N0': 2110.805157653927, 'h_N': 19.075028940216377, 'r0': 1.008661075294924, 'a0': 0.0019171942261396431, 'h0': 2.0193494765836095, 'alpha0': 0.0008384261433328012, 'eta0': 2.063776225991998, 'delta': 0.05852827949693974, 'n': 1.5814419105752737, 'nu': 1.8921765385247262, 'a_scale': 4.149552084063851, 'id': 112600}	1	[0]	[[[ 1.21042131,11722.7519 , 37.4846952 , 24.73269512]]]	[[[11722.7519 , 25.1231971 , 8.06579842]]]	[[[0.,0.,0.,0.]]]	[[[0.,0.,0.]]]	[[[0.,0.,0.]]]	[1.]
{'I_diff': 0.75, 'T_diff': 0.5, 'N0': 1298.2163628754824, 'h_N': 7.180028614039288, 'r0': 1.1747033981828263, 'a0': 0.0007198247341020164, 'h0': 1.454301653315964, 'alpha0': 0.0008510613176271498, 'eta0': 4.0778969170946, 'delta': 0.03284141399936235, 'n': 1.0683790239000084, 'nu': 1.62008210017409, 'a_scale': 2.610986309959001, 'id': 110600}	2	[0,0]	[[[ 0.23985716,6414.55674 , 49.1962259 , 86.1023669 ], [ 1.04952058,4374.82134 , 238.9244076 , 219.420393 ]]]	[[[6414.55674 , 25.6702414, 51.0905257], [4374.82134 , 52.5760546, 192.68374 ]]]	[[[0.00000033,0.00000033,0.00000033,0.00000033], [1.86296422,0.47632968,1.440768 ,0.75545193]]]	[[[0.00000033,0.00000033,0.00000033], [0.47632968,1.35447344,0.80373254]]]	[[[0. ,0.00000033,0.00000033], [0. ,1.50214974,0.41398278]]]	[0.85,0.15]
{'I_diff': 0.5, 'T_diff': 0.5, 'N0': 700.2026239911851, 'h_N': 17.20279197679733, 'r0': 1.0709841241977076, 'a0': 0.0013490992578221801, 'h0': 0.8495167357425268, 'alpha0': 0.0004932042211491955, 'eta0': 3.05107157866452, 'delta': 0.03338753294353889, 'n': 1.5045025612201006, 'nu': 1.633220837003786, 'a_scale': 3.217718499500826, 'id': 113000}	1	[0]	[[[ 1.33953214,1723.32069 , 62.2059242 , 215.2550544 ]]]	[[[1723.32069 , 34.349161, 118.87887 ]]]	[[[0.00000033,0.00000033,0.00000033,0.00000033]]]	[[[0.00000033,0.00000033,0.00000033]]]	[[[0. ,0.00000033,0.00000033]]]	[1.]
{'I_diff': 0.5, 'T_diff': 0.25, 'N0': 998.8512843665167, 'h_N': 5.95422039084052, 'r0': 1.0056167085336745, 'a0': 0.002034984842573492, 'h0': 0.714431015276645, 'alpha0': 0.0007432556471458068, 'eta0': 4.184237501825483, 'delta': 0.05585807393897596, 'n': 1.113119398359332, 'nu': 1.1559503824838435, 'a_scale': 1.2529948463508507, 'id': 68000}	3	[0,0,1]	[[[352.639394 ,773.496311 ,445.9536958,152.403117 ], [352.642632 ,773.496931 ,445.9482306,152.403002 ], [657.133005 ,198.789318 ,723.436351 , 0. ]]]	[[[773.496311,435.717418, 0. ], [773.496931,435.712065, 0. ], [198.789318, 0. , 0. ]]]	[[[0.7291163 ,1.75379728,0.88605072,0.11696275], [0.72910324,1.75374864,0.88605964,0.11696209], [0.4382714 ,3.1094522 ,0.68878391,0. ]]]	[[[1.75379728,0.89168156,1. ], [1.75374864,0.89169056,0. ], [3.1094522 ,0. ,0. ]]]	[[[0. ,0.65171504,0.11696275], [0. ,0.65172115,0.11696209], [0. ,0.68878391,0. ]]]	[0.81 ,0.035,0.155]
{'I_diff': 0.5, 'T_diff': 0.75, 'N0': 1072.3100735625844, 'h_N': 13.75123178088971, 'r0': 1.0575767024703744, 'a0': 0.0015504367427965908, 'h0': 1.7564791021324306, 'alpha0': 0.0003862668678084394, 'eta0': 2.1629715584965448, 'delta': 0.05418335688761379, 'n': 1.1124073981297873, 'nu': 1.7941280299709628, 'a_scale': 2.464076699074334, 'id': 113200}	1	[0]	[[[ 0.85190276,5377.08606 , 68.4642029 , 54.1425675 ]]]	[[[5377.08606 , 40.5157556, 27.358223 ]]]	[[[0.00000033,0.00000033,0.00000033,0.00000033]]]	[[[0.00000033,0.00000033,0.00000033]]]	[[[0. ,0.00000033,0.00000033]]]	[1.]
{'I_diff': 1.0, 'T_diff': 0.25, 'N0': 920.8561881987957, 'h_N': 18.243847424766166, 'r0': 1.3169342827554, 'a0': 0.0012533103662292315, 'h0': 1.1573254763549183, 'alpha0': 0.0007084646638215556, 'eta0': 4.777536564670685, 'delta': 0.039433281196532055, 'n': 1.5573305668642123, 'nu': 1.7897372659072985, 'a_scale': 1.7256857936895458, 'id': 88800}	1	[1]	[[[ 26.5763881,3148.23368 , 115.4162166, 146.881313 ]]]	[[[3148.23368 , 83.7685689, 146.881313 ]]]	[[[2.66981199,0.45600745,1.70106341,0.55896545]]]	[[[0.45600745,1.83883866,0.55896545]]]	[[[0. ,1.38882629,0. ]]]	[1.]
{'I_diff': 1.0, 'T_diff': 1.0, 'N0': 1897.4350138562938, 'h_N': 16.60331823361467, 'r0': 1.1205865414287324, 'a0': 0.001996791271700468, 'h0': 1.9954920186433873, 'alpha0': 0.0008212172134150893, 'eta0': 3.3800470398482783, 'delta': 0.051179412940458274, 'n': 1.2185480837999467, 'nu': 1.3964981041499533, 'a_scale': 2.6764997874253726, 'id': 86200}	1	[0]	[[[ 619.056492,3930.16517 , 895.840956, 96.630426]]]	[[[3930.16517 , 242.700693 , 47.2234304]]]	[[[1.14519517,1.07305739,1.04056018,0.97998869]]]	[[[1.07305739,2.10620772,1.87683026]]]	[[[0. ,1.35453894,0.94552794]]]	[1.]
{'I_diff': 0.5, 'T_diff': 1.0, 'N0': 1675.8141283734262, 'h_N': 15.155810403294845, 'r0': 1.0245306060604351, 'a0': 0.0011072343243408397, 'h0': 0.5808680453960364, 'alpha0': 0.00040196495169347196, 'eta0': 2.5308217216135596, 'delta': 0.05159098896184936, 'n': 1.152655496308054, 'nu': 1.9833958369853901, 'a_scale': 4.058614378560591, 'id': 113400}	1	[0]	[[[ 0.99129385,7850.03687 , 51.3267206 , 160.46017 ]]]	[[[7850.03687 , 29.6968066, 74.8983407]]]	[[[0.00000033,0.00000033,0.00000033,0.00000033]]]	[[[0.00000033,0.00000033,0.00000033]]]	[[[0. ,0.00000033,0.00000033]]]	[1.]
{'I_diff': 0.75, 'T_diff': 1.0, 'N0': 1103.7888786699355, 'h_N': 6.176552491651012, 'r0': 1.3247232332982612, 'a0': 0.0019312976674000775, 'h0': 0.7751142809010922, 'alpha0': 0.0004471282419556329, 'eta0': 4.996493702206683, 'delta': 0.03499322210192512, 'n': 1.185390528225419, 'nu': 1.3906258147507193, 'a_scale': 3.7524631949273206, 'id': 72600}	4	[0,1,1,1]	[[[271.375872 ,528.663761 ,540.885811 ,307.873901 ], [822.099646 , 42.8549073,383.727408 , 72.0748879], [820.673896 , 43.126914 ,383.860884 , 73.1471493], [820.854534 , 43.131496 ,384.094588 , 72.8209877]]]	[[[528.663761 ,172.053491 ,106.312553 ], [ 42.8549073,142.858114 , 0. ], [ 43.126914 ,143.128731 , 0. ], [ 43.131496 ,143.479767 , 0. ]]]	[[[0.8915327 ,1.68639968,0.69498711,0.24491246], [0.16298906,0.58754412,0.06145048,1.63828851], [0.16621591,0.78238454,0.07359435,1.62115426], [0.16412989,0.66866159,0.06518769,1.62400281]]]	[[[1.68639968,1.51281902,1.00221315], [0.58754412,1.14525757,0. ], [0.78238454,1.15522254,0. ], [0.66866159,1.14401778,0. ]]]	[[[0. ,1.0551305 ,0.34502874], [0. ,0.74184496,1.63828851], [0. ,0.74368598,1.62115426], [0. ,0.74272135,1.62400281]]]	[0.89 ,0.085,0.02 ,0.005]
{'I_diff': 0.75, 'T_diff': 0.75, 'N0': 920.3473266287342, 'h_N': 19.263717472853422, 'r0': 0.9486911934681851, 'a0': 0.001076722581904607, 'h0': 0.7545496399798765, 'alpha0': 0.0004576071190571403, 'eta0': 2.915022709409116, 'delta': 0.04062453596418228, 'n': 1.9074095514642377, 'nu': 1.6629331374938294, 'a_scale': 2.1513877693186605, 'id': 114000}	2	[0,0]	[[[ 1.77824742,2659.69076 , 72.7563789 , 233.236502 ], [ 850.009788 , 17.6013175 , 72.7564031 , 18.330429 ]]]	[[[2659.69076 , 40.8966259, 132.991418 ], [ 17.6013175, 40.8966395, 3.5799749]]]	[[[0.00000033,0.00000033,0.00000033,0.00000033], [0. ,0. ,0. ,0. ]]]	[[[0.00000033,0.00000033,0.00000033], [0. ,0. ,0. ]]]	[[[0. ,0.00000033,0.00000033], [0. ,0. ,0. ]]]	[0.995,0.005]
{'I_diff': 0.75, 'T_diff': 0.5, 'N0': 1635.1937163092996, 'h_N': 17.908791851683322, 'r0': 0.8041402017496194, 'a0': 0.0016021014119996472, 'h0': 1.8117060784317098, 'alpha0': 0.00048515611514780973, 'eta0': 2.580634400291366, 'delta': 0.0516103607075342, 'n': 1.035292369865944, 'nu': 1.9677543366083476, 'a_scale': 3.9302070472896244, 'id': 113800}	2	[0,1]	[[[ 1.30796933,8803.81906 , 48.7479348 , 38.8817632 ], [1635.19317 , 0. , 0. , 0. ]]]	[[[8803.81906 , 24.6744625, 22.0632075], [ 0. , 0. , 0. ]]]	[[[0.00000033,0.00000033,0.00000033,0.00000033], [0.00000033,0. ,0. ,0. ]]]	[[[0.00000033,0.00000033,0.00000033], [0. ,0. ,0. ]]]	[[[0. ,0.00000033,0.00000033], [0. ,0. ,0. ]]]	[0.85,0.15]
{'I_diff': 1.0, 'T_diff': 0.5, 'N0': 2232.9120709237004, 'h_N': 11.503819946969983, 'r0': 1.2073286929558424, 'a0': 0.0017607527881463028, 'h0': 2.08670192467701, 'alpha0': 0.0004630195297641495, 'eta0': 2.8445229492381, 'delta': 0.05383961646897806, 'n': 1.1597620952554835, 'nu': 1.7786098339133654, 'a_scale': 2.7127892397099873, 'id': 114600}	1	[0]	[[[ 0.57084721,12032.4472 , 77.4192821 , 47.3519339 ]]]	[[[12032.4472 , 36.2427768, 30.976742 ]]]	[[[0.00000033,0.00000033,0.00000033,0.00000033]]]	[[[0.00000033,0.00000033,0.00000033]]]	[[[0. ,0.00000033,0.00000033]]]	[1.]
{'I_diff': 0.25, 'T_diff': 0.5, 'N0': 1133.8570963062912, 'h_N': 16.805728028752554, 'r0': 0.5320166821100688, 'a0': 0.00207403455884661, 'h0': 2.189798842963876, 'alpha0': 0.0007845193753715361, 'eta0': 4.800951322691404, 'delta': 0.05287767108477283, 'n': 1.2239713055145498, 'nu': 1.8002488722200876, 'a_scale': 1.1906395316861056, 'id': 96200}	1	[1]	[[[ 360.510215 ,3071.14471 , 352.8896179, 28.1649625]]]	[[[3071.14471 , 266.245761, 0. ]]]	[[[1.19698377,0.92944709,1.3493745 ,0.40901887]]]	[[[0.92944709,1.40173575,0. ]]]	[[[0. ,1.19446061,0.40901887]]]	[1.]
{'I_diff': 1.0, 'T_diff': 0.5, 'N0': 744.5571207075794, 'h_N': 5.395353236031245, 'r0': 1.8812150389352256, 'a0': 0.0020590700051911015, 'h0': 2.2648738370142905, 'alpha0': 0.0002597563605687881, 'eta0': 3.374529625627664, 'delta': 0.05153062992831248, 'n': 1.381136939053807, 'nu': 1.32291292428111, 'a_scale': 4.286755094635618, 'id': 79400}	4	[1,1,1,1]	[[[310.664639 ,578.227984 ,727.713673 , 11.6507897], [306.143784 ,579.968214 ,721.307313 , 12.845536 ], [308.503985 ,585.0031 ,726.866764 , 12.7549438], [307.760454 ,574.341249 ,721.970724 , 11.4773134]]]	[[[578.227984,136.919993, 0. ], [579.968214,148.384289, 0. ], [585.0031 ,136.681272, 0. ], [574.341249,149.632883, 0. ]]]	[[[0.78847703,1.71970461,0.48142331,2.61682262], [0.80379217,1.71579898,0.48725733,2.26196342], [0.7921019 ,1.68991976,0.48122305,2.2920716 ], [0.80194934,1.73475299,0.48867262,2.55342667]]]	[[[1.71970461,1.78986303,0. ], [1.71579898,1.60051783,0. ], [1.68991976,1.80164144,0. ], [1.73475299,1.58470964,0. ]]]	[[[0. ,0.7175394 ,2.61682262], [0. ,0.7314938 ,2.26196342], [0. ,0.71613869,2.2920716 ], [0. ,0.73808162,2.55342667]]]	[0.59 ,0.31 ,0.025,0.075]
{'I_diff': 0.25, 'T_diff': 0.75, 'N0': 1240.9860444383899, 'h_N': 6.065440675009216, 'r0': 0.6528886040290679, 'a0': 0.0018910977871202442, 'h0': 1.17919301746538, 'alpha0': 0.0008908715231988011, 'eta0': 5.179360496037198, 'delta': 0.053368802240099655, 'n': 1.1868020054742057, 'nu': 1.2639928847966466, 'a_scale': 4.313968679479961, 'id': 90000}	1	[1]	[[[847.187574,446.657265,669.608096, 0. ]]]	[[[446.657265, 0. , 0. ]]]	[[[0.46477626,2.71269312,0.90483751,0. ]]]	[[[2.71269312,0. ,0. ]]]	[[[0. ,0.90483751,0. ]]]	[1.]
{'I_diff': 0.25, 'T_diff': 0.75, 'N0': 1161.6389976487599, 'h_N': 11.942310130407746, 'r0': 1.8301304679566615, 'a0': 0.0007353808895493122, 'h0': 0.8514660284471103, 'alpha0': 0.0007617907053167945, 'eta0': 3.4880252842679447, 'delta': 0.05827925267991957, 'n': 1.9597342765461536, 'nu': 1.2645217884721809, 'a_scale': 1.4180913187363762, 'id': 70800}	2	[1,1]	[[[ 147.57986 ,2612.5396 , 321.9667228, 314.700453 ], [1048.62049 , 20.7998411, 162.4854971, 23.9649277]]]	[[[2612.5396 , 297.866556 , 0. ], [ 20.7998411, 38.1562871, 0. ]]]	[[[1.50002488,0.78212189,1.15136288,0.14724368], [0.00000033,0.00000033,0.00000033,0.00000033]]]	[[[0.78212189,1.1675135 ,0. ], [0.00000033,0.00000033,0. ]]]	[[[0. ,0.95547046,0.14724368], [0. ,0.00000033,0.00000033]]]	[0.98,0.02]
{'I_diff': 1.0, 'T_diff': 1.0, 'N0': 1077.178021049161, 'h_N': 18.103912339980468, 'r0': 1.9000934124374722, 'a0': 0.0006927245667688836, 'h0': 1.0665158055964201, 'alpha0': 0.0002558346754889578, 'eta0': 4.6293238418615505, 'delta': 0.044398430577919194, 'n': 1.1017730762350915, 'nu': 1.3505415855342011, 'a_scale': 1.4943883703461027, 'id': 95800}	2	[0,1]	[[[ 58.8349756, 472.235446 ,1138.8137705, 410.8473402], [ 113.16956 , 572.212737 ,1380.37621 , 350.906765 ]]]	[[[472.235446 , 98.9061605, 36.8599272], [572.212737 , 0. , 0. ]]]	[[[1.23853168,0.89041509,0.51613142,0.38642629], [1.16640919,1.96845209,0.38918033,0.55205813]]]	[[[0.89041509,1.45014365,1.60735795], [1.96845209,0. ,0. ]]]	[[[0. ,0.68901933,0.49609181], [0. ,0.38918033,0.55205813]]]	[0.885,0.115]
{'I_diff': 0.75, 'T_diff': 0.25, 'N0': 1445.2195595551448, 'h_N': 8.229470363896679, 'r0': 1.244862673691721, 'a0': 0.0017453775862192637, 'h0': 0.9595790960687764, 'alpha0': 0.0003818817873142694, 'eta0': 1.688342711715371, 'delta': 0.03094163941621767, 'n': 1.203836142293191, 'nu': 1.244404825237932, 'a_scale': 1.8412843938008143, 'id': 116800}	1	[0]	[[[ 0.53931085,3336.22739 , 133.2935258 , 441.8282545 ]]]	[[[3336.22739 , 85.2721597, 392.760513 ]]]	[[[0.,0.,0.,0.]]]	[[[0.,0.,0.]]]	[[[0.,0.,0.]]]	[1.]
{'I_diff': 0.5, 'T_diff': 1.0, 'N0': 1041.2375601768154, 'h_N': 8.311197545285882, 'r0': 1.890540349676961, 'a0': 0.001371081068319719, 'h0': 1.539173255117664, 'alpha0': 0.0007205943805218317, 'eta0': 4.194567698662743, 'delta': 0.04938035256877345, 'n': 1.5839887939272912, 'nu': 1.566859346354068, 'a_scale': 2.501940717148281, 'id': 84600}	1	[0]	[[[ 71.5616861,3295.59231 , 285.461129 , 116.3923985]]]	[[[3295.59231 , 223.57649 , 70.0321558]]]	[[[2.11091162,0.57807376,1.32008435,0.45525662]]]	[[[0.57807376,1.4566725 ,0.64539963]]]	[[[0. ,0.85093703,0.17569998]]]	[1.]
{'I_diff': 1.0, 'T_diff': 0.25, 'N0': 1599.4631514845628, 'h_N': 8.52750353921024, 'r0': 1.716801707658856, 'a0': 0.0010291468328925853, 'h0': 1.4787767901738238, 'alpha0': 0.0004501663901042886, 'eta0': 1.4540803181681123, 'delta': 0.046556155698332546, 'n': 1.1135710281993463, 'nu': 1.5600955882633443, 'a_scale': 3.1968439720885886, 'id': 117600}	1	[0]	[[[ 0.27546253,7919.25944 , 78.14003 , 96.4495963 ]]]	[[[7919.25944 , 42.0069462, 77.371527 ]]]	[[[0.00000033,0.00000033,0.00000033,0.00000033]]]	[[[0.00000033,0.00000033,0.00000033]]]	[[[0. ,0.00000033,0.00000033]]]	[1.]
{'I_diff': 1.0, 'T_diff': 1.0, 'N0': 1791.7500775657977, 'h_N': 13.802127944759897, 'r0': 0.7608973437460581, 'a0': 0.0008853947231756689, 'h0': 1.5253362265325674, 'alpha0': 0.0003168439718565136, 'eta0': 2.828782457253563, 'delta': 0.05589367047166446, 'n': 1.2162421282475289, 'nu': 1.1701201316344665, 'a_scale': 3.6449179442393214, 'id': 89400}	3	[1,1,1]	[[[1054.32121 ,1289.23971 ,1152.333456 , 18.6029422], [1061.63213 ,1269.0286 ,1156.791212 , 16.4689713], [1056.81108 ,1270.40366 ,1149.438218 , 16.6816651]]]	[[[1289.23971 , 191.820234, 0. ], [1269.0286 , 183.987069, 0. ], [1270.40366 , 199.619274, 0. ]]]	[[[0.61197847,2.00908951,0.79131423,2.06927068], [0.60799945,2.05941344,0.78680981,2.46997047], [0.61211969,2.04885498,0.79581697,2.34522077]]]	[[[2.00908951,2.3301026 ,0. ], [2.05941344,2.50648494,0. ], [2.04885498,2.21171153,0. ]]]	[[[0. ,0.94591013,2.06927068], [0. ,0.93368613,2.46997047], [0. ,0.96507873,2.34522077]]]	[0.59,0.35,0.06]
{'I_diff': 0.75, 'T_diff': 0.25, 'N0': 2115.8236998676643, 'h_N': 6.871175633768512, 'r0': 1.342027714762785, 'a0': 0.0011358126021584116, 'h0': 1.1785086718965587, 'alpha0': 0.00045384321356161826, 'eta0': 1.650063126730436, 'delta': 0.045517209325462694, 'n': 1.2267847111982544, 'nu': 1.0803401355756643, 'a_scale': 1.3179701789970206, 'id': 75200}	1	[1]	[[[ 70.8963524,5405.94013 , 350.5223745, 466.966257 ]]]	[[[5405.94013 , 347.931838, 466.966257]]]	[[[2.26253206,0.56286557,1.34742127,0.4142272 ]]]	[[[0.56286557,1.35168719,0.4142272 ]]]	[[[0. ,0.78943313,0. ]]]	[1.]
{'I_diff': 0.75, 'T_diff': 1.0, 'N0': 1036.0856194037972, 'h_N': 10.529230809906657, 'r0': 1.0036784081957943, 'a0': 0.001963607582403797, 'h0': 2.2200002260284704, 'alpha0': 0.0005377010944840086, 'eta0': 4.6976376249431135, 'delta': 0.03677980331861376, 'n': 1.1524954307312198, 'nu': 1.8832405462003232, 'a_scale': 1.704433618472419, 'id': 117400}	2	[0,1]	[[[ 0.44887848,5303.7458 , 46.3767968 , 45.2488204 ], [ 19.46872 ,3621.11027 , 219.2237263 , 112.963532 ]]]	[[[5303.7458 , 26.4264357, 23.9266253], [3621.11027 , 75.7147523, 112.963532 ]]]	[[[0.00000033,0.00000033,0.00000033,0.00000033], [3.17116477,0.47156112,1.25585638,0.90685015]]]	[[[0.00000033,0.00000033,0.00000033], [0.47156112,1.24411564,0.90685015]]]	[[[0. ,0.00000033,0.00000033], [0. ,1.28242032,0. ]]]	[0.985,0.015]
{'I_diff': 0.25, 'T_diff': 0.75, 'N0': 740.1473163870942, 'h_N': 19.235330511461868, 'r0': 1.594050402655614, 'a0': 0.001069626843615272, 'h0': 0.9776470535156581, 'alpha0': 0.0007079966863191971, 'eta0': 3.2970139255684145, 'delta': 0.04350092920125847, 'n': 1.6795865300163175, 'nu': 1.7408410059056467, 'a_scale': 1.1401161028665356, 'id': 115600}	1	[1]	[[[ 0.66444603,3453.6239 , 31.7406567 , 100.681798 ]]]	[[[3453.6239 , 19.7167686, 0. ]]]	[[[0.,0.,0.,0.]]]	[[[0.,0.,0.]]]	[[[0.,0.,0.]]]	[1.]
{'I_diff': 0.75, 'T_diff': 0.5, 'N0': 1545.21566212462, 'h_N': 11.772138233755213, 'r0': 1.7747070444630912, 'a0': 0.0006072269143081789, 'h0': 1.1277722491721627, 'alpha0': 0.0002628590575774469, 'eta0': 4.1447090738479035, 'delta': 0.0573703547427383, 'n': 1.0035447015489112, 'nu': 1.304441521486626, 'a_scale': 4.5706464771079345, 'id': 75400}	2	[1,1]	[[[ 366.441738, 439.697658,2856.92606 , 0. ], [1545.21515 , 0. , 0. , 0. ]]]	[[[439.697658, 0. , 0. ], [ 0. , 0. , 0. ]]]	[[[0.73469345,1.64686481,0.15826344,0. ], [0.00000033,0. ,0. ,0. ]]]	[[[1.64686481,0. ,0. ], [0. ,0. ,0. ]]]	[[[0. ,0.15826344,0. ], [0. ,0. ,0. ]]]	[0.945,0.055]
{'I_diff': 1.0, 'T_diff': 1.0, 'N0': 757.0880328655849, 'h_N': 5.063061269582929, 'r0': 0.505322416273631, 'a0': 0.0009226701989650261, 'h0': 1.2470735056835243, 'alpha0': 0.0007645263040385291, 'eta0': 4.798051533756288, 'delta': 0.04808771047140991, 'n': 1.239871726155105, 'nu': 1.849216576065384, 'a_scale': 3.2591516590889826, 'id': 118200}	1	[1]	[[[665.328165 , 50.2772463,234.661389 , 0. ]]]	[[[50.2772463, 0. , 0. ]]]	[[[0.00000033,0.00000033,0.00000033,0. ]]]	[[[0.00000033,0. ,0. ]]]	[[[0. ,0.00000033,0. ]]]	[1.]
{'I_diff': 0.25, 'T_diff': 0.5, 'N0': 1468.7053563492095, 'h_N': 13.158960190177176, 'r0': 1.3551322268165142, 'a0': 0.0011878204246869228, 'h0': 1.3171604095352691, 'alpha0': 0.0006803741081515533, 'eta0': 1.5898589333096962, 'delta': 0.036604852405690766, 'n': 1.6596736429916774, 'nu': 1.329939515871844, 'a_scale': 2.675973262795873, 'id': 118600}	1	[0]	[[[ 0.46927104,6581.58182 , 83.1162174 , 164.8777797 ]]]	[[[6581.58182 , 56.4736609, 80.5434587]]]	[[[0.00000033,0.00000033,0.00000033,0.00000033]]]	[[[0.00000033,0.00000033,0.00000033]]]	[[[0. ,0.00000033,0.00000033]]]	[1.]
{'I_diff': 0.25, 'T_diff': 0.5, 'N0': 953.1774921277431, 'h_N': 14.420504213317969, 'r0': 0.8713250619101973, 'a0': 0.0006268585277320354, 'h0': 2.0298692522947652, 'alpha0': 0.0008681335144182813, 'eta0': 5.2296082563455215, 'delta': 0.03768720119838732, 'n': 1.6895315281942875, 'nu': 1.293120439897359, 'a_scale': 1.2394240955629698, 'id': 99400}	1	[1]	[[[ 128.774912 ,3036.58319 , 272.9818512, 104.335734 ]]]	[[[3036.58319 , 241.102801, 0. ]]]	[[[1.70594468,0.67591149,1.36670225,0.35062593]]]	[[[0.67591149,1.39451969,0. ]]]	[[[0. ,1.1619288 ,0.35062593]]]	[1.]
{'I_diff': 0.25, 'T_diff': 0.75, 'N0': 818.9001027138415, 'h_N': 19.03526285567859, 'r0': 1.635514651083197, 'a0': 0.001255454593745785, 'h0': 1.6421343654690426, 'alpha0': 0.0006969550169195856, 'eta0': 2.0915932916145703, 'delta': 0.055406492648684816, 'n': 1.8240146954790883, 'nu': 1.7685144923040612, 'a_scale': 3.5983673685907123, 'id': 118800}	1	[0]	[[[ 0.76082618,4120.87427 , 48.3815777 , 44.8896953 ]]]	[[[4120.87427 , 31.4480123, 17.0810647]]]	[[[0.,0.,0.,0.]]]	[[[0.,0.,0.]]]	[[[0.,0.,0.]]]	[1.]
{'I_diff': 0.25, 'T_diff': 1.0, 'N0': 1127.2286297006992, 'h_N': 12.99920443078151, 'r0': 1.8409741310328005, 'a0': 0.000997173612023064, 'h0': 2.0953399628801934, 'alpha0': 0.00045329633724117146, 'eta0': 5.19282482121149, 'delta': 0.047496319407733883, 'n': 1.0044597378629607, 'nu': 1.4567540117740276, 'a_scale': 2.659943272683059, 'id': 106200}	2	[0,1]	[[[ 8.28278785,2386.90243 , 824.775636 , 132.9800032 ], [1127.22825 , 0. , 0. , 0. ]]]	[[[2386.90243 , 586.942542 , 72.0585608], [ 0. , 0. , 0. ]]]	[[[1.23831974,0.94578108,0.82252578,0.74372351], [0.00000033,0. ,0. ,0. ]]]	[[[0.94578108,0.90937781,1.02501816], [0. ,0. ,0. ]]]	[[[0. ,0.74927988,0.42591532], [0. ,0. ,0. ]]]	[0.905,0.095]
{'I_diff': 0.25, 'T_diff': 0.25, 'N0': 1911.3476639283915, 'h_N': 14.925608854409157, 'r0': 0.9437059996070807, 'a0': 0.0006879755422698582, 'h0': 2.286099085310312, 'alpha0': 0.0003336518452731978, 'eta0': 1.3379914123397698, 'delta': 0.04678543006690254, 'n': 1.2385382822085962, 'nu': 1.437929657417853, 'a_scale': 3.9629732153536654, 'id': 118400}	1	[0]	[[[ 0.88627856,9655.78521 , 133.1281284 , 90.8717879 ]]]	[[[9655.78521 , 74.4553616, 49.5981069]]]	[[[0.,0.,0.,0.]]]	[[[0.,0.,0.]]]	[[[0.,0.,0.]]]	[1.]
{'I_diff': 0.75, 'T_diff': 0.25, 'N0': 2074.6360295119102, 'h_N': 19.475013329417727, 'r0': 1.2655161560659836, 'a0': 0.0016917020965394089, 'h0': 1.5349691616827068, 'alpha0': 0.0006992422866471772, 'eta0': 1.6271660552223657, 'delta': 0.052711736387146865, 'n': 1.3050342827724057, 'nu': 1.0567980606139749, 'a_scale': 1.4858741300673535, 'id': 84800}	2	[1,1]	[[[ 160.307449 ,6792.97673 , 411.05079992, 235.887034 ], [ 159.879986 ,6797.44337 , 409.937071 , 235.778011 ]]]	[[[6792.97673 , 409.176815, 235.887034], [6797.44337 , 409.937071, 235.778011]]]	[[[1.98361256,0.60103967,1.64933308,0.72209461], [1.9854371 ,0.60052245,1.65391316,0.72280412]]]	[[[0.60103967,1.65223642,0.72209461], [0.60052245,1.65391316,0.72280412]]]	[[[0. ,1.04544443,0. ], [0. ,0. ,0. ]]]	[0.995,0.005]
{'I_diff': 0.5, 'T_diff': 0.5, 'N0': 1448.0392133306577, 'h_N': 9.839149023950078, 'r0': 0.6881968744816076, 'a0': 0.0009218591499493801, 'h0': 1.2048118235644178, 'alpha0': 0.0007230865377959628, 'eta0': 3.400297964312875, 'delta': 0.054356589027513655, 'n': 1.3596001449279493, 'nu': 1.460074736611452, 'a_scale': 1.394007797012975, 'id': 87400}	1	[0]	[[[ 313.106284 ,3640.632 , 436.489768 , 122.01847577]]]	[[[3640.632 , 282.993127, 122.018474]]]	[[[1.26435829,0.89738613,1.36708565,0.55601515]]]	[[[0.89738613,1.49310055,0.55601516]]]	[[[0. ,1.15526701,0.97912303]]]	[1.]
{'I_diff': 0.75, 'T_diff': 0.5, 'N0': 1750.1030674718313, 'h_N': 8.986762820453981, 'r0': 0.5492562910843812, 'a0': 0.0010401315826209473, 'h0': 0.6093260753134733, 'alpha0': 0.0004363228342334596, 'eta0': 2.0674710151320297, 'delta': 0.04329831691036684, 'n': 1.0396413096656094, 'nu': 1.4838964024646972, 'a_scale': 2.400749545002768, 'id': 120200}	2	[0,1]	[[[ 1.26533729,6382.83621 , 104.9208199 , 331.895346 ], [1750.10248 , 0. , 0. , 0. ]]]	[[[6382.83621 , 59.4496096, 199.513071 ], [ 0. , 0. , 0. ]]]	[[[0.00000033,0.00000033,0.00000033,0.00000033], [0.00000033,0. ,0. ,0. ]]]	[[[0.00000033,0.00000033,0.00000033], [0. ,0. ,0. ]]]	[[[0. ,0.00000033,0.00000033], [0. ,0. ,0. ]]]	[0.87,0.13]
{'I_diff': 1.0, 'T_diff': 0.5, 'N0': 2021.505833829361, 'h_N': 13.695783219899248, 'r0': 0.8584488691553558, 'a0': 0.0005666751192073449, 'h0': 1.2873607452423361, 'alpha0': 0.0006272440034895098, 'eta0': 1.4926323202993568, 'delta': 0.030720816227818713, 'n': 1.9529788532538066, 'nu': 1.0078375245510136, 'a_scale': 2.8981505038051374, 'id': 108200}	4	[1,1,1,1]	[[[ 1956.93145 , 13.297482 , 144.265067 , 8.74663306], [ 116.006401 , 4522.13124 , 251.837101 , 454.908539 ], [ 184.500357 , 7823.78066 , 461.401993 , 237.114282 ], [ 0.50831369,11548.5534 , 0. , 0. ]]]	[[[ 13.297482, 0. , 0. ], [ 4522.13124 , 251.837101, 454.908539], [ 7823.78066 , 0. , 0. ], [11548.5534 , 0. , 0. ]]]	[[[0. ,0. ,0. ,0. ], [1.76088519,0.6661857 ,1.60773451,0.40765472], [2.07089151,0.56187601,1.96024292,0.80165765], [0.00000033,0.00000033,0. ,0. ]]]	[[[0. ,0. ,0. ], [0.6661857 ,1.60773451,0.40765472], [0.56187601,0. ,0. ], [0.00000033,0. ,0. ]]]	[[[0. ,0. ,0. ], [0. ,0. ,0. ], [0. ,1.96024292,0.80165765], [0. ,0. ,0. ]]]	[0.565,0.245,0.17 ,0.02 ]
{'I_diff': 1.0, 'T_diff': 1.0, 'N0': 1497.6657092006762, 'h_N': 16.621234274620058, 'r0': 0.990533811873945, 'a0': 0.0012315965427178962, 'h0': 1.627833941595245, 'alpha0': 0.0002993781043065651, 'eta0': 1.6265541675915483, 'delta': 0.0464775677856452, 'n': 1.0281056156482067, 'nu': 1.4266454492225416, 'a_scale': 2.3874027201948262, 'id': 115000}	2	[0,1]	[[[ 1.27518022,5707.9544 , 214.466498 , 213.453982 ], [1497.66521 , 0. , 0. , 0. ]]]	[[[5707.9544 , 109.123014, 108.078511], [ 0. , 0. , 0. ]]]	[[[0.12764254,0.1061069 ,0.52317455,0.30030971], [0.00000033,0. ,0. ,0. ]]]	[[[0.1061069 ,0.07152246,0.05657988], [0. ,0. ,0. ]]]	[[[0. ,1.09924846,0.63215418], [0. ,0. ,0. ]]]	[0.975,0.025]
{'I_diff': 1.0, 'T_diff': 0.5, 'N0': 1083.263607591093, 'h_N': 15.87907110400144, 'r0': 1.175794355683479, 'a0': 0.0019054780283433962, 'h0': 2.029864745352696, 'alpha0': 0.0007020168592693347, 'eta0': 4.501260243116627, 'delta': 0.04047677434477184, 'n': 1.628915415191153, 'nu': 1.181960926040503, 'a_scale': 1.7667479790710507, 'id': 98600}	2	[0,1]	[[[ 234.5248 ,1936.16562 , 449.091336 , 133.6167083], [1023.27407 , 11.9838665, 163.751658 , 0. ]]]	[[[1936.16562 , 217.674077 , 114.993271 ], [ 11.9838665, 0. , 0. ]]]	[[[1.1799022 ,1.02696 ,0.85499935,0.27715141], [0.00000033,0.00000033,0.00000033,0. ]]]	[[[1.02696 ,1.17313036,0.30874842], [0.00000033,0. ,0. ]]]	[[[0. ,0.56788113,0.08236514], [0. ,0.00000033,0. ]]]	[0.7,0.3]
{'I_diff': 0.75, 'T_diff': 0.5, 'N0': 2123.883315486585, 'h_N': 16.54006300505447, 'r0': 1.4822819305873218, 'a0': 0.0013481400301123257, 'h0': 1.678330740136386, 'alpha0': 0.0006274044740024949, 'eta0': 4.655917029969359, 'delta': 0.042142274160176386, 'n': 1.7178396710409438, 'nu': 1.280966966631944, 'a_scale': 2.671001474964947, 'id': 91400}	2	[0,1]	[[[ 487.921599 ,4794.38158 , 809.92607 , 208.7937913 ], [2032.33945 , 14.9933438 , 201.098977 , 8.83738372]]]	[[[4794.38158 , 342.985028 , 136.081622 ], [ 14.9933438, 0. , 0. ]]]	[[[1.28703476,0.95352777,1.11034831,0.38747687], [0. ,0. ,0. ,0. ]]]	[[[0.95352777,1.62665349,0.52706517], [0. ,0. ,0. ]]]	[[[0. ,1.23928594,0.40730173], [0. ,0. ,0. ]]]	[0.925,0.075]
{'I_diff': 1.0, 'T_diff': 0.25, 'N0': 1006.1048265753718, 'h_N': 18.447366404881016, 'r0': 0.5048489081531937, 'a0': 0.0020129193804156397, 'h0': 0.7385585570665856, 'alpha0': 0.0002186184186562078, 'eta0': 3.9020520303899793, 'delta': 0.043471378474851316, 'n': 1.4560113112712307, 'nu': 1.722141458345505, 'a_scale': 1.1912646309453456, 'id': 108000}	3	[1,1,1]	[[[ 3.64500938,2989.60919 , 66.6844428 , 302.614571 ], [ 977.488115 , 14.3462466 , 73.8420713 , 0. ], [ 246.950524 ,1287.0028 , 139.2006519 , 300.834315 ]]]	[[[2989.60919 , 53.041695 , 0. ], [ 14.3462466, 0. , 0. ], [1287.0028 , 124.458412 , 0. ]]]	[[[0.00000033,0.00000033,0.00000033,0.00000033], [0.00000033,0.00000033,0.00000033,0. ], [0.88223882,1.20205619,1.52837223,0.26026956]]]	[[[0.00000033,0.00000033,0. ], [0.00000033,0. ,0. ], [1.20205619,1.58535014,0. ]]]	[[[0. ,0.00000033,0.00000033], [0. ,0.00000033,0. ], [0. ,1.10421788,0.26026956]]]	[0.675,0.02 ,0.305]
{'I_diff': 0.25, 'T_diff': 0.5, 'N0': 890.9995626465984, 'h_N': 17.687659946626834, 'r0': 0.927865524224909, 'a0': 0.0011874324665939217, 'h0': 1.444848466775722, 'alpha0': 0.0007702889054007862, 'eta0': 3.976850847764117, 'delta': 0.058136983589377064, 'n': 1.5042574939695244, 'nu': 1.170503041354334, 'a_scale': 3.045942383690582, 'id': 121800}	1	[1]	[[[805.708641 , 31.2076876,169.352114 , 0. ]]]	[[[31.2076876, 0. , 0. ]]]	[[[0.00000033,0.00000033,0.00000033,0. ]]]	[[[0.00000033,0. ,0. ]]]	[[[0. ,0.00000033,0. ]]]	[1.]
{'I_diff': 0.25, 'T_diff': 1.0, 'N0': 1542.0514928296084, 'h_N': 12.229575018698256, 'r0': 0.6750753882371741, 'a0': 0.0015525134395362392, 'h0': 1.2847901067671965, 'alpha0': 0.0008254898678402234, 'eta0': 3.7296914946777378, 'delta': 0.04163389162271591, 'n': 1.5359341337210175, 'nu': 1.2745387158884665, 'a_scale': 3.0713124909295746, 'id': 90200}	2	[0,1]	[[[ 303.693357 ,3741.86211 , 438.1073029 , 188.3975975 ], [1479.25433 , 22.3137439 , 95.1155257 , 8.75387096]]]	[[[3741.86211 , 371.808046 , 96.0667079], [ 22.3137439, 37.3648417, 0. ]]]	[[[1.27529539,0.89995612,1.42460378,0.4521686 ], [0. ,0. ,0. ,0. ]]]	[[[0.89995612,1.46679078,0.63404829], [0. ,0. ,0. ]]]	[[[0. ,1.1984503 ,0.26496656], [0. ,0. ,0. ]]]	[0.995,0.005]
{'I_diff': 0.25, 'T_diff': 0.5, 'N0': 988.0955375051457, 'h_N': 10.166422651371217, 'r0': 1.0739655725342845, 'a0': 0.0016046044482458416, 'h0': 0.6639056542769244, 'alpha0': 0.0005019333440720287, 'eta0': 4.760137914369682, 'delta': 0.05541546940026904, 'n': 1.7949343486521918, 'nu': 1.9720686338064715, 'a_scale': 4.487385180765431, 'id': 77000}	2	[0,1]	[[[ 325.964922 ,1259.20542 , 397.153101 , 132.0795417], [ 935.890008 , 15.5600628, 81.4457017, 5.2382064]]]	[[[1259.20542 , 183.987812 , 85.3551049], [ 15.5600628, 34.7930712, 0. ]]]	[[[0.85405283,1.41541283,1.0260602 ,0.13000077], [0. ,0. ,0. ,0. ]]]	[[[1.41541283,1.13445815,0.17183194], [0. ,0. ,0. ]]]	[[[0. ,0.93878347,0.05387261], [0. ,0. ,0. ]]]	[0.975,0.025]
{'I_diff': 0.75, 'T_diff': 1.0, 'N0': 1947.70319587675, 'h_N': 6.985438741633054, 'r0': 1.5435078225342596, 'a0': 0.0011317256003996502, 'h0': 1.7542924150168564, 'alpha0': 0.0007448895461993347, 'eta0': 5.153771745362144, 'delta': 0.04629419004287854, 'n': 1.3881345937626737, 'nu': 1.7140741096124428, 'a_scale': 3.5445276862068082, 'id': 91800}	4	[1,1,1,1]	[[[ 117.752461 ,5570.1478 , 451.30087983, 491.19641 ], [1187.22053 ,1334.2396 ,1115.47326 , 90.2995141 ], [1260.96095 ,1173.8496 ,1023.14536 , 80.9426455 ], [1178.7231 ,1449.30116 ,1066.94867 , 97.1423668 ]]]	[[[5570.1478 , 450.705626, 0. ], [1334.2396 , 0. , 0. ], [1173.8496 , 0. , 0. ], [1449.30116 , 0. , 0. ]]]	[[[2.19109787,0.56291212,1.12648405,0.21735398], [0.59191462,2.17117869,0.82143349,0.91892856], [0.53846415,2.31575365,0.86527263,0.9934745 ], [0.58039762,1.88359654,0.82924511,0.85174032]]]	[[[0.56291212,1.12701669,0. ], [2.17117869,0. ,0. ], [2.31575365,0. ,0. ], [1.88359654,0. ,0. ]]]	[[[0. ,0.7436659 ,0.21735398], [0. ,0.82143349,0.91892856], [0. ,0.86527263,0.9934745 ], [0. ,0.82924511,0.85174032]]]	[0.875,0.085,0.035,0.005]
{'I_diff': 0.5, 'T_diff': 1.0, 'N0': 1692.4567872735267, 'h_N': 16.3285907617081, 'r0': 1.6034906594065532, 'a0': 0.0019327762528348444, 'h0': 1.0397536075911726, 'alpha0': 0.0007725794793093241, 'eta0': 4.23732069890053, 'delta': 0.0352314495623547, 'n': 1.2315494888712377, 'nu': 1.0588264675920258, 'a_scale': 2.213772236091528, 'id': 75000}	1	[0]	[[[ 241.424302,1856.34053 , 563.09838 , 481.222458]]]	[[[1856.34053 , 287.533408, 226.556421]]]	[[[1.29526275,1.05158726,0.89243542,0.28765725]]]	[[[1.05158726,1.2129076 ,0.51058759]]]	[[[0. ,1.78159483,0.64861827]]]	[1.]
{'I_diff': 0.25, 'T_diff': 0.75, 'N0': 1918.946515019261, 'h_N': 14.75963285057503, 'r0': 0.7621842411309991, 'a0': 0.0009835807885152173, 'h0': 1.9781715073948485, 'alpha0': 0.0004337045797831552, 'eta0': 2.825986642809962, 'delta': 0.040232807779988146, 'n': 1.842001695505267, 'nu': 1.0202285849215522, 'a_scale': 2.3633623499402603, 'id': 122000}	1	[1]	[[[1869.8771 , 14.9177092, 98.5577031, 0. ]]]	[[[14.9177092, 0. , 0. ]]]	[[[0.00000033,0.00000033,0.00000033,0. ]]]	[[[0.00000033,0. ,0. ]]]	[[[0. ,0.00000033,0. ]]]	[1.]
{'I_diff': 0.75, 'T_diff': 0.5, 'N0': 1253.9282396972471, 'h_N': 15.273175187757522, 'r0': 1.2251937739895207, 'a0': 0.0017088199223375638, 'h0': 1.9029379914849425, 'alpha0': 0.0008389963643598956, 'eta0': 4.212490713282136, 'delta': 0.047353359538301124, 'n': 1.7594612961286, 'nu': 1.627729131986766, 'a_scale': 2.5610831844235666, 'id': 97800}	1	[0]	[[[ 155.941555 ,4123.89005 , 362.204202 , 91.5356792]]]	[[[4123.89005 , 169.761649 , 83.8278914]]]	[[[1.79578941,0.65702548,1.34748164,0.65554548]]]	[[[0.65702548,1.64932156,0.70174409]]]	[[[0. ,1.11599231,0.15856919]]]	[1.]
{'I_diff': 0.75, 'T_diff': 0.25, 'N0': 1872.827760492836, 'h_N': 12.320276588581956, 'r0': 1.528971146262705, 'a0': 0.002022755685233379, 'h0': 1.359089989752507, 'alpha0': 0.00022596889574496242, 'eta0': 4.886041693407706, 'delta': 0.051658080606487494, 'n': 1.0932909158513433, 'nu': 1.0330740283701783, 'a_scale': 3.4614982422834406, 'id': 97600}	2	[1,1]	[[[1109.03575,1101.46297,1480.87039, 0. ], [1872.82714, 0. , 0. , 0. ]]]	[[[1101.46297, 0. , 0. ], [ 0. , 0. , 0. ]]]	[[[0.59411231,2.31179936,0.65591786,0. ], [0.00000033,0. ,0. ,0. ]]]	[[[2.31179936,0. ,0. ], [0. ,0. ,0. ]]]	[[[0. ,0.65591786,0. ], [0. ,0. ,0. ]]]	[0.905,0.095]
{'I_diff': 1.0, 'T_diff': 0.25, 'N0': 804.1791151786229, 'h_N': 6.473796963875848, 'r0': 1.3851607846169351, 'a0': 0.001036987507676813, 'h0': 0.6643327614683063, 'alpha0': 0.0005147428745211979, 'eta0': 4.839268573506328, 'delta': 0.055823669070684145, 'n': 1.2248614738421346, 'nu': 1.1564289174176632, 'a_scale': 3.819113969462655, 'id': 124000}	1	[1]	[[[586.50388 , 50.6822729,590.621469 , 0. ]]]	[[[50.6822729, 0. , 0. ]]]	[[[0.00000033,0.00000033,0.00000033,0. ]]]	[[[0.00000033,0. ,0. ]]]	[[[0. ,0.00000033,0. ]]]	[1.]
{'I_diff': 0.5, 'T_diff': 0.75, 'N0': 1976.7516385263232, 'h_N': 19.62703314244832, 'r0': 1.3599001415127525, 'a0': 0.001000572438841973, 'h0': 1.0523586051519507, 'alpha0': 0.0005698036647904745, 'eta0': 1.6567026570037042, 'delta': 0.047721578357241626, 'n': 1.654879587043562, 'nu': 1.3373719897985816, 'a_scale': 4.16196088000855, 'id': 122800}	1	[0]	[[[ 1.01361763,8067.67363 , 150.8813803 , 274.052875 ]]]	[[[8067.67363 , 91.5027558, 151.563575 ]]]	[[[0.,0.,0.,0.]]]	[[[0.,0.,0.]]]	[[[0.,0.,0.]]]	[1.]
{'I_diff': 1.0, 'T_diff': 1.0, 'N0': 870.5537491084664, 'h_N': 10.567056052019911, 'r0': 0.8198196958412938, 'a0': 0.0008640083601745522, 'h0': 0.879361804710769, 'alpha0': 0.0008921322761095996, 'eta0': 2.141884560390637, 'delta': 0.03032705249587768, 'n': 1.4921963321986664, 'nu': 1.7671520871351358, 'a_scale': 1.126467396447798, 'id': 124600}	1	[1]	[[[ 0.50046783,4067.1853 , 17.76865284, 135.724238 ]]]	[[[4067.1853 , 14.9575263, 0. ]]]	[[[0.,0.,0.,0.]]]	[[[0.,0.,0.]]]	[[[0.,0.,0.]]]	[1.]
{'I_diff': 0.25, 'T_diff': 0.25, 'N0': 1417.3500070005318, 'h_N': 19.385909708927425, 'r0': 1.2475700996326866, 'a0': 0.0017941562500827927, 'h0': 2.0295740502481294, 'alpha0': 0.0005086390183732291, 'eta0': 2.757848352956321, 'delta': 0.05627075386641938, 'n': 1.4167883790599887, 'nu': 1.8566815467937106, 'a_scale': 3.0821101795602037, 'id': 121600}	2	[0,0]	[[[ 0.97788212,7602.02411 , 55.3510914 , 34.4932129 ], [ 34.9219257 ,5742.76027 , 278.241775 , 131.4775471 ]]]	[[[7602.02411 , 29.5834037, 18.3206977], [5742.76027 , 102.572213 , 120.26401 ]]]	[[[0. ,0. ,0. ,0. ], [3.33860764,0.42902046,1.44253229,1.11993421]]]	[[[0. ,0. ,0. ], [0.42902046,1.39171534,1.14478504]]]	[[[0. ,0. ,0. ], [0. ,1.48053174,0.85945123]]]	[0.835,0.165]
{'I_diff': 0.75, 'T_diff': 0.5, 'N0': 891.1859465365096, 'h_N': 8.653697275852728, 'r0': 1.428084817986713, 'a0': 0.0010383018269622454, 'h0': 0.8715288229673164, 'alpha0': 0.000586227308785821, 'eta0': 2.037726036421991, 'delta': 0.05636875054060768, 'n': 1.832865757484313, 'nu': 1.286924967596962, 'a_scale': 2.6473182721445463, 'id': 69000}	2	[0,1]	[[[123.342764 ,998.148298 ,245.413481 ,257.2058288], [796.985698 , 21.4777396,133.5895735, 24.6720643]]]	[[[998.148298 ,139.080608 ,166.055134 ], [ 21.4777396, 20.9655855, 0. ]]]	[[[1.12525675,1.02834717,0.74999558,0.16291522], [0. ,0. ,0. ,0. ]]]	[[[1.02834717,0.95919439,0.21449655], [0. ,0. ,0. ]]]	[[[0. ,0.48312774,0.06920839], [0. ,0. ,0. ]]]	[0.94,0.06]
{'I_diff': 0.5, 'T_diff': 1.0, 'N0': 882.2602274813892, 'h_N': 13.910666766732147, 'r0': 1.1944663297628035, 'a0': 0.001804573046145069, 'h0': 1.5658773347036097, 'alpha0': 0.0006198169086542187, 'eta0': 3.6263158314142885, 'delta': 0.052638352520144926, 'n': 1.3412222074121087, 'nu': 1.0464453471473887, 'a_scale': 4.688882397470132, 'id': 123000}	1	[1]	[[[766.616021 , 29.6499574,260.359308 , 0. ]]]	[[[29.6499574, 0. , 0. ]]]	[[[0.,0.,0.,0.]]]	[[[0.,0.,0.]]]	[[[0.,0.,0.]]]	[1.]
{'I_diff': 0.25, 'T_diff': 0.5, 'N0': 1536.2255388790927, 'h_N': 6.175624042207601, 'r0': 1.3582776209938927, 'a0': 0.0013848729851675687, 'h0': 1.3322677764226305, 'alpha0': 0.00031863438182377094, 'eta0': 2.8295513789960722, 'delta': 0.05969990315801933, 'n': 1.651989323459086, 'nu': 1.067500071887894, 'a_scale': 3.8549421445010332, 'id': 125000}	1	[1]	[[[1452.92281 , 21.010947, 168.919383, 0. ]]]	[[[21.010947, 0. , 0. ]]]	[[[0.00000033,0.00000033,0.00000033,0. ]]]	[[[0.00000033,0. ,0. ]]]	[[[0. ,0.00000033,0. ]]]	[1.]
{'I_diff': 1.0, 'T_diff': 1.0, 'N0': 791.0032776129199, 'h_N': 11.61559933764995, 'r0': 1.5112446437500857, 'a0': 0.0009150454884983168, 'h0': 1.5545046267627498, 'alpha0': 0.0007744835047066236, 'eta0': 1.9219900295598982, 'delta': 0.044094389340286866, 'n': 1.9322573269308374, 'nu': 1.5385303203386584, 'a_scale': 4.717628845857751, 'id': 108600}	1	[0]	[[[ 31.1806896,2636.81289 , 170.1477549, 136.0471065]]]	[[[2636.81289 , 43.9410429, 54.5788198]]]	[[[3.0026904 ,0.42439414,1.29368303,0.47205247]]]	[[[0.42439414,1.0132096 ,0.53673154]]]	[[[0. ,1.7666866 ,0.80495245]]]	[1.]
{'I_diff': 0.5, 'T_diff': 0.5, 'N0': 1059.5648305322159, 'h_N': 15.459449493780884, 'r0': 1.4147218536038428, 'a0': 0.0013966236756731466, 'h0': 1.748327686007892, 'alpha0': 0.0007856519552601072, 'eta0': 4.797289335427529, 'delta': 0.050735940863783205, 'n': 1.0485727694839744, 'nu': 1.9343626661480253, 'a_scale': 4.491354986131224, 'id': 106600}	2	[0,1]	[[[ 99.9149979,2099.45049 , 629.9227691, 157.7878362], [1059.56448 , 0. , 0. , 0. ]]]	[[[2099.45049 , 80.3192241, 142.422688 ], [ 0. , 0. , 0. ]]]	[[[1.95998766,0.92032962,0.68990818,0.62222861], [0.00000033,0. ,0. ,0. ]]]	[[[0.92032962,1.63318331,0.65798216], [0. ,0. ,0. ]]]	[[[0. ,0.67654006,0.30221278], [0. ,0. ,0. ]]]	[0.97,0.03]
{'I_diff': 0.75, 'T_diff': 1.0, 'N0': 1554.4682937786301, 'h_N': 18.8603072766357, 'r0': 1.2099837339054864, 'a0': 0.0008003320108086215, 'h0': 2.045848712966914, 'alpha0': 0.00041353198386314327, 'eta0': 2.59519926824343, 'delta': 0.05163322885541523, 'n': 1.2565957907254566, 'nu': 1.3521160885859795, 'a_scale': 3.955158099355467, 'id': 104600}	1	[0]	[[[ 269.193604 ,4005.4941 , 731.771205 , 142.3321918]]]	[[[4005.4941 , 214.50396 , 56.6881092]]]	[[[1.5640267 ,0.7683089 ,0.94778073,0.35348268]]]	[[[0.7683089 ,1.80780108,0.80361739]]]	[[[0. ,1.34077097,0.8864193 ]]]	[1.]
{'I_diff': 0.5, 'T_diff': 0.25, 'N0': 1844.4157797437128, 'h_N': 19.611677391529792, 'r0': 1.5886868264850635, 'a0': 0.001112757555912997, 'h0': 1.1034804260066824, 'alpha0': 0.00047364032903697106, 'eta0': 2.4596313455077565, 'delta': 0.040441677495133985, 'n': 1.8378670337832237, 'nu': 1.1109795498021824, 'a_scale': 2.685876418245261, 'id': 84000}	2	[0,1]	[[[ 166.181158 ,3492.37258 , 418.358856 , 486.79141 ], [1760.2634 , 12.3773572, 193.252078 , 0. ]]]	[[[3492.37258 , 252.107485 , 353.404813 ], [ 12.3773572, 0. , 0. ]]]	[[[1.56189519,0.76847082,1.05820889,0.24181402], [0.00000033,0.00000033,0.00000033,0. ]]]	[[[0.76847082,1.22962454,0.2701749 ], [0.00000033,0. ,0. ]]]	[[[0. ,0.80494756,0.16680687], [0. ,0.00000033,0. ]]]	[0.985,0.015]
{'I_diff': 0.25, 'T_diff': 0.25, 'N0': 1071.2562162647014, 'h_N': 13.471838392780175, 'r0': 0.6773556330230399, 'a0': 0.0008954152970239867, 'h0': 1.22689447737161, 'alpha0': 0.0007328960505084865, 'eta0': 2.5202701244120376, 'delta': 0.053476586265485675, 'n': 1.7236918294127812, 'nu': 1.1799377703845046, 'a_scale': 1.6547181766970316, 'id': 92800}	2	[0,1]	[[[ 275.834314 ,1957.36048 , 349.201268 , 154.2034933], [1023.83716 , 21.6738356, 92.5489726, 0. ]]]	[[[1957.36048 , 241.748764 , 99.4605139], [ 21.6738356, 0. , 0. ]]]	[[[1.05784448,1.07239754,1.1472779 ,0.35599653], [0.00000033,0.00000033,0.00000033,0. ]]]	[[[1.07239754,1.21182494,0.39100736], [0.00000033,0. ,0. ]]]	[[[0. ,1.00538437,0.29252956], [0. ,0.00000033,0. ]]]	[0.985,0.015]
{'I_diff': 0.25, 'T_diff': 0.75, 'N0': 796.0390786505527, 'h_N': 17.75390802046133, 'r0': 1.6156195557489261, 'a0': 0.0005614390644134415, 'h0': 0.9410698514225285, 'alpha0': 0.0006187394430284342, 'eta0': 4.388200567401447, 'delta': 0.034902869308815296, 'n': 1.6335234947152335, 'nu': 1.3523536675992616, 'a_scale': 3.3717635312710725, 'id': 102800}	1	[0]	[[[ 11.5628289,1034.64875 , 134.1568588, 320.297796 ]]]	[[[1034.64875 , 94.6748993, 147.932509 ]]]	[[[2.12734381,0.48895341,0.64651715,0.10180257]]]	[[[0.48895341,0.70828196,0.14758414]]]	[[[0. ,0.50444031,0.06272785]]]	[1.]
{'I_diff': 0.5, 'T_diff': 0.5, 'N0': 1560.1609816783289, 'h_N': 14.717882260054157, 'r0': 1.9717958792680514, 'a0': 0.002058734927984218, 'h0': 1.996325828909902, 'alpha0': 0.0005420640372706633, 'eta0': 3.3362216226017316, 'delta': 0.0453182325019176, 'n': 1.5012860809770951, 'nu': 1.501912004058645, 'a_scale': 1.5301911245683275, 'id': 103400}	1	[1]	[[[ 72.9698124,5845.9242 , 364.613833 , 128.568698 ]]]	[[[5845.9242 , 214.777886, 128.568698]]]	[[[2.58787136,0.49268523,1.54392931,0.88825839]]]	[[[0.49268523,1.67695453,0.88825839]]]	[[[0. ,1.37376756,0. ]]]	[1.]
{'I_diff': 0.5, 'T_diff': 0.25, 'N0': 1809.9957416065658, 'h_N': 10.533756659751255, 'r0': 0.6244547390760272, 'a0': 0.0007124323667315459, 'h0': 1.0025879155971156, 'alpha0': 0.0002587426238736592, 'eta0': 3.010252663399812, 'delta': 0.038307094514464866, 'n': 1.2202511559722793, 'nu': 1.885027284229103, 'a_scale': 4.420324005257939, 'id': 125600}	1	[0]	[[[ 0.81640806,8816.91017 , 57.8861984 , 141.2587304 ]]]	[[[8816.91017 , 29.938629 , 86.2873504]]]	[[[0.00000033,0.00000033,0.00000033,0.00000033]]]	[[[0.00000033,0.00000033,0.00000033]]]	[[[0. ,0.00000033,0.00000033]]]	[1.]
{'I_diff': 0.25, 'T_diff': 0.5, 'N0': 1757.1557542429218, 'h_N': 18.129853068298473, 'r0': 0.5536143207462333, 'a0': 0.0018898550594825011, 'h0': 2.136264456680177, 'alpha0': 0.0007614930605273737, 'eta0': 4.469013179636187, 'delta': 0.03121475482885319, 'n': 1.2484202344892965, 'nu': 1.038045977937995, 'a_scale': 1.2374737143420966, 'id': 115400}	4	[1,1,1,1]	[[[ 414.692294 , 4731.31497 , 505.8241372 , 165.4669 ], [ 1.08330628,10034.6964 , 0. , 0. ], [ 413.770071 , 4737.95856 , 505.749279 , 165.356078 ], [ 478.514259 , 4802.67285 , 602.41123 , 119.922142 ]]]	[[[ 4731.31497 , 505.821865, 0. ], [10034.6964 , 0. , 0. ], [ 4737.95856 , 505.749279, 0. ], [ 4802.67285 , 0. , 0. ]]]	[[[1.27934716,0.90082458,1.47082732,0.4701251 ], [0.00000033,0.00000033,0. ,0. ], [1.28326301,0.89964677,1.4688206 ,0.47084885], [1.2489948 ,0.92106893,1.37179977,0.48124223]]]	[[[0.90082458,1.47082821,0. ], [0.00000033,0. ,0. ], [0.89964677,1.4688206 ,0. ], [0.92106893,0. ,0. ]]]	[[[0. ,1.27822513,0.4701251 ], [0. ,0. ,0. ], [0. ,0. ,0.47084885], [0. ,1.37179977,0.48124223]]]	[0.705,0.17 ,0.095,0.03 ]
{'I_diff': 0.75, 'T_diff': 0.75, 'N0': 1781.918255556916, 'h_N': 12.321156702087691, 'r0': 1.8219492083966977, 'a0': 0.0020598493532084467, 'h0': 0.6972931596515483, 'alpha0': 0.0005913458047247095, 'eta0': 2.874896062349438, 'delta': 0.055171711167424795, 'n': 1.8473090577117133, 'nu': 1.7400049646202786, 'a_scale': 1.675329122636729, 'id': 120400}	2	[0,0]	[[[ 0.47795468,8254.79383 , 68.164447 , 167.003544 ], [ 115.977936 ,5345.19203 , 315.794139 , 266.0311997 ]]]	[[[8254.79383 , 37.7944207, 98.3782647], [5345.19203 , 140.898569 , 239.579612 ]]]	[[[0.00000033,0.00000033,0.00000033,0.00000033], [2.01937919,0.59009656,1.61265188,0.52741 ]]]	[[[0.00000033,0.00000033,0.00000033], [0.59009656,1.8577957 ,0.56647091]]]	[[[0. ,0.00000033,0.00000033], [0. ,1.45195354,0.17776 ]]]	[0.8,0.2]
{'I_diff': 0.25, 'T_diff': 0.75, 'N0': 1897.8679871922225, 'h_N': 5.1369203131828165, 'r0': 1.7393876960155765, 'a0': 0.001371651638764373, 'h0': 2.0522449564804957, 'alpha0': 0.0008650550908913295, 'eta0': 4.834817246975243, 'delta': 0.03269759091792857, 'n': 1.4958189055624547, 'nu': 1.6942681412135516, 'a_scale': 2.471824590536875, 'id': 109200}	1	[0]	[[[ 102.755867 ,7479.61839 , 402.317996 , 134.1202873]]]	[[[7479.61839 , 240.947274, 105.358145]]]	[[[2.52019887,0.49104402,1.81364252,0.89329531]]]	[[[0.49104402,1.89119542,1.00111597]]]	[[[0. ,1.71391126,0.5073895 ]]]	[1.]
{'I_diff': 0.75, 'T_diff': 0.25, 'N0': 1625.5464810253366, 'h_N': 6.838866412411822, 'r0': 1.5156167046079432, 'a0': 0.0016868610317216886, 'h0': 2.225387092576595, 'alpha0': 0.0007628150705860884, 'eta0': 4.59892833907371, 'delta': 0.058608554379807096, 'n': 1.8928530564312729, 'nu': 1.5739958685316982, 'a_scale': 1.3882489130009101, 'id': 104000}	2	[1,1]	[[[ 246.238761 ,5675.58311 , 441.8194571, 44.731169 ], [1567.39988 , 12.904602 , 144.908949 , 0. ]]]	[[[5675.58311 , 392.187892, 44.731169], [ 12.904602, 0. , 0. ]]]	[[[1.7741445 ,0.66502514,1.42304237,0.66957765], [0.00000033,0.00000033,0.00000033,0. ]]]	[[[0.66502514,1.48877982,0.66957765], [0.00000033,0. ,0. ]]]	[[[0. ,0.93597584,0. ], [0. ,0.00000033,0. ]]]	[0.99,0.01]
{'I_diff': 0.5, 'T_diff': 0.75, 'N0': 888.0421932449281, 'h_N': 5.339159638724557, 'r0': 0.8660357795457495, 'a0': 0.0019190826152709708, 'h0': 1.3149115556247923, 'alpha0': 0.00033672162917552483, 'eta0': 4.956015674031427, 'delta': 0.03092141797419414, 'n': 1.0890513194690041, 'nu': 1.7869944208480528, 'a_scale': 3.9971414697440517, 'id': 116400}	2	[0,1]	[[[ 19.5968348,2791.63815 , 134.5351909, 184.8900709], [ 888.041897 , 0. , 0. , 0. ]]]	[[[2791.63815 , 36.5045074, 94.1832386], [ 0. , 0. , 0. ]]]	[[[3.13060682,0.41558993,1.23946065,0.35361958], [0.00000033,0. ,0. ,0. ]]]	[[[0.41558993,0.55952238,0.42644944], [0. ,0. ,0. ]]]	[[[0. ,1.55396658,0.30892021], [0. ,0. ,0. ]]]	[0.99,0.01]
{'I_diff': 0.25, 'T_diff': 0.75, 'N0': 930.3769773257923, 'h_N': 17.106283701109735, 'r0': 1.3235596227755708, 'a0': 0.0011123489572564037, 'h0': 2.041701385530647, 'alpha0': 0.0007752382068896217, 'eta0': 1.659404783196762, 'delta': 0.046539254374866196, 'n': 1.8460657600112529, 'nu': 1.3809882381363137, 'a_scale': 2.6950857404191515, 'id': 125200}	1	[0]	[[[ 0.75841767,4399.76993 , 81.2395125 , 72.1962929 ]]]	[[[4399.76993 , 61.3453881, 28.1552506]]]	[[[0.,0.,0.,0.]]]	[[[0.,0.,0.]]]	[[[0.,0.,0.]]]	[1.]
{'I_diff': 0.5, 'T_diff': 0.75, 'N0': 837.2222877576007, 'h_N': 8.164687103460553, 'r0': 0.6728333605948689, 'a0': 0.0010154802880381997, 'h0': 1.1869968171422907, 'alpha0': 0.0003943250411790502, 'eta0': 5.1335471520594265, 'delta': 0.05089319844276555, 'n': 1.8780183148498066, 'nu': 1.2068945132892615, 'a_scale': 1.1101274069248044, 'id': 126000}	1	[1]	[[[804.364299 , 14.3462218, 71.5324989, 0. ]]]	[[[14.3462218, 0. , 0. ]]]	[[[0.00000033,0.00000033,0.00000033,0. ]]]	[[[0.00000033,0. ,0. ]]]	[[[0. ,0.00000033,0. ]]]	[1.]
{'I_diff': 0.5, 'T_diff': 0.75, 'N0': 1934.7480455218076, 'h_N': 17.727519791149746, 'r0': 1.8454685597286098, 'a0': 0.0019883874003152327, 'h0': 1.182023050106321, 'alpha0': 0.0006945298715863756, 'eta0': 1.3236685585138313, 'delta': 0.04597930863952718, 'n': 1.35996593770943, 'nu': 1.1210290517582129, 'a_scale': 3.144809885377741, 'id': 90800}	1	[0]	[[[ 62.6825953,5299.58379 , 348.829612 , 409.936528 ]]]	[[[5299.58379 , 219.780659, 254.659915]]]	[[[2.55031316,0.54134493,1.33170066,0.48577975]]]	[[[0.54134493,1.51014135,0.67686708]]]	[[[0. ,1.52267791,0.39103826]]]	[1.]
{'I_diff': 0.75, 'T_diff': 0.25, 'N0': 792.619406202748, 'h_N': 19.813874187568537, 'r0': 0.7943543420277855, 'a0': 0.0005454718781223844, 'h0': 0.6453418363011949, 'alpha0': 0.0003428797478014355, 'eta0': 3.5900291566188214, 'delta': 0.03627057293862954, 'n': 1.5229623192930513, 'nu': 1.6559232865642488, 'a_scale': 1.0933932889328495, 'id': 126400}	1	[1]	[[[ 2.21643287,2049.82295 , 49.2468589 , 280.071452 ]]]	[[[2049.82295 , 36.7670043, 0. ]]]	[[[0.00000033,0.00000033,0.00000033,0.00000033]]]	[[[0.00000033,0.00000033,0. ]]]	[[[0. ,0.00000033,0.00000033]]]	[1.]
{'I_diff': 0.75, 'T_diff': 0.5, 'N0': 1935.1038066106312, 'h_N': 9.345829827747263, 'r0': 0.6980987206496945, 'a0': 0.0013637803506162138, 'h0': 1.1896390768889336, 'alpha0': 0.00039954727044228883, 'eta0': 4.888826390811486, 'delta': 0.052638554415228724, 'n': 1.7473443805488187, 'nu': 1.0343230936827845, 'a_scale': 3.425139816324542, 'id': 126600}	1	[1]	[[[1901.97416 , 14.3445251, 79.3899351, 0. ]]]	[[[14.3445251, 0. , 0. ]]]	[[[0.00000033,0.00000033,0.00000033,0. ]]]	[[[0.00000033,0. ,0. ]]]	[[[0. ,0.00000033,0. ]]]	[1.]
{'I_diff': 0.5, 'T_diff': 1.0, 'N0': 576.16825488341, 'h_N': 17.599374266558968, 'r0': 0.5695223230107646, 'a0': 0.0012574557384730923, 'h0': 0.9916272000708158, 'alpha0': 0.0008648215268940003, 'eta0': 2.7988009651034065, 'delta': 0.03149620654127996, 'n': 1.4015518829216258, 'nu': 1.1196928907564523, 'a_scale': 3.0924539763979024, 'id': 119800}	2	[1,0]	[[[489.657869 , 28.3280127,123.8799383, 14.5853845], [177.258134 ,225.173752 ,207.1884117,134.2596438]]]	[[[ 28.3280127, 55.9965912, 0. ], [225.173752 ,136.21587 , 71.1723191]]]	[[[0.03501517,0.21091228,0.04609664,1.21614682], [0.59329483,1.72345493,0.83241695,0.16911448]]]	[[[0.21091228,0.76204745,0. ], [1.72345493,0.99630558,0.39994607]]]	[[[0. ,0.6760193 ,1.21614682], [0. ,1.18110914,0.3391807 ]]]	[0.69,0.31]
{'I_diff': 0.75, 'T_diff': 0.5, 'N0': 1140.3422020855476, 'h_N': 6.635275588073198, 'r0': 0.6161941807114386, 'a0': 0.0012852716873547653, 'h0': 2.1475246277338993, 'alpha0': 0.0007580025263159305, 'eta0': 4.585793385208209, 'delta': 0.03764404339883424, 'n': 1.2644668939789196, 'nu': 1.1073717233494187, 'a_scale': 1.3325781319616659, 'id': 104200}	1	[0]	[[[ 244.946184 ,2389.81463 , 391.8320392 , 109.98115137]]]	[[[2389.81463 , 315.516376, 105.505926]]]	[[[1.2107139 ,0.97091988,1.1129763 ,0.40325158]]]	[[[0.97091988,1.20890981,0.41073801]]]	[[[0. ,0.73057713,0.22724775]]]	[1.]
{'I_diff': 0.5, 'T_diff': 0.25, 'N0': 929.0399256837045, 'h_N': 18.172196256992763, 'r0': 1.699614728299101, 'a0': 0.001742722791337068, 'h0': 0.867329729000226, 'alpha0': 0.0006608612415817703, 'eta0': 3.131713299193077, 'delta': 0.05780195568404481, 'n': 1.4770041704632735, 'nu': 1.5504285496767478, 'a_scale': 2.775640783233386, 'id': 90400}	1	[0]	[[[ 73.1349032,2384.32509 , 233.101548 , 178.6268945]]]	[[[2384.32509 , 119.220271, 147.971991]]]	[[[1.81215503,0.64266424,1.19463189,0.29385582]]]	[[[0.64266424,1.36657007,0.31932542]]]	[[[0. ,1.02883686,0.17180102]]]	[1.]
{'I_diff': 1.0, 'T_diff': 0.25, 'N0': 2155.980070705131, 'h_N': 13.810500138907848, 'r0': 1.4968842936052298, 'a0': 0.0019305669166593082, 'h0': 1.4818004585729314, 'alpha0': 0.0008938445726371067, 'eta0': 4.0337333374323885, 'delta': 0.056138632055058216, 'n': 1.2136212641922035, 'nu': 1.2400815278247705, 'a_scale': 1.6335260190487833, 'id': 95200}	2	[1,1]	[[[ 280.953775 ,6740.17695 , 562.5343302, 143.283677 ], [1339.58746 ,1475.76743 ,1578.34433 , 0. ]]]	[[[6740.17695 , 537.68988 , 143.283677], [1475.76743 , 0. , 0. ]]]	[[[1.67709239,0.70369828,1.47763566,0.55236042], [0.59989854,2.16168379,0.7347708 ,0. ]]]	[[[0.70369828,1.50844466,0.55236042], [2.16168379,0. ,0. ]]]	[[[0. ,0.85079213,0. ], [0. ,0.7347708 ,0. ]]]	[0.995,0.005]
{'I_diff': 0.75, 'T_diff': 1.0, 'N0': 1665.8476701227635, 'h_N': 8.483250771515662, 'r0': 1.1509493654455432, 'a0': 0.0016735511803048016, 'h0': 0.6918334298850585, 'alpha0': 0.00046224884647677936, 'eta0': 3.495209796899634, 'delta': 0.051170491852933556, 'n': 1.3702747517531213, 'nu': 1.5180985999810352, 'a_scale': 4.2298016952889474, 'id': 82200}	2	[0,1]	[[[ 543.748802 ,1738.70905 , 649.490267 , 282.513028 ], [1518.41445 , 37.7125834, 210.8705324, 39.0729487]]]	[[[1738.70905 , 254.779919 , 132.385292 ], [ 37.7125834, 51.1882594, 0. ]]]	[[[0.88009669,1.48499576,1.01568072,0.32772605], [0.04203284,0.45592629,0.05968893,1.49134053]]]	[[[1.48499576,1.77940747,0.8275797 ], [0.45592629,1.49709331,0. ]]]	[[[0. ,1.33642559,0.34057062], [0. ,0.54851224,1.49134053]]]	[0.935,0.065]
{'I_diff': 1.0, 'T_diff': 0.5, 'N0': 2165.6522959930157, 'h_N': 14.785815596200475, 'r0': 0.5333579689630006, 'a0': 0.0016052010194571341, 'h0': 1.0538209063771247, 'alpha0': 0.00038716183497072496, 'eta0': 3.242413586758997, 'delta': 0.03960646387883869, 'n': 1.8974723290957458, 'nu': 1.2117466214386838, 'a_scale': 2.48861632182438, 'id': 127400}	1	[1]	[[[2145.93012 , 8.42617174, 51.612592 , 0. ]]]	[[[8.42617174,0. ,0. ]]]	[[[0.00000033,0.00000033,0.00000033,0. ]]]	[[[0.00000033,0. ,0. ]]]	[[[0. ,0.00000033,0. ]]]	[1.]
{'I_diff': 1.0, 'T_diff': 0.75, 'N0': 2050.197838843576, 'h_N': 10.06612958998372, 'r0': 0.9228937842870674, 'a0': 0.001906570272789398, 'h0': 1.4019398759268564, 'alpha0': 0.0008009793328565592, 'eta0': 2.9076290124806903, 'delta': 0.03986820997302262, 'n': 1.6702563223162112, 'nu': 1.4916003374068088, 'a_scale': 3.8929190429268803, 'id': 111600}	1	[0]	[[[ 264.417041 ,7151.85605 , 452.3044435, 195.7297164]]]	[[[7151.85605 , 39.5119145, 122.953339 ]]]	[[[1.91605779,0.60430311,1.6268076 ,0.50984336]]]	[[[0.60430311,1.05720395,0.58924525]]]	[[[0. ,1.76416103,0.5782944 ]]]	[1.]
{'I_diff': 0.5, 'T_diff': 1.0, 'N0': 1649.085773432032, 'h_N': 17.045190106464876, 'r0': 0.9710804926188885, 'a0': 0.0017940602608145422, 'h0': 0.7185549081158932, 'alpha0': 0.00021841398865299485, 'eta0': 3.4540130085374097, 'delta': 0.05441166446073392, 'n': 1.7344774441839876, 'nu': 1.9544730113647173, 'a_scale': 1.2809654073902872, 'id': 100600}	1	[1]	[[[ 170.480901 ,5603.87402 , 246.3707435, 322.761109 ]]]	[[[5603.87402 , 199.705005, 0. ]]]	[[[1.88315475,0.59331975,1.8867137 ,0.34882081]]]	[[[0.59331975,1.96647733,0. ]]]	[[[0. ,1.57627505,0.34882081]]]	[1.]
{'I_diff': 0.5, 'T_diff': 0.25, 'N0': 870.310401748412, 'h_N': 6.015857952249075, 'r0': 0.5579567719289458, 'a0': 0.0020008851443375168, 'h0': 2.141949971602024, 'alpha0': 0.0003280906864319954, 'eta0': 2.2405124619765573, 'delta': 0.03988161530176697, 'n': 1.9965454821346116, 'nu': 1.9316151033880575, 'a_scale': 3.2163100109169043, 'id': 128800}	1	[0]	[[[ 0.5234117,4438.46285 , 43.6127387, 41.4004901]]]	[[[4438.46285 , 23.410184 , 25.9056965]]]	[[[0.00000033,0.00000033,0.00000033,0.00000033]]]	[[[0.00000033,0.00000033,0.00000033]]]	[[[0. ,0.00000033,0.00000033]]]	[1.]
{'I_diff': 0.5, 'T_diff': 0.5, 'N0': 755.7796973923089, 'h_N': 15.434012255008188, 'r0': 1.2080838585771159, 'a0': 0.001390152063386382, 'h0': 0.946086804723552, 'alpha0': 0.0002743575416589056, 'eta0': 4.866613743342397, 'delta': 0.04255556238022884, 'n': 1.2234327905685567, 'nu': 1.0683538229107952, 'a_scale': 1.0626938485072146, 'id': 129000}	1	[1]	[[[573.930061 , 37.5887359,413.139623 , 0. ]]]	[[[37.5887359, 0. , 0. ]]]	[[[0.00000033,0.00000033,0.00000033,0. ]]]	[[[0.00000033,0. ,0. ]]]	[[[0. ,0.00000033,0. ]]]	[1.]
{'I_diff': 0.75, 'T_diff': 0.75, 'N0': 2085.3701232208696, 'h_N': 7.402584374491553, 'r0': 0.6825494306722256, 'a0': 0.0007451733407690061, 'h0': 1.482215980461326, 'alpha0': 0.0003086747907980094, 'eta0': 3.503619966731143, 'delta': 0.03871644763546442, 'n': 1.1249807425142553, 'nu': 1.4164914913701758, 'a_scale': 2.84795090948599, 'id': 104400}	1	[0]	[[[ 311.108689,4975.36494 , 581.202421, 322.578825]]]	[[[4975.36494 , 262.073797, 203.936065]]]	[[[1.564517 ,0.82010068,1.27951074,0.48733619]]]	[[[0.82010068,2.01781615,0.77526597]]]	[[[0. ,1.83725003,0.44265125]]]	[1.]
{'I_diff': 1.0, 'T_diff': 0.25, 'N0': 686.6718997631676, 'h_N': 17.576410782204135, 'r0': 0.9207619259546804, 'a0': 0.0020690334679006905, 'h0': 1.1049381722963787, 'alpha0': 0.00042325582770450605, 'eta0': 2.9287542760863206, 'delta': 0.04349108696578921, 'n': 1.5887734688630042, 'nu': 1.8917730745783135, 'a_scale': 1.6363791990221825, 'id': 130400}	1	[1]	[[[ 1.17783537,2946.00377 , 40.4168463 , 80.2900655 ]]]	[[[2946.00377 , 23.7642931, 80.2900655]]]	[[[0.00000033,0.00000033,0.00000033,0.00000033]]]	[[[0.00000033,0.00000033,0.00000033]]]	[[[0. ,0.00000033,0. ]]]	[1.]
{'I_diff': 0.75, 'T_diff': 1.0, 'N0': 1990.8880803026618, 'h_N': 16.130969483127693, 'r0': 1.4992608916099603, 'a0': 0.0016443378066184212, 'h0': 0.8924785193263292, 'alpha0': 0.0005387487303409207, 'eta0': 2.1701727878020547, 'delta': 0.05649630170632536, 'n': 1.7234209023536202, 'nu': 1.6464213504071652, 'a_scale': 2.588381548800812, 'id': 111000}	1	[0]	[[[ 42.4426691,7621.14802 , 232.2005858, 280.421733 ]]]	[[[7621.14802 , 46.5713138, 155.893553 ]]]	[[[3.51423261,0.38187707,1.42916328,0.6722789 ]]]	[[[0.38187707,0.51746751,0.80028277]]]	[[[0. ,1.71478198,0.55145679]]]	[1.]
{'I_diff': 1.0, 'T_diff': 0.5, 'N0': 2125.2551794367023, 'h_N': 11.985952693471962, 'r0': 1.592993194502128, 'a0': 0.0007759752367680847, 'h0': 2.038273477255939, 'alpha0': 0.0005328992536932397, 'eta0': 2.8491875040868084, 'delta': 0.05539704920498871, 'n': 1.7461834438188912, 'nu': 1.881233163531556, 'a_scale': 1.9704747281391004, 'id': 130600}	1	[0]	[[[ 0.45270382,11601.4496 , 56.8902802 , 33.84742958]]]	[[[11601.4496 , 27.6980623, 25.833669 ]]]	[[[0.00000033,0.00000033,0.00000033,0.00000033]]]	[[[0.00000033,0.00000033,0.00000033]]]	[[[0. ,0.00000033,0.00000033]]]	[1.]
{'I_diff': 1.0, 'T_diff': 0.75, 'N0': 1229.9314495490876, 'h_N': 6.074506575507623, 'r0': 1.5370198369605879, 'a0': 0.0012705847739476162, 'h0': 0.8878835026245404, 'alpha0': 0.0006250856327447836, 'eta0': 3.3934182464897216, 'delta': 0.03887459787469628, 'n': 1.0359823149490497, 'nu': 1.756476826922738, 'a_scale': 3.6383447733470597, 'id': 118000}	2	[0,1]	[[[ 23.0574784,3551.8832 , 303.3225808, 256.93452 ], [1229.93104 , 0. , 0. , 0. ]]]	[[[3551.8832 , 24.3824188, 160.39118 ], [ 0. , 0. , 0. ]]]	[[[3.40244931,0.60249084,1.31309834,0.57387811], [0.00000033,0. ,0. ,0. ]]]	[[[0.60249084,0.89636365,0.68081896], [0. ,0. ,0. ]]]	[[[0. ,1.38960866,0.47330664], [0. ,0. ,0. ]]]	[0.845,0.155]
{'I_diff': 1.0, 'T_diff': 0.75, 'N0': 1911.9425240554017, 'h_N': 6.07567425907308, 'r0': 0.8903615765208044, 'a0': 0.0012074344116773097, 'h0': 2.0409114812531963, 'alpha0': 0.0008778616705508985, 'eta0': 4.7576365401935625, 'delta': 0.057986942211822136, 'n': 1.4276271109061351, 'nu': 1.5968345497001897, 'a_scale': 4.01864910116428, 'id': 114800}	1	[1]	[[[1150.63266,1936.5586 ,1195.27587, 0. ]]]	[[[1936.5586, 0. , 0. ]]]	[[[0.68101144,1.75618253,0.88535882,0. ]]]	[[[1.75618253,0. ,0. ]]]	[[[0. ,0.88535882,0. ]]]	[1.]
{'I_diff': 1.0, 'T_diff': 0.25, 'N0': 751.1661371897633, 'h_N': 17.3190328475813, 'r0': 1.093478493123047, 'a0': 0.0015808731593504655, 'h0': 1.9858010377491278, 'alpha0': 0.00022161031570560954, 'eta0': 4.568414356778722, 'delta': 0.03369938690788371, 'n': 1.0074298739918608, 'nu': 1.1498309305198569, 'a_scale': 3.370183277561774, 'id': 120800}	3	[1,1,1]	[[[751.165887 , 0. , 0. , 0. ], [369.1225 ,562.394446 ,683.5079472, 23.4524758], [366.316844 ,586.683189 ,682.957803 , 28.5250332]]]	[[[ 0. , 0. , 0. ], [562.394446 , 19.1986902, 0. ], [586.683189 , 0. , 0. ]]]	[[[0.00000033,0. ,0. ,0. ], [0.70105962,1.95984505,0.55646137,0.08608598], [0.71273261,1.91751288,0.56460779,0.09034256]]]	[[[0. ,0. ,0. ], [1.95984505,0.99089121,0. ], [1.91751288,0. ,0. ]]]	[[[0. ,0. ,0. ], [0. ,0.54459049,0.08608598], [0. ,0.56460779,0.09034256]]]	[0.33 ,0.655,0.015]
{'I_diff': 1.0, 'T_diff': 1.0, 'N0': 1031.2704463613832, 'h_N': 14.687905624297827, 'r0': 1.5545046559799782, 'a0': 0.001435365484200811, 'h0': 0.9622343442157639, 'alpha0': 0.0005820415426046661, 'eta0': 1.6811653453765407, 'delta': 0.0342168526754808, 'n': 1.032149857082954, 'nu': 1.9619786410675977, 'a_scale': 1.0998129206321938, 'id': 131000}	2	[1,1]	[[[ 0.37115526,5260.99894 , 18.2802521 , 91.1307339 ], [1031.2701 , 0. , 0. , 0. ]]]	[[[5260.99894 , 13.8742724, 0. ], [ 0. , 0. , 0. ]]]	[[[0.00000033,0.00000033,0.00000033,0.00000033], [0.00000033,0. ,0. ,0. ]]]	[[[0.00000033,0.00000033,0. ], [0. ,0. ,0. ]]]	[[[0. ,0.00000033,0.00000033], [0. ,0. ,0. ]]]	[0.975,0.025]
{'I_diff': 0.5, 'T_diff': 0.25, 'N0': 1197.4444946633425, 'h_N': 18.874933170392538, 'r0': 0.6705399899345335, 'a0': 0.0017791866714738697, 'h0': 1.8128281294468493, 'alpha0': 0.00033447660945065964, 'eta0': 4.053368974542284, 'delta': 0.046313707755686884, 'n': 1.8672595703293955, 'nu': 1.9491370928829943, 'a_scale': 2.4317730930877013, 'id': 112800}	1	[1]	[[[ 159.636254 ,4021.33373 , 280.192721 , 99.3708232]]]	[[[4021.33373 , 148.973939 , 99.3708232]]]	[[[1.74326314,0.65098384,1.50284188,0.71050496]]]	[[[0.65098384,1.63333833,0.71050496]]]	[[[0. ,1.3725011,0. ]]]	[1.]
{'I_diff': 0.25, 'T_diff': 1.0, 'N0': 897.7614615564585, 'h_N': 14.799799300368882, 'r0': 0.5091325001950231, 'a0': 0.0017014026725999008, 'h0': 0.8885849684776375, 'alpha0': 0.0008796812649417551, 'eta0': 2.4447545418738557, 'delta': 0.03969990380122946, 'n': 1.5541819470090483, 'nu': 1.4078222933087956, 'a_scale': 2.3345482847339554, 'id': 128600}	1	[0]	[[[ 2.03137324,3306.91014 , 57.74251749, 264.20415628]]]	[[[3306.91014 , 53.9501166 , 0.00000128]]]	[[[0. ,0. ,0. ,0.00000001]]]	[[[0. ,0. ,0.98191263]]]	[[[0. ,0.00000002,0.00000001]]]	[1.]
{'I_diff': 0.25, 'T_diff': 0.5, 'N0': 581.3809465571675, 'h_N': 11.16181293834699, 'r0': 0.6666667084846669, 'a0': 0.0012620390262255124, 'h0': 1.7838416147764276, 'alpha0': 0.0008285124837594063, 'eta0': 2.8699387830827994, 'delta': 0.05257150755415314, 'n': 1.6307385991315466, 'nu': 1.257794519130175, 'a_scale': 4.014584776953363, 'id': 105800}	2	[0,1]	[[[168.571339 ,921.264377 ,252.5802097, 67.4034677], [533.148151 , 22.189253 , 94.0842602, 0. ]]]	[[[921.264377 ,159.561286 , 35.8146063], [ 22.189253 , 0. , 0. ]]]	[[[1.00178657,1.13618566,0.87357618,0.29532498], [0.00000033,0.00000033,0.00000033,0. ]]]	[[[1.13618566,0.95256025,0.38266292], [0.00000033,0. ,0. ]]]	[[[0. ,0.7398815 ,0.1966506 ], [0. ,0.00000033,0. ]]]	[0.985,0.015]
{'I_diff': 0.75, 'T_diff': 0.5, 'N0': 1314.957431750328, 'h_N': 6.179380890115747, 'r0': 1.8238135142015746, 'a0': 0.0019121627981977182, 'h0': 1.7663093103410423, 'alpha0': 0.00043082768045190966, 'eta0': 1.4351588083210653, 'delta': 0.05918570328490923, 'n': 1.4886278877755337, 'nu': 1.3613238259382223, 'a_scale': 2.884926908097122, 'id': 129800}	1	[0]	[[[ 0.28785314,5477.24986 , 195.0319925 , 139.7453936 ]]]	[[[5477.24986 , 109.79427 , 87.9001557]]]	[[[0.,0.,0.,0.]]]	[[[0.,0.,0.]]]	[[[0.,0.,0.]]]	[1.]
{'I_diff': 0.75, 'T_diff': 1.0, 'N0': 1724.9100617537442, 'h_N': 17.05403304979002, 'r0': 0.5828405628543853, 'a0': 0.0020796948057800625, 'h0': 1.2654719201821163, 'alpha0': 0.0004589040461274432, 'eta0': 4.632913419450928, 'delta': 0.044051452587750166, 'n': 1.059144251018228, 'nu': 1.6311788853338454, 'a_scale': 1.1265061188945773, 'id': 123800}	2	[1,1]	[[[1724.90949 , 0. , 0. , 0. ], [ 878.648061 ,2513.04698 , 437.8719642, 85.8396736]]]	[[[ 0. , 0. , 0. ], [2513.04698 , 424.423568, 0. ]]]	[[[0.00000033,0. ,0. ,0. ], [0.74885185,1.56376419,1.63854875,0.48144915]]]	[[[0. ,0. ,0. ], [1.56376419,1.65503503,0. ]]]	[[[0. ,0. ,0. ], [0. ,1.17480862,0.48144915]]]	[0.525,0.475]
{'I_diff': 0.25, 'T_diff': 1.0, 'N0': 1171.0295481678368, 'h_N': 13.393312408190091, 'r0': 1.0127785946850885, 'a0': 0.0008132128823081695, 'h0': 0.9986710791319913, 'alpha0': 0.0002969619736766305, 'eta0': 2.867636657050642, 'delta': 0.05300880403656951, 'n': 1.7919931255954928, 'nu': 1.0829685576544876, 'a_scale': 3.1283509672672105, 'id': 131800}	1	[1]	[[[1105.88798 , 19.7187405, 130.871778 , 0. ]]]	[[[19.7187405, 0. , 0. ]]]	[[[0.00000033,0.00000033,0.00000033,0. ]]]	[[[0.00000033,0. ,0. ]]]	[[[0. ,0.00000033,0. ]]]	[1.]
{'I_diff': 0.75, 'T_diff': 1.0, 'N0': 2050.5998022590475, 'h_N': 19.874751731333312, 'r0': 0.6959459234805774, 'a0': 0.0017663608738929784, 'h0': 1.3418139803370535, 'alpha0': 0.0008178100289197963, 'eta0': 3.912243259507914, 'delta': 0.04420077956730031, 'n': 1.1295724569481216, 'nu': 1.6123475120897823, 'a_scale': 3.967496876147919, 'id': 107800}	2	[0,1]	[[[ 661.861292 ,4371.88475 , 585.663133 , 139.3843439], [2050.59912 , 0. , 0. , 0. ]]]	[[[4371.88475 , 318.895429, 103.676624], [ 0. , 0. , 0. ]]]	[[[1.04553191,1.11698905,1.49757811,0.70684322], [0.00000033,0. ,0. ,0. ]]]	[[[1.11698905,2.02217961,0.91655323], [0. ,0. ,0. ]]]	[[[0. ,1.92080229,0.43184769], [0. ,0. ,0. ]]]	[0.98,0.02]
{'I_diff': 0.5, 'T_diff': 0.75, 'N0': 1237.642255229268, 'h_N': 17.413172440009433, 'r0': 0.7177073166643648, 'a0': 0.0007694931170090167, 'h0': 1.5848893095963468, 'alpha0': 0.0006008850860630562, 'eta0': 1.8630748292789359, 'delta': 0.033861352409693624, 'n': 1.1435298377919096, 'nu': 1.5759459361023895, 'a_scale': 1.630839537698832, 'id': 132400}	1	[0]	[[[ 1.00190522,6127.86124 , 46.6664967 , 85.1441478 ]]]	[[[6127.86124 , 33.9579615, 35.4061801]]]	[[[0.00000033,0.00000033,0.00000033,0.00000033]]]	[[[0.00000033,0.00000033,0.00000033]]]	[[[0. ,0.00000033,0.00000033]]]	[1.]
{'I_diff': 0.75, 'T_diff': 0.25, 'N0': 2121.4302750455995, 'h_N': 16.80059015472116, 'r0': 1.5709301627177257, 'a0': 0.0017145349723757712, 'h0': 0.9553089060150787, 'alpha0': 0.0006342696662485656, 'eta0': 1.7146050707133769, 'delta': 0.03534977256010947, 'n': 1.1038633842659884, 'nu': 1.7729402465399418, 'a_scale': 1.0776875702294682, 'id': 132800}	2	[1,1]	[[[ 0.41610541,11284.4765 , 24.36586912, 91.6246923 ], [ 2121.42957 , 0. , 0. , 0. ]]]	[[[11284.4765 , 17.3329017, 0. ], [ 0. , 0. , 0. ]]]	[[[0.00000033,0.00000033,0.00000033,0.00000033], [0.00000033,0. ,0. ,0. ]]]	[[[0.00000033,0.00000033,0. ], [0. ,0. ,0. ]]]	[[[0. ,0.00000033,0.00000033], [0. ,0. ,0. ]]]	[0.995,0.005]
{'I_diff': 0.75, 'T_diff': 0.5, 'N0': 967.395266494013, 'h_N': 5.166374414353451, 'r0': 1.9275135568758608, 'a0': 0.0017098415499883677, 'h0': 1.3758643668673844, 'alpha0': 0.000344342836714407, 'eta0': 5.149547891930991, 'delta': 0.05775051792068317, 'n': 1.9113402645804438, 'nu': 1.5703045588124263, 'a_scale': 3.87774316979976, 'id': 133000}	1	[1]	[[[903.436565 , 11.0127129,160.837923 , 0. ]]]	[[[11.0127129, 0. , 0. ]]]	[[[0.00000033,0.00000033,0.00000033,0. ]]]	[[[0.00000033,0. ,0. ]]]	[[[0. ,0.00000033,0. ]]]	[1.]
{'I_diff': 1.0, 'T_diff': 0.25, 'N0': 1161.1674004646857, 'h_N': 9.81000221905883, 'r0': 1.1150715860447904, 'a0': 0.0008323102594950426, 'h0': 1.837819298707733, 'alpha0': 0.0003240247838134423, 'eta0': 4.925230114863937, 'delta': 0.044747496063242076, 'n': 1.8706524922666325, 'nu': 1.9829907407357994, 'a_scale': 3.2751599545875343, 'id': 114400}	2	[1,1]	[[[ 78.7434953,4214.59403 , 231.4232478, 108.716084 ], [1099.4248 , 14.2846013, 167.571396 , 0. ]]]	[[[4214.59403 , 150.57827 , 108.716084 ], [ 14.2846013, 0. , 0. ]]]	[[[2.24911083,0.52934571,1.54029571,0.68597203], [0.00000033,0.00000033,0.00000033,0. ]]]	[[[0.52934571,1.73512704,0.68597203], [0.00000033,0. ,0. ]]]	[[[0. ,1.23308872,0. ], [0. ,0.00000033,0. ]]]	[0.99,0.01]
{'I_diff': 1.0, 'T_diff': 0.25, 'N0': 908.4294742683875, 'h_N': 8.635228706709833, 'r0': 1.01217549688255, 'a0': 0.0015688777984274069, 'h0': 1.4219319909428332, 'alpha0': 0.00022772830237758015, 'eta0': 4.3739413649407055, 'delta': 0.05119343958349829, 'n': 1.4942813487826445, 'nu': 1.2508286756955473, 'a_scale': 3.876469898663808, 'id': 133600}	1	[1]	[[[841.687583 , 19.4873084,179.137988 , 0. ]]]	[[[19.4873084, 0. , 0. ]]]	[[[0.,0.,0.,0.]]]	[[[0.,0.,0.]]]	[[[0.,0.,0.]]]	[1.]
{'I_diff': 0.5, 'T_diff': 0.75, 'N0': 1288.4467212275465, 'h_N': 15.650092612302425, 'r0': 1.8718035460384361, 'a0': 0.000540994037406175, 'h0': 0.7148580272648994, 'alpha0': 0.00046584366113919555, 'eta0': 4.752772318687168, 'delta': 0.030723299809840687, 'n': 1.168007445421919, 'nu': 1.4548562660735636, 'a_scale': 2.6599613303232164, 'id': 119600}	1	[0]	[[[ 1.50210358,2456.02045 , 172.0844396 , 428.916828 ]]]	[[[2456.02045 , 105.722239, 247.52284 ]]]	[[[1.07945183,0.49669145,1.07615338,0.24423101]]]	[[[0.49669145,1.26337013,0.34475778]]]	[[[0. ,0.90288559,0.11654044]]]	[1.]
{'I_diff': 1.0, 'T_diff': 0.5, 'N0': 1762.9115058630928, 'h_N': 12.600058498942033, 'r0': 0.7651684939765623, 'a0': 0.0007954083117350601, 'h0': 0.5859906230470416, 'alpha0': 0.0006123285376719547, 'eta0': 2.0044208035912967, 'delta': 0.050259916682548055, 'n': 1.774345710459526, 'nu': 1.0856914325339289, 'a_scale': 4.6750195757858215, 'id': 133800}	1	[1]	[[[1720.03472 , 16.2111096, 113.253896 , 0. ]]]	[[[16.2111096, 0. , 0. ]]]	[[[0.00000033,0.00000033,0.00000033,0. ]]]	[[[0.00000033,0. ,0. ]]]	[[[0. ,0.00000033,0. ]]]	[1.]
{'I_diff': 1.0, 'T_diff': 0.75, 'N0': 640.3735482035922, 'h_N': 7.080016772686346, 'r0': 0.8908162671368149, 'a0': 0.0018697593726116528, 'h0': 1.3037200441842733, 'alpha0': 0.0008562171015921244, 'eta0': 4.75268177569628, 'delta': 0.05774026761084501, 'n': 1.4984293220781533, 'nu': 1.4742045389702936, 'a_scale': 1.573831869835467, 'id': 134000}	1	[1]	[[[590.347766 , 18.7509004,132.219198 , 0. ]]]	[[[18.7509004, 0. , 0. ]]]	[[[0.00000033,0.00000033,0.00000033,0. ]]]	[[[0.00000033,0. ,0. ]]]	[[[0. ,0.00000033,0. ]]]	[1.]
{'I_diff': 1.0, 'T_diff': 0.5, 'N0': 1499.169178343818, 'h_N': 19.203774265220588, 'r0': 1.6387726417139254, 'a0': 0.0018307123078726898, 'h0': 1.8954310333570956, 'alpha0': 0.00031153948773854974, 'eta0': 3.7848398747878145, 'delta': 0.03274052626018293, 'n': 1.0654096726495732, 'nu': 1.462162491222849, 'a_scale': 4.643535000170691, 'id': 124200}	2	[1,0]	[[[1499.16868 , 0. , 0. , 0. ], [ 57.2335941,5001.75398 , 338.0981491, 241.5351348]]]	[[[ 0. , 0. , 0. ], [5001.75398 , 65.1545251, 148.903182 ]]]	[[[0.00000033,0. ,0. ,0. ], [3.01203074,0.42718421,1.20956341,0.31423738]]]	[[[0. ,0. ,0. ], [0.42718421,0.60545212,0.37527434]]]	[[[0. ,0. ,0. ], [0. ,1.48130933,0.52539906]]]	[0.125,0.875]
{'I_diff': 0.25, 'T_diff': 0.5, 'N0': 2149.691775612906, 'h_N': 7.705451855963746, 'r0': 1.6278840724172905, 'a0': 0.002045816136033592, 'h0': 1.4656931054202542, 'alpha0': 0.0006905463040801167, 'eta0': 1.8840923052094767, 'delta': 0.04420156481993417, 'n': 1.5712991984049371, 'nu': 1.0959426780929462, 'a_scale': 3.408931300609885, 'id': 102600}	1	[0]	[[[ 135.837214,7011.06067 , 477.644951, 301.448947]]]	[[[7011.06067 , 339.867927, 182.123603]]]	[[[2.15356132,0.57474739,1.55794541,0.62293943]]]	[[[0.57474739,1.66249965,0.74839302]]]	[[[0. ,1.3080744 ,0.43398033]]]	[1.]
{'I_diff': 1.0, 'T_diff': 0.75, 'N0': 1608.1284640004392, 'h_N': 15.901215704750923, 'r0': 0.8494017888579892, 'a0': 0.0020371269541554207, 'h0': 2.2250523586991067, 'alpha0': 0.00033670511478301076, 'eta0': 2.4424478894737387, 'delta': 0.05876581074829045, 'n': 1.8933426646750906, 'nu': 1.8228887961388596, 'a_scale': 4.228574988491623, 'id': 121200}	1	[0]	[[[ 160.022094 ,6231.834 , 448.2629756, 94.5927144]]]	[[[6231.834 , 43.5673636, 66.5526844]]]	[[[2.37712442,0.51313455,1.37134272,0.91330779]]]	[[[0.51313455,0.88602897,1.04046653]]]	[[[0. ,1.49848079,0.79520177]]]	[1.]
{'I_diff': 0.25, 'T_diff': 0.75, 'N0': 1051.049213881441, 'h_N': 15.984149025263559, 'r0': 1.5350367178835207, 'a0': 0.002042156582554214, 'h0': 1.9352185551153693, 'alpha0': 0.0005591774954810277, 'eta0': 4.772630074890573, 'delta': 0.05619586078677, 'n': 1.6060397971621716, 'nu': 1.9830714285596551, 'a_scale': 2.66427780558241, 'id': 112400}	2	[0,0]	[[[ 227.503362 ,2851.82624 , 435.058367 , 45.21420142], [ 169.450531 ,3621.02879 , 318.1487621 , 42.3434322 ]]]	[[[2851.82624 , 200.817792 , 39.7869597], [3621.02879 , 222.393794 , 19.8101079]]]	[[[1.41838258,0.84602197,1.06029261,0.58902844], [1.75176637,0.66063023,1.34828763,0.37433961]]]	[[[0.84602197,1.18528306,0.63986944], [0.66063023,1.44183526,0.54552523]]]	[[[0. ,0.98809357,0.22083486], [0. ,1.13814598,0.22606072]]]	[0.975,0.025]
{'I_diff': 0.5, 'T_diff': 0.5, 'N0': 1715.9671324033202, 'h_N': 15.475032307960795, 'r0': 1.3404587232343315, 'a0': 0.0008234040967658938, 'h0': 2.0966274318943485, 'alpha0': 0.0008303060278553926, 'eta0': 2.498703545298799, 'delta': 0.0558071691472633, 'n': 1.2516320515630974, 'nu': 1.6606041154402917, 'a_scale': 2.767346857149444, 'id': 132200}	1	[0]	[[[ 0.71556147,9232.98551 , 64.2823164 , 38.0280158 ]]]	[[[9232.98551 , 34.5422141, 20.8488094]]]	[[[0.,0.,0.,0.]]]	[[[0.,0.,0.]]]	[[[0.,0.,0.]]]	[1.]
{'I_diff': 0.75, 'T_diff': 0.5, 'N0': 1295.0815531187422, 'h_N': 14.158543169321801, 'r0': 0.9805701168440331, 'a0': 0.0018523698191207183, 'h0': 1.9016760649504747, 'alpha0': 0.0003586278901668161, 'eta0': 4.033435616778849, 'delta': 0.044184250042443834, 'n': 1.6901069732671543, 'nu': 1.7611358444737801, 'a_scale': 3.301116348278432, 'id': 123400}	2	[0,0]	[[[ 26.3259244,5387.30932 , 192.3887485, 129.6689089], [ 111.873614 ,4285.518 , 308.254819 , 146.4247162]]]	[[[5387.30932 , 51.1644045, 93.3720401], [4285.518 , 103.531929 , 125.186311 ]]]	[[[4.39071621,0.29018725,1.158174 ,0.57067312], [2.05153568,0.5943251 ,1.28193448,0.68192322]]]	[[[0.29018725,0.83906196,0.72746069], [0.5943251 ,1.38885636,0.76366555]]]	[[[0. ,1.34617857,0.39850892], [0. ,1.26545174,0.21024435]]]	[0.74,0.26]
{'I_diff': 0.5, 'T_diff': 0.25, 'N0': 1521.5530668134202, 'h_N': 16.274283827642343, 'r0': 0.5995685024594504, 'a0': 0.0017603809819859205, 'h0': 1.1849940450124004, 'alpha0': 0.0006671664977210781, 'eta0': 1.886520520386922, 'delta': 0.042382987090696655, 'n': 1.4179260241597795, 'nu': 1.4364096648708267, 'a_scale': 4.392016535119128, 'id': 135200}	1	[0]	[[[ 1.56901894,6982.33234 , 82.1611919 , 151.6258901 ]]]	[[[6982.33234 , 44.3886008, 94.9858759]]]	[[[0.00000033,0.00000033,0.00000033,0.00000033]]]	[[[0.00000033,0.00000033,0.00000033]]]	[[[0. ,0.00000033,0.00000033]]]	[1.]
{'I_diff': 0.75, 'T_diff': 0.75, 'N0': 2139.605185371527, 'h_N': 13.393263428172853, 'r0': 1.0884144393131787, 'a0': 0.0010399610612150138, 'h0': 1.7475240116299666, 'alpha0': 0.0005949658316060684, 'eta0': 2.922720387361033, 'delta': 0.04430982158479141, 'n': 1.2066383976401203, 'nu': 1.235251079820407, 'a_scale': 2.0472599776285305, 'id': 110800}	1	[0]	[[[ 209.914117 ,6509.45625 , 578.492981 , 247.7318717]]]	[[[6509.45625 , 314.473055, 163.379619]]]	[[[1.8822702 ,0.65524793,1.3683923 ,0.61541063]]]	[[[0.65524793,1.82300818,0.81893464]]]	[[[0. ,1.79776342,0.65829128]]]	[1.]
{'I_diff': 0.25, 'T_diff': 1.0, 'N0': 1301.9290923195435, 'h_N': 11.277483769546402, 'r0': 0.8558233015308833, 'a0': 0.0012592031078127752, 'h0': 1.537715509509221, 'alpha0': 0.00039310096696097306, 'eta0': 3.299929508551821, 'delta': 0.03559347295546946, 'n': 1.5433563700348625, 'nu': 1.6793621912481465, 'a_scale': 2.9106952591498114, 'id': 135000}	1	[0]	[[[ 0.58107237,6311.65508 , 57.5763702 , 121.3797649 ]]]	[[[6311.65508 , 44.1368504, 25.4677625]]]	[[[0.,0.,0.,0.]]]	[[[0.,0.,0.]]]	[[[0.,0.,0.]]]	[1.]
{'I_diff': 0.25, 'T_diff': 1.0, 'N0': 1644.476458542588, 'h_N': 17.312880858030468, 'r0': 1.9716099015578026, 'a0': 0.001821459805640714, 'h0': 1.1023115882033605, 'alpha0': 0.0008847599035189316, 'eta0': 2.084150842961354, 'delta': 0.04465890384612254, 'n': 1.9194070474804068, 'nu': 1.1159749589460963, 'a_scale': 3.105010267530279, 'id': 96600}	2	[0,1]	[[[ 97.8664801,4482.3155 , 340.6297464, 312.359487 ], [1557.09689 , 11.435655 , 135.4395184, 12.1784725]]]	[[[4482.3155 , 297.561713 , 171.560271 ], [ 11.435655 , 67.7878845, 0. ]]]	[[[1.99375362,0.61372768,1.45476505,0.43702177], [0. ,0. ,0. ,0. ]]]	[[[0.61372768,1.50634277,0.59557961], [0. ,0. ,0. ]]]	[[[0. ,1.10558544,0.24543275], [0. ,0. ,0. ]]]	[0.99,0.01]
{'I_diff': 0.5, 'T_diff': 0.75, 'N0': 1172.683371631273, 'h_N': 6.936629863521947, 'r0': 1.5732084204922818, 'a0': 0.001636026081353992, 'h0': 1.8662242398728512, 'alpha0': 0.0007744868033485747, 'eta0': 4.023319056038722, 'delta': 0.039578094119998686, 'n': 1.1123872692830912, 'nu': 1.746979566581623, 'a_scale': 3.3471274521646968, 'id': 129200}	1	[0]	[[[ 0.20687624,5832.95799 , 66.6776326 , 70.2172079 ]]]	[[[5832.95799 , 26.8461388, 33.5776083]]]	[[[0.04824941,0.0454671 ,0.5345884 ,0.307986 ]]]	[[[0.0454671 ,0.3776707 ,0.31994727]]]	[[[0. ,0.89984002,0.40895425]]]	[1.]
{'I_diff': 0.75, 'T_diff': 0.75, 'N0': 818.3255680141956, 'h_N': 5.183265826590092, 'r0': 0.6717128810702262, 'a0': 0.0014757138751387748, 'h0': 2.1868648592614597, 'alpha0': 0.0008114843924878147, 'eta0': 2.490065685090329, 'delta': 0.03449737220454327, 'n': 1.3190947247220706, 'nu': 1.6302800755412337, 'a_scale': 3.4455310531359467, 'id': 136400}	1	[0]	[[[ 0.33206274,3987.17327 , 47.6734847 , 52.6525425 ]]]	[[[3987.17327 , 27.0200091, 29.8156543]]]	[[[0.00000033,0.00000033,0.00000033,0.00000033]]]	[[[0.00000033,0.00000033,0.00000033]]]	[[[0. ,0.00000033,0.00000033]]]	[1.]
{'I_diff': 1.0, 'T_diff': 0.25, 'N0': 639.8695735257324, 'h_N': 10.288344084446006, 'r0': 1.2676378438305629, 'a0': 0.0006852557277939118, 'h0': 0.8911697335979397, 'alpha0': 0.0003339668539997261, 'eta0': 1.5802847895739762, 'delta': 0.04753125137069521, 'n': 1.0958860708751639, 'nu': 1.7530824558991527, 'a_scale': 2.3239731205375804, 'id': 136800}	1	[0]	[[[ 0.59700574,2497.44352 , 60.2719606 , 97.1597403 ]]]	[[[2497.44352 , 33.16442 , 72.3989387]]]	[[[0.00000033,0.00000033,0.00000033,0.00000033]]]	[[[0.00000033,0.00000033,0.00000033]]]	[[[0. ,0.00000033,0.00000033]]]	[1.]
{'I_diff': 1.0, 'T_diff': 0.75, 'N0': 572.3456908088733, 'h_N': 17.263309830387087, 'r0': 1.6343256323137423, 'a0': 0.0014002324116754927, 'h0': 2.1230381040394124, 'alpha0': 0.000678954812384617, 'eta0': 4.794586821961635, 'delta': 0.053351328645753524, 'n': 1.084872765932304, 'nu': 1.2129207847434256, 'a_scale': 4.5597541653637075, 'id': 105200}	1	[1]	[[[173.816154,345.273513,956.385368, 0. ]]]	[[[345.273513, 0. , 0. ]]]	[[[0.82906763,1.59080656,0.22750873,0. ]]]	[[[1.59080656,0. ,0. ]]]	[[[0. ,0.22750873,0. ]]]	[1.]
{'I_diff': 1.0, 'T_diff': 0.5, 'N0': 1417.1051925169927, 'h_N': 13.746796015216308, 'r0': 0.9419259227992596, 'a0': 0.002027770679761602, 'h0': 0.6189293100107385, 'alpha0': 0.0008230058224619985, 'eta0': 4.037260590149316, 'delta': 0.05197960758474188, 'n': 1.2131565199198735, 'nu': 1.0926233945357375, 'a_scale': 3.6753159109889313, 'id': 137000}	1	[1]	[[[1328.6975 , 28.1667065, 236.123606 , 0. ]]]	[[[28.1667065, 0. , 0. ]]]	[[[0.00000033,0.00000033,0.00000033,0. ]]]	[[[0.00000033,0. ,0. ]]]	[[[0. ,0.00000033,0. ]]]	[1.]
{'I_diff': 1.0, 'T_diff': 0.75, 'N0': 1530.4740211248277, 'h_N': 11.37799398112492, 'r0': 0.5220323058793337, 'a0': 0.0012098422299541016, 'h0': 0.8650250614194631, 'alpha0': 0.0006263273910310712, 'eta0': 1.8864701555311494, 'delta': 0.0450727738741361, 'n': 1.2645739036853978, 'nu': 1.8988680885628841, 'a_scale': 1.1228963124394067, 'id': 137200}	1	[1]	[[[ 1.19107702,7962.13912 , 23.32820055, 102.333896 ]]]	[[[7962.13912 , 18.2429305, 0. ]]]	[[[0.00000033,0.00000033,0.00000033,0.00000033]]]	[[[0.00000033,0.00000033,0. ]]]	[[[0. ,0.00000033,0.00000033]]]	[1.]
{'I_diff': 0.75, 'T_diff': 1.0, 'N0': 1558.3176222557704, 'h_N': 17.28991650787181, 'r0': 1.5042820637357988, 'a0': 0.0008139241433159467, 'h0': 1.4757726020408408, 'alpha0': 0.0005371580446776412, 'eta0': 1.8149713312981592, 'delta': 0.050492135157479724, 'n': 1.317689937357867, 'nu': 1.7555805671985611, 'a_scale': 3.542474689737377, 'id': 136600}	1	[0]	[[[ 0.67055951,8002.13189 , 60.9985221 , 67.826745 ]]]	[[[8002.13189 , 35.6391285, 36.4724274]]]	[[[0.00000033,0.00000033,0.00000033,0.00000033]]]	[[[0.00000033,0.00000033,0.00000033]]]	[[[0. ,0.00000033,0.00000033]]]	[1.]
{'I_diff': 0.75, 'T_diff': 0.25, 'N0': 854.6161782358793, 'h_N': 7.1004368569461045, 'r0': 1.073279320838292, 'a0': 0.0019272731462430608, 'h0': 2.1168606465797573, 'alpha0': 0.00028187351026408487, 'eta0': 4.22518513940333, 'delta': 0.034233102436965854, 'n': 1.7955386087320795, 'nu': 1.2374492087715212, 'a_scale': 2.2304086639194605, 'id': 113600}	2	[0,1]	[[[269.977581 ,905.154272 ,378.855066 ,118.997386 ], [806.477348 , 8.85106062,120.800202 , 0. ]]]	[[[905.154272 ,207.105072 ,102.824287 ], [ 8.85106062, 0. , 0. ]]]	[[[0.87437464,1.45868977,0.82153528,0.24219508], [0.00000033,0.00000033,0.00000033,0. ]]]	[[[1.45868977,1.02692749,0.2576444 ], [0.00000033,0. ,0. ]]]	[[[0. ,0.58107056,0.14418182], [0. ,0.00000033,0. ]]]	[0.855,0.145]
{'I_diff': 0.25, 'T_diff': 1.0, 'N0': 1560.6120962159073, 'h_N': 9.131607622500674, 'r0': 1.1954317693641974, 'a0': 0.0016630865970851622, 'h0': 1.6251182709794616, 'alpha0': 0.0005005208316145849, 'eta0': 4.995579325038459, 'delta': 0.03406445611054626, 'n': 1.6503204079487208, 'nu': 1.4771164157389645, 'a_scale': 2.783161562940525, 'id': 115800}	1	[0]	[[[ 151.939642 ,4919.98932 , 396.7519349, 195.6164095]]]	[[[4919.98932 , 337.484774 , 81.2508725]]]	[[[1.84315203,0.64614262,1.52294611,0.46283625]]]	[[[0.64614262,1.56303469,0.69978773]]]	[[[0. ,1.30990372,0.29703723]]]	[1.]
{'I_diff': 1.0, 'T_diff': 0.5, 'N0': 677.2561792024769, 'h_N': 19.061029571970277, 'r0': 0.5014819182381638, 'a0': 0.0007078308976154152, 'h0': 0.9861030400620878, 'alpha0': 0.000876762380109873, 'eta0': 2.5590951909486606, 'delta': 0.0487978695993779, 'n': 1.8167001042301396, 'nu': 1.7008188678242884, 'a_scale': 4.395318010514616, 'id': 121000}	2	[0,1]	[[[ 67.3340109,1871.49497 , 106.2041022, 133.5114064], [ 631.598373 , 26.1548721, 55.4885807, 8.0288469]]]	[[[1871.49497 , 25.5516242, 85.6394642], [ 26.1548721, 25.2194133, 0. ]]]	[[[1.80068937,0.58001378,1.06723219,0.37620472], [0.00567033,0.0868176 ,0.05034368,0.49862822]]]	[[[0.58001378,0.56543539,0.40839319], [0.0868176 ,0.39008046,0. ]]]	[[[0. ,1.30746211,0.36849835], [0. ,0.3930006 ,0.49862822]]]	[0.99,0.01]
{'I_diff': 0.25, 'T_diff': 1.0, 'N0': 2072.1855579443118, 'h_N': 17.538073011293775, 'r0': 1.7552642958390376, 'a0': 0.001559720897626274, 'h0': 1.074140583623603, 'alpha0': 0.00035456393026423046, 'eta0': 3.5834084944758606, 'delta': 0.03124416963047832, 'n': 1.0751547785704534, 'nu': 1.160940736045629, 'a_scale': 4.042874637366658, 'id': 119000}	2	[1,0]	[[[2072.18487 , 0. , 0. , 0. ], [ 18.4699804,3402.74583 , 372.2890339, 712.060006 ]]]	[[[ 0. , 0. , 0. ], [3402.74583 , 296.686418, 360.476166]]]	[[[0.00000033,0. ,0. ,0. ], [2.73874824,0.52353726,0.90427973,0.18818995]]]	[[[0. ,0. ,0. ], [0.52353726,0.98305681,0.27637253]]]	[[[0. ,0. ,0. ], [0. ,0.59970742,0.09811855]]]	[0.17,0.83]
{'I_diff': 1.0, 'T_diff': 0.25, 'N0': 1439.5589722371124, 'h_N': 6.923519453412799, 'r0': 0.7362207136600181, 'a0': 0.0014004365710838628, 'h0': 1.0102545806065582, 'alpha0': 0.0008582685369030033, 'eta0': 4.505227179437961, 'delta': 0.044576786964002885, 'n': 1.0917792782245135, 'nu': 1.362793786082542, 'a_scale': 2.710357907725582, 'id': 111200}	2	[1,1]	[[[1439.55849 , 0. , 0. , 0. ], [ 352.07748 ,2934.84285 , 394.998996, 165.397861]]]	[[[ 0. , 0. , 0. ], [2934.84285 , 305.887635, 165.397861]]]	[[[0.00000033,0. ,0. ,0. ], [1.10236763,1.06457637,1.43208504,0.43573985]]]	[[[0. ,0. ,0. ], [1.06457637,1.568389 ,0.43573985]]]	[[[0. ,0. ,0. ], [0. ,1.02005767,0. ]]]	[0.08,0.92]
{'I_diff': 0.5, 'T_diff': 1.0, 'N0': 585.8608355923695, 'h_N': 8.531923438544212, 'r0': 1.4261050882756716, 'a0': 0.0015335964135304565, 'h0': 0.811782085373704, 'alpha0': 0.0005827210136505034, 'eta0': 3.45794340053564, 'delta': 0.0404788268633737, 'n': 1.5537219797859492, 'nu': 1.1168121549669077, 'a_scale': 1.5903834831070165, 'id': 135800}	1	[1]	[[[447.466759 , 22.8748709,185.7904921, 43.722112 ]]]	[[[22.8748709,36.5846381, 0. ]]]	[[[0.,0.,0.,0.]]]	[[[0.,0.,0.]]]	[[[0.,0.,0.]]]	[1.]
{'I_diff': 0.5, 'T_diff': 0.25, 'N0': 1476.4318914392352, 'h_N': 7.70860872354952, 'r0': 0.539435075741652, 'a0': 0.0020129573152720907, 'h0': 1.322366029447644, 'alpha0': 0.0003305193273668549, 'eta0': 2.252350187937475, 'delta': 0.04211283135422048, 'n': 1.385797529280296, 'nu': 1.51349646922792, 'a_scale': 2.7509202539329722, 'id': 138400}	1	[0]	[[[ 0.87262504,6473.15386 , 104.1629223 , 169.689894 ]]]	[[[6473.15386 , 57.7270577, 111.75271 ]]]	[[[0.,0.,0.,0.]]]	[[[0.,0.,0.]]]	[[[0.,0.,0.]]]	[1.]
{'I_diff': 0.75, 'T_diff': 0.5, 'N0': 1517.4494569799713, 'h_N': 5.320203428677122, 'r0': 0.9963536918054439, 'a0': 0.000625442187255847, 'h0': 1.9172383984597658, 'alpha0': 0.0006999696643938165, 'eta0': 1.9555620964981602, 'delta': 0.047403815470667715, 'n': 1.064672724162112, 'nu': 1.7925871233646387, 'a_scale': 2.3245656795899254, 'id': 139400}	1	[0]	[[[ 0.28219787,8188.70776 , 42.8823391 , 34.4559574 ]]]	[[[8188.70776 , 23.8346573, 20.9105248]]]	[[[0.00000033,0.00000033,0.00000033,0.00000033]]]	[[[0.00000033,0.00000033,0.00000033]]]	[[[0. ,0.00000033,0.00000033]]]	[1.]
{'I_diff': 0.5, 'T_diff': 0.5, 'N0': 1793.1236560143072, 'h_N': 7.052178301060785, 'r0': 0.876049357575094, 'a0': 0.0012861893664299039, 'h0': 0.6026818494650379, 'alpha0': 0.0004271394048007952, 'eta0': 2.2914342345096093, 'delta': 0.03489546058322237, 'n': 1.9435463105283197, 'nu': 1.8053165967216098, 'a_scale': 1.6867834098941334, 'id': 138600}	1	[0]	[[[ 0.3720195,8143.40415 , 41.0418212, 206.9993657]]]	[[[8143.40415 , 25.2258169, 108.013515 ]]]	[[[0.00000033,0.00000033,0.00000033,0.00000033]]]	[[[0.00000033,0.00000033,0.00000033]]]	[[[0. ,0.00000033,0.00000033]]]	[1.]
{'I_diff': 0.75, 'T_diff': 1.0, 'N0': 754.9582061506687, 'h_N': 5.614871770652016, 'r0': 0.5554451858815617, 'a0': 0.0013484853146888797, 'h0': 0.9083617430680959, 'alpha0': 0.0003375390324091137, 'eta0': 5.223484996203535, 'delta': 0.04203659688614595, 'n': 1.4077949909026506, 'nu': 1.0037034377084764, 'a_scale': 1.8470179254770702, 'id': 139800}	1	[1]	[[[704.446292 , 22.0185049,120.978628 , 0. ]]]	[[[22.0185049, 0. , 0. ]]]	[[[0.00000033,0.00000033,0.00000033,0. ]]]	[[[0.00000033,0. ,0. ]]]	[[[0. ,0.00000033,0. ]]]	[1.]
{'I_diff': 0.75, 'T_diff': 1.0, 'N0': 1335.0991382207783, 'h_N': 12.682448105862932, 'r0': 1.3722850301250842, 'a0': 0.0005759430099590962, 'h0': 0.6332594291750044, 'alpha0': 0.00024387083707193424, 'eta0': 4.614872882171785, 'delta': 0.03770810800201295, 'n': 1.4748928139662425, 'nu': 1.6060184803065307, 'a_scale': 4.643687913851739, 'id': 114200}	2	[0,0]	[[[282.951349 ,703.485834 ,425.307776 ,473.580656 ], [654.358856 ,159.217852 ,358.538067 ,316.3964853]]]	[[[703.485834 ,137.716344 ,156.985191 ], [159.217852 ,123.329269 , 99.6343163]]]	[[[0.86911427,1.29427033,0.73960197,0.1888949 ], [0.38242628,1.5214199 ,0.2329865 ,0.29169656]]]	[[[1.29427033,1.48063971,0.72867486], [1.5214199 ,1.15848098,1.34358788]]]	[[[0. ,0.95406119,0.26410708], [0. ,0.7851789 ,0.33906754]]]	[0.565,0.435]
{'I_diff': 0.5, 'T_diff': 1.0, 'N0': 776.583817754472, 'h_N': 8.07042255869971, 'r0': 0.6703481319255555, 'a0': 0.0018925112949527358, 'h0': 1.5519135098079198, 'alpha0': 0.0006149121325022583, 'eta0': 1.7761786072901646, 'delta': 0.055625600592097264, 'n': 1.3452732054464445, 'nu': 1.2664387453252672, 'a_scale': 3.5476398131725535, 'id': 110200}	1	[0]	[[[ 202.676742 ,1340.26606 , 276.453318 , 96.8424732]]]	[[[1340.26606 , 187.131606 , 55.0228838]]]	[[[1.05175751,1.08767261,1.02531479,0.44139482]]]	[[[1.08767261,1.19180146,0.64140004]]]	[[[0. ,0.68846278,0.18158615]]]	[1.]
{'I_diff': 0.75, 'T_diff': 0.75, 'N0': 797.8192981999434, 'h_N': 13.15153380409776, 'r0': 0.5961118642617163, 'a0': 0.0009522133238723479, 'h0': 1.3436678017916428, 'alpha0': 0.0007198727341049056, 'eta0': 1.950848884703914, 'delta': 0.05812007184302889, 'n': 1.1478859271160191, 'nu': 1.1618210778345208, 'a_scale': 2.3430471821274548, 'id': 117200}	1	[0]	[[[382.541403 ,628.965988 ,482.8785 , 25.07925298]]]	[[[628.965988 ,233.531829 , 8.99004208]]]	[[[0.66977909,1.74301228,0.74941231,1.0621484 ]]]	[[[1.74301228,1.26213199,2.12344964]]]	[[[0. ,1.3438534 ,1.56214999]]]	[1.]
{'I_diff': 0.25, 'T_diff': 0.25, 'N0': 841.7167584568122, 'h_N': 8.97078995785801, 'r0': 1.6293818835556497, 'a0': 0.000898880675641159, 'h0': 1.0324124731410143, 'alpha0': 0.0006432280893487057, 'eta0': 1.8553377029610587, 'delta': 0.03477074993541549, 'n': 1.873316317458619, 'nu': 1.8094271176348435, 'a_scale': 1.0670135036161337, 'id': 140800}	1	[1]	[[[ 0.22952424,4113.14925 , 24.27194882, 75.9200842 ]]]	[[[4113.14925 , 14.3623337, 0. ]]]	[[[0.00000033,0.00000033,0.00000033,0.00000033]]]	[[[0.00000033,0.00000033,0. ]]]	[[[0. ,0.00000033,0.00000033]]]	[1.]
{'I_diff': 1.0, 'T_diff': 0.75, 'N0': 1266.5862696125182, 'h_N': 5.796388573501624, 'r0': 1.4171795319311347, 'a0': 0.0006595868865506792, 'h0': 1.9904630088591522, 'alpha0': 0.0008817039299602821, 'eta0': 5.232834908755538, 'delta': 0.03691388910439196, 'n': 1.3992750369158662, 'nu': 1.2431767975234036, 'a_scale': 3.0491423928009445, 'id': 127600}	1	[1]	[[[ 675.878539,1218.70642 , 712.116436, 107.519427]]]	[[[1218.70642, 0. , 0. ]]]	[[[0.62043319,1.89881685,0.63096125,1.05216532]]]	[[[1.89881685,0. ,0. ]]]	[[[0. ,0.63096125,1.05216532]]]	[1.]
{'I_diff': 0.25, 'T_diff': 0.5, 'N0': 1664.1653512636326, 'h_N': 18.93046075864133, 'r0': 0.6835209544055176, 'a0': 0.0017269677120612973, 'h0': 0.9292347659243592, 'alpha0': 0.0006311919602449736, 'eta0': 1.3113382971149403, 'delta': 0.050493985083112466, 'n': 1.3159870926363646, 'nu': 1.7951821396779595, 'a_scale': 2.6289774471915375, 'id': 141000}	1	[0]	[[[ 1.67567765,8630.07517 , 39.4410139 , 83.7528902 ]]]	[[[8630.07517 , 25.1270086, 31.5523412]]]	[[[0.00000033,0.00000033,0.00000033,0.00000033]]]	[[[0.00000033,0.00000033,0.00000033]]]	[[[0. ,0.00000033,0.00000033]]]	[1.]
{'I_diff': 0.75, 'T_diff': 0.25, 'N0': 1118.494381284042, 'h_N': 15.177780452954153, 'r0': 1.0328441120699412, 'a0': 0.0016918652411716268, 'h0': 2.214096366648671, 'alpha0': 0.0007851809903076873, 'eta0': 4.338531678352899, 'delta': 0.030242447092185917, 'n': 1.7605211356788333, 'nu': 1.3222108824023442, 'a_scale': 3.6012248127726094, 'id': 123200}	1	[0]	[[[ 71.9816291 ,3712.44136 , 242.623343 , 145.90187775]]]	[[[3712.44136 , 124.885839, 136.910842]]]	[[[2.1556364 ,0.56329339,1.49032369,0.63179543]]]	[[[0.56329339,1.77375115,0.65066748]]]	[[[0. ,1.2220408 ,0.34919407]]]	[1.]
{'I_diff': 0.25, 'T_diff': 1.0, 'N0': 2032.1404485124533, 'h_N': 11.7739883533407, 'r0': 0.6062804080943681, 'a0': 0.0006394520971757763, 'h0': 0.6349936406377952, 'alpha0': 0.0002753391756800302, 'eta0': 4.801474253064342, 'delta': 0.04003307918874799, 'n': 1.6018377425821153, 'nu': 1.2323180166192966, 'a_scale': 2.8542512153855695, 'id': 141400}	1	[1]	[[[1964.11394 , 25.8212293, 134.725816 , 0. ]]]	[[[25.8212293, 0. , 0. ]]]	[[[0.00000033,0.00000033,0.00000033,0. ]]]	[[[0.00000033,0. ,0. ]]]	[[[0. ,0.00000033,0. ]]]	[1.]
{'I_diff': 1.0, 'T_diff': 0.5, 'N0': 1443.57340353314, 'h_N': 6.419780353008056, 'r0': 1.2850248440376268, 'a0': 0.0010124721928206136, 'h0': 1.7392855166651489, 'alpha0': 0.0006407703324535757, 'eta0': 2.74464661748502, 'delta': 0.041506847596942724, 'n': 1.9360663336435828, 'nu': 1.2372439555193777, 'a_scale': 1.2060265479559797, 'id': 117800}	1	[1]	[[[ 43.2941363 ,5100.13085 , 189.79051921, 277.636874 ]]]	[[[5100.13085 , 189.487289, 0. ]]]	[[[2.73539835,0.47567792,1.69555445,0.556354 ]]]	[[[0.47567792,1.69672212,0. ]]]	[[[0. ,1.0065719,0.556354 ]]]	[1.]
{'I_diff': 0.5, 'T_diff': 1.0, 'N0': 749.2387509744719, 'h_N': 19.306952809418718, 'r0': 1.6775970027155453, 'a0': 0.0016715857692345363, 'h0': 2.072573189264704, 'alpha0': 0.0003695255223699008, 'eta0': 3.893550730221429, 'delta': 0.044345683066721514, 'n': 1.8902327953886848, 'nu': 1.7448911006359709, 'a_scale': 1.93759054970816, 'id': 132600}	2	[0,0]	[[[ 0.66799724,3381.18979 , 75.4128516 , 68.2599001 ], [ 19.8553186 ,2479.41245 , 168.5456086 , 96.878811 ]]]	[[[3381.18979 , 49.0208688, 29.9017511], [2479.41245 , 99.8410911, 71.945352 ]]]	[[[0. ,0. ,0. ,0. ], [2.83804351,0.47760561,1.1495295 ,0.69303941]]]	[[[0. ,0. ,0. ], [0.47760561,1.20706733,0.84219493]]]	[[[0. ,0. ,0. ], [0. ,1.11487558,0.27124828]]]	[0.68,0.32]
{'I_diff': 0.5, 'T_diff': 0.5, 'N0': 1854.6535156852387, 'h_N': 8.3642641325761, 'r0': 1.811165680433472, 'a0': 0.0006482677776880159, 'h0': 2.058613922332519, 'alpha0': 0.00036734415890069384, 'eta0': 3.9170452729931315, 'delta': 0.03120481574368363, 'n': 1.121892969781403, 'nu': 1.7803842544057016, 'a_scale': 3.0541602670227883, 'id': 141800}	1	[0]	[[[ 0.16021167,9714.57714 , 55.8383629 , 73.6636376 ]]]	[[[9714.57714 , 30.1741239, 39.897245 ]]]	[[[0.00000033,0.00000033,0.00000033,0.00000033]]]	[[[0.00000033,0.00000033,0.00000033]]]	[[[0. ,0.00000033,0.00000033]]]	[1.]
{'I_diff': 1.0, 'T_diff': 0.5, 'N0': 1637.7619293231537, 'h_N': 14.572779630344632, 'r0': 1.5222824300247508, 'a0': 0.0016787131497601388, 'h0': 1.3093334350856836, 'alpha0': 0.0006069455590782617, 'eta0': 4.452608510214897, 'delta': 0.03666923106278903, 'n': 1.9435762658860714, 'nu': 1.9880745528550388, 'a_scale': 2.69922953453034, 'id': 140200}	2	[0,1]	[[[ 0.39748081,8488.41837 , 39.8486659 , 73.5112513 ], [ 72.5929767 ,5997.31859 , 255.7124423 , 189.970201 ]]]	[[[8488.41837 , 18.128198 , 48.7965402], [5997.31859 , 98.7921763, 189.970201 ]]]	[[[0.00000033,0.00000033,0.00000033,0.00000033], [2.53908906,0.48366257,1.75258023,0.73453395]]]	[[[0.00000033,0.00000033,0.00000033], [0.48366257,2.10180366,0.73453395]]]	[[[0. ,0.00000033,0.00000033], [0. ,1.57873635,0. ]]]	[0.895,0.105]
{'I_diff': 0.75, 'T_diff': 0.25, 'N0': 1505.8724227097614, 'h_N': 10.413414466721651, 'r0': 1.3673711420818373, 'a0': 0.0008207115042665049, 'h0': 1.9927963834895595, 'alpha0': 0.0002388670946214419, 'eta0': 3.982526829888803, 'delta': 0.053287660080476765, 'n': 1.502142190953247, 'nu': 1.5576557533618014, 'a_scale': 4.584161485615146, 'id': 120000}	1	[0]	[[[ 166.891005 ,4411.06559 , 562.027361 , 156.4011184]]]	[[[4411.06559 , 214.996713, 139.772447]]]	[[[1.85916048,0.6519635 ,0.96322074,0.37897531]]]	[[[0.6519635 ,1.28041664,0.41281173]]]	[[[0. ,0.77978886,0.09613443]]]	[1.]
{'I_diff': 0.5, 'T_diff': 1.0, 'N0': 2100.0878517279834, 'h_N': 8.405047211898992, 'r0': 1.5519648853042693, 'a0': 0.0005600205966131342, 'h0': 1.7165861128662143, 'alpha0': 0.0007569670505463579, 'eta0': 4.243823250859622, 'delta': 0.033782086031667206, 'n': 1.9756476922885735, 'nu': 1.785282686804881, 'a_scale': 3.2641625507015126, 'id': 142200}	1	[0]	[[[ 0.19999178,11238.3698 , 41.4183077 , 64.0991243 ]]]	[[[11238.3698 , 24.434512 , 30.6912479]]]	[[[0.,0.,0.,0.]]]	[[[0.,0.,0.]]]	[[[0.,0.,0.]]]	[1.]
{'I_diff': 0.75, 'T_diff': 1.0, 'N0': 1470.6544330944998, 'h_N': 6.811212609796693, 'r0': 1.2886326124986276, 'a0': 0.0018195380783041244, 'h0': 1.1731934557508592, 'alpha0': 0.0005733092952806874, 'eta0': 2.100961713933431, 'delta': 0.05987290278451704, 'n': 1.7088693786061753, 'nu': 1.5178456675694083, 'a_scale': 2.654664541584686, 'id': 120600}	2	[0,1]	[[[ 85.5119634,5077.06892 , 283.7989294, 199.4094159], [1392.62741 , 20.8171367, 110.7978954, 14.0451151]]]	[[[5077.06892 , 73.0777814, 110.8379 ], [ 20.8171367, 48.3420716, 0. ]]]	[[[2.65530546,0.45968429,1.29441346,0.45201136], [0.00827134,0.15927063,0.0643893 ,0.91165695]]]	[[[0.45968429,0.97246851,0.54027558], [0.15927063,0.63214656,0. ]]]	[[[0. ,1.6817499 ,0.51320015], [0. ,0.59505715,0.91165695]]]	[0.995,0.005]
{'I_diff': 0.75, 'T_diff': 0.75, 'N0': 1133.0618935973166, 'h_N': 8.091407043215675, 'r0': 0.6678357042041903, 'a0': 0.0006771712456677655, 'h0': 1.858710882878383, 'alpha0': 0.0007683435385453769, 'eta0': 4.66447536027923, 'delta': 0.04616169257788172, 'n': 1.4512442592454682, 'nu': 1.263726415465705, 'a_scale': 3.5287942649866415, 'id': 142800}	1	[1]	[[[1035.3186 , 38.9081246, 235.778847 , 0. ]]]	[[[38.9081246, 0. , 0. ]]]	[[[0.00000033,0.00000033,0.00000033,0. ]]]	[[[0.00000033,0. ,0. ]]]	[[[0. ,0.00000033,0. ]]]	[1.]
{'I_diff': 0.75, 'T_diff': 1.0, 'N0': 603.1680449661256, 'h_N': 9.541423310103877, 'r0': 0.7095630621826132, 'a0': 0.0016318057882687392, 'h0': 2.2285133736396725, 'alpha0': 0.0003118442466661012, 'eta0': 4.2007110671803165, 'delta': 0.03208740957713096, 'n': 1.5044828874433986, 'nu': 1.932101076265227, 'a_scale': 2.0112839522552313, 'id': 143000}	1	[0]	[[[ 0.58617348,2690.3074 , 48.993884 , 58.1528386 ]]]	[[[2690.3074 , 28.3091371, 30.5105336]]]	[[[0.,0.,0.,0.]]]	[[[0.,0.,0.]]]	[[[0.,0.,0.]]]	[1.]
{'I_diff': 0.5, 'T_diff': 0.5, 'N0': 1263.6529457635552, 'h_N': 8.937940927727848, 'r0': 0.6220207523724597, 'a0': 0.0008530067864630165, 'h0': 1.744746144322218, 'alpha0': 0.000709277231333845, 'eta0': 2.475831989020306, 'delta': 0.05684773268506832, 'n': 1.4522277827232983, 'nu': 1.3644153292537835, 'a_scale': 4.674430949456237, 'id': 119400}	1	[0]	[[[ 300.112871 ,3084.58816 , 451.469313 , 105.8778065]]]	[[[3084.58816 , 213.471506 , 62.5346602]]]	[[[1.27085809,0.90930325,1.18168533,0.62781516]]]	[[[0.90930325,1.79335476,1.09393727]]]	[[[0. ,1.7450025,0.7406348]]]	[1.]
{'I_diff': 0.25, 'T_diff': 0.25, 'N0': 1648.1550320435765, 'h_N': 11.429979234095486, 'r0': 1.6734826082763758, 'a0': 0.001303903096434554, 'h0': 1.1787143946185958, 'alpha0': 0.0005175658937754701, 'eta0': 1.9008876271479598, 'delta': 0.046771741476333215, 'n': 1.475701335562973, 'nu': 1.299082358337268, 'a_scale': 4.582476725348183, 'id': 115200}	1	[0]	[[[ 36.619746,5213.50645 , 264.530522, 333.465512]]]	[[[5213.50645 , 145.837564, 210.528694]]]	[[[2.84693834,0.48339984,1.38258243,0.55755852]]]	[[[0.48339984,1.46947121,0.62848956]]]	[[[0. ,1.29268872,0.43838574]]]	[1.]
{'I_diff': 1.0, 'T_diff': 0.25, 'N0': 684.5531130564942, 'h_N': 11.604860865222452, 'r0': 1.5519168787509152, 'a0': 0.0015344661068258383, 'h0': 1.9399244079681042, 'alpha0': 0.0008295167348342054, 'eta0': 5.189105829337146, 'delta': 0.055391288345973316, 'n': 1.5847306366444784, 'nu': 1.4098848211022075, 'a_scale': 4.439198622060133, 'id': 143200}	1	[1]	[[[592.185313 , 19.2080331,251.760299 , 0. ]]]	[[[19.2080331, 0. , 0. ]]]	[[[0.00000033,0.00000033,0.00000033,0. ]]]	[[[0.00000033,0. ,0. ]]]	[[[0. ,0.00000033,0. ]]]	[1.]
{'I_diff': 0.5, 'T_diff': 0.25, 'N0': 997.9604485947684, 'h_N': 11.155980315648197, 'r0': 1.4139200766857762, 'a0': 0.0013586268764633935, 'h0': 1.1724793484080989, 'alpha0': 0.0006034951458786903, 'eta0': 5.217868828221441, 'delta': 0.04005007472369081, 'n': 1.5868369787912386, 'nu': 1.6614891604051563, 'a_scale': 3.605444729522793, 'id': 119200}	1	[0]	[[[ 108.08336 ,2694.55349 , 277.80341 , 153.8579773]]]	[[[2694.55349 , 135.351397, 127.553937]]]	[[[1.69034418,0.69475737,1.28530214,0.28602822]]]	[[[0.69475737,1.49448977,0.31683643]]]	[[[0. ,1.10516819,0.13830684]]]	[1.]
{'I_diff': 0.5, 'T_diff': 0.5, 'N0': 859.9141856869098, 'h_N': 14.047273020907733, 'r0': 1.8738418565414832, 'a0': 0.001560208353606453, 'h0': 2.111092395532956, 'alpha0': 0.0008534933844797226, 'eta0': 3.872417728017663, 'delta': 0.043508293401659986, 'n': 1.926574485257356, 'nu': 1.4258465029913778, 'a_scale': 1.6568512586439286, 'id': 122600}	1	[0]	[[[ 56.1986731,2940.09828 , 234.0992161, 82.1644593]]]	[[[2940.09828 , 155.15048 , 65.3102673]]]	[[[2.24334156,0.55051242,1.34613913,0.63767316]]]	[[[0.55051242,1.4974815 ,0.7123313 ]]]	[[[0. ,1.06818484,0.35298195]]]	[1.]
{'I_diff': 1.0, 'T_diff': 1.0, 'N0': 2014.7945209729883, 'h_N': 14.116195554601697, 'r0': 1.8931271624742094, 'a0': 0.0012466826836214234, 'h0': 1.6027486548126721, 'alpha0': 0.00028434993118429985, 'eta0': 4.8781367297351945, 'delta': 0.04887189697120203, 'n': 1.776969825195627, 'nu': 1.5061275985360996, 'a_scale': 1.7354332459511137, 'id': 143800}	1	[1]	[[[1923.02162 , 13.6373194, 252.833843 , 0. ]]]	[[[13.6373194, 0. , 0. ]]]	[[[0.00000033,0.00000033,0.00000033,0. ]]]	[[[0.00000033,0. ,0. ]]]	[[[0. ,0.00000033,0. ]]]	[1.]
{'I_diff': 0.25, 'T_diff': 0.5, 'N0': 1042.1770613355043, 'h_N': 9.28524107057493, 'r0': 1.7647288594638109, 'a0': 0.0006632933937206377, 'h0': 1.0373846978465284, 'alpha0': 0.0002909556836010253, 'eta0': 3.371871560172467, 'delta': 0.030353062944349512, 'n': 1.935361803172405, 'nu': 1.6283858370537367, 'a_scale': 2.231517409766255, 'id': 144200}	1	[0]	[[[ 0.26029382,3755.39519 , 66.0159839 , 226.9022808 ]]]	[[[3755.39519 , 44.7043584, 77.8609768]]]	[[[0.00000033,0.00000033,0.00000033,0.00000033]]]	[[[0.00000033,0.00000033,0.00000033]]]	[[[0. ,0.00000033,0.00000033]]]	[1.]
{'I_diff': 0.5, 'T_diff': 0.5, 'N0': 1945.9674033669407, 'h_N': 19.930813667512442, 'r0': 1.6259140238281902, 'a0': 0.0020067372948273346, 'h0': 1.4534049602554944, 'alpha0': 0.0003586231799047766, 'eta0': 2.075233435918379, 'delta': 0.0573306361046446, 'n': 1.898998176732249, 'nu': 1.265165575018771, 'a_scale': 1.1024034029829894, 'id': 116200}	1	[1]	[[[ 125.824487 ,6838.62443 , 367.5091874, 297.762503 ]]]	[[[6838.62443, 354.68967, 0. ]]]	[[[2.23958064,0.54525955,1.56813629,0.58341729]]]	[[[0.54525955,1.58216117,0. ]]]	[[[0. ,1.1980942 ,0.58341729]]]	[1.]
{'I_diff': 0.25, 'T_diff': 0.75, 'N0': 1714.2648558121757, 'h_N': 11.937271943035332, 'r0': 1.9038604344951118, 'a0': 0.002027652664884593, 'h0': 0.8332962833305053, 'alpha0': 0.0003293613827247779, 'eta0': 2.779391439953182, 'delta': 0.03532274480665603, 'n': 1.054312365009401, 'nu': 1.9545610863853533, 'a_scale': 1.0368687506422933, 'id': 144400}	2	[1,1]	[[[1714.26428 , 0. , 0. , 0. ], [ 0.24944383,8877.88744 , 27.4803889 , 124.47561 ]]]	[[[ 0. , 0. , 0. ], [8877.88744 , 15.6112545, 0. ]]]	[[[0.00000033,0. ,0. ,0. ], [0.00000033,0.00000033,0.00000033,0.00000033]]]	[[[0. ,0. ,0. ], [0.00000033,0.00000033,0. ]]]	[[[0. ,0. ,0. ], [0. ,0.00000033,0.00000033]]]	[0.305,0.695]
{'I_diff': 0.25, 'T_diff': 1.0, 'N0': 2178.600987605639, 'h_N': 16.484571178790986, 'r0': 1.6016305387691265, 'a0': 0.001058339972263078, 'h0': 1.3026536779536184, 'alpha0': 0.000611702161254851, 'eta0': 1.8663708901333123, 'delta': 0.055823084084270364, 'n': 1.439292972559491, 'nu': 1.9447736832609537, 'a_scale': 2.9442037475511826, 'id': 144600}	1	[0]	[[[ 0.6217524 ,11934.5515 , 35.01603434, 55.19092198]]]	[[[11934.5515 , 25.7324879 , 7.89834048]]]	[[[0.00000033,0.00000033,0.00000033,0.00000033]]]	[[[0.00000033,0.00000033,0.00000033]]]	[[[0. ,0.00000033,0.00000033]]]	[1.]
{'I_diff': 0.75, 'T_diff': 0.5, 'N0': 1236.502844205539, 'h_N': 17.656323464626517, 'r0': 1.8988166535270221, 'a0': 0.0017392031109230248, 'h0': 1.1075495600601781, 'alpha0': 0.0008471874788484319, 'eta0': 3.8193509224758655, 'delta': 0.035538264959346075, 'n': 1.6841249286398634, 'nu': 1.3383274204620035, 'a_scale': 3.204160297026459, 'id': 117000}	1	[0]	[[[ 56.0879311,3042.79013 , 225.675534 , 295.4347286]]]	[[[3042.79013 , 110.42984 , 197.913791]]]	[[[2.25468217,0.58247099,1.28643703,0.32908463]]]	[[[0.58247099,1.74740254,0.44485878]]]	[[[0. ,1.61715846,0.32532364]]]	[1.]
{'I_diff': 1.0, 'T_diff': 0.75, 'N0': 948.2347577598695, 'h_N': 7.647653963714631, 'r0': 0.8999637390721049, 'a0': 0.0007825734127910166, 'h0': 0.8363684230420377, 'alpha0': 0.0007948582393220126, 'eta0': 3.319012938438449, 'delta': 0.03794510240731627, 'n': 1.6241168017408647, 'nu': 1.3303749642414942, 'a_scale': 3.238945001365464, 'id': 108400}	2	[0,1]	[[[158.216357 ,963.714014 ,251.5885695,278.261881 ], [826.999716 , 29.4769002,161.6603184, 26.7088637]]]	[[[963.714014 , 99.4967285,156.839819 ], [ 29.4769002, 62.564866 , 0. ]]]	[[[1.13878849,1.12387518,0.96366845,0.2184678 ], [0.04453416,0.33530833,0.113479 ,1.34736745]]]	[[[1.12387518,1.62214252,0.49087249], [0.33530833,0.98166475,0. ]]]	[[[0. ,1.27784681,0.34285885], [0. ,0.75723263,1.34736745]]]	[0.9,0.1]
{'I_diff': 0.75, 'T_diff': 0.75, 'N0': 2050.5935587238555, 'h_N': 16.764379469560048, 'r0': 1.9294320856617586, 'a0': 0.0018597328945563411, 'h0': 1.8499832489444898, 'alpha0': 0.0006907851765169665, 'eta0': 1.4971729501195123, 'delta': 0.033729510957513566, 'n': 1.7723315419884598, 'nu': 1.3953204328501347, 'a_scale': 3.5684351008763526, 'id': 146000}	1	[0]	[[[ 0.34148764,10259.3438 , 81.5725179 , 115.4753834 ]]]	[[[10259.3438 , 48.7143468, 68.8984735]]]	[[[0.00000033,0.00000033,0.00000033,0.00000033]]]	[[[0.00000033,0.00000033,0.00000033]]]	[[[0. ,0.00000033,0.00000033]]]	[1.]
{'I_diff': 0.5, 'T_diff': 1.0, 'N0': 2093.441014538836, 'h_N': 11.213299975883276, 'r0': 1.9436322716194452, 'a0': 0.001079596511050514, 'h0': 2.0186090961342797, 'alpha0': 0.0005222219464723489, 'eta0': 4.698282828351272, 'delta': 0.05144185349873538, 'n': 1.2512580562533846, 'nu': 1.3800854585960203, 'a_scale': 2.77946990239292, 'id': 116600}	1	[0]	[[[ 432.773146,4226.10487 ,1272.237955, 191.53384 ]]]	[[[4226.10487 , 282.634401, 81.119635]]]	[[[1.33645882,0.96932375,0.7534899 ,0.40671731]]]	[[[0.96932375,1.72833752,0.55013169]]]	[[[0. ,0.9176458 ,0.58852389]]]	[1.]
{'I_diff': 0.5, 'T_diff': 0.5, 'N0': 1570.119493901072, 'h_N': 10.658310421924348, 'r0': 0.7042872038144914, 'a0': 0.0007161552242386283, 'h0': 1.9840988679787284, 'alpha0': 0.0008957819376811686, 'eta0': 2.795230624671938, 'delta': 0.04242655832272977, 'n': 1.4978956314715346, 'nu': 1.0688439517052943, 'a_scale': 3.2177432949574514, 'id': 125800}	4	[0,1,1,0]	[[[ 455.399892 ,3062.82446 , 645.454373 , 138.0450676], [ 326.988337 ,5055.02331 , 522.795085 , 106.406103 ], [1473.38918 , 33.5382615, 214.171413 , 0. ], [ 415.804741 ,3269.97297 , 622.985474 , 145.3568946]]]	[[[3062.82446 , 302.525461 , 76.0984523], [5055.02331 , 0. , 0. ], [ 33.5382615, 0. , 0. ], [3269.97297 , 297.5007 , 82.8474032]]]	[[[1.1242548 ,1.08197815,1.07673959,0.60463558], [1.55170227,0.75714057,1.38636235,1.06165619], [0.00000033,0.00000033,0.00000033,0. ], [1.17892553,1.0217381 ,1.09866561,0.61241913]]]	[[[1.08197815,1.68676066,1.10383997], [0.75714057,0. ,0. ], [0.00000033,0. ,0. ], [1.0217381 ,1.57080949,1.08128323]]]	[[[0. ,1.67987125,1.04546505], [0. ,1.38636235,1.06165619], [0. ,0.00000033,0. ], [0. ,1.56989336,0.83608036]]]	[0.44 ,0.46 ,0.035,0.065]
{'I_diff': 0.5, 'T_diff': 1.0, 'N0': 2187.90722517221, 'h_N': 5.05575191401902, 'r0': 0.8871362790066042, 'a0': 0.0020315636100133897, 'h0': 1.4047816282773067, 'alpha0': 0.000870690053359356, 'eta0': 3.8241517310313813, 'delta': 0.030984508023212096, 'n': 1.2596648261145735, 'nu': 1.4303395138439443, 'a_scale': 3.0834624199225655, 'id': 139000}	2	[0,0]	[[[ 0.21545975,10688.8178 , 74.8119731 , 160.8742952 ], [ 96.2946905 , 7329.54141 , 271.0907 , 312.1984877 ]]]	[[[10688.8178 , 42.8325011, 76.7899783], [ 7329.54141 , 106.632187 , 249.518955 ]]]	[[[0.02622114,0.02482703,0.35473497,0.15404686], [2.38895201,0.53194306,1.73929827,0.76772072]]]	[[[0.02482703,0.23943146,0.12896724], [0.53194306,1.69911177,0.88379947]]]	[[[0. ,0.83747111,0.27930322], [0. ,1.90029329,0.31739242]]]	[0.92,0.08]
{'I_diff': 1.0, 'T_diff': 0.5, 'N0': 824.405132084685, 'h_N': 7.408291993682438, 'r0': 0.9807358679002958, 'a0': 0.0008019863684786012, 'h0': 2.058883561228087, 'alpha0': 0.00023099678877864374, 'eta0': 1.5013408019829084, 'delta': 0.059715781534613176, 'n': 1.4173209929703623, 'nu': 1.6643613053337432, 'a_scale': 3.4672204306196535, 'id': 146600}	1	[0]	[[[ 0.65083596,3549.05671 , 129.2788698 , 72.2813709 ]]]	[[[3549.05671 , 68.6577135, 46.6016979]]]	[[[0.00000033,0.00000033,0.00000033,0.00000033]]]	[[[0.00000033,0.00000033,0.00000033]]]	[[[0. ,0.00000033,0.00000033]]]	[1.]
{'I_diff': 0.5, 'T_diff': 0.25, 'N0': 1298.8212921310842, 'h_N': 17.847076025371734, 'r0': 1.7525630816570814, 'a0': 0.001415527777881521, 'h0': 1.8940821078912218, 'alpha0': 0.000754235075639692, 'eta0': 1.560683705173244, 'delta': 0.05519060956654833, 'n': 1.5815872971119576, 'nu': 1.47053230882873, 'a_scale': 1.5725076601535772, 'id': 144800}	1	[0]	[[[ 0.64288859,6718.74605 , 66.5273706 , 50.1276931 ]]]	[[[6718.74605 , 44.2655059, 31.6453855]]]	[[[0.,0.,0.,0.]]]	[[[0.,0.,0.]]]	[[[0.,0.,0.]]]	[1.]
{'I_diff': 1.0, 'T_diff': 1.0, 'N0': 984.359443981773, 'h_N': 14.047402666545104, 'r0': 0.856192862738292, 'a0': 0.0008016733350139666, 'h0': 1.5360824451861612, 'alpha0': 0.0007515273830388564, 'eta0': 4.579139533947217, 'delta': 0.044935582503464966, 'n': 1.5094333869863115, 'nu': 1.4296729950738074, 'a_scale': 1.3689421250083897, 'id': 121400}	1	[0]	[[[ 138.244484 ,2151.00731 , 323.541942 , 119.15178008]]]	[[[2151.00731 , 156.832837, 118.254506]]]	[[[1.40903725,0.81449074,0.99101873,0.37539547]]]	[[[0.81449074,1.31176115,0.37786338]]]	[[[0. ,0.7117132 ,0.05108871]]]	[1.]
{'I_diff': 0.5, 'T_diff': 0.75, 'N0': 1528.8107805594957, 'h_N': 16.388242510172184, 'r0': 0.5768910127040507, 'a0': 0.0006927287145540363, 'h0': 2.201229966134891, 'alpha0': 0.0007895554688279317, 'eta0': 4.593644171644085, 'delta': 0.048797156368211414, 'n': 1.0240448033417975, 'nu': 1.9149077962697048, 'a_scale': 1.2476009962160235, 'id': 135600}	2	[1,1]	[[[ 228.010225 ,5791.04546 , 348.9393064, 57.6596729], [1528.81027 , 0. , 0. , 0. ]]]	[[[5791.04546, 301.74412, 0. ], [ 0. , 0. , 0. ]]]	[[[1.85536015,0.61770422,1.674666 ,0.71073588], [0.00000033,0. ,0. ,0. ]]]	[[[0.61770422,1.71870957,0. ], [0. ,0. ,0. ]]]	[[[0. ,1.42117769,0.71073588], [0. ,0. ,0. ]]]	[0.905,0.095]
{'I_diff': 0.75, 'T_diff': 0.75, 'N0': 1785.5256421325555, 'h_N': 9.498304084671663, 'r0': 0.8039220949150381, 'a0': 0.0014783741451991138, 'h0': 1.075112835535919, 'alpha0': 0.000496310647185122, 'eta0': 4.8007881472035265, 'delta': 0.03758973397545834, 'n': 1.3139641825454236, 'nu': 1.9973328481382793, 'a_scale': 2.3912208345603574, 'id': 123600}	1	[0]	[[[ 261.07642 ,5191.23476 , 432.196172 , 194.0329877]]]	[[[5191.23476 , 158.721405, 161.425993]]]	[[[1.53416397,0.75036495,1.57638511,0.53720515]]]	[[[0.75036495,1.91739642,0.61706794]]]	[[[0. ,1.42638439,0.14753984]]]	[1.]
{'I_diff': 1.0, 'T_diff': 0.75, 'N0': 863.7970893555203, 'h_N': 15.80760642679484, 'r0': 1.9190924642504539, 'a0': 0.0014696097886794908, 'h0': 1.9400473151871278, 'alpha0': 0.0008668169247441121, 'eta0': 4.080069745138525, 'delta': 0.04790136530760858, 'n': 1.6990727012345404, 'nu': 1.9332303423873618, 'a_scale': 1.0672414895147067, 'id': 146800}	1	[1]	[[[ 0.43301995,4618.51951 , 22.72621911, 33.8795992 ]]]	[[[4618.51951 , 16.9559101, 0. ]]]	[[[0.,0.,0.,0.]]]	[[[0.,0.,0.]]]	[[[0.,0.,0.]]]	[1.]
{'I_diff': 1.0, 'T_diff': 0.25, 'N0': 2054.8402534291727, 'h_N': 19.833843209960527, 'r0': 1.277468144996615, 'a0': 0.001041113617467873, 'h0': 1.7677602504053156, 'alpha0': 0.0005543088484492734, 'eta0': 2.149038661070865, 'delta': 0.04373114248429813, 'n': 1.224362618109793, 'nu': 1.333814853021239, 'a_scale': 2.2260241461522847, 'id': 146400}	1	[0]	[[[ 0.82948022,10009.2043 , 119.4018808 , 128.95179202]]]	[[[10009.2043 , 66.1905011, 123.181828 ]]]	[[[0.,0.,0.,0.]]]	[[[0.,0.,0.]]]	[[[0.,0.,0.]]]	[1.]
{'I_diff': 0.5, 'T_diff': 1.0, 'N0': 821.5760415528772, 'h_N': 10.728398486227862, 'r0': 1.0235740776531335, 'a0': 0.0005308593239600749, 'h0': 0.5858653364154857, 'alpha0': 0.0008396417599898967, 'eta0': 2.959276808925644, 'delta': 0.035755094365869815, 'n': 1.7593584281930212, 'nu': 1.0452890062772822, 'a_scale': 2.01125466633537, 'id': 145400}	2	[1,1]	[[[ 694.840001 , 25.6854673, 171.4061065, 29.3245049], [ 65.2176951,1069.69582 , 164.915246 , 465.967264 ]]]	[[[ 25.6854673, 75.938696 , 0. ], [1069.69582 , 0. , 0. ]]]	[[[0.01089043,0.06132573,0.037783 ,0.37546117], [1.35899692,0.80917205,0.94882114,0.06794372]]]	[[[0.06132573,0.38099954,0. ], [0.80917205,0. ,0. ]]]	[[[0. ,0.3226273 ,0.37546117], [0. ,0.94882114,0.06794372]]]	[0.995,0.005]
{'I_diff': 0.5, 'T_diff': 0.25, 'N0': 1474.0413298372828, 'h_N': 17.378300461351493, 'r0': 1.437240054945873, 'a0': 0.0017680221537420182, 'h0': 1.9136795383282386, 'alpha0': 0.0006417491645433038, 'eta0': 2.6650628268106438, 'delta': 0.04100165708741567, 'n': 1.6106597184525573, 'nu': 1.8139937133586188, 'a_scale': 2.1284688765210733, 'id': 148000}	1	[0]	[[[ 0.54278753,7930.81803 , 36.4690129 , 38.9349275 ]]]	[[[7930.81803 , 20.4747719, 25.3844732]]]	[[[0.00000033,0.00000033,0.00000033,0.00000033]]]	[[[0.00000033,0.00000033,0.00000033]]]	[[[0. ,0.00000033,0.00000033]]]	[1.]
{'I_diff': 0.5, 'T_diff': 0.5, 'N0': 921.2431030319835, 'h_N': 17.470667186241137, 'r0': 1.475669457911605, 'a0': 0.0019877240193387213, 'h0': 1.7832508323372893, 'alpha0': 0.00021966723451789878, 'eta0': 1.842501845082924, 'delta': 0.04146686280185109, 'n': 1.6993516498077483, 'nu': 1.043934822079114, 'a_scale': 3.154352510758567, 'id': 148200}	1	[1]	[[[849.954842 , 11.6822508,163.216962 , 0. ]]]	[[[11.6822508, 0. , 0. ]]]	[[[0.00000033,0.00000033,0.00000033,0. ]]]	[[[0.00000033,0. ,0. ]]]	[[[0. ,0.00000033,0. ]]]	[1.]
{'I_diff': 0.5, 'T_diff': 0.75, 'N0': 632.8254507884259, 'h_N': 13.459040577229365, 'r0': 1.896282087772494, 'a0': 0.002022375218482953, 'h0': 1.8548388629947419, 'alpha0': 0.00029824436664594215, 'eta0': 2.9296055614829504, 'delta': 0.03199327742478107, 'n': 1.8542041316245526, 'nu': 1.0582757477063183, 'a_scale': 4.167931091702444, 'id': 148400}	1	[1]	[[[552.285824 , 7.95397235,186.562392 , 0. ]]]	[[[7.95397235,0. ,0. ]]]	[[[0.,0.,0.,0.]]]	[[[0.,0.,0.]]]	[[[0.,0.,0.]]]	[1.]
{'I_diff': 0.5, 'T_diff': 0.25, 'N0': 1760.0274359439447, 'h_N': 10.716400292496546, 'r0': 1.6096645672996353, 'a0': 0.0017192752954965534, 'h0': 1.1088648101197571, 'alpha0': 0.00024626611629204785, 'eta0': 3.6746700675302413, 'delta': 0.05748388945059747, 'n': 1.357904651344947, 'nu': 1.6413574996443405, 'a_scale': 4.60066194377001, 'id': 116000}	1	[0]	[[[ 237.450065 ,4696.71782 , 554.426422 , 234.1319251]]]	[[[4696.71782 , 262.752715, 180.01257 ]]]	[[[1.59532809,0.74444583,1.17632186,0.30735877]]]	[[[0.74444583,1.38272573,0.35936962]]]	[[[0. ,1.00630031,0.13599619]]]	[1.]
{'I_diff': 0.75, 'T_diff': 1.0, 'N0': 1678.7366695174223, 'h_N': 12.46722339077923, 'r0': 0.8198568233984915, 'a0': 0.0011811446855388387, 'h0': 1.1796810627205938, 'alpha0': 0.0008858342646567359, 'eta0': 3.5088130472345576, 'delta': 0.0330542360693438, 'n': 1.802625186415257, 'nu': 1.5932840389120355, 'a_scale': 2.717271294611688, 'id': 133400}	1	[0]	[[[ 74.0191111,6397.0525 , 202.6665764, 212.4271989]]]	[[[6397.0525 , 32.0459114, 125.845446 ]]]	[[[2.6915208 ,0.43753065,1.91860307,0.63839986]]]	[[[0.43753065,0.98293373,0.78346613]]]	[[[0. ,2.1225074 ,0.46316574]]]	[1.]
{'I_diff': 0.25, 'T_diff': 0.5, 'N0': 957.2307932705569, 'h_N': 7.086534227963825, 'r0': 1.2603372602126441, 'a0': 0.0012425666218407224, 'h0': 1.8578752188061147, 'alpha0': 0.0002383897807202858, 'eta0': 2.6333335056727822, 'delta': 0.04346351617151921, 'n': 1.0365608742516654, 'nu': 1.585891337000418, 'a_scale': 2.172594864233662, 'id': 147400}	2	[0,1]	[[[ 0.33359283,4194.30447 , 105.7746943 , 107.6938266 ], [ 957.230474 , 0. , 0. , 0. ]]]	[[[4194.30447 , 72.5906862, 35.2563819], [ 0. , 0. , 0. ]]]	[[[0. ,0. ,0. ,0. ], [0.00000033,0. ,0. ,0. ]]]	[[[0.,0.,0.], [0.,0.,0.]]]	[[[0.,0.,0.], [0.,0.,0.]]]	[0.995,0.005]
{'I_diff': 0.75, 'T_diff': 0.25, 'N0': 2189.6743009920765, 'h_N': 11.746609365307098, 'r0': 1.6922139978542208, 'a0': 0.0011797168558024766, 'h0': 0.5890850834957364, 'alpha0': 0.00023350598740348247, 'eta0': 2.016497565173642, 'delta': 0.05747650223388295, 'n': 1.7251848969538008, 'nu': 1.0234112853124382, 'a_scale': 3.099393654887064, 'id': 148800}	1	[1]	[[[2107.62975 , 16.0124076, 205.462275 , 0. ]]]	[[[16.0124076, 0. , 0. ]]]	[[[0.00000033,0.00000033,0.00000033,0. ]]]	[[[0.00000033,0. ,0. ]]]	[[[0. ,0.00000033,0. ]]]	[1.]
{'I_diff': 0.75, 'T_diff': 0.75, 'N0': 1744.1186096848091, 'h_N': 13.739272609146408, 'r0': 1.6160765250060631, 'a0': 0.0019529969896348012, 'h0': 2.0430144539146164, 'alpha0': 0.0006061240899274536, 'eta0': 2.899106130790473, 'delta': 0.03544272473607281, 'n': 1.5014176459794606, 'nu': 1.8720448082404473, 'a_scale': 1.323159213727188, 'id': 149200}	1	[0]	[[[ 0.32405668,9483.95161 , 29.16179151, 42.2868818 ]]]	[[[9483.95161 , 21.0001926, 15.5837653]]]	[[[0.00000033,0.00000033,0.00000033,0.00000033]]]	[[[0.00000033,0.00000033,0.00000033]]]	[[[0. ,0.00000033,0.00000033]]]	[1.]
{'I_diff': 1.0, 'T_diff': 0.25, 'N0': 2197.8792753009466, 'h_N': 13.678523909324515, 'r0': 0.860931196612353, 'a0': 0.0016433314457786074, 'h0': 0.9433212769666479, 'alpha0': 0.0004221260698897391, 'eta0': 2.5493514281476406, 'delta': 0.0493683579290909, 'n': 1.3182999979046601, 'nu': 1.8988478089117609, 'a_scale': 4.539321607085142, 'id': 149600}	1	[0]	[[[ 0.92711298,11340.9738 , 53.3262913 , 105.8435106 ]]]	[[[11340.9738 , 25.3705421, 81.7735378]]]	[[[0.00000033,0.00000033,0.00000033,0.00000033]]]	[[[0.00000033,0.00000033,0.00000033]]]	[[[0. ,0.00000033,0.00000033]]]	[1.]
{'I_diff': 0.75, 'T_diff': 0.5, 'N0': 2006.8269246519396, 'h_N': 16.59730814134226, 'r0': 1.5324879985027289, 'a0': 0.000814844405655132, 'h0': 1.0348916339957672, 'alpha0': 0.0006582049337083386, 'eta0': 2.593065076570985, 'delta': 0.05453197670942479, 'n': 1.7680995889398545, 'nu': 1.697292312436696, 'a_scale': 3.2826835251228808, 'id': 142600}	1	[0]	[[[ 0.71102439,9943.35875 , 87.2717444 , 129.7345169 ]]]	[[[9943.35875 , 34.4671236, 74.3225665]]]	[[[0.03811921,0.03564007,0.48504378,0.23684975]]]	[[[0.03564007,0.24404401,0.2250181 ]]]	[[[0. ,0.77724568,0.33549778]]]	[1.]
{'I_diff': 1.0, 'T_diff': 0.75, 'N0': 823.1224412329666, 'h_N': 10.2461485584769, 'r0': 1.3326039172833137, 'a0': 0.0013410699911846733, 'h0': 0.8826962892973482, 'alpha0': 0.0003725414711122242, 'eta0': 2.415400318884391, 'delta': 0.03183683688281295, 'n': 1.1539671502225963, 'nu': 1.7701546645556279, 'a_scale': 2.686620453582077, 'id': 150000}	1	[0]	[[[ 0.43276429,2771.41888 , 53.208128 , 171.2909154 ]]]	[[[2771.41888 , 29.9719402, 101.303537 ]]]	[[[0.00000033,0.00000033,0.00000033,0.00000033]]]	[[[0.00000033,0.00000033,0.00000033]]]	[[[0. ,0.00000033,0.00000033]]]	[1.]
{'I_diff': 0.75, 'T_diff': 0.75, 'N0': 1088.0915829798464, 'h_N': 14.450823100916795, 'r0': 1.0174765828779533, 'a0': 0.001985088143590783, 'h0': 1.7263712133847633, 'alpha0': 0.00032323415727396126, 'eta0': 1.9229549029619166, 'delta': 0.05886790449220951, 'n': 1.1063834888694988, 'nu': 1.5730487249794336, 'a_scale': 4.326392206881842, 'id': 126800}	1	[0]	[[[ 151.443698 ,3075.17617 , 386.786621 , 117.8411833]]]	[[[3075.17617 , 134.729084 , 62.6470865]]]	[[[1.76207445,0.7175478 ,1.12203717,0.52781934]]]	[[[0.7175478 ,2.02576866,0.93451881]]]	[[[0. ,1.57629894,0.80614569]]]	[1.]
{'I_diff': 0.25, 'T_diff': 0.75, 'N0': 1271.6722208508027, 'h_N': 17.004865011431477, 'r0': 1.5357777301596391, 'a0': 0.0011675046167557764, 'h0': 1.43732082613806, 'alpha0': 0.0003397100477565586, 'eta0': 4.279881667800328, 'delta': 0.055380587432231974, 'n': 1.3007250863371442, 'nu': 1.1601750244711795, 'a_scale': 1.9429329753122144, 'id': 106000}	2	[0,1]	[[[413.94815 ,836.101727 ,848.9551058 ,146.5870011 ], [396.883277 ,866.797717 ,829.47095597,195.806018 ]]]	[[[836.101727 ,803.815828 , 37.7189131], [866.797717 ,824.705908 , 0. ]]]	[[[0.76538686,1.68271025,0.5368559 ,0.05638978], [0.78424965,1.63533666,0.53612763,0.04578914]]]	[[[1.68271025,0.54249264,0.08793766], [1.63533666,0.5367264 ,0. ]]]	[[[0. ,0.43687873,0.04546161], [0. ,0.43289958,0.04578914]]]	[0.965,0.035]
{'I_diff': 0.75, 'T_diff': 1.0, 'N0': 1850.6908721072168, 'h_N': 16.384404310682285, 'r0': 1.6121277985543117, 'a0': 0.0006257681873110201, 'h0': 1.1260558938452627, 'alpha0': 0.0007412584640044995, 'eta0': 2.603453447532243, 'delta': 0.05990783122109071, 'n': 1.8642723062439808, 'nu': 1.2799474734152212, 'a_scale': 4.6921910091784484, 'id': 127000}	1	[1]	[[[ 525.744366,5063.05485 , 751.176979, 139.23098 ]]]	[[[5063.05485, 0. , 0. ]]]	[[[1.26057156,0.92599689,1.22920953,0.63269625]]]	[[[0.92599689,0. ,0. ]]]	[[[0. ,1.22920953,0.63269625]]]	[1.]
{'I_diff': 0.5, 'T_diff': 0.25, 'N0': 1073.7574489245947, 'h_N': 6.694732214198582, 'r0': 1.115505369032654, 'a0': 0.000750352086884271, 'h0': 1.006956946081127, 'alpha0': 0.0006187646778703977, 'eta0': 2.9048233385428865, 'delta': 0.0339067781900394, 'n': 1.3848257431008657, 'nu': 1.8199602268487793, 'a_scale': 1.0754087415568594, 'id': 151200}	1	[1]	[[[ 0.24236411,5336.9618 , 25.1588046 , 87.4802915 ]]]	[[[5336.9618 , 16.4010444, 0. ]]]	[[[0.00000033,0.00000033,0.00000033,0.00000033]]]	[[[0.00000033,0.00000033,0. ]]]	[[[0. ,0.00000033,0.00000033]]]	[1.]
{'I_diff': 0.5, 'T_diff': 1.0, 'N0': 1430.160399569792, 'h_N': 12.295395729652462, 'r0': 1.7309774256730277, 'a0': 0.0012521062241041912, 'h0': 1.2022567224954956, 'alpha0': 0.0003299357164772903, 'eta0': 5.190328130319136, 'delta': 0.047851203745532284, 'n': 1.028618179272439, 'nu': 1.184838993230728, 'a_scale': 4.085019156322006, 'id': 129400}	2	[1,1]	[[[ 686.335347 , 626.357816 ,1494.92793 , 0.00000003], [1430.15992 , 0. , 0. , 0. ]]]	[[[626.357816, 0. , 0. ], [ 0. , 0. , 0. ]]]	[[[0.62744428,2.39977649,0.45137182,0.99694693], [0.00000033,0. ,0. ,0. ]]]	[[[2.39977649,0. ,0. ], [0. ,0. ,0. ]]]	[[[0. ,0.45137182,0.99694693], [0. ,0. ,0. ]]]	[0.655,0.345]
{'I_diff': 0.25, 'T_diff': 1.0, 'N0': 1887.6374009147353, 'h_N': 6.720108088264821, 'r0': 0.6182309465592086, 'a0': 0.001777592844644367, 'h0': 0.8641926881448778, 'alpha0': 0.0006402595522261011, 'eta0': 2.059139160802371, 'delta': 0.048847222372261474, 'n': 1.2475697665110128, 'nu': 1.481166689358719, 'a_scale': 1.4106669501462774, 'id': 151000}	1	[1]	[[[ 0.66681033,9437.93365 , 53.4440623 , 191.348708 ]]]	[[[9437.93365 , 41.0790773, 0. ]]]	[[[0.00000033,0.00000033,0.00000033,0.00000033]]]	[[[0.00000033,0.00000033,0. ]]]	[[[0. ,0.00000033,0.00000033]]]	[1.]
{'I_diff': 0.25, 'T_diff': 0.25, 'N0': 1522.0178316313618, 'h_N': 6.247222545170108, 'r0': 1.589037028395045, 'a0': 0.0007428485024833049, 'h0': 1.9908811887958127, 'alpha0': 0.0007597815672385017, 'eta0': 3.6698005687369246, 'delta': 0.03322659999965095, 'n': 1.517475778996288, 'nu': 1.6463746381205042, 'a_scale': 2.3426369988807525, 'id': 150400}	1	[0]	[[[ 0.14418207,8060.78802 , 41.1196889 , 54.6899343 ]]]	[[[8060.78802 , 23.4263299, 28.4614454]]]	[[[0.,0.,0.,0.]]]	[[[0.,0.,0.]]]	[[[0.,0.,0.]]]	[1.]
{'I_diff': 0.25, 'T_diff': 0.75, 'N0': 983.7221268439966, 'h_N': 10.770681086561275, 'r0': 0.5201388413707373, 'a0': 0.0017635784002473392, 'h0': 1.8432203561476561, 'alpha0': 0.0006660756649934993, 'eta0': 5.159986105613509, 'delta': 0.04578579267443385, 'n': 1.9491517468406498, 'nu': 1.8558731574289, 'a_scale': 3.4527009128224435, 'id': 131600}	2	[0,1]	[[[ 314.402665 ,2243.4521 , 341.335057 , 49.3306434 ], [ 960.872666 , 11.6222549 , 37.12314996, 2.73015183]]]	[[[2243.4521 , 218.521905 , 29.5874419 ], [ 11.6222549 , 1.00372656, 0. ]]]	[[[1.08859779,1.03873496,1.2597236 ,0.42794882], [0. ,0. ,0. ,0. ]]]	[[[1.03873496,1.34493838,0.5670508 ], [0. ,0. ,0. ]]]	[[[0. ,1.11640272,0.22159565], [0. ,0. ,0. ]]]	[0.995,0.005]
{'I_diff': 1.0, 'T_diff': 0.75, 'N0': 1340.849683438093, 'h_N': 13.925169972969078, 'r0': 1.1538556260467503, 'a0': 0.0011370708549587885, 'h0': 1.6313226166847459, 'alpha0': 0.0004959752841633132, 'eta0': 1.7113808100302597, 'delta': 0.031269750489926626, 'n': 1.4489050379424349, 'nu': 1.0618699975178527, 'a_scale': 2.2988035762014927, 'id': 124400}	3	[0,0,1]	[[[ 139.750058 ,1509.51377 , 390.084894 , 380.336154 ], [ 122.52382 ,1546.1318 , 370.584472 , 387.242398 ], [1101.14622 , 162.058049 , 297.761299 , 38.1386444]]]	[[[1509.51377 , 214.692819, 249.307051], [1546.1318 , 215.810617, 258.220019], [ 162.058049, 139.075687, 0. ]]]	[[[1.436146 ,0.91491434,0.78409187,0.22266633], [1.45639095,0.88221665,0.73930449,0.19069047], [0.23276376,4.77149127,0.53972698,2.71463096]]]	[[[0.91491434,0.97600012,0.42057907], [0.88221665,0.93600336,0.34888874], [4.77149127,1.20633128,0. ]]]	[[[0. ,1.40091584,0.69283548], [0. ,1.23182989,0.52372711], [0. ,1.22076738,2.71463096]]]	[0.09 ,0.745,0.165]
{'I_diff': 0.5, 'T_diff': 1.0, 'N0': 1782.243592797382, 'h_N': 6.790523587897862, 'r0': 1.7628913173412437, 'a0': 0.0014314009328250015, 'h0': 2.038844216826817, 'alpha0': 0.000310689604748139, 'eta0': 2.104307018191729, 'delta': 0.05772203822711332, 'n': 1.661041650740206, 'nu': 1.6625809124918938, 'a_scale': 1.3544097204300993, 'id': 151800}	1	[1]	[[[ 0.2477847,9470.61678 , 71.418949 , 74.8460173]]]	[[[9470.61678 , 59.3134678, 0. ]]]	[[[0.00000033,0.00000033,0.00000033,0.00000033]]]	[[[0.00000033,0.00000033,0. ]]]	[[[0. ,0.00000033,0.00000033]]]	[1.]
{'I_diff': 1.0, 'T_diff': 1.0, 'N0': 630.8779817528914, 'h_N': 18.531548308158754, 'r0': 1.374818318189327, 'a0': 0.0007377294970396244, 'h0': 1.6460344717893192, 'alpha0': 0.0002462410110873128, 'eta0': 5.123139631726614, 'delta': 0.053079529154404836, 'n': 1.3451743674423753, 'nu': 1.637238880468343, 'a_scale': 1.3168821140178961, 'id': 127800}	1	[1]	[[[312.334748,139.928688,831.765634, 0. ]]]	[[[139.928688, 0. , 0. ]]]	[[[0.49396586,2.12956545,0.31352417,0. ]]]	[[[2.12956545,0. ,0. ]]]	[[[0. ,0.31352417,0. ]]]	[1.]
{'I_diff': 1.0, 'T_diff': 0.25, 'N0': 1194.6235482432762, 'h_N': 13.656088864715677, 'r0': 0.88337863169581, 'a0': 0.0012409677061684522, 'h0': 0.9059279825056514, 'alpha0': 0.0003505604438513629, 'eta0': 3.3828259817678727, 'delta': 0.053261410513709535, 'n': 1.790021412421337, 'nu': 1.0418893656824397, 'a_scale': 4.537849904847313, 'id': 152800}	1	[1]	[[[1156.71591 , 13.2143889, 100.682209 , 0. ]]]	[[[13.2143889, 0. , 0. ]]]	[[[0.00000033,0.00000033,0.00000033,0. ]]]	[[[0.00000033,0. ,0. ]]]	[[[0. ,0.00000033,0. ]]]	[1.]
{'I_diff': 1.0, 'T_diff': 0.5, 'N0': 814.1085870875952, 'h_N': 14.044845159145552, 'r0': 1.8851001669160259, 'a0': 0.0008521626090716166, 'h0': 1.235995355680377, 'alpha0': 0.000496613622624632, 'eta0': 2.381035123128962, 'delta': 0.04798429908626524, 'n': 1.5333115250817506, 'nu': 1.794429171628312, 'a_scale': 2.2283608496585576, 'id': 153000}	1	[0]	[[[ 0.47518896,3616.23337 , 55.5122989 , 82.7897264 ]]]	[[[3616.23337 , 29.4246821, 57.7070743]]]	[[[0.00000033,0.00000033,0.00000033,0.00000033]]]	[[[0.00000033,0.00000033,0.00000033]]]	[[[0. ,0.00000033,0.00000033]]]	[1.]
{'I_diff': 0.25, 'T_diff': 0.5, 'N0': 772.9468137362417, 'h_N': 19.936136376049234, 'r0': 1.8794300779617203, 'a0': 0.0012068589509161563, 'h0': 2.0488594002237734, 'alpha0': 0.0008883887909659164, 'eta0': 4.5108867816536256, 'delta': 0.052717981288413956, 'n': 1.474428999478681, 'nu': 1.8056299526050603, 'a_scale': 2.596978900095962, 'id': 131400}	2	[0,1]	[[[ 91.683594 ,2224.80146 , 342.585768 , 56.97837943], [ 93.438985 ,1950.66136 , 376.403787 , 71.0304214 ]]]	[[[2224.80146 , 144.999374 , 53.9923458], [1950.66136 , 143.948939 , 71.0304214]]]	[[[1.78600452,0.70653387,1.00448534,0.78429583], [1.7316411 ,0.80815559,0.89908575,0.89345477]]]	[[[0.70653387,1.13749058,0.80451082], [0.80815559,1.03476187,0.89345477]]]	[[[0. ,0.93020331,0.4236911 ], [0. ,0.84288678,0. ]]]	[0.955,0.045]
{'I_diff': 0.5, 'T_diff': 0.75, 'N0': 768.1075023592568, 'h_N': 9.32628618192657, 'r0': 0.7341678694607853, 'a0': 0.0015523483854770373, 'h0': 1.6529232595062107, 'alpha0': 0.0005924570451247375, 'eta0': 2.692169220453744, 'delta': 0.05250742016929406, 'n': 1.2253028527701142, 'nu': 1.5330450923497643, 'a_scale': 1.4918456586307614, 'id': 142000}	1	[0]	[[[ 1.87899505,2682.18971 , 137.9021514 , 115.3614825 ]]]	[[[2682.18971 , 101.563741 , 76.1659537]]]	[[[0.96011641,0.37478477,1.15967995,0.7078777 ]]]	[[[0.37478477,1.22096609,0.85696783]]]	[[[0. ,1.04838688,0.42383439]]]	[1.]
{'I_diff': 0.75, 'T_diff': 0.25, 'N0': 1425.7835029846085, 'h_N': 17.264117828235324, 'r0': 1.6761604288100516, 'a0': 0.0017226845687967338, 'h0': 1.8160498893478392, 'alpha0': 0.00028331926758037374, 'eta0': 3.3732700464928778, 'delta': 0.04677909274360309, 'n': 1.8428936170152865, 'nu': 1.7313790844859591, 'a_scale': 2.324773860383348, 'id': 152000}	1	[0]	[[[ 0.57526836,7048.32476 , 88.8573941 , 80.9730008 ]]]	[[[7048.32476 , 43.9448595, 70.429419 ]]]	[[[0.,0.,0.,0.]]]	[[[0.,0.,0.]]]	[[[0.,0.,0.]]]	[1.]
{'I_diff': 0.75, 'T_diff': 0.25, 'N0': 1458.8638785414068, 'h_N': 17.639906866357748, 'r0': 0.5979482392255643, 'a0': 0.00119299322538, 'h0': 1.7938307787101122, 'alpha0': 0.0003904980053235154, 'eta0': 4.290032517157904, 'delta': 0.058273561122496584, 'n': 1.4946265290320602, 'nu': 1.53488198253511, 'a_scale': 2.169585084246222, 'id': 129600}	2	[1,1]	[[[ 516.9971 ,2869.7784 , 520.507795 , 63.3194852], [1406.49791 , 29.5278604, 122.379206 , 0. ]]]	[[[2869.7784 , 362.270011 , 63.3194852], [ 29.5278604, 0. , 0. ]]]	[[[0.99377817,1.13874505,1.14853971,0.45061442], [0. ,0. ,0. ,0. ]]]	[[[1.13874505,1.30729427,0.45061442], [0. ,0. ,0. ]]]	[[[0. ,0.80683234,0. ], [0. ,0. ,0. ]]]	[0.985,0.015]
{'I_diff': 0.25, 'T_diff': 0.25, 'N0': 836.6761047289895, 'h_N': 17.880596821172496, 'r0': 0.8172916181207124, 'a0': 0.0006224075926534712, 'h0': 1.0151788475791748, 'alpha0': 0.0005603085191935407, 'eta0': 2.1421427780713143, 'delta': 0.03231586683073036, 'n': 1.4837776806439045, 'nu': 1.9366053570473238, 'a_scale': 4.210565253469295, 'id': 153600}	1	[0]	[[[ 0.91431176,3881.76159 , 29.0687329 , 86.5537911 ]]]	[[[3881.76159 , 15.7415205, 45.1844704]]]	[[[0.00000033,0.00000033,0.00000033,0.00000033]]]	[[[0.00000033,0.00000033,0.00000033]]]	[[[0. ,0.00000033,0.00000033]]]	[1.]
{'I_diff': 0.75, 'T_diff': 0.75, 'N0': 1140.298863367629, 'h_N': 14.01104368055109, 'r0': 0.5593940312345103, 'a0': 0.0006088298771586701, 'h0': 1.172933884363931, 'alpha0': 0.000745443128739787, 'eta0': 4.986161033914307, 'delta': 0.05577967140610128, 'n': 1.2756297838063975, 'nu': 1.8642290936680244, 'a_scale': 3.329454022004492, 'id': 152400}	1	[1]	[[[1008.29216 , 76.2622099, 307.670541 , 0. ]]]	[[[76.2622099, 0. , 0. ]]]	[[[0.,0.,0.,0.]]]	[[[0.,0.,0.]]]	[[[0.,0.,0.]]]	[1.]
{'I_diff': 0.25, 'T_diff': 0.5, 'N0': 1501.577576529775, 'h_N': 19.517826327951532, 'r0': 1.628044370441918, 'a0': 0.00156801995859663, 'h0': 1.6474152355296285, 'alpha0': 0.0008435136410695627, 'eta0': 4.4614351342663925, 'delta': 0.040888381907286636, 'n': 1.9810990233394936, 'nu': 1.0785394584261363, 'a_scale': 1.0354768690809448, 'id': 150600}	2	[1,1]	[[[1435.60111 , 9.5973069, 136.401356 , 0. ], [ 260.446591 ,4106.77544 , 466.2715094, 190.878895 ]]]	[[[ 9.5973069, 0. , 0. ], [4106.77544 , 457.389586 , 0. ]]]	[[[0. ,0. ,0. ,0. ], [1.48210636,0.81323907,1.29439982,0.41401168]]]	[[[0. ,0. ,0. ], [0.81323907,1.29856153,0. ]]]	[[[0. ,0. ,0. ], [0. ,1.08972901,0.41401168]]]	[0.835,0.165]
{'I_diff': 0.75, 'T_diff': 0.5, 'N0': 1305.230770425362, 'h_N': 18.377222345182666, 'r0': 1.5768732951083166, 'a0': 0.0005841504809751039, 'h0': 1.2161891904869795, 'alpha0': 0.0003972864995494456, 'eta0': 3.066255615501487, 'delta': 0.03988218581689281, 'n': 1.669916107739629, 'nu': 1.4253192620053379, 'a_scale': 4.3749581666823545, 'id': 136200}	1	[0]	[[[ 39.2370524,3344.87306 , 238.1503781, 326.371201 ]]]	[[[3344.87306 , 78.9670971, 196.496331 ]]]	[[[2.85064104,0.45405165,0.88785692,0.23099169]]]	[[[0.45405165,0.79015863,0.32958066]]]	[[[0. ,1.32971409,0.34897086]]]	[1.]
{'I_diff': 0.5, 'T_diff': 0.25, 'N0': 623.480251055943, 'h_N': 18.048466183501013, 'r0': 1.6246314437224982, 'a0': 0.0008560470166298134, 'h0': 1.1833631642825164, 'alpha0': 0.0007992457582334857, 'eta0': 4.568361149602715, 'delta': 0.051652381559980164, 'n': 1.6785653176687352, 'nu': 1.2145936448159977, 'a_scale': 1.0176134633577654, 'id': 122400}	2	[1,1]	[[[ 40.9441536,789.710728 ,187.4402977,227.360543 ], [506.426419 , 22.0237187,266.827331 , 0. ]]]	[[[789.710728 ,167.819477 , 0. ], [ 22.0237187, 0. , 0. ]]]	[[[1.51809229,0.70014145,0.55507607,0.05409862], [0.00000033,0.00000033,0.00000033,0. ]]]	[[[0.70014145,0.57870549,0. ], [0.00000033,0. ,0. ]]]	[[[0. ,0.35460803,0.05409862], [0. ,0.00000033,0. ]]]	[0.945,0.055]
{'I_diff': 0.5, 'T_diff': 0.25, 'N0': 580.2227709580915, 'h_N': 10.795663692210802, 'r0': 1.8907004413495754, 'a0': 0.0007085879760722921, 'h0': 1.5964270731670505, 'alpha0': 0.00046250331316707264, 'eta0': 4.631673423792849, 'delta': 0.042878718033880825, 'n': 1.461638360862586, 'nu': 1.9868505499928837, 'a_scale': 4.542173242859794, 'id': 132000}	1	[0]	[[[ 16.6624269,1365.24697 , 226.3688234, 118.1388167]]]	[[[1365.24697 , 71.2354354, 112.983327 ]]]	[[[2.15469767,0.77548693,0.99904947,0.5866716 ]]]	[[[0.77548693,1.14977096,0.59868269]]]	[[[0. ,0.96586797,0.32546722]]]	[1.]
{'I_diff': 0.5, 'T_diff': 1.0, 'N0': 1329.299610026298, 'h_N': 15.86878049367431, 'r0': 1.3450719889982807, 'a0': 0.0020722904729276012, 'h0': 1.2454877266684217, 'alpha0': 0.0007219122309758426, 'eta0': 1.3106681808074125, 'delta': 0.05960154693950756, 'n': 1.1524746581434262, 'nu': 1.7447169592532108, 'a_scale': 1.6931977440172736, 'id': 155000}	1	[0]	[[[ 0.80872823,6936.82637 , 43.2247009 , 61.4427769 ]]]	[[[6936.82637 , 32.9711877, 16.8130036]]]	[[[0.00000033,0.00000033,0.00000033,0.00000033]]]	[[[0.00000033,0.00000033,0.00000033]]]	[[[0. ,0.00000033,0.00000033]]]	[1.]
{'I_diff': 0.75, 'T_diff': 1.0, 'N0': 2237.337474557214, 'h_N': 11.338259742262297, 'r0': 0.5820921481243968, 'a0': 0.0019928493442960132, 'h0': 0.7099923006183363, 'alpha0': 0.0002881215523797719, 'eta0': 2.1919078638702585, 'delta': 0.03355955327081783, 'n': 1.3353310672046619, 'nu': 1.0675780471164875, 'a_scale': 2.7344784598956116, 'id': 155800}	1	[1]	[[[2189.50382 , 15.8400436, 116.836487 , 0. ]]]	[[[15.8400436, 0. , 0. ]]]	[[[0.00000033,0.00000033,0.00000033,0. ]]]	[[[0.00000033,0. ,0. ]]]	[[[0. ,0.00000033,0. ]]]	[1.]
{'I_diff': 0.75, 'T_diff': 0.75, 'N0': 1675.0811621887813, 'h_N': 16.35555062953538, 'r0': 1.0916241722658655, 'a0': 0.0015314832283330408, 'h0': 1.0756370771559225, 'alpha0': 0.0006700833639808213, 'eta0': 2.9506751047438415, 'delta': 0.044107569762435676, 'n': 1.328795631592132, 'nu': 1.0476293739014744, 'a_scale': 3.913031932489097, 'id': 133200}	1	[1]	[[[ 389.422021,4088.57571 , 663.695299, 268.832931]]]	[[[4088.57571, 0. , 0. ]]]	[[[1.27044055,0.93567725,1.16222023,0.34563197]]]	[[[0.93567725,0. ,0. ]]]	[[[0. ,1.16222023,0.34563197]]]	[1.]
{'I_diff': 1.0, 'T_diff': 0.25, 'N0': 709.9692576725442, 'h_N': 18.81926173719114, 'r0': 1.8431418741074443, 'a0': 0.0014598418840852537, 'h0': 1.123391696157277, 'alpha0': 0.00021881971869008765, 'eta0': 3.918989887987625, 'delta': 0.05023507273649107, 'n': 1.4042189082301797, 'nu': 1.9897806529579487, 'a_scale': 2.365326047010611, 'id': 140000}	1	[1]	[[[ 6.10096108,2013.94685 , 117.6711388 , 156.279119 ]]]	[[[2013.94685 , 61.7578356, 156.279119 ]]]	[[[2.82758894,0.44767048,0.95741658,0.44667214]]]	[[[0.44767048,0.99535614,0.44667214]]]	[[[0. ,0.93460916,0. ]]]	[1.]
{'I_diff': 0.25, 'T_diff': 0.25, 'N0': 1800.8026702235588, 'h_N': 11.812354860598592, 'r0': 1.3353362380705962, 'a0': 0.001965806448985875, 'h0': 0.8052679838876586, 'alpha0': 0.0005946128634329085, 'eta0': 3.6836810322504085, 'delta': 0.050481842135021465, 'n': 1.2335746255557214, 'nu': 1.6573948806956262, 'a_scale': 3.0630770212194767, 'id': 124800}	1	[0]	[[[ 277.646279 ,5014.72495 , 513.621432 , 217.8354806]]]	[[[5014.72495 , 252.761298, 159.891118]]]	[[[1.48848935,0.78447207,1.44210124,0.38877414]]]	[[[0.78447207,1.54274822,0.42842233]]]	[[[0. ,1.35284066,0.28004032]]]	[1.]
{'I_diff': 1.0, 'T_diff': 0.5, 'N0': 1785.2022296556593, 'h_N': 6.471664885388107, 'r0': 1.9153444772205532, 'a0': 0.00150446945662352, 'h0': 1.1452512050172752, 'alpha0': 0.0006074803404476762, 'eta0': 2.0670016638388393, 'delta': 0.04252843248490325, 'n': 1.3765146428024475, 'nu': 1.9936118063520718, 'a_scale': 2.0046026902514136, 'id': 156200}	1	[0]	[[[ 0.15828938,9486.40852 , 30.8389144 , 59.3982572 ]]]	[[[9486.40852 , 17.1546085, 41.5920014]]]	[[[0.00000033,0.00000033,0.00000033,0.00000033]]]	[[[0.00000033,0.00000033,0.00000033]]]	[[[0. ,0.00000033,0.00000033]]]	[1.]
{'I_diff': 0.25, 'T_diff': 0.75, 'N0': 1197.793677822672, 'h_N': 18.712156087769856, 'r0': 1.893100728633517, 'a0': 0.0010336273768095572, 'h0': 1.628682187064368, 'alpha0': 0.000688217471967786, 'eta0': 4.614689028417507, 'delta': 0.050667821262723706, 'n': 1.4371041028528293, 'nu': 1.6261406269117527, 'a_scale': 4.520668636501994, 'id': 128400}	1	[0]	[[[ 152.998589 ,3263.32101 , 477.520169 , 114.7717735]]]	[[[3263.32101 , 281.28119 , 76.1424501]]]	[[[1.64777173,0.76797012,1.07075381,0.60503246]]]	[[[0.76797012,1.22394224,0.76594736]]]	[[[0. ,1.00929877,0.29866628]]]	[1.]
{'I_diff': 1.0, 'T_diff': 0.75, 'N0': 814.6017977473693, 'h_N': 10.459877039681041, 'r0': 1.855826848152191, 'a0': 0.0006177782118019945, 'h0': 1.8229088366329198, 'alpha0': 0.00022778325536545554, 'eta0': 1.875888684195923, 'delta': 0.03178975124740227, 'n': 1.4873432146744072, 'nu': 1.3476957490775698, 'a_scale': 2.6988880964268844, 'id': 156400}	1	[0]	[[[ 1.19290334,777.75816 ,203.9975744 ,301.977923 ]]]	[[[777.75816 ,121.543664,190.74451 ]]]	[[[0.00000033,0.00000033,0.00000033,0.00000033]]]	[[[0.00000033,0.00000033,0.00000033]]]	[[[0. ,0.00000033,0.00000033]]]	[1.]
{'I_diff': 0.75, 'T_diff': 0.25, 'N0': 2222.482358743765, 'h_N': 7.05091954326663, 'r0': 1.5038660247082203, 'a0': 0.000840553456034041, 'h0': 0.8942773946538087, 'alpha0': 0.0003426829259729972, 'eta0': 1.353228504207694, 'delta': 0.05305148106307253, 'n': 1.206496841667134, 'nu': 1.2581343455407359, 'a_scale': 3.3778520508419048, 'id': 155200}	1	[0]	[[[ 0.49164759,6871.5992 , 264.357291 , 508.314132 ]]]	[[[6871.5992 , 145.549135, 372.723932]]]	[[[0.,0.,0.,0.]]]	[[[0.,0.,0.]]]	[[[0.,0.,0.]]]	[1.]
{'I_diff': 0.25, 'T_diff': 0.75, 'N0': 1374.8477924444255, 'h_N': 5.0806849866495964, 'r0': 1.2468045068396436, 'a0': 0.0009299598602559662, 'h0': 1.2956426167201605, 'alpha0': 0.0007631935092499963, 'eta0': 1.904375498810412, 'delta': 0.04147920506870771, 'n': 1.7352334489286818, 'nu': 1.9472295898978362, 'a_scale': 1.6798898869475027, 'id': 157200}	1	[1]	[[[ 0.18514325,7432.7354 , 21.59420329, 52.9565943 ]]]	[[[7432.7354 , 14.8822022, 0. ]]]	[[[0.00000033,0.00000033,0.00000033,0.00000033]]]	[[[0.00000033,0.00000033,0. ]]]	[[[0. ,0.00000033,0.00000033]]]	[1.]
{'I_diff': 0.25, 'T_diff': 0.25, 'N0': 708.2049772551528, 'h_N': 15.60955445866905, 'r0': 0.8019229357936459, 'a0': 0.0016578514390821525, 'h0': 1.274412539110221, 'alpha0': 0.00030598747982538426, 'eta0': 3.9338044874111793, 'delta': 0.053304635567066334, 'n': 1.6902011346855796, 'nu': 1.859803711646016, 'a_scale': 4.175229299396445, 'id': 131200}	2	[0,1]	[[[ 151.469661 ,1526.84031 , 237.836931 , 97.2140486 ], [ 659.905567 , 18.7797328 , 76.4052387 , 4.06539773]]]	[[[1526.84031 , 118.924845 , 62.3861652], [ 18.7797328, 25.4763232, 0. ]]]	[[[1.22504037,0.9247608 ,1.09108042,0.28499323], [0. ,0. ,0. ,0. ]]]	[[[0.9247608 ,1.18429548,0.33752428], [0. ,0. ,0. ]]]	[[[0. ,1.00389929,0.19163481], [0. ,0. ,0. ]]]	[0.995,0.005]
{'I_diff': 0.75, 'T_diff': 0.25, 'N0': 1573.5534458032491, 'h_N': 15.77269316777518, 'r0': 0.8291035047823141, 'a0': 0.0005205310139555185, 'h0': 1.7594119716536, 'alpha0': 0.0006705451814230449, 'eta0': 3.435872340833919, 'delta': 0.0384511445077111, 'n': 1.6900791899467817, 'nu': 1.2196832606893317, 'a_scale': 1.5957735047547779, 'id': 136000}	1	[1]	[[[ 113.017283 ,5196.37597 , 304.9078018, 186.612797 ]]]	[[[5196.37597 , 279.85163 , 186.612797]]]	[[[1.99728681,0.58479309,1.69446171,0.66290746]]]	[[[0.58479309,1.74491749,0.66290746]]]	[[[0. ,1.16955553,0. ]]]	[1.]
{'I_diff': 1.0, 'T_diff': 0.75, 'N0': 1526.0620057242472, 'h_N': 13.069764639529918, 'r0': 1.9650297963888503, 'a0': 0.0014637288387106637, 'h0': 0.8816851272936359, 'alpha0': 0.0008573609675951859, 'eta0': 2.0480295847971464, 'delta': 0.04082534138640031, 'n': 1.388155035025153, 'nu': 1.4993515291408044, 'a_scale': 4.596069728024084, 'id': 140400}	1	[0]	[[[ 49.7979167,5359.05819 , 220.102373 , 273.092327 ]]]	[[[5359.05819 , 34.356283, 121.383969]]]	[[[3.00340181,0.41056161,1.71652278,0.40081914]]]	[[[0.41056161,0.44834979,0.22387162]]]	[[[0. ,2.04471397,0.64996991]]]	[1.]
{'I_diff': 0.5, 'T_diff': 0.25, 'N0': 2166.1575219080105, 'h_N': 19.569403141904832, 'r0': 1.7668867922250913, 'a0': 0.001978752645493214, 'h0': 2.0218965634460444, 'alpha0': 0.0008581975782193063, 'eta0': 5.073772889501937, 'delta': 0.054343041013868415, 'n': 1.6598133232540608, 'nu': 1.0321118023819864, 'a_scale': 4.162368591788535, 'id': 157600}	1	[1]	[[[2075.89883 , 16.0124436, 206.145792 , 0. ]]]	[[[16.0124436, 0. , 0. ]]]	[[[0.00000033,0.00000033,0.00000033,0. ]]]	[[[0.00000033,0. ,0. ]]]	[[[0. ,0.00000033,0. ]]]	[1.]
{'I_diff': 0.5, 'T_diff': 0.5, 'N0': 2033.946691808048, 'h_N': 16.582202628806865, 'r0': 0.7432679589963924, 'a0': 0.0011918454763084193, 'h0': 1.673965329718076, 'alpha0': 0.0008338500242909515, 'eta0': 4.04857550152026, 'delta': 0.05179830514067331, 'n': 1.83230355940377, 'nu': 1.5463637994989934, 'a_scale': 3.739942123433722, 'id': 135400}	2	[0,1]	[[[ 504.672047 ,5638.31018 , 607.470679 , 106.3450358], [ 789.662886 ,4964.48429 , 745.702763 , 45.9855306]]]	[[[5638.31018 , 395.251138 , 74.4253978], [4964.48429 , 0. , 0. ]]]	[[[1.29836575,0.87845601,1.40683132,0.59051918], [1.06554125,1.0574981 ,1.30995454,0.51388267]]]	[[[0.87845601,1.59113203,0.76166147], [1.0574981 ,0. ,0. ]]]	[[[0. ,1.08874287,0.20065224], [0. ,1.30995454,0.51388267]]]	[0.99,0.01]
{'I_diff': 0.5, 'T_diff': 0.25, 'N0': 1246.9957514515072, 'h_N': 19.698643748118464, 'r0': 1.4555262842663665, 'a0': 0.0011204327473446401, 'h0': 1.773096758586574, 'alpha0': 0.000870952627014377, 'eta0': 3.8135318205005193, 'delta': 0.05704398725978889, 'n': 1.1246633596218083, 'nu': 1.8830301895240313, 'a_scale': 2.265065091474482, 'id': 141600}	1	[1]	[[[ 86.7788189,4850.13265 , 335.686509 , 65.4964453]]]	[[[4850.13265 , 212.12409 , 65.4964453]]]	[[[2.41414057,0.50491967,1.48951075,0.82351163]]]	[[[0.50491967,1.64308611,0.82351163]]]	[[[0. ,1.2579485,0. ]]]	[1.]
{'I_diff': 0.5, 'T_diff': 0.75, 'N0': 681.4185590995669, 'h_N': 13.12834320255441, 'r0': 1.9876097230243253, 'a0': 0.0016059120807116166, 'h0': 1.353235891138172, 'alpha0': 0.0003469574226908162, 'eta0': 1.7273042369954803, 'delta': 0.03001122364209448, 'n': 1.9342524971766148, 'nu': 1.9551672962727078, 'a_scale': 3.4825272604592, 'id': 158000}	1	[0]	[[[ 0.26793671,2938.38979 , 36.4271862 , 85.7747561 ]]]	[[[2938.38979 , 21.3379785, 44.3279227]]]	[[[0.00000033,0.00000033,0.00000033,0.00000033]]]	[[[0.00000033,0.00000033,0.00000033]]]	[[[0. ,0.00000033,0.00000033]]]	[1.]
{'I_diff': 0.5, 'T_diff': 1.0, 'N0': 1954.8518781399996, 'h_N': 11.870205537430595, 'r0': 1.059534078225453, 'a0': 0.0019531746827653983, 'h0': 1.4484793661917146, 'alpha0': 0.00025377242834072957, 'eta0': 4.253581917886152, 'delta': 0.034569086757015616, 'n': 1.8358685994685136, 'nu': 1.3470738964316458, 'a_scale': 1.955695924089178, 'id': 126200}	2	[0,1]	[[[ 218.150029 ,4397.80494 , 440.120104 , 367.603529 ], [1909.67186 , 8.47551662, 102.998063 , 0. ]]]	[[[4397.80494 , 338.680485 , 228.28593 ], [ 8.47551662, 0. , 0. ]]]	[[[1.53073022,0.77892276,1.30174153,0.36813972], [0.00000033,0.00000033,0.00000033,0. ]]]	[[[0.77892276,1.41557879,0.49064021], [0.00000033,0. ,0. ]]]	[[[0. ,0.94245765,0.16870729], [0. ,0.00000033,0. ]]]	[0.98,0.02]
{'I_diff': 0.25, 'T_diff': 1.0, 'N0': 1205.8784742622847, 'h_N': 12.41080018843358, 'r0': 0.6151082422044333, 'a0': 0.0019772945479472424, 'h0': 1.8681553370990942, 'alpha0': 0.0007506870315069082, 'eta0': 3.7332667647337736, 'delta': 0.05326289280853827, 'n': 1.2800141092883643, 'nu': 1.3573447576603797, 'a_scale': 2.661651198072398, 'id': 138200}	1	[0]	[[[ 377.010626 ,2709.58873 , 435.8414371, 65.0628295]]]	[[[2709.58873 , 376.316615 , 24.2286813]]]	[[[1.10453698,1.03757574,1.20686439,0.45734861]]]	[[[1.03757574,1.23900593,0.71304023]]]	[[[0. ,1.00886877,0.30785556]]]	[1.]
{'I_diff': 1.0, 'T_diff': 1.0, 'N0': 791.9612582886421, 'h_N': 14.315363728187325, 'r0': 1.275151079059491, 'a0': 0.0011418995537379715, 'h0': 1.2730556499494186, 'alpha0': 0.0008875964409224506, 'eta0': 5.090265529200369, 'delta': 0.030014530210093465, 'n': 1.7515305200945464, 'nu': 1.6227183334683986, 'a_scale': 2.2937822921989177, 'id': 140600}	1	[0]	[[[ 71.258783 ,1880.48969 , 192.2779574, 173.8480635]]]	[[[1880.48969 , 26.4983364, 93.8818987]]]	[[[1.74524805,0.69916298,1.09741857,0.25571018]]]	[[[0.69916298,0.82302471,0.32135885]]]	[[[0. ,1.20170521,0.42298581]]]	[1.]
{'I_diff': 1.0, 'T_diff': 1.0, 'N0': 1629.114564223326, 'h_N': 19.7326823345383, 'r0': 1.2638106206580375, 'a0': 0.000596059441229876, 'h0': 1.2916638065797863, 'alpha0': 0.0008882037350782349, 'eta0': 3.3948697426310717, 'delta': 0.04304435916188736, 'n': 1.1513896186485795, 'nu': 1.4094394659449558, 'a_scale': 2.9159888642392344, 'id': 134200}	1	[0]	[[[ 260.171131,3481.96095 , 866.216796, 292.995798]]]	[[[3481.96095 , 62.996603, 83.353805]]]	[[[1.45905623,0.89040454,0.94222481,0.61724712]]]	[[[0.89040454,2.29965678,0.72890416]]]	[[[0. ,1.0515251 ,0.91188367]]]	[1.]
{'I_diff': 0.25, 'T_diff': 1.0, 'N0': 751.3093124917509, 'h_N': 15.456702060689208, 'r0': 1.2708091630816714, 'a0': 0.001864542878183196, 'h0': 1.6960182127809582, 'alpha0': 0.0008011334058134596, 'eta0': 3.47447447454131, 'delta': 0.04805028345334836, 'n': 1.4682922325493188, 'nu': 1.1657387269348944, 'a_scale': 4.186192119248256, 'id': 125400}	2	[0,1]	[[[ 121.942642 ,1125.51403 , 330.4033389 , 141.4140268 ], [ 239.071418 , 604.65973 , 417.82382924, 146.687243 ]]]	[[[1125.51403 , 249.594366 , 70.1269588], [ 604.65973 , 417.800317 , 0. ]]]	[[[1.2431217 ,0.96056748,0.68219134,0.14924602], [0.80758382,1.54941237,0.62663988,0.08301786]]]	[[[0.96056748,0.72700421,0.22154068], [1.54941237,0.62664688,0. ]]]	[[[0. ,0.54453156,0.0781929 ], [0. ,0.50295186,0.08301786]]]	[0.985,0.015]
{'I_diff': 0.5, 'T_diff': 0.75, 'N0': 1953.5750828563953, 'h_N': 18.571948541765636, 'r0': 0.9690112110329053, 'a0': 0.0009148595585222684, 'h0': 1.4364761368512067, 'alpha0': 0.00042798213717636926, 'eta0': 2.9077564869842796, 'delta': 0.058879044990559876, 'n': 1.4840068530236104, 'nu': 1.9728626978185484, 'a_scale': 3.3135472773073897, 'id': 154800}	1	[0]	[[[ 1.29337631,10411.454 , 60.7159655 , 57.7319879 ]]]	[[[10411.454 , 32.1074912, 28.2313072]]]	[[[0.0032243 ,0.00301457,0.07746167,0.04398219]]]	[[[0.00301457,0.02679229,0.03620104]]]	[[[0. ,0.16967425,0.0777846 ]]]	[1.]
{'I_diff': 0.75, 'T_diff': 0.5, 'N0': 923.5152506499742, 'h_N': 9.639948696334994, 'r0': 1.0816721380109415, 'a0': 0.0017008914998435198, 'h0': 2.0650586903771515, 'alpha0': 0.0006314505634121936, 'eta0': 2.3606464344940505, 'delta': 0.054381236004270875, 'n': 1.9988669666876508, 'nu': 1.8359813501389852, 'a_scale': 3.699887789013972, 'id': 158600}	1	[0]	[[[ 0.56747431,4769.38231 , 53.5219746 , 34.1502746 ]]]	[[[4769.38231 , 27.3925827, 19.8458514]]]	[[[0.00000033,0.00000033,0.00000033,0.00000033]]]	[[[0.00000033,0.00000033,0.00000033]]]	[[[0. ,0.00000033,0.00000033]]]	[1.]
{'I_diff': 0.25, 'T_diff': 0.75, 'N0': 1790.6030013082984, 'h_N': 12.338143632516976, 'r0': 0.8978835055659499, 'a0': 0.0007577244933902467, 'h0': 2.0953468661428176, 'alpha0': 0.0007071112578106761, 'eta0': 3.8707958935928057, 'delta': 0.050843071655474574, 'n': 1.4440077838239098, 'nu': 1.155960678716223, 'a_scale': 2.3682976597757888, 'id': 138000}	1	[0]	[[[ 334.622748 ,4814.58161 , 668.799866 , 134.0979244]]]	[[[4814.58161 , 563.567259 , 68.0990265]]]	[[[1.46101889,0.80724995,1.09876454,0.38123821]]]	[[[0.80724995,1.13724508,0.51301421]]]	[[[0. ,0.8954163 ,0.24607552]]]	[1.]
{'I_diff': 0.25, 'T_diff': 1.0, 'N0': 1631.7910132955046, 'h_N': 8.66275118421916, 'r0': 1.901479016749931, 'a0': 0.0005277357435184082, 'h0': 1.4402118450321404, 'alpha0': 0.00023115185827792827, 'eta0': 3.5150923941487173, 'delta': 0.044536070333649876, 'n': 1.8282863584930809, 'nu': 1.1722939876299194, 'a_scale': 2.5790704109314717, 'id': 122200}	2	[0,1]	[[[ 303.612396 ,1624.93955 , 683.310748 , 396.939029 ], [1442.09452 , 25.5412788 , 314.92819888, 33.6860717 ]]]	[[[1624.93955 , 612.193473 , 164.140475 ], [ 25.5412788 , 5.48858688, 0. ]]]	[[[1.04893724,1.2113877 ,0.65919719,0.10843317], [0. ,0. ,0. ,0. ]]]	[[[1.2113877 ,0.67531047,0.16424714], [0. ,0. ,0. ]]]	[[[0. ,0.52121595,0.06910273], [0. ,0. ,0. ]]]	[0.815,0.185]
{'I_diff': 0.5, 'T_diff': 0.5, 'N0': 1448.575168652486, 'h_N': 8.346525633350355, 'r0': 1.611995297339452, 'a0': 0.0016101290062876166, 'h0': 1.765479730034096, 'alpha0': 0.00038274206229862464, 'eta0': 2.9977506208795988, 'delta': 0.04484893550909001, 'n': 1.3791337008897229, 'nu': 1.7957849439913383, 'a_scale': 4.714779060388401, 'id': 154600}	1	[0]	[[[ 0.27107668,7321.95564 , 74.1694106 , 76.8182204 ]]]	[[[7321.95564 , 36.3135414, 38.8231236]]]	[[[0.01715424,0.01647279,0.26013495,0.14599303]]]	[[[0.01647279,0.06866003,0.06165421]]]	[[[0. ,0.51141528,0.28054015]]]	[1.]
{'I_diff': 0.75, 'T_diff': 1.0, 'N0': 1010.0335890321674, 'h_N': 6.771399148950155, 'r0': 1.7585779356465112, 'a0': 0.0010467895482688622, 'h0': 2.1121572646177915, 'alpha0': 0.00028576229621605955, 'eta0': 2.669217083172801, 'delta': 0.05719598043239109, 'n': 1.9832468014952134, 'nu': 1.246953120474487, 'a_scale': 3.510972369424538, 'id': 159000}	1	[1]	[[[934.758094 , 14.0913374,188.783788 , 0. ]]]	[[[14.0913374, 0. , 0. ]]]	[[[0.00000033,0.00000033,0.00000033,0. ]]]	[[[0.00000033,0. ,0. ]]]	[[[0. ,0.00000033,0. ]]]	[1.]
{'I_diff': 1.0, 'T_diff': 0.5, 'N0': 580.0380582919216, 'h_N': 10.760818944335737, 'r0': 1.648467254135984, 'a0': 0.0019238749518727637, 'h0': 2.061023358324871, 'alpha0': 0.0005712253864254742, 'eta0': 2.070469610415257, 'delta': 0.05355223917652219, 'n': 1.931078516998359, 'nu': 1.6983235425276009, 'a_scale': 1.1509532840093808, 'id': 159400}	1	[1]	[[[ 0.42499571,2831.915 , 39.09305651, 43.4989256 ]]]	[[[2831.915 , 32.3260072, 0. ]]]	[[[0.00000033,0.00000033,0.00000033,0.00000033]]]	[[[0.00000033,0.00000033,0. ]]]	[[[0. ,0.00000033,0.00000033]]]	[1.]
{'I_diff': 1.0, 'T_diff': 0.25, 'N0': 1085.5438869857667, 'h_N': 17.088743459083666, 'r0': 1.328660722901354, 'a0': 0.0010157826953082517, 'h0': 1.1953344351162325, 'alpha0': 0.0008850326948765142, 'eta0': 4.076765242044598, 'delta': 0.038565563395857407, 'n': 1.8083641339331646, 'nu': 1.978752502290313, 'a_scale': 1.416702307755804, 'id': 159200}	2	[0,0]	[[[ 0.56707916,5602.89212 , 23.32648414, 49.7132748 ], [ 0.56707916,5602.89212 , 23.32648414, 49.7132748 ]]]	[[[5602.89212 , 14.3685661, 49.7132748], [5602.89212 , 14.3685661, 49.7132748]]]	[[[0.,0.,0.,0.], [0.,0.,0.,0.]]]	[[[0.,0.,0.], [0.,0.,0.]]]	[[[0.,0.,0.], [0.,0.,1.]]]	[0.98,0.02]
{'I_diff': 0.25, 'T_diff': 0.5, 'N0': 1297.847237311539, 'h_N': 11.160959220796885, 'r0': 1.761294678314163, 'a0': 0.0017678117396098107, 'h0': 0.9452473945949618, 'alpha0': 0.000757608780309221, 'eta0': 1.9884031637953143, 'delta': 0.04152453159353331, 'n': 1.6314741478876875, 'nu': 1.7940633816563105, 'a_scale': 1.712837569085873, 'id': 160200}	1	[1]	[[[ 0.30154512,6644.83589 , 28.50427765, 92.3095634 ]]]	[[[6644.83589 , 20.6931891, 0. ]]]	[[[0.00000033,0.00000033,0.00000033,0.00000033]]]	[[[0.00000033,0.00000033,0. ]]]	[[[0. ,0.00000033,0.00000033]]]	[1.]
{'I_diff': 0.25, 'T_diff': 0.75, 'N0': 1589.4370398164817, 'h_N': 11.185638062105692, 'r0': 1.41601926853797, 'a0': 0.0012315338210938946, 'h0': 0.8663382904847403, 'alpha0': 0.000244581367751068, 'eta0': 1.5679356763199797, 'delta': 0.0360923400517279, 'n': 1.1145624427385878, 'nu': 1.3188702363041145, 'a_scale': 2.4558383210533266, 'id': 160400}	1	[0]	[[[ 0.76768515,3602.85337 , 176.4574047 , 554.327383 ]]]	[[[3602.85337 , 140.867116, 201.274929]]]	[[[0.00000033,0.00000033,0.00000033,0.00000033]]]	[[[0.00000033,0.00000033,0.00000033]]]	[[[0. ,0.00000033,0.00000033]]]	[1.]
{'I_diff': 0.5, 'T_diff': 0.25, 'N0': 1546.8764177633461, 'h_N': 12.763915062760603, 'r0': 1.02153910810154, 'a0': 0.001421888231360482, 'h0': 1.5237150366430885, 'alpha0': 0.0004877592576281953, 'eta0': 1.3206241210452363, 'delta': 0.040564629600289684, 'n': 1.3440533306896196, 'nu': 1.7547429225154467, 'a_scale': 2.209069912279088, 'id': 160800}	1	[0]	[[[ 0.5758665,8127.8373 , 41.3966831, 60.3765784]]]	[[[8127.8373 , 23.9504261, 37.9715614]]]	[[[0.00000033,0.00000033,0.00000033,0.00000033]]]	[[[0.00000033,0.00000033,0.00000033]]]	[[[0. ,0.00000033,0.00000033]]]	[1.]
{'I_diff': 1.0, 'T_diff': 1.0, 'N0': 639.8045792943657, 'h_N': 11.306930025975493, 'r0': 1.3146397606243023, 'a0': 0.0009585199249019529, 'h0': 0.5973623030796783, 'alpha0': 0.0006821215748364105, 'eta0': 2.4924556470580272, 'delta': 0.058866467819557365, 'n': 1.4206772320218959, 'nu': 1.414084707778084, 'a_scale': 3.428300459733425, 'id': 156600}	1	[1]	[[[424.6458 , 57.1739523,293.3876718, 55.2576477]]]	[[[57.1739523,95.4831678, 0. ]]]	[[[0.23206346,0.5362347 ,0.09242678,1.63759179]]]	[[[0.5362347 ,1.19256325,0. ]]]	[[[0. ,0.69855198,1.63759179]]]	[1.]
{'I_diff': 1.0, 'T_diff': 0.75, 'N0': 1423.518778965873, 'h_N': 7.539162844432462, 'r0': 1.4942811461129277, 'a0': 0.001330868593694461, 'h0': 1.7504581347031267, 'alpha0': 0.0008106991450726117, 'eta0': 2.6749042617493712, 'delta': 0.04866957805891724, 'n': 1.5385182446524799, 'nu': 1.1707216047036215, 'a_scale': 2.1018048371777462, 'id': 130800}	2	[0,1]	[[[ 238.513407 ,3239.41643 , 557.96841 , 183.6960013 ], [ 455.026765 ,1003.26123 , 639.16020507, 243.391538 ]]]	[[[3239.41643 , 206.462047, 110.412133], [1003.26123 , 639.160166, 0. ]]]	[[[1.5691771 ,0.8280719 ,1.0382174 ,0.53967751], [0.77747992,1.67815785,0.72971629,0.12565968]]]	[[[0.8280719 ,1.60762363,0.84005702], [1.67815785,0.72971631,0. ]]]	[[[0. ,1.40715499,0.8999891 ], [0. ,0.33786747,0.12565968]]]	[0.995,0.005]
{'I_diff': 0.5, 'T_diff': 0.75, 'N0': 1286.513964793382, 'h_N': 17.78549582327512, 'r0': 1.6038776215158554, 'a0': 0.000582521418312553, 'h0': 1.6208874671659919, 'alpha0': 0.0008203568175318662, 'eta0': 4.4099927990705545, 'delta': 0.05985735658794514, 'n': 1.781116052074525, 'nu': 1.110986940279823, 'a_scale': 2.12744568529493, 'id': 161200}	1	[1]	[[[1162.1126 , 26.9356962, 282.119811 , 0. ]]]	[[[26.9356962, 0. , 0. ]]]	[[[0.00000033,0.00000033,0.00000033,0. ]]]	[[[0.00000033,0. ,0. ]]]	[[[0. ,0.00000033,0. ]]]	[1.]
{'I_diff': 0.25, 'T_diff': 1.0, 'N0': 1932.9512223123327, 'h_N': 10.192623757721298, 'r0': 1.45619256451731, 'a0': 0.0019164927066859761, 'h0': 2.20849648787751, 'alpha0': 0.0007909087358476518, 'eta0': 4.8411738325352935, 'delta': 0.05971829796173983, 'n': 1.7151393099307388, 'nu': 1.3517199157716493, 'a_scale': 2.892560921492762, 'id': 160600}	1	[1]	[[[1857.3174 , 17.821315, 153.834229, 0. ]]]	[[[17.821315, 0. , 0. ]]]	[[[0.00000033,0.00000033,0.00000033,0. ]]]	[[[0.00000033,0. ,0. ]]]	[[[0. ,0.00000033,0. ]]]	[1.]
{'I_diff': 1.0, 'T_diff': 1.0, 'N0': 1566.4379365738848, 'h_N': 10.33222181778471, 'r0': 0.5558816763108814, 'a0': 0.001991038244318304, 'h0': 1.484664137110415, 'alpha0': 0.0007340985906289241, 'eta0': 2.341083376860371, 'delta': 0.05896695966260268, 'n': 1.1591755961722154, 'nu': 1.0320533920311947, 'a_scale': 3.7172764921289168, 'id': 147000}	3	[1,1,1]	[[[1061.24365 ,1251.64625 , 809.363355 , 0. ], [1022.72502 ,1407.67591 , 771.3765578 , 8.75774659], [ 986.899839 ,1585.08893 , 798.531509 , 18.6073171 ]]]	[[[1251.64625 , 0. , 0. ], [1407.67591 , 34.5884488, 0. ], [1585.08893 , 0. , 0. ]]]	[[[0.56576731,2.05106269,1.01754623,0. ], [0.59655111,1.94155716,1.03189916,0.27230671], [0.63321774,1.82126427,1.03766952,0.29090459]]]	[[[2.05106269,0. ,0. ], [1.94155716,1.77047774,0. ], [1.82126427,0. ,0. ]]]	[[[0. ,1.01754623,0. ], [0. ,1.00153023,0.27230671], [0. ,1.03766952,0.29090459]]]	[0.66 ,0.205,0.135]
{'I_diff': 0.5, 'T_diff': 0.75, 'N0': 2224.2710776150284, 'h_N': 8.469509722905496, 'r0': 1.594465422518678, 'a0': 0.00184622275993658, 'h0': 2.0961468139949972, 'alpha0': 0.000886722023663558, 'eta0': 3.4357169633413256, 'delta': 0.046236954465940575, 'n': 1.5712545272764973, 'nu': 1.1934610553626444, 'a_scale': 1.4429696817702888, 'id': 138800}	1	[0]	[[[ 214.486463 ,8039.53111 , 583.4181042, 120.15549 ]]]	[[[8039.53111 , 537.974849 , 83.2306256]]]	[[[2.03257033,0.59497599,1.56674572,0.83408449]]]	[[[0.59497599,1.60252905,0.97598874]]]	[[[0. ,1.16536494,0.52136582]]]	[1.]
{'I_diff': 0.75, 'T_diff': 0.5, 'N0': 1637.5179477307702, 'h_N': 15.057806151632498, 'r0': 1.566608995860624, 'a0': 0.0010163094145886873, 'h0': 0.6733689091940933, 'alpha0': 0.0007840023414473083, 'eta0': 3.3315005607963513, 'delta': 0.05248813453202139, 'n': 1.683456961545497, 'nu': 1.1173669167497677, 'a_scale': 3.8409626830018535, 'id': 161800}	1	[1]	[[[1545.39247 , 17.8094616, 230.785742 , 0. ]]]	[[[17.8094616, 0. , 0. ]]]	[[[0.00000033,0.00000033,0.00000033,0. ]]]	[[[0.00000033,0. ,0. ]]]	[[[0. ,0.00000033,0. ]]]	[1.]
{'I_diff': 0.75, 'T_diff': 0.75, 'N0': 2237.656692851928, 'h_N': 18.805926004303977, 'r0': 1.663188865262348, 'a0': 0.0012624967273325949, 'h0': 1.2497271931831746, 'alpha0': 0.00022719026830777362, 'eta0': 4.9719254346546755, 'delta': 0.048136923661590406, 'n': 1.1041105462061371, 'nu': 1.921845921423717, 'a_scale': 3.8277920124938642, 'id': 130000}	3	[0,1,1]	[[[ 443.975443 ,3982.08574 ,1120.613994 , 402.264128 ], [ 36.3439234 ,5221.13807 , 434.38971094, 831.397757 ], [ 447.898276 ,4690.07567 ,1099.67765 , 466.237646 ]]]	[[[3982.08574 , 110.518774, 150.354367], [5221.13807 , 431.921508, 0. ], [4690.07567 , 0. , 0. ]]]	[[[1.26762866,0.98491964,0.75287925,0.06377852], [2.85135261,0.47454493,0.85964263,0.18352972], [1.36671202,0.89355035,0.81892163,0.00109814]]]	[[[0.98491964,1.12210734,0.16915302], [0.47454493,0.86062262,0. ], [0.89355035,0. ,0. ]]]	[[[0. ,0.7189546 ,0.00093123], [0. ,0.70957082,0.18352972], [0. ,0.81892163,0.00109814]]]	[0.985,0.01 ,0.005]
{'I_diff': 0.75, 'T_diff': 1.0, 'N0': 2006.8970527565061, 'h_N': 16.149735173566754, 'r0': 0.6932226077026911, 'a0': 0.001933593122490508, 'h0': 1.1611130625136359, 'alpha0': 0.0006351530759132456, 'eta0': 1.6742574101907262, 'delta': 0.03766773063907705, 'n': 1.7893555510682555, 'nu': 1.4280073733612646, 'a_scale': 1.705351250609704, 'id': 162200}	1	[0]	[[[ 1.14977813,9370.32087 , 77.7394447 , 170.8485119 ]]]	[[[9370.32087 , 53.9163366, 100.366109 ]]]	[[[0.00000033,0.00000033,0.00000033,0.00000033]]]	[[[0.00000033,0.00000033,0.00000033]]]	[[[0. ,0.00000033,0.00000033]]]	[1.]
{'I_diff': 0.25, 'T_diff': 0.75, 'N0': 2150.79166344533, 'h_N': 5.462277344020405, 'r0': 1.26810532984427, 'a0': 0.001327708459389734, 'h0': 1.6896892274823379, 'alpha0': 0.0006454124541443046, 'eta0': 3.2937286638107874, 'delta': 0.05263849904187212, 'n': 1.0197786172397976, 'nu': 1.1769073693906538, 'a_scale': 1.706807762311621, 'id': 147600}	2	[1,1]	[[[2150.79095 , 0. , 0. , 0. ], [ 469.144564 ,6113.35806 , 689.9911355, 171.879588 ]]]	[[[ 0. , 0. , 0. ], [6113.35806, 684.32189, 0. ]]]	[[[0.00000033,0. ,0. ,0. ], [1.41345518,0.84935685,1.34743739,0.43867838]]]	[[[0. ,0. ,0. ], [0.84935685,1.34899894,0. ]]]	[[[0. ,0. ,0. ], [0. ,1.16430242,0.43867838]]]	[0.32,0.68]
{'I_diff': 1.0, 'T_diff': 1.0, 'N0': 2222.2520180754555, 'h_N': 19.01185642341304, 'r0': 1.4998476551504072, 'a0': 0.0011362618212859444, 'h0': 1.425203710936439, 'alpha0': 0.00024591708836086985, 'eta0': 4.803664715148159, 'delta': 0.054928488872655924, 'n': 1.5330186187585284, 'nu': 1.214437356808134, 'a_scale': 3.671698676645995, 'id': 163000}	1	[1]	[[[2110.04643 , 23.6929748, 305.651388 , 0. ]]]	[[[23.6929748, 0. , 0. ]]]	[[[0.00000033,0.00000033,0.00000033,0. ]]]	[[[0.00000033,0. ,0. ]]]	[[[0. ,0.00000033,0. ]]]	[1.]
{'I_diff': 0.5, 'T_diff': 0.5, 'N0': 1075.0338981375075, 'h_N': 9.204095026691807, 'r0': 1.9113570582870394, 'a0': 0.0016268187261205755, 'h0': 0.7384451889051524, 'alpha0': 0.00032041857430338924, 'eta0': 2.725068901395283, 'delta': 0.046781969919369476, 'n': 1.1235907401371896, 'nu': 1.3800985592578043, 'a_scale': 1.8907263105829024, 'id': 161000}	1	[0]	[[[ 1.12681496,1377.05508 , 196.0523782 , 428.7981 ]]]	[[[1377.05508 , 116.751638, 235.959581]]]	[[[0.,0.,0.,0.]]]	[[[0.,0.,0.]]]	[[[0.,0.,0.]]]	[1.]
{'I_diff': 1.0, 'T_diff': 0.75, 'N0': 1025.8085285100985, 'h_N': 7.892659643861796, 'r0': 1.0888072588372295, 'a0': 0.0017274565150294547, 'h0': 0.9372464582160009, 'alpha0': 0.0005985336357054649, 'eta0': 4.593887887228146, 'delta': 0.03290937012160121, 'n': 1.6821616240161812, 'nu': 1.5505421501283383, 'a_scale': 2.3393946925780233, 'id': 143600}	1	[0]	[[[ 47.4245556,2278.50684 , 142.8717116, 277.979545 ]]]	[[[2278.50684 , 43.737726, 177.668465]]]	[[[2.25533403,0.53154082,1.00164815,0.19637713]]]	[[[0.53154082,0.71148971,0.26458556]]]	[[[0. ,1.241638 ,0.1536799]]]	[1.]
{'I_diff': 1.0, 'T_diff': 1.0, 'N0': 891.1644208771867, 'h_N': 15.024113626975051, 'r0': 1.7297202471057247, 'a0': 0.002048694342206971, 'h0': 2.069148357455412, 'alpha0': 0.0005896922937249681, 'eta0': 1.3674716328606769, 'delta': 0.04428399545160659, 'n': 1.8711060205974563, 'nu': 1.0731075113662323, 'a_scale': 4.171471258047937, 'id': 150200}	1	[1]	[[[ 70.6634321,3469.48976 , 277.914734 , 107.483612 ]]]	[[[3469.48976, 0. , 0. ]]]	[[[2.36168958,0.52259435,1.45482727,0.72405977]]]	[[[0.52259435,0. ,0. ]]]	[[[0. ,1.45482727,0.72405977]]]	[1.]
{'I_diff': 0.75, 'T_diff': 1.0, 'N0': 1547.0814978570215, 'h_N': 15.351969590943899, 'r0': 1.6971229254399687, 'a0': 0.0018708814024536368, 'h0': 0.9607811714414439, 'alpha0': 0.00029794457951337806, 'eta0': 3.3081446047615266, 'delta': 0.047430530765114595, 'n': 1.8831503410786132, 'nu': 1.6132114423375756, 'a_scale': 3.055912974964236, 'id': 130200}	2	[0,1]	[[[ 182.917773 ,3508.78974 , 359.634626 , 306.563253 ], [1467.3027 , 12.8746092, 117.1802347, 19.7020458]]]	[[[3508.78974 , 142.64015 , 174.748613 ], [ 12.8746092, 32.6767136, 0. ]]]	[[[1.70749671,0.73091461,1.1864218 ,0.27724137], [0.00933975,0.17912947,0.09014156,0.87764045]]]	[[[0.73091461,1.97953325,0.41834324], [0.17912947,1.05709873,0. ]]]	[[[0. ,1.63170278,0.22377942], [0. ,0.48772892,0.87764045]]]	[0.955,0.045]
{'I_diff': 0.5, 'T_diff': 1.0, 'N0': 1033.5505946632795, 'h_N': 13.300459544221923, 'r0': 1.1720257106281695, 'a0': 0.0007166895111057777, 'h0': 0.9908131717043224, 'alpha0': 0.0003223008887950546, 'eta0': 2.363172957908576, 'delta': 0.04101244996845356, 'n': 1.3427864371139397, 'nu': 1.6536004487247393, 'a_scale': 2.508099414719738, 'id': 164600}	1	[0]	[[[ 0.77887249,3733.01957 , 82.8685311 , 192.6631764 ]]]	[[[3733.01957 , 53.4875372, 93.4688811]]]	[[[0.00000033,0.00000033,0.00000033,0.00000033]]]	[[[0.00000033,0.00000033,0.00000033]]]	[[[0. ,0.00000033,0.00000033]]]	[1.]
{'I_diff': 1.0, 'T_diff': 0.5, 'N0': 967.1617170732163, 'h_N': 8.518448008359133, 'r0': 1.2862610640171783, 'a0': 0.001740443710993062, 'h0': 1.9802252590599483, 'alpha0': 0.0008668798142396431, 'eta0': 1.9772757968215333, 'delta': 0.041927187814399774, 'n': 1.2809102374107124, 'nu': 1.349418173033059, 'a_scale': 1.4968807732945755, 'id': 162600}	1	[0]	[[[ 0.36005342,4440.5696 , 73.5974645 , 74.9687644 ]]]	[[[4440.5696 , 50.0260421, 62.5004856]]]	[[[0.,0.,0.,0.]]]	[[[0.,0.,0.]]]	[[[0.,0.,0.]]]	[1.]
{'I_diff': 0.75, 'T_diff': 0.25, 'N0': 1417.9920122044482, 'h_N': 19.6484257951509, 'r0': 0.7020782003756318, 'a0': 0.0005295064502715582, 'h0': 1.7218425541597866, 'alpha0': 0.000722064731982005, 'eta0': 2.1315751949059436, 'delta': 0.04697218139342151, 'n': 1.7275127018989127, 'nu': 1.1988676467651156, 'a_scale': 2.2373243734745616, 'id': 142400}	1	[1]	[[[ 132.768133 ,4575.89245 , 289.6908751, 169.825728 ]]]	[[[4575.89245 , 191.314356, 169.825728]]]	[[[1.83315745,0.62044602,1.51309238,0.7418616 ]]]	[[[0.62044602,1.71558986,0.7418616 ]]]	[[[0. ,1.14714532,0. ]]]	[1.]
{'I_diff': 0.75, 'T_diff': 0.25, 'N0': 2097.9290487089643, 'h_N': 7.094161785288512, 'r0': 0.9555601343688915, 'a0': 0.000674322084484792, 'h0': 1.1884225259785235, 'alpha0': 0.0005568434540715177, 'eta0': 2.8012108666987054, 'delta': 0.03553708670581976, 'n': 1.139436002843948, 'nu': 1.624865830642204, 'a_scale': 1.6942369890615803, 'id': 164800}	1	[0]	[[[ 0.30560747,10793.622 , 46.7273628 , 103.9488468 ]]]	[[[10793.622 , 28.2778197, 85.7109438]]]	[[[0.00000033,0.00000033,0.00000033,0.00000033]]]	[[[0.00000033,0.00000033,0.00000033]]]	[[[0. ,0.00000033,0.00000033]]]	[1.]
{'I_diff': 0.25, 'T_diff': 0.25, 'N0': 1020.2796653200128, 'h_N': 11.266388443206663, 'r0': 1.6540577534056427, 'a0': 0.0018910466353539374, 'h0': 1.7832582897816238, 'alpha0': 0.0006034295670037125, 'eta0': 5.165246524335238, 'delta': 0.05882668465190534, 'n': 1.0472158325169831, 'nu': 1.4681157768532365, 'a_scale': 2.967525569259062, 'id': 134400}	2	[1,1]	[[[ 412.458177, 874.36948 , 964.818401, 0. ], [1020.27933 , 0. , 0. , 0. ]]]	[[[874.36948, 0. , 0. ], [ 0. , 0. , 0. ]]]	[[[0.80654172,1.67853106,0.49075607,0. ], [0.00000033,0. ,0. ,0. ]]]	[[[1.67853106,0. ,0. ], [0. ,0. ,0. ]]]	[[[0. ,0.49075607,0. ], [0. ,0. ,0. ]]]	[0.93,0.07]
{'I_diff': 1.0, 'T_diff': 0.25, 'N0': 1489.8681211782423, 'h_N': 15.923385672604883, 'r0': 0.9851809181858024, 'a0': 0.0019128796721643432, 'h0': 0.7900593238989855, 'alpha0': 0.0004162656814583752, 'eta0': 5.220440477655044, 'delta': 0.05032605888257769, 'n': 1.8624489437499778, 'nu': 1.8175435632545365, 'a_scale': 1.707652728903767, 'id': 127200}	2	[1,1]	[[[ 279.817196 ,3401.59776 , 361.0993291, 195.146729 ], [1459.21599 , 9.0449463, 82.223089 , 0. ]]]	[[[3401.59776 , 304.02951 , 195.146729 ], [ 9.0449463, 0. , 0. ]]]	[[[1.25236912,0.91223025,1.47575145,0.32036465], [0.00000033,0.00000033,0.00000033,0. ]]]	[[[0.91223025,1.57433465,0.32036465], [0.00000033,0. ,0. ]]]	[[[0. ,1.01899168,0. ], [0. ,0.00000033,0. ]]]	[0.955,0.045]
{'I_diff': 0.75, 'T_diff': 1.0, 'N0': 1608.18473106324, 'h_N': 6.446797923497257, 'r0': 0.8160711022080255, 'a0': 0.0011162746166707147, 'h0': 0.9578393799440759, 'alpha0': 0.0007545086075679605, 'eta0': 5.011082383859117, 'delta': 0.056867901814922545, 'n': 1.9214990811714943, 'nu': 1.4266705135657336, 'a_scale': 4.100748665077779, 'id': 165400}	1	[1]	[[[1576.12742 , 12.8172191, 77.3028366, 0. ]]]	[[[12.8172191, 0. , 0. ]]]	[[[0.00000033,0.00000033,0.00000033,0. ]]]	[[[0.00000033,0. ,0. ]]]	[[[0. ,0.00000033,0. ]]]	[1.]
{'I_diff': 0.75, 'T_diff': 1.0, 'N0': 1484.3288290300165, 'h_N': 17.58581188852547, 'r0': 0.7632329477130413, 'a0': 0.0015195261601686028, 'h0': 1.88729917533354, 'alpha0': 0.0007708883775146015, 'eta0': 2.0846472983885946, 'delta': 0.03183676001611163, 'n': 1.501202650013433, 'nu': 1.0398464243167325, 'a_scale': 2.488655060894918, 'id': 152600}	3	[1,1,1]	[[[ 178.872908,5832.91429 , 377.020807, 130.050968], [ 113.931059,4051.43916 , 268.364127, 193.176724], [1423.47384 , 14.684488, 151.123916, 0. ]]]	[[[5832.91429 , 0. , 0. ], [4051.43916 , 268.364127, 193.176724], [ 14.684488, 0. , 0. ]]]	[[[1.96670506,0.58188191,1.81310143,0.79853348], [1.77486901,0.65863021,1.62770608,0.67992741], [0.00000033,0.00000033,0.00000033,0. ]]]	[[[0.58188191,0. ,0. ], [0.65863021,1.62770608,0.67992741], [0.00000033,0. ,0. ]]]	[[[0. ,1.81310143,0.79853348], [0. ,0. ,0. ], [0. ,0.00000033,0. ]]]	[0.84 ,0.095,0.065]
{'I_diff': 0.25, 'T_diff': 0.5, 'N0': 2104.324002922783, 'h_N': 15.399813421145218, 'r0': 1.5894705153384638, 'a0': 0.0013956239823666081, 'h0': 0.6560946046172877, 'alpha0': 0.0007167613868218298, 'eta0': 4.0478662169706325, 'delta': 0.05460377798756527, 'n': 1.6287422178531972, 'nu': 1.7592597227216418, 'a_scale': 4.3152977599744355, 'id': 128200}	1	[0]	[[[ 437.210969 ,5340.86065 , 684.040836 , 206.9714288]]]	[[[5340.86065 , 374.122894, 134.25976 ]]]	[[[1.29128633,0.90479319,1.35354366,0.31084582]]]	[[[0.90479319,1.45829821,0.38593202]]]	[[[0. ,1.23752675,0.1733481 ]]]	[1.]
{'I_diff': 1.0, 'T_diff': 0.75, 'N0': 2233.1982562839476, 'h_N': 17.867763886217254, 'r0': 0.6105074016990525, 'a0': 0.0013713994107410012, 'h0': 0.5775624191697859, 'alpha0': 0.0006448219492816049, 'eta0': 4.185360363445523, 'delta': 0.05954655074124414, 'n': 1.0902306461570799, 'nu': 1.5243079286838699, 'a_scale': 1.6554292519478975, 'id': 153200}	2	[1,1]	[[[1777.6441 , 472.809752,1054.41988 , 0. ], [2233.19751 , 0. , 0. , 0. ]]]	[[[472.809752, 0. , 0. ], [ 0. , 0. , 0. ]]]	[[[0.35477993,3.53856024,1.05764782,0. ], [0.00000033,0. ,0. ,0. ]]]	[[[3.53856024,0. ,0. ], [0. ,0. ,0. ]]]	[[[0. ,1.05764782,0. ], [0. ,0. ,0. ]]]	[0.81,0.19]
{'I_diff': 1.0, 'T_diff': 0.75, 'N0': 2084.844101787596, 'h_N': 19.44700344661034, 'r0': 1.3207262154685047, 'a0': 0.0016948908128201952, 'h0': 1.374068875625812, 'alpha0': 0.0008815943058308903, 'eta0': 3.7602280763566243, 'delta': 0.04047911535021496, 'n': 1.6137274992671404, 'nu': 1.878423781994711, 'a_scale': 1.025622043338905, 'id': 166000}	1	[1]	[[[ 0.63961813,11463.2123 , 19.44560925, 55.5900477 ]]]	[[[11463.2123 , 14.2518526, 0. ]]]	[[[0.00000033,0.00000033,0.00000033,0.00000033]]]	[[[0.00000033,0.00000033,0. ]]]	[[[0. ,0.00000033,0.00000033]]]	[1.]
{'I_diff': 1.0, 'T_diff': 1.0, 'N0': 1040.9698622219378, 'h_N': 15.117280577086575, 'r0': 0.7509244738507188, 'a0': 0.0013892608842215161, 'h0': 1.3355537345749764, 'alpha0': 0.000450561601117473, 'eta0': 1.6829802600929147, 'delta': 0.04710699401472232, 'n': 1.9123769438501972, 'nu': 1.783691696924448, 'a_scale': 2.1899427357539576, 'id': 166200}	1	[0]	[[[ 1.25619226,4857.90759 , 58.9993281 , 82.6947653 ]]]	[[[4857.90759 , 34.5920924, 48.4201078]]]	[[[0.00000033,0.00000033,0.00000033,0.00000033]]]	[[[0.00000033,0.00000033,0.00000033]]]	[[[0. ,0.00000033,0.00000033]]]	[1.]
{'I_diff': 0.25, 'T_diff': 0.5, 'N0': 1096.2929703898467, 'h_N': 14.41622197344404, 'r0': 0.9839013503848266, 'a0': 0.0007549684988127201, 'h0': 0.9681879836227072, 'alpha0': 0.000779343990611783, 'eta0': 4.386654124620213, 'delta': 0.04149476517552545, 'n': 1.4983542940356296, 'nu': 1.3872322602331173, 'a_scale': 3.7780684487559153, 'id': 137800}	1	[0]	[[[ 122.686765,2453.15905 , 291.222638, 227.279768]]]	[[[2453.15905 , 189.686404, 125.957957]]]	[[[1.4976916 ,0.76572913,1.22577063,0.23420523]]]	[[[0.76572913,1.31756478,0.30266861]]]	[[[0. ,1.06027549,0.14956143]]]	[1.]
{'I_diff': 1.0, 'T_diff': 1.0, 'N0': 1720.2705379264553, 'h_N': 18.041094021925822, 'r0': 1.468026948477341, 'a0': 0.0007341430623899096, 'h0': 0.6996601330225173, 'alpha0': 0.000594680647889008, 'eta0': 3.236414302650698, 'delta': 0.05110389055983394, 'n': 1.8179020400125354, 'nu': 1.6934589778692704, 'a_scale': 4.251630577423935, 'id': 137400}	2	[0,1]	[[[ 557.265333 ,2942.57228 , 626.219134 , 229.6696995], [1596.43638 , 24.9136628, 176.9415359, 33.1819512]]]	[[[2942.57228 , 147.016996 , 86.2474185], [ 24.9136628, 48.3454379, 0. ]]]	[[[1.03042264,1.17248968,1.14987334,0.28851463], [0.02542459,0.35267469,0.13895126,1.31837865]]]	[[[1.17248968,2.6283024 ,0.60648229], [0.35267469,1.29825942,0. ]]]	[[[0. ,1.31376494,0.41454194], [0. ,0.62453439,1.31837865]]]	[0.91,0.09]
{'I_diff': 0.5, 'T_diff': 0.75, 'N0': 2149.2030444058446, 'h_N': 9.734362039182137, 'r0': 1.8505832802207316, 'a0': 0.0018523247155892652, 'h0': 0.8468345499652808, 'alpha0': 0.0007468661234623402, 'eta0': 2.117440183461363, 'delta': 0.03704400177543631, 'n': 1.9005002552775911, 'nu': 1.7595566351587149, 'a_scale': 3.0707318267477013, 'id': 167600}	1	[0]	[[[ 0.22298573,10976.6525 , 38.3234538 , 120.5119995 ]]]	[[[10976.6525 , 22.7207449, 62.9665839]]]	[[[0.00000033,0.00000033,0.00000033,0.00000033]]]	[[[0.00000033,0.00000033,0.00000033]]]	[[[0. ,0.00000033,0.00000033]]]	[1.]
{'I_diff': 0.75, 'T_diff': 0.25, 'N0': 2018.2581110855622, 'h_N': 5.303120157341583, 'r0': 0.6466968090053553, 'a0': 0.0010476831642415184, 'h0': 1.5583433474095831, 'alpha0': 0.0007534474154532793, 'eta0': 3.9402233929260158, 'delta': 0.056476522580645686, 'n': 1.2162486399985704, 'nu': 1.9665656918827996, 'a_scale': 2.0608600311832053, 'id': 145600}	1	[1]	[[[ 382.394776 ,6785.52776 , 426.7953116, 91.8471697]]]	[[[6785.52776 , 342.77495 , 91.8471697]]]	[[[1.54923761,0.72528913,1.75497641,0.8655122 ]]]	[[[0.72528913,1.85682603,0.8655122 ]]]	[[[0. ,1.3997776,0. ]]]	[1.]
{'I_diff': 0.75, 'T_diff': 0.25, 'N0': 2064.5964005920987, 'h_N': 13.316250853682837, 'r0': 1.4043448468134725, 'a0': 0.0008020594426018739, 'h0': 2.2655196702536036, 'alpha0': 0.0005239614001367506, 'eta0': 1.9647079979435456, 'delta': 0.0377197409956963, 'n': 1.8538284005768748, 'nu': 1.662529121431069, 'a_scale': 3.6967677664004492, 'id': 168000}	1	[0]	[[[ 0.38959139,11145.6701 , 51.7587149 , 49.6194385 ]]]	[[[11145.6701 , 27.6140922, 35.2873463]]]	[[[0.00000033,0.00000033,0.00000033,0.00000033]]]	[[[0.00000033,0.00000033,0.00000033]]]	[[[0. ,0.00000033,0.00000033]]]	[1.]
{'I_diff': 0.75, 'T_diff': 0.5, 'N0': 1964.4354609026261, 'h_N': 15.234241711442678, 'r0': 0.5204503275888868, 'a0': 0.0009331382196916609, 'h0': 1.6007845292861462, 'alpha0': 0.0007951392992760606, 'eta0': 5.1042731581617, 'delta': 0.056646021454207614, 'n': 1.6488139469491148, 'nu': 1.084914795209015, 'a_scale': 2.273403529180738, 'id': 168200}	1	[1]	[[[1926.66793 , 23.6746532, 87.1817422, 0. ]]]	[[[23.6746532, 0. , 0. ]]]	[[[0.00000033,0.00000033,0.00000033,0. ]]]	[[[0.00000033,0. ,0. ]]]	[[[0. ,0.00000033,0. ]]]	[1.]
{'I_diff': 0.75, 'T_diff': 1.0, 'N0': 1785.5087030455322, 'h_N': 16.71932062051208, 'r0': 1.8300266411605066, 'a0': 0.00170598574981194, 'h0': 2.102623726897148, 'alpha0': 0.0007499440074630106, 'eta0': 4.988709956734251, 'delta': 0.048538672511145534, 'n': 1.7368399826394798, 'nu': 1.7482849636336621, 'a_scale': 3.1943628792154404, 'id': 168600}	1	[1]	[[[1697.91321 , 13.4068517, 221.037692 , 0. ]]]	[[[13.4068517, 0. , 0. ]]]	[[[0.00000033,0.00000033,0.00000033,0. ]]]	[[[0.00000033,0. ,0. ]]]	[[[0. ,0.00000033,0. ]]]	[1.]
{'I_diff': 0.5, 'T_diff': 1.0, 'N0': 2074.764744764435, 'h_N': 17.043286692665703, 'r0': 0.6814046100881574, 'a0': 0.0005592008128170852, 'h0': 2.1836889972997193, 'alpha0': 0.0006334700408682111, 'eta0': 2.8772009224482265, 'delta': 0.04285164813917548, 'n': 1.8445731581637046, 'nu': 1.4104534773910344, 'a_scale': 4.10575209419677, 'id': 148600}	1	[0]	[[[ 134.062805 ,7655.68042 , 342.1573045, 186.3049046]]]	[[[7655.68042 , 257.456049, 145.453436]]]	[[[2.25290812,0.530407 ,1.6653847 ,1.05531354]]]	[[[0.530407 ,1.83958656,1.25136517]]]	[[[0. ,1.22306527,0.39373426]]]	[1.]
{'I_diff': 0.5, 'T_diff': 0.5, 'N0': 712.2328033552266, 'h_N': 14.880399705673918, 'r0': 1.490708935562022, 'a0': 0.0007475612812065352, 'h0': 1.4715420846339735, 'alpha0': 0.00024322727777973554, 'eta0': 2.557292095578311, 'delta': 0.05281943979953993, 'n': 1.1312354646913656, 'nu': 1.52530707911825, 'a_scale': 1.954945453335327, 'id': 167400}	1	[0]	[[[ 1.10227547,2087.71658 , 170.4434383 , 149.0502415 ]]]	[[[2087.71658 , 98.2117501, 80.7829489]]]	[[[0.,0.,0.,0.]]]	[[[0.,0.,0.]]]	[[[0.,0.,0.]]]	[1.]
{'I_diff': 0.5, 'T_diff': 0.5, 'N0': 1513.3698771055315, 'h_N': 7.881425310060964, 'r0': 1.1874832959543973, 'a0': 0.0008960466972824095, 'h0': 2.2973111875218075, 'alpha0': 0.0007898457828878316, 'eta0': 4.145872154530583, 'delta': 0.05234807620751011, 'n': 1.7993161246856368, 'nu': 1.8630804683479512, 'a_scale': 3.260095423560273, 'id': 151400}	1	[0]	[[[ 180.533648 ,5624.42461 , 429.784916 , 59.59001958]]]	[[[5624.42461 , 220.724045 , 51.1088943]]]	[[[1.99555085,0.59555038,1.44332 ,0.84841909]]]	[[[0.59555038,1.65671177,0.94990382]]]	[[[0. ,1.24610145,0.25082599]]]	[1.]
{'I_diff': 1.0, 'T_diff': 1.0, 'N0': 1201.3392923935216, 'h_N': 8.526034961833984, 'r0': 1.784580851428183, 'a0': 0.0017437240390724628, 'h0': 0.8228094928997539, 'alpha0': 0.0005284588754385189, 'eta0': 1.8260921499109655, 'delta': 0.03453927054145202, 'n': 1.043610170912856, 'nu': 1.9158553099524769, 'a_scale': 3.7022908184383483, 'id': 169400}	2	[0,1]	[[[ 0.20914074,5548.32585 , 36.1091877 , 114.1396868 ], [1201.33889 , 0. , 0. , 0. ]]]	[[[5548.32585 , 20.946458 , 64.1232334], [ 0. , 0. , 0. ]]]	[[[0. ,0. ,0. ,0. ], [0.00000033,0. ,0. ,0. ]]]	[[[0.,0.,0.], [0.,0.,0.]]]	[[[0.,0.,0.], [0.,0.,0.]]]	[0.945,0.055]
{'I_diff': 0.25, 'T_diff': 0.25, 'N0': 2174.0374176353034, 'h_N': 14.418747049933515, 'r0': 0.8166191680349884, 'a0': 0.00089341534177296, 'h0': 0.5992744051182003, 'alpha0': 0.00034296287672578836, 'eta0': 2.5339646749226903, 'delta': 0.04714044198311905, 'n': 1.5619674344036825, 'nu': 1.4762008407832627, 'a_scale': 2.115320993851082, 'id': 128000}	1	[0]	[[[ 230.583142,5043.28883 , 304.863068, 531.574559]]]	[[[5043.28883 , 166.521924, 361.099611]]]	[[[1.50614104,0.74682987,1.59396078,0.36013831]]]	[[[0.74682987,1.65666961,0.3925888 ]]]	[[[0. ,1.52477705,0.29164995]]]	[1.]
{'I_diff': 1.0, 'T_diff': 0.25, 'N0': 1443.880035699514, 'h_N': 14.453691199009006, 'r0': 0.5449062435229752, 'a0': 0.001847755783275938, 'h0': 1.37362135807997, 'alpha0': 0.0003038267715917192, 'eta0': 2.5353302624790013, 'delta': 0.05543734646706323, 'n': 1.9588831406265115, 'nu': 1.5275004818914018, 'a_scale': 2.4538223816183757, 'id': 168800}	2	[0,1]	[[[ 2.30074426,6102.989 , 152.2010561 , 159.99367924], [1428.05498 , 9.29283265, 40.1609841 , 0. ]]]	[[[6102.989 , 73.3029739 , 155.009826 ], [ 9.29283265, 0. , 0. ]]]	[[[0. ,0. ,0.00000001,0. ], [0.00000033,0.00000033,0.00000033,0. ]]]	[[[0. ,0.00000001,0. ], [0.00000033,0. ,0. ]]]	[[[0. ,0.00000001,0. ], [0. ,0.00000033,0. ]]]	[0.99,0.01]
{'I_diff': 0.25, 'T_diff': 0.75, 'N0': 1514.280114970517, 'h_N': 16.228581308118503, 'r0': 0.7516525569648833, 'a0': 0.0018755396133437183, 'h0': 2.249007135899964, 'alpha0': 0.0004319504423314207, 'eta0': 3.957763527208966, 'delta': 0.03157170794380192, 'n': 1.6850104521299882, 'nu': 1.4976579810843045, 'a_scale': 2.2642956617877372, 'id': 154000}	1	[0]	[[[ 65.9121374,5587.55683 , 238.1307321, 189.2312626]]]	[[[5587.55683 , 175.894541, 110.589145]]]	[[[2.53834216,0.48951766,1.67841223,0.81457715]]]	[[[0.48951766,1.69973685,1.01597777]]]	[[[0. ,1.64153185,0.53844499]]]	[1.]
{'I_diff': 0.25, 'T_diff': 0.5, 'N0': 2042.7603993091748, 'h_N': 9.867628594422172, 'r0': 1.9694152228988395, 'a0': 0.0012477325526644462, 'h0': 0.7136809228253829, 'alpha0': 0.00022260020883505343, 'eta0': 2.6495972604687656, 'delta': 0.04861090280391704, 'n': 1.3826251338398095, 'nu': 1.5517173287773791, 'a_scale': 3.288837411952356, 'id': 134600}	1	[0]	[[[ 40.0532253,5432.47542 , 270.424504 , 535.027662 ]]]	[[[5432.47542 , 153.560893, 300.760325]]]	[[[2.76713296,0.48614753,1.27720008,0.35618513]]]	[[[0.48614753,1.28155307,0.44021325]]]	[[[0. ,1.28528871,0.24916163]]]	[1.]
{'I_diff': 1.0, 'T_diff': 1.0, 'N0': 1692.3473172976342, 'h_N': 10.571964417100178, 'r0': 1.8443150451836918, 'a0': 0.001644419620771251, 'h0': 2.1273769836948633, 'alpha0': 0.00022903766500526277, 'eta0': 4.981076253250054, 'delta': 0.03525438772515865, 'n': 1.8265926469421525, 'nu': 1.668724224468089, 'a_scale': 2.9949486506029785, 'id': 153400}	2	[0,1]	[[[ 459.847381 ,3960.50242 , 670.519035 , 147.8215295], [1436.42638 , 499.65262 , 285.5765835, 35.232191 ]]]	[[[3960.50242 , 122.486115 , 66.9954612], [ 499.65262 , 67.2121275, 0. ]]]	[[[1.27381199,0.93100702,1.10283164,0.38028383], [0.2918541 ,3.87070849,1.31388973,1.39272941]]]	[[[0.93100702,1.99633347,0.77118476], [3.87070849,3.24004969,0. ]]]	[[[0. ,1.1581623 ,0.52783499], [0. ,1.58466714,1.39272941]]]	[0.95,0.05]
{'I_diff': 0.5, 'T_diff': 0.5, 'N0': 2138.0457170360833, 'h_N': 10.775828077047757, 'r0': 0.677594319581779, 'a0': 0.0005207676706230615, 'h0': 2.2294755974088036, 'alpha0': 0.00024612944613184337, 'eta0': 3.2629138237158752, 'delta': 0.04542826512026479, 'n': 1.483079350999048, 'nu': 1.99823323683394, 'a_scale': 2.8106251958525013, 'id': 170600}	1	[0]	[[[ 0.8191674,11589.5569 , 60.9502647, 45.0893955]]]	[[[11589.5569 , 32.0226862, 24.3223332]]]	[[[0.,0.,0.,0.]]]	[[[0.,0.,0.]]]	[[[0.,0.,0.]]]	[1.]
{'I_diff': 0.25, 'T_diff': 0.5, 'N0': 1027.0352912775022, 'h_N': 19.163828433264964, 'r0': 1.4758023965007765, 'a0': 0.0010966693208194311, 'h0': 1.9492102750997675, 'alpha0': 0.0003941087851025511, 'eta0': 2.925198612769444, 'delta': 0.048578720287296, 'n': 1.4956987144666887, 'nu': 1.887551658760771, 'a_scale': 1.2742707478789999, 'id': 169800}	1	[1]	[[[ 0.70697733,5425.95404 , 40.0796799 , 42.5683744 ]]]	[[[5425.95404 , 25.3045601, 0. ]]]	[[[0.,0.,0.,0.]]]	[[[0.,0.,0.]]]	[[[0.,0.,0.]]]	[1.]
{'I_diff': 0.5, 'T_diff': 0.75, 'N0': 1370.8506051081295, 'h_N': 12.73084435317087, 'r0': 1.6702243978878466, 'a0': 0.0012750459020530163, 'h0': 0.6483362631263228, 'alpha0': 0.00031904784554796984, 'eta0': 4.342032046335346, 'delta': 0.03303665854341914, 'n': 1.1994689699846321, 'nu': 1.0220054986692064, 'a_scale': 3.510682059029657, 'id': 170800}	1	[1]	[[[ 17.00857 ,267.556581,437.157653,959.653394]]]	[[[267.556581, 0. , 0. ]]]	[[[0.00000033,0.00000033,0.00000033,0.00000033]]]	[[[0.00000033,0. ,0. ]]]	[[[0. ,0.00000033,0.00000033]]]	[1.]
{'I_diff': 0.25, 'T_diff': 0.75, 'N0': 1354.2591896450663, 'h_N': 17.00008461756752, 'r0': 0.6531862147357079, 'a0': 0.002057010414636664, 'h0': 2.169717620520757, 'alpha0': 0.0007492793677219302, 'eta0': 3.8154411073101264, 'delta': 0.035693658584416706, 'n': 1.9043708074552224, 'nu': 1.853231910244089, 'a_scale': 2.5118625135678267, 'id': 170000}	1	[0]	[[[ 1.04170892,7318.41327 , 30.38799266, 40.27408435]]]	[[[7318.41327 , 21.477461 , 8.08240655]]]	[[[0.,0.,0.,0.]]]	[[[0.,0.,0.]]]	[[[0.,0.,0.]]]	[1.]
{'I_diff': 1.0, 'T_diff': 0.5, 'N0': 746.0424569228846, 'h_N': 13.50836418091958, 'r0': 0.956391754346817, 'a0': 0.001554623649942152, 'h0': 1.6968269328606564, 'alpha0': 0.000548346711927847, 'eta0': 3.4615541849762743, 'delta': 0.05849435163024354, 'n': 1.6895004699625842, 'nu': 1.7913738017295073, 'a_scale': 4.164643845502953, 'id': 149800}	3	[0,1,1]	[[[ 109.73332 ,2002.70912 , 246.8478684, 89.3306388], [ 300.843857 ,1502.20188 , 405.175205 , 30.3703986], [ 72.3357175,1562.60818 , 181.4310481, 199.562163 ]]]	[[[2002.70912 , 75.3850934, 69.6971424], [1502.20188 , 0. , 0. ], [1562.60818 , 180.036209 , 0. ]]]	[[[1.59095028,0.73679246,0.9397539 ,0.49214217], [1.00149858,1.15362383,0.9589643 ,0.41966719], [1.64553221,0.70480213,0.74795469,0.2594314 ]]]	[[[0.73679246,1.27677027,0.61850115], [1.15362383,0. ,0. ], [0.70480213,0.75025703,0. ]]]	[[[0. ,0.82578571,0.0466845 ], [0. ,0.9589643 ,0.41966719], [0. ,0.46738097,0.2594314 ]]]	[0.98 ,0.015,0.005]
{'I_diff': 0.75, 'T_diff': 0.25, 'N0': 1633.4602537863827, 'h_N': 17.929768755504398, 'r0': 0.757310601223166, 'a0': 0.0012345285743838486, 'h0': 0.775749884315612, 'alpha0': 0.000809883325676987, 'eta0': 2.4247981041084725, 'delta': 0.04323955637096941, 'n': 1.2707988664037346, 'nu': 1.0269533858904365, 'a_scale': 3.606183452694488, 'id': 139200}	3	[1,0,1]	[[[ 321.598608 ,2460.90682 , 356.451681 , 343.660127 ], [ 554.310527 ,1516.06065 , 593.063833 , 294.1139026], [ 429.159851 ,3425.94046 , 595.924593 , 262.500979 ]]]	[[[2460.90682 , 356.451681, 343.660127], [1516.06065 , 253.428736, 205.666836], [3425.94046 , 0. , 0. ]]]	[[[1.01767144,1.1280756 ,1.42495263,0.29938755], [0.79770808,1.59004029,1.10700633,0.32947915], [1.09718592,1.06228124,1.25795794,0.32084442]]]	[[[1.1280756 ,1.42495263,0.29938755], [1.59004029,1.74911787,0.56982001], [1.06228124,0. ,0. ]]]	[[[0. ,0. ,0. ], [0. ,1.6642599 ,0.82100135], [0. ,1.25795794,0.32084442]]]	[0.075,0.715,0.21 ]
{'I_diff': 1.0, 'T_diff': 0.5, 'N0': 598.6836098691437, 'h_N': 13.434985213628106, 'r0': 1.703930430912894, 'a0': 0.000579029394760836, 'h0': 1.7637254067260104, 'alpha0': 0.0008933475003225669, 'eta0': 4.07411784385592, 'delta': 0.05389044752297262, 'n': 1.156679121728423, 'nu': 1.3125142566343961, 'a_scale': 3.7238495105181655, 'id': 143400}	1	[1]	[[[ 61.8070902, 135.827873 ,1451.36139 , 0. ]]]	[[[135.827873, 0. , 0. ]]]	[[[0.53614616,0.59700459,0.03798102,0. ]]]	[[[0.59700459,0. ,0. ]]]	[[[0. ,0.03798102,0. ]]]	[1.]
{'I_diff': 0.75, 'T_diff': 0.5, 'N0': 1229.7148786007156, 'h_N': 18.224892026110602, 'r0': 1.8253679979983857, 'a0': 0.0016670695198181217, 'h0': 0.9836027480008118, 'alpha0': 0.0008413992238393785, 'eta0': 4.131683301479336, 'delta': 0.04867260955378125, 'n': 1.3265097316802197, 'nu': 1.0858236474765295, 'a_scale': 4.5410247712217515, 'id': 171400}	1	[1]	[[[1062.06822 , 25.9823953, 422.893266 , 0. ]]]	[[[25.9823953, 0. , 0. ]]]	[[[0.00000033,0.00000033,0.00000033,0. ]]]	[[[0.00000033,0. ,0. ]]]	[[[0. ,0.00000033,0. ]]]	[1.]
{'I_diff': 0.5, 'T_diff': 0.25, 'N0': 1086.5361741571216, 'h_N': 9.491212131960488, 'r0': 1.9035624518547571, 'a0': 0.0020179841475946323, 'h0': 2.215201513163303, 'alpha0': 0.0008242357175518067, 'eta0': 1.9206767006537706, 'delta': 0.05427890852623608, 'n': 1.1762157478054138, 'nu': 1.0651548831700248, 'a_scale': 3.2926509942674413, 'id': 154400}	2	[0,0]	[[[ 35.6633301,3151.9201 , 413.181599 , 161.898737 ], [ 35.6818409,3150.72709 , 413.024319 , 162.1206622]]]	[[[3151.9201 , 216.276052, 108.358353], [3150.72709 , 216.204113, 108.242281]]]	[[[3.15022674,0.49148729,0.81947525,0.52694531], [3.19895059,0.50050493,0.83142543,0.53653843]]]	[[[0.49148729,1.12593893,0.63627861], [0.50050493,1.14252931,0.63999347]]]	[[[0. ,1.24251557,1.01214692], [0. ,1.18666728,0.88140234]]]	[0.635,0.365]
{'I_diff': 0.5, 'T_diff': 0.5, 'N0': 1628.8478833622535, 'h_N': 10.61713740159361, 'r0': 0.9286036712895008, 'a0': 0.002014646275999581, 'h0': 1.26627118313175, 'alpha0': 0.0007250855489989938, 'eta0': 4.566951384956324, 'delta': 0.0353013761611132, 'n': 1.3953643185528073, 'nu': 1.242573543225606, 'a_scale': 4.476268429861644, 'id': 145000}	2	[0,1]	[[[ 455.896849,2568.97684 , 617.188212, 235.125752], [ 409.011554,4471.14073 , 593.020027, 144.561395]]]	[[[2568.97684 , 281.044522, 127.655967], [4471.14073 , 0. , 0. ]]]	[[[1.02246934,1.2211121 ,1.09400642,0.32858976], [1.27984276,0.90480421,1.32484215,0.33255345]]]	[[[1.2211121 ,1.76819028,0.70134867], [0.90480421,0. ,0. ]]]	[[[0. ,1.57646651,0.44629817], [0. ,1.32484215,0.33255345]]]	[0.99,0.01]
{'I_diff': 0.25, 'T_diff': 1.0, 'N0': 652.1488617806889, 'h_N': 8.919968518353292, 'r0': 1.1486996440157866, 'a0': 0.0012734997290402973, 'h0': 0.961399284536023, 'alpha0': 0.00024367932413633811, 'eta0': 3.5228186742127243, 'delta': 0.0449162647876625, 'n': 1.0049878737918352, 'nu': 1.7244977093936995, 'a_scale': 2.1968601088670265, 'id': 170200}	2	[1,1]	[[[ 0.59989907,2310.24945 , 77.641644 , 189.484747 ], [ 652.148644 , 0. , 0. , 0. ]]]	[[[2310.24945 , 61.1602041, 0. ], [ 0. , 0. , 0. ]]]	[[[0. ,0. ,0.00000001,0. ], [0.00000033,0. ,0. ,0. ]]]	[[[0. ,0.00000001,0. ], [0. ,0. ,0. ]]]	[[[0.,0.,0.], [0.,0.,0.]]]	[0.92,0.08]
{'I_diff': 1.0, 'T_diff': 0.25, 'N0': 1306.2432842493477, 'h_N': 7.128090851861435, 'r0': 1.2590102952991424, 'a0': 0.0018657591461442508, 'h0': 1.8139244858841403, 'alpha0': 0.0007506235943362724, 'eta0': 1.7771484446892578, 'delta': 0.04210932852536286, 'n': 1.2849088639657822, 'nu': 1.739844916925979, 'a_scale': 1.04235387614126, 'id': 172000}	1	[1]	[[[ 0.26201781,7039.92348 , 24.97634027, 39.7550271 ]]]	[[[7039.92348 , 18.9571691, 0. ]]]	[[[0.,0.,0.,0.]]]	[[[0.,0.,0.]]]	[[[0.,0.,0.]]]	[1.]
{'I_diff': 0.5, 'T_diff': 1.0, 'N0': 1128.343413512665, 'h_N': 5.4682136936032375, 'r0': 1.312361604718613, 'a0': 0.0015969583231188465, 'h0': 1.3657033153708582, 'alpha0': 0.0005257989471999573, 'eta0': 2.5607562900176366, 'delta': 0.0456265296540648, 'n': 1.6955542859213877, 'nu': 1.55304964036897, 'a_scale': 1.90553801363574, 'id': 171000}	1	[0]	[[[ 0.25532203,5023.9464 , 79.1657536 , 120.266666 ]]]	[[[5023.9464 , 56.260746 , 54.5437008]]]	[[[0.,0.,0.,0.]]]	[[[0.,0.,0.]]]	[[[0.,0.,0.]]]	[1.]
{'I_diff': 0.75, 'T_diff': 0.5, 'N0': 1300.3578882223114, 'h_N': 6.996496665127344, 'r0': 1.3393433938293655, 'a0': 0.00144136905966778, 'h0': 0.8633326532300589, 'alpha0': 0.0008230441176828363, 'eta0': 1.4867615123379059, 'delta': 0.04911995114974091, 'n': 1.0325608405854, 'nu': 1.0070535677473806, 'a_scale': 4.604483208482526, 'id': 145800}	3	[0,1,1]	[[[ 144.648396 ,1167.80314 , 625.448162 , 360.658731 ], [ 1.26637578,1776.38106 , 259.070656 , 397.923905 ], [1300.35745 , 0. , 0. , 0. ]]]	[[[1167.80314 , 297.323608, 199.562535], [1776.38106 , 259.070656, 397.923905], [ 0. , 0. , 0. ]]]	[[[1.42548747,1.10573977,0.61077686,0.18466187], [0. ,0. ,0. ,0. ], [0.00000033,0. ,0. ,0. ]]]	[[[1.10573977,1.16408679,0.73201602], [0. ,0. ,0. ], [0. ,0. ,0. ]]]	[[[0. ,1.29903992,0.69932469], [0. ,0. ,0. ], [0. ,0. ,0. ]]]	[0.875,0.025,0.1 ]
{'I_diff': 0.75, 'T_diff': 1.0, 'N0': 870.670767339853, 'h_N': 18.093474966284944, 'r0': 0.7061628583639554, 'a0': 0.001708880645615147, 'h0': 1.482353907451452, 'alpha0': 0.00040316336177358505, 'eta0': 3.4842401712372273, 'delta': 0.05335764877340973, 'n': 1.7818686337431653, 'nu': 1.6409697764370406, 'a_scale': 2.8832070809690133, 'id': 146200}	2	[0,1]	[[[ 265.768325 ,1454.62292 , 280.778389 , 96.3898315], [ 842.250949 , 12.5343396, 68.0003187, 0. ]]]	[[[1454.62292 , 176.161431 , 58.4317815], [ 12.5343396, 0. , 0. ]]]	[[[0.97247871,1.17153349,1.13347535,0.43205465], [0.00000033,0.00000033,0.00000033,0. ]]]	[[[1.17153349,1.41275974,0.65906112], [0.00000033,0. ,0. ]]]	[[[0. ,0.69180523,0.08831629], [0. ,0.00000033,0. ]]]	[0.91,0.09]
{'I_diff': 1.0, 'T_diff': 0.5, 'N0': 2091.3933323615, 'h_N': 14.827639952080874, 'r0': 0.6272441390134087, 'a0': 0.0007138099916267803, 'h0': 1.788360143391129, 'alpha0': 0.00035911643784472216, 'eta0': 2.021752214135585, 'delta': 0.03285785238110695, 'n': 1.2674318385396688, 'nu': 1.6448146398789407, 'a_scale': 1.289125004337708, 'id': 172200}	1	[0]	[[[ 0.90210187,10911.3597 , 45.2373118 , 98.9579336 ]]]	[[[10911.3597 , 37.3653724, 29.426048 ]]]	[[[0.,0.,0.,0.]]]	[[[0.,0.,0.]]]	[[[0.,0.,0.]]]	[1.]
{'I_diff': 0.75, 'T_diff': 0.75, 'N0': 1845.2469386625373, 'h_N': 9.178068572039315, 'r0': 1.5756888311926946, 'a0': 0.002017358470041687, 'h0': 1.6209950473506498, 'alpha0': 0.0007101441774960777, 'eta0': 2.868684754801256, 'delta': 0.05667248929867893, 'n': 1.7006562684637665, 'nu': 1.6524691539785437, 'a_scale': 2.4439290260301014, 'id': 155600}	2	[0,0]	[[[ 78.722134 ,7543.42183 , 349.4574744 , 146.2984477 ], [ 0.42109645,8774.46528 , 186.2400729 , 119.1934212 ]]]	[[[7543.42183 , 74.6047144, 110.521953 ], [8774.46528 , 41.4927419, 80.6086564]]]	[[[3.06272105,0.41707678,1.53570902,0.85976267], [0.13185787,0.11423153,0.86256504,0.58499773]]]	[[[0.41707678,1.21399134,0.99489445], [0.11423153,0.81441492,0.69043108]]]	[[[0. ,1.68213811,0.50418625], [0. ,1.11240041,0.50879865]]]	[0.96,0.04]
{'I_diff': 0.25, 'T_diff': 0.25, 'N0': 1004.6246607339855, 'h_N': 5.97609123634456, 'r0': 1.4323470125366597, 'a0': 0.0012072575691017997, 'h0': 0.8676570280784517, 'alpha0': 0.0007185294167327699, 'eta0': 4.081305894615419, 'delta': 0.05805760978642539, 'n': 1.7482063351074197, 'nu': 1.3535317281618453, 'a_scale': 3.4280293332673053, 'id': 137600}	2	[0,1]	[[[319.640763 ,914.819009 ,462.467121 ,169.5449024], [928.432335 , 17.7610511,155.042075 , 0. ]]]	[[[914.819009 ,228.004846 , 95.3061715], [ 17.7610511, 0. , 0. ]]]	[[[0.81304736,1.54860558,0.81057162,0.09888364], [0.00000033,0.00000033,0.00000033,0. ]]]	[[[1.54860558,0.90008816,0.12600478], [0.00000033,0. ,0. ]]]	[[[0. ,0.7249306 ,0.06411178], [0. ,0.00000033,0. ]]]	[0.775,0.225]
{'I_diff': 0.25, 'T_diff': 0.5, 'N0': 1980.3443132062873, 'h_N': 10.104279206621607, 'r0': 1.8286282780987686, 'a0': 0.0020120375292445813, 'h0': 1.3231103197435377, 'alpha0': 0.0007607506298690439, 'eta0': 1.4889272483221008, 'delta': 0.04203163213399658, 'n': 1.6850479501819446, 'nu': 1.5798975527111798, 'a_scale': 2.083315309042178, 'id': 173000}	1	[0]	[[[ 0.25698183,10485.9319 , 43.6366668 , 80.3458168 ]]]	[[[10485.9319 , 30.9570817, 23.9396585]]]	[[[0.00000033,0.00000033,0.00000033,0.00000033]]]	[[[0.00000033,0.00000033,0.00000033]]]	[[[0. ,0.00000033,0.00000033]]]	[1.]
{'I_diff': 0.25, 'T_diff': 1.0, 'N0': 1242.8072573606007, 'h_N': 6.313332002494457, 'r0': 1.0154318497097519, 'a0': 0.0019678484019504147, 'h0': 1.0869912390062884, 'alpha0': 0.0007815824696160563, 'eta0': 3.0798474357977796, 'delta': 0.04192611134459457, 'n': 1.8322451027528968, 'nu': 1.8536111480289512, 'a_scale': 4.106391300167247, 'id': 173400}	1	[0]	[[[ 0.30867035,6289.06083 , 35.2733162 , 80.8025312 ]]]	[[[6289.06083 , 23.7373821, 26.6944891]]]	[[[0.00000033,0.00000033,0.00000033,0.00000033]]]	[[[0.00000033,0.00000033,0.00000033]]]	[[[0. ,0.00000033,0.00000033]]]	[1.]
{'I_diff': 0.75, 'T_diff': 0.5, 'N0': 2051.806786077964, 'h_N': 5.536830397424533, 'r0': 1.5508449303494314, 'a0': 0.0014190951205841837, 'h0': 2.1744489044186803, 'alpha0': 0.000683511245675549, 'eta0': 5.079612294440227, 'delta': 0.03795641835926774, 'n': 1.3547737875054473, 'nu': 1.1040091132722338, 'a_scale': 1.8312005573941885, 'id': 149000}	1	[0]	[[[ 463.614854 ,4193.43089 , 978.600131 , 201.8694071]]]	[[[4193.43089 , 340.926304, 138.994933]]]	[[[1.30900002,0.97944814,0.93160535,0.53254936]]]	[[[0.97944814,1.47947779,0.67437849]]]	[[[0. ,1.15821273,0.78267194]]]	[1.]
{'I_diff': 0.5, 'T_diff': 0.75, 'N0': 950.2736757474066, 'h_N': 17.152375180852523, 'r0': 1.6095614380655596, 'a0': 0.0007095087129822138, 'h0': 2.059879926244191, 'alpha0': 0.00038713269368507725, 'eta0': 2.882666132737751, 'delta': 0.042632343530669886, 'n': 1.103508897537739, 'nu': 1.264535602838679, 'a_scale': 2.2606857206904616, 'id': 164400}	1	[0]	[[[ 1.55235779,2467.26763 , 294.1944239 , 194.9086793 ]]]	[[[2467.26763 , 200.075325, 112.046482]]]	[[[0.77479143,0.43264454,0.75016607,0.40681534]]]	[[[0.43264454,0.91950518,0.57656597]]]	[[[0. ,0.4175595 ,0.18182971]]]	[1.]
{'I_diff': 0.25, 'T_diff': 1.0, 'N0': 978.0601638468511, 'h_N': 6.063591548863967, 'r0': 1.9694704712270998, 'a0': 0.0012360160192736204, 'h0': 1.639608922490949, 'alpha0': 0.00037029949369539374, 'eta0': 4.344192420249454, 'delta': 0.04870167330818135, 'n': 1.3462748759617473, 'nu': 1.6774517868068326, 'a_scale': 1.4904607797420566, 'id': 147800}	1	[1]	[[[ 71.9941999,2803.7905 , 345.3521593, 204.774147 ]]]	[[[2803.7905 , 265.778009, 0. ]]]	[[[2.02145208,0.7358826 ,1.12902309,0.62047468]]]	[[[0.7358826 ,1.16597752,0. ]]]	[[[0. ,1.03731122,0.62047468]]]	[1.]
{'I_diff': 0.75, 'T_diff': 0.75, 'N0': 1308.7934078770922, 'h_N': 10.629116337195816, 'r0': 1.6179442091124876, 'a0': 0.001223809618958802, 'h0': 1.2405640628918295, 'alpha0': 0.0002419985985552102, 'eta0': 3.7348766027689964, 'delta': 0.05489300351701072, 'n': 1.1434978930740396, 'nu': 1.3768600871344918, 'a_scale': 3.824699746666492, 'id': 139600}	2	[1,1]	[[[ 596.063761 , 563.27891 ,1283.072359 , 28.7733486], [ 598.686351 , 557.552326 ,1286.684683 , 27.1312678]]]	[[[563.27891 ,248.645409, 0. ], [557.552326,245.426073, 0. ]]]	[[[0.6471491 ,2.21369943,0.46746245,2.68260233], [0.64447353,2.23766931,0.4655869 ,3.02625954]]]	[[[2.21369943,1.8719442 ,0. ], [2.23766931,1.90361504,0. ]]]	[[[0. ,0.72628246,2.68260233], [0. ,0.72100713,3.02625954]]]	[0.985,0.015]
{'I_diff': 0.75, 'T_diff': 0.25, 'N0': 2036.9137161305207, 'h_N': 15.808670698923994, 'r0': 1.0072802131724505, 'a0': 0.0016914705845750965, 'h0': 0.6323155165072404, 'alpha0': 0.0007263000969019531, 'eta0': 1.6855532945959104, 'delta': 0.035076279038050516, 'n': 1.8363893402077363, 'nu': 1.6364967216199182, 'a_scale': 4.118817344523702, 'id': 174400}	1	[0]	[[[ 0.69577887,9611.22959 , 41.7486251 , 195.1080597 ]]]	[[[9611.22959 , 22.4434065, 136.375086 ]]]	[[[0.00000033,0.00000033,0.00000033,0.00000033]]]	[[[0.00000033,0.00000033,0.00000033]]]	[[[0. ,0.00000033,0.00000033]]]	[1.]
{'I_diff': 0.75, 'T_diff': 0.5, 'N0': 1625.964974916615, 'h_N': 19.71988228845953, 'r0': 0.619335495089574, 'a0': 0.0011852923254800987, 'h0': 1.5705090626633362, 'alpha0': 0.0006020976917931515, 'eta0': 4.80691199838875, 'delta': 0.05501860160895573, 'n': 1.9566039228949963, 'nu': 1.3402239670449907, 'a_scale': 3.2397753039413817, 'id': 174600}	1	[1]	[[[1601.7681 , 12.4339526, 57.0957337, 0. ]]]	[[[12.4339526, 0. , 0. ]]]	[[[0.00000033,0.00000033,0.00000033,0. ]]]	[[[0.00000033,0. ,0. ]]]	[[[0. ,0.00000033,0. ]]]	[1.]
{'I_diff': 0.25, 'T_diff': 0.75, 'N0': 739.3898787066234, 'h_N': 6.496681959453766, 'r0': 1.37967050620145, 'a0': 0.0017973051033197754, 'h0': 0.6897470485335654, 'alpha0': 0.00029016309822660986, 'eta0': 3.717819913894186, 'delta': 0.0590850741528406, 'n': 1.4604329043329518, 'nu': 1.8425903437913238, 'a_scale': 2.24494216403433, 'id': 134800}	1	[0]	[[[ 73.5655014,1449.53344 , 189.9260231, 217.293803 ]]]	[[[1449.53344 , 136.164824, 49.598775]]]	[[[1.52047695,0.75516664,1.05750168,0.13545902]]]	[[[0.75516664,1.09953721,0.2303185 ]]]	[[[0. ,0.95661945,0.1074604 ]]]	[1.]
{'I_diff': 0.75, 'T_diff': 0.75, 'N0': 805.9993594661229, 'h_N': 9.771311481348434, 'r0': 1.8741340198655636, 'a0': 0.0017991565222245452, 'h0': 1.366591641050266, 'alpha0': 0.0002573008278858, 'eta0': 3.780352795764471, 'delta': 0.056915760821928056, 'n': 1.4937539620298428, 'nu': 1.391211122893022, 'a_scale': 3.890915977715, 'id': 174800}	1	[1]	[[[689.404257, 20.520382,293.002623, 0. ]]]	[[[20.520382, 0. , 0. ]]]	[[[0.00000033,0.00000033,0.00000033,0. ]]]	[[[0.00000033,0. ,0. ]]]	[[[0. ,0.00000033,0. ]]]	[1.]
{'I_diff': 1.0, 'T_diff': 0.5, 'N0': 2134.942106919877, 'h_N': 14.079691694396711, 'r0': 0.8916424162064924, 'a0': 0.0015262728670259668, 'h0': 1.87012832075845, 'alpha0': 0.0007793786912080135, 'eta0': 1.8099819775170543, 'delta': 0.05743654878145972, 'n': 1.093360194920192, 'nu': 1.6999807854808533, 'a_scale': 3.608933788625301, 'id': 175400}	2	[0,1]	[[[ 1.02298948,11596.3184 , 59.3757891 , 40.1589131 ], [ 2134.9414 , 0. , 0. , 0. ]]]	[[[11596.3184 , 30.7331592, 25.3921028], [ 0. , 0. , 0. ]]]	[[[0.00000033,0.00000033,0.00000033,0.00000033], [0.00000033,0. ,0. ,0. ]]]	[[[0.00000033,0.00000033,0.00000033], [0. ,0. ,0. ]]]	[[[0. ,0.00000033,0.00000033], [0. ,0. ,0. ]]]	[0.995,0.005]
{'I_diff': 0.25, 'T_diff': 1.0, 'N0': 1716.856922801434, 'h_N': 15.416442330573181, 'r0': 1.161863497245847, 'a0': 0.0006431735658398723, 'h0': 1.6930788644847556, 'alpha0': 0.0003695428278270652, 'eta0': 4.172259832652395, 'delta': 0.058815410942782635, 'n': 1.4390165517392475, 'nu': 1.8927301648534898, 'a_scale': 1.3561960099301718, 'id': 154200}	1	[1]	[[[ 334.413339,5350.49383 , 584.263107, 108.809096]]]	[[[5350.49383 , 432.084096, 0. ]]]	[[[1.50663838,0.77840354,1.27107583,0.59097737]]]	[[[0.77840354,1.31944953,0. ]]]	[[[0. ,1.1617061 ,0.59097737]]]	[1.]
{'I_diff': 1.0, 'T_diff': 1.0, 'N0': 880.592135111696, 'h_N': 11.84506943931267, 'r0': 0.9161796339063769, 'a0': 0.0014240631947343085, 'h0': 2.2257634239598243, 'alpha0': 0.0008173361518369579, 'eta0': 3.8893819831799292, 'delta': 0.051071971982963094, 'n': 1.3227154798140655, 'nu': 1.6134683644392238, 'a_scale': 4.615153710766529, 'id': 159800}	1	[1]	[[[ 332.464714 ,1694.06228 , 599.882909 , 36.8982687]]]	[[[1694.06228, 0. , 0. ]]]	[[[1.03070457,1.16652573,0.80881193,0.86003739]]]	[[[1.16652573,0. ,0. ]]]	[[[0. ,0.80881193,0.86003739]]]	[1.]
{'I_diff': 0.25, 'T_diff': 0.75, 'N0': 809.8758866908655, 'h_N': 9.555186928832018, 'r0': 1.3699038062445732, 'a0': 0.0015318725592656038, 'h0': 1.8438560589449244, 'alpha0': 0.0005984885358721101, 'eta0': 2.7445549298698744, 'delta': 0.0476141023633157, 'n': 1.9034397401250147, 'nu': 1.2377333285891792, 'a_scale': 3.4030662413213557, 'id': 150800}	2	[0,1]	[[[ 85.3687982 ,1883.65576 , 273.025582 , 141.4766155 ], [ 740.625232 , 13.9315227 , 115.5983398 , 9.13153019]]]	[[[1883.65576 , 201.376164 , 72.639977 ], [ 13.9315227, 13.1755038, 0. ]]]	[[[1.68094539,0.72195078,0.909039 ,0.32587116], [0. ,0. ,0. ,0. ]]]	[[[0.72195078,0.9803919 ,0.44843194], [0. ,0. ,0. ]]]	[[[0. ,0.71054888,0.19709886], [0. ,0. ,0. ]]]	[0.965,0.035]
{'I_diff': 0.5, 'T_diff': 0.25, 'N0': 615.2097079171655, 'h_N': 19.72080043931831, 'r0': 1.8185807583137867, 'a0': 0.0010722524048674738, 'h0': 1.2766242605240001, 'alpha0': 0.00021897039149363425, 'eta0': 3.4712292125676196, 'delta': 0.036438276335467035, 'n': 1.3527466104357755, 'nu': 1.7904821648205749, 'a_scale': 3.4270905154767046, 'id': 176800}	1	[0]	[[[ 0.75202715,1915.24117 , 73.8367128 , 143.192779 ]]]	[[[1915.24117 , 38.4472483, 90.2697656]]]	[[[0.,0.,0.,0.]]]	[[[0.,0.,0.]]]	[[[0.,0.,0.]]]	[1.]
{'I_diff': 0.25, 'T_diff': 0.75, 'N0': 1995.2055416584192, 'h_N': 11.340310737332711, 'r0': 1.810794403977966, 'a0': 0.001748374349595733, 'h0': 0.8543131737454663, 'alpha0': 0.0006762268204527895, 'eta0': 4.967842798758259, 'delta': 0.04846263205248126, 'n': 1.2375450347705454, 'nu': 1.6544803104415133, 'a_scale': 2.8269242942963646, 'id': 141200}	1	[0]	[[[ 391.12777 ,4368.6048 , 770.772509 , 221.7898967]]]	[[[4368.6048 , 370.072144, 163.985902]]]	[[[1.26733208,0.97330491,1.12111092,0.42403445]]]	[[[0.97330491,1.28641278,0.50120029]]]	[[[0. ,1.05050812,0.20686799]]]	[1.]
{'I_diff': 0.25, 'T_diff': 0.5, 'N0': 2073.393023083876, 'h_N': 19.817381208004065, 'r0': 0.8040894027283969, 'a0': 0.0016639001356618234, 'h0': 2.0475445419689366, 'alpha0': 0.00045796624792226125, 'eta0': 4.987626005145675, 'delta': 0.053679521601631114, 'n': 1.5276345313937236, 'nu': 1.3825078815037872, 'a_scale': 1.0125417548800884, 'id': 157000}	1	[1]	[[[ 701.574318 ,4761.88597 , 769.737701 , 79.9045919]]]	[[[4761.88597 , 582.388888, 0. ]]]	[[[1.10662875,1.04458124,1.16651205,0.22998332]]]	[[[1.04458124,1.21713815,0. ]]]	[[[0. ,1.01291256,0.22998332]]]	[1.]
{'I_diff': 0.5, 'T_diff': 0.5, 'N0': 702.5833805689347, 'h_N': 13.839588183226391, 'r0': 1.971638632398091, 'a0': 0.0017608457701047857, 'h0': 2.0062117205566343, 'alpha0': 0.00022798205927683875, 'eta0': 1.397861610340258, 'delta': 0.046653384365266344, 'n': 1.7499235610454, 'nu': 1.3435425847097675, 'a_scale': 1.2505176241297244, 'id': 177000}	1	[1]	[[[ 0.75687227,1830.08909 , 167.5412447 , 212.562352 ]]]	[[[1830.08909 , 155.952816, 0. ]]]	[[[0.00000033,0.00000033,0.00000033,0.00000033]]]	[[[0.00000033,0.00000033,0. ]]]	[[[0. ,0.00000033,0.00000033]]]	[1.]
{'I_diff': 1.0, 'T_diff': 0.75, 'N0': 2085.4170694954128, 'h_N': 12.425383886316226, 'r0': 0.530801008699323, 'a0': 0.0005225219196640915, 'h0': 1.8739578336073244, 'alpha0': 0.0007595423961744254, 'eta0': 4.092268189119937, 'delta': 0.0591212980067492, 'n': 1.3713527672330712, 'nu': 1.5631554451225433, 'a_scale': 3.729775343967417, 'id': 162800}	1	[1]	[[[1345.06901,1737.25222,1234.71946, 0. ]]]	[[[1737.25222, 0. , 0. ]]]	[[[0.60263431,1.89643384,0.90765587,0. ]]]	[[[1.89643384,0. ,0. ]]]	[[[0. ,0.90765587,0. ]]]	[1.]
{'I_diff': 0.25, 'T_diff': 0.75, 'N0': 797.2562722453769, 'h_N': 16.316643847514896, 'r0': 1.289773860052672, 'a0': 0.0015944463919423558, 'h0': 2.283543491653508, 'alpha0': 0.0005891872740513485, 'eta0': 4.615458532241577, 'delta': 0.03872762445561918, 'n': 1.6487586295729484, 'nu': 1.077663763526505, 'a_scale': 1.181697353555129, 'id': 166800}	2	[1,1]	[[[ 710.336283 , 15.2563953 , 178.730613 , 0. ], [ 91.9537847 ,1691.60671 , 291.29787736, 201.665703 ]]]	[[[ 15.2563953, 0. , 0. ], [1691.60671 , 289.714769 , 0. ]]]	[[[0. ,0. ,0. ,0. ], [1.61304506,0.7450986 ,0.79413555,0.13220437]]]	[[[0. ,0. ,0. ], [0.7450986 ,0.79507044,0. ]]]	[[[0. ,0. ,0. ], [0. ,0.62401608,0.13220437]]]	[0.43,0.57]
{'I_diff': 1.0, 'T_diff': 0.75, 'N0': 1210.2803713200663, 'h_N': 8.179062825029156, 'r0': 1.3554901941095583, 'a0': 0.0017775774707465388, 'h0': 1.1878006573845767, 'alpha0': 0.0004324859082957583, 'eta0': 3.9477983412274265, 'delta': 0.040301055682019984, 'n': 1.5524041577316616, 'nu': 1.6709612217848555, 'a_scale': 1.6904318650570584, 'id': 175600}	2	[0,0]	[[[ 0.34921942,5020.02121 , 82.625761 , 152.1898035 ], [ 47.1247301 ,3404.22928 , 209.839619 , 211.4494403 ]]]	[[[5020.02121 , 42.8063558, 101.291707 ], [3404.22928 , 85.065654 , 200.365557 ]]]	[[[0.00000033,0.00000033,0.00000033,0.00000033], [2.34128475,0.5365797 ,1.23484699,0.4967647 ]]]	[[[0.00000033,0.00000033,0.00000033], [0.5365797 ,1.40258395,0.5173126 ]]]	[[[0. ,0.00000033,0.00000033], [0. ,1.14590335,0.12849615]]]	[0.885,0.115]
{'I_diff': 1.0, 'T_diff': 0.5, 'N0': 719.7291236729278, 'h_N': 13.32996182898316, 'r0': 0.9356972567014867, 'a0': 0.0012181291416851585, 'h0': 2.067318502368616, 'alpha0': 0.0004885015326778155, 'eta0': 3.4481436753345127, 'delta': 0.047748556721432404, 'n': 1.6060319456696943, 'nu': 1.0875005002267757, 'a_scale': 2.839647708275811, 'id': 178600}	1	[1]	[[[655.932662 , 18.9810012,171.056575 , 0. ]]]	[[[18.9810012, 0. , 0. ]]]	[[[0.00000033,0.00000033,0.00000033,0. ]]]	[[[0.00000033,0. ,0. ]]]	[[[0. ,0.00000033,0. ]]]	[1.]
{'I_diff': 0.5, 'T_diff': 1.0, 'N0': 841.24078206771, 'h_N': 13.366654776251671, 'r0': 1.9420332382330368, 'a0': 0.0008254115653439282, 'h0': 1.2026416616672373, 'alpha0': 0.0007892544052508415, 'eta0': 2.5125955698099354, 'delta': 0.046606615363117186, 'n': 1.311539144328651, 'nu': 1.2809095246327173, 'a_scale': 2.6284163996315133, 'id': 161400}	1	[0]	[[[ 2.13056649,1795.76795 , 180.7936295 , 226.7421725 ]]]	[[[1795.76795 , 130.910641, 129.93361 ]]]	[[[1.48075796,0.49688092,0.87015303,0.32646513]]]	[[[0.49688092,1.0578764 ,0.48551396]]]	[[[0. ,0.41806958,0.1171383 ]]]	[1.]
{'I_diff': 1.0, 'T_diff': 1.0, 'N0': 2059.6519190141603, 'h_N': 8.183990281520193, 'r0': 1.6815309885383194, 'a0': 0.001806549708992577, 'h0': 1.906343773507348, 'alpha0': 0.0006805159646260096, 'eta0': 1.6384414346974563, 'delta': 0.04563141686920617, 'n': 1.1097628166275888, 'nu': 1.6903262975348259, 'a_scale': 3.654644123828973, 'id': 179000}	1	[0]	[[[ 0.24377846,11040.2892 , 55.5865443 , 50.4933076 ]]]	[[[11040.2892 , 32.4322983, 29.3306635]]]	[[[0.00000033,0.00000033,0.00000033,0.00000033]]]	[[[0.00000033,0.00000033,0.00000033]]]	[[[0. ,0.00000033,0.00000033]]]	[1.]
{'I_diff': 0.25, 'T_diff': 0.25, 'N0': 938.7053711261804, 'h_N': 18.28071306666577, 'r0': 1.6580047471548771, 'a0': 0.0009389501342514633, 'h0': 1.857438555417224, 'alpha0': 0.0005861767630695635, 'eta0': 4.24041028897088, 'delta': 0.05236719967854758, 'n': 1.9626034746189314, 'nu': 1.401435200231084, 'a_scale': 2.5885725696125963, 'id': 156800}	2	[0,1]	[[[ 137.006494 ,2449.83874 , 360.662388 , 107.2467759 ], [ 842.277069 , 17.7813656 , 160.5660945 , 9.60516334]]]	[[[2449.83874 , 200.383818 , 65.0690668], [ 17.7813656, 31.2160845, 0. ]]]	[[[1.60719632,0.74308231,0.9615109 ,0.24428918], [0. ,0. ,0. ,0. ]]]	[[[0.74308231,1.06227277,0.29290434], [0. ,0.00000001,0. ]]]	[[[0. ,0.83750111,0.16952509], [0. ,0. ,0. ]]]	[0.965,0.035]
{'I_diff': 0.25, 'T_diff': 0.5, 'N0': 2087.017025083942, 'h_N': 16.904595623281402, 'r0': 0.5522726649606285, 'a0': 0.001435552558883804, 'h0': 1.2265207293731089, 'alpha0': 0.00043365794448971186, 'eta0': 4.233651136513281, 'delta': 0.05021119587166442, 'n': 1.6080967243563382, 'nu': 1.0162381468122486, 'a_scale': 1.6624772455302113, 'id': 179400}	1	[1]	[[[2050.35406 , 19.2041117, 70.6468514, 0. ]]]	[[[19.2041117, 0. , 0. ]]]	[[[0.00000033,0.00000033,0.00000033,0. ]]]	[[[0.00000033,0. ,0. ]]]	[[[0. ,0.00000033,0. ]]]	[1.]
{'I_diff': 1.0, 'T_diff': 0.75, 'N0': 647.9704037804645, 'h_N': 17.68307548172497, 'r0': 1.6962976285767597, 'a0': 0.0012740516086104418, 'h0': 1.8973402789358214, 'alpha0': 0.0008493834856865507, 'eta0': 4.569940331062725, 'delta': 0.05050645167801594, 'n': 1.4267606183090253, 'nu': 1.933256667661249, 'a_scale': 3.95232370398589, 'id': 178800}	1	[1]	[[[492.208257 , 27.4534422,426.994293 , 0. ]]]	[[[27.4534422, 0. , 0. ]]]	[[[0.00000033,0.00000033,0.00000033,0. ]]]	[[[0.00000033,0. ,0. ]]]	[[[0. ,0.00000033,0. ]]]	[1.]
{'I_diff': 0.5, 'T_diff': 0.25, 'N0': 2099.6599259639115, 'h_N': 18.660381855264053, 'r0': 1.1636406717628884, 'a0': 0.0008114364394654918, 'h0': 1.588474122123003, 'alpha0': 0.0006072735457042496, 'eta0': 3.160869960695601, 'delta': 0.03159117383866532, 'n': 1.6285763307284424, 'nu': 1.945350540924275, 'a_scale': 2.009790528298372, 'id': 180000}	1	[0]	[[[ 0.54637865,11447.3475 , 26.0379708 , 48.7786532 ]]]	[[[11447.3475 , 14.786837 , 30.5073356]]]	[[[0.00000033,0.00000033,0.00000033,0.00000033]]]	[[[0.00000033,0.00000033,0.00000033]]]	[[[0. ,0.00000033,0.00000033]]]	[1.]
{'I_diff': 0.5, 'T_diff': 0.75, 'N0': 1408.6323084874682, 'h_N': 15.370170430594532, 'r0': 0.9198115334153376, 'a0': 0.0015768266469382915, 'h0': 0.9069909692918583, 'alpha0': 0.0008600015132507592, 'eta0': 4.325179124724102, 'delta': 0.05039393968146995, 'n': 1.7934364051799712, 'nu': 1.854126435797669, 'a_scale': 2.052537535204505, 'id': 151600}	1	[0]	[[[ 320.882672 ,3368.04462 , 444.559211 , 122.5502111]]]	[[[3368.04462 , 216.475239, 110.350826]]]	[[[1.21503747,0.94564669,1.34293417,0.41634184]]]	[[[0.94564669,1.53428322,0.44915518]]]	[[[0. ,1.18532126,0.12107827]]]	[1.]
{'I_diff': 0.5, 'T_diff': 0.75, 'N0': 776.5574960155844, 'h_N': 7.883837197966025, 'r0': 1.3157698831258013, 'a0': 0.0020707418762622672, 'h0': 1.7681662146457304, 'alpha0': 0.0003484689995278653, 'eta0': 2.5060171168969414, 'delta': 0.04399306364231195, 'n': 1.9913839675837348, 'nu': 1.0989287879217293, 'a_scale': 3.7423611637100147, 'id': 180400}	1	[1]	[[[733.659154 , 8.28411457, 97.6997133 , 0. ]]]	[[[8.28411457,0. ,0. ]]]	[[[0.00000033,0.00000033,0.00000033,0. ]]]	[[[0.00000033,0. ,0. ]]]	[[[0. ,0.00000033,0. ]]]	[1.]
{'I_diff': 0.25, 'T_diff': 1.0, 'N0': 605.2966178779217, 'h_N': 18.053730117587808, 'r0': 0.7703755853261539, 'a0': 0.0014042231969966434, 'h0': 2.0181128350710633, 'alpha0': 0.00038272318661758674, 'eta0': 2.3302308611391753, 'delta': 0.030041209032687345, 'n': 1.8934505569722508, 'nu': 1.1600438847317245, 'a_scale': 1.4590002582262018, 'id': 163800}	2	[1,1]	[[[ 60.776772 ,1099.90265 , 145.4219407 , 247.965976 ], [ 564.110726 , 9.47118932, 83.8563204 , 0. ]]]	[[[1099.90265 , 142.555242 , 0. ], [ 9.47118932, 0. , 0. ]]]	[[[1.50195477,0.76536579,0.81413362,0.16224069], [0.00000033,0.00000033,0.00000033,0. ]]]	[[[0.76536579,0.81725653,0. ], [0.00000033,0. ,0. ]]]	[[[0. ,0.65993154,0.16224069], [0. ,0.00000033,0. ]]]	[0.93,0.07]
{'I_diff': 0.25, 'T_diff': 0.5, 'N0': 1891.337485731248, 'h_N': 15.449932196622742, 'r0': 0.6106557656746522, 'a0': 0.0015370481793460086, 'h0': 2.0654896111780348, 'alpha0': 0.0005334852027222704, 'eta0': 4.993394970155959, 'delta': 0.03160302467446169, 'n': 1.5745349991548956, 'nu': 1.6573090572381624, 'a_scale': 2.0871905715174863, 'id': 166600}	1	[0]	[[[ 219.316598 ,6662.28477 , 423.777998 , 147.6100303]]]	[[[6662.28477 , 245.831595, 118.690004]]]	[[[1.83851662,0.62637304,1.72234268,0.7873966 ]]]	[[[0.62637304,1.80098105,0.85406875]]]	[[[0. ,1.624709 ,0.51799611]]]	[1.]
{'I_diff': 0.25, 'T_diff': 0.25, 'N0': 1606.5605332852952, 'h_N': 17.636732640476225, 'r0': 1.6318129777307446, 'a0': 0.0010494933011301662, 'h0': 2.254586517804965, 'alpha0': 0.0006724562957516441, 'eta0': 4.3042463462967335, 'delta': 0.03383085532341392, 'n': 1.5670008786257386, 'nu': 1.8163951428438185, 'a_scale': 3.2956054731941578, 'id': 179200}	1	[0]	[[[ 0.39554894,8674.51405 , 37.8414801 , 41.5624574 ]]]	[[[8674.51405 , 20.2620906, 22.0896651]]]	[[[0.,0.,0.,0.]]]	[[[0.,0.,0.]]]	[[[0.,0.,0.]]]	[1.]
{'I_diff': 0.75, 'T_diff': 0.25, 'N0': 1494.681214222985, 'h_N': 19.044493071384053, 'r0': 1.204313992588169, 'a0': 0.0006823293075374657, 'h0': 1.5643654089476822, 'alpha0': 0.0007250272783911916, 'eta0': 2.472428244213713, 'delta': 0.03813431224274579, 'n': 1.692877600519839, 'nu': 1.6821053154829306, 'a_scale': 3.1215693129279183, 'id': 180800}	1	[0]	[[[ 0.68606605,7774.28587 , 42.5366555 , 64.0017211 ]]]	[[[7774.28587 , 22.5161521, 47.2648366]]]	[[[0.00000033,0.00000033,0.00000033,0.00000033]]]	[[[0.00000033,0.00000033,0.00000033]]]	[[[0. ,0.00000033,0.00000033]]]	[1.]
{'I_diff': 0.75, 'T_diff': 0.5, 'N0': 1969.9801534800094, 'h_N': 10.56356571535867, 'r0': 1.0637267032636415, 'a0': 0.0008793005809893723, 'h0': 1.1428707710451682, 'alpha0': 0.0003026546785941624, 'eta0': 2.5578840727122567, 'delta': 0.04525607607601993, 'n': 1.3082704263619156, 'nu': 1.3515969978437834, 'a_scale': 3.906308021599831, 'id': 155400}	1	[0]	[[[ 93.9309435,4625.94164 , 387.239627 , 489.763236 ]]]	[[[4625.94164 , 182.662509, 310.749383]]]	[[[2.2910608 ,0.61176966,1.01690652,0.35910769]]]	[[[0.61176966,1.4491064 ,0.50631883]]]	[[[0. ,1.28191343,0.45017188]]]	[1.]
{'I_diff': 0.25, 'T_diff': 1.0, 'N0': 1988.0789506348788, 'h_N': 19.988468237284835, 'r0': 1.0440590854856222, 'a0': 0.001935988382707327, 'h0': 1.51115585511688, 'alpha0': 0.0004369769045898642, 'eta0': 3.2614075022180873, 'delta': 0.04906898466429646, 'n': 1.2204924995237292, 'nu': 1.8413140718921654, 'a_scale': 1.7458200056447843, 'id': 179800}	1	[1]	[[[ 1.04498425,10741.1321 , 43.1467688 , 77.5786547 ]]]	[[[10741.1321 , 31.0341491, 0. ]]]	[[[0.,0.,0.,0.]]]	[[[0.,0.,0.]]]	[[[0.,0.,0.]]]	[1.]
{'I_diff': 0.5, 'T_diff': 0.75, 'N0': 1646.9198735829614, 'h_N': 14.199210158286407, 'r0': 1.1072550088444026, 'a0': 0.0017458520350016522, 'h0': 0.8032413518615213, 'alpha0': 0.0005541516697365912, 'eta0': 2.3447587474739278, 'delta': 0.03672266336650038, 'n': 1.8139388813234976, 'nu': 1.1473709681715993, 'a_scale': 4.540150501437735, 'id': 145200}	3	[0,1,0]	[[[ 334.824624 ,1515.96229 , 389.006209 , 469.219262 ], [1598.1286 , 9.32893807, 108.617209 , 0.92296271], [ 394.115087 ,1332.92619 , 437.719155 , 444.44207 ]]]	[[[1515.96229 , 228.551735 , 267.83721 ], [ 9.32893807, 0. , 0. ], [1332.92619 , 240.016706 , 247.112793 ]]]	[[[0.93983357,1.34371942,1.09801276,0.2003927 ], [0. ,0. ,0. ,0. ], [0.86829253,1.48293521,1.11455923,0.21660127]]]	[[[1.34371942,1.42443463,0.38545784], [0. ,0. ,0. ], [1.48293521,1.5780432 ,0.50043547]]]	[[[0. ,1.38322708,0.2667888 ], [0. ,0. ,0. ], [0. ,1.71004837,0.38003871]]]	[0.54 ,0.175,0.285]
{'I_diff': 0.5, 'T_diff': 1.0, 'N0': 684.3740207083498, 'h_N': 12.556408905868652, 'r0': 0.739289048232582, 'a0': 0.0019107046317961398, 'h0': 1.6954871920106638, 'alpha0': 0.00045274120035159414, 'eta0': 2.572112485262699, 'delta': 0.05460078117642748, 'n': 1.5667777396425522, 'nu': 1.5694387935621052, 'a_scale': 2.250492342703515, 'id': 177400}	2	[0,0]	[[[ 1.5459173,2628.82951 , 108.0912209, 92.8853026], [ 61.2794326,1881.09271 , 161.223348 , 103.4744781]]]	[[[2628.82951 , 70.1334171, 45.3122528], [1881.09271 , 108.303469 , 66.3359117]]]	[[[0. ,0. ,0. ,0. ], [1.77993583,0.6474523 ,1.03651618,0.59883628]]]	[[[0. ,0. ,0. ], [0.6474523 ,1.16481924,0.79573883]]]	[[[0. ,0. ,0. ], [0. ,0.82620847,0.25427229]]]	[0.755,0.245]
{'I_diff': 0.25, 'T_diff': 0.25, 'N0': 1975.8893753144764, 'h_N': 7.625208449541541, 'r0': 1.9053796539785859, 'a0': 0.0010376806551008113, 'h0': 0.8369918534854217, 'alpha0': 0.000449700599989975, 'eta0': 4.764805149354823, 'delta': 0.055895781511097246, 'n': 1.8040826586687646, 'nu': 1.50962567122159, 'a_scale': 2.210135069113554, 'id': 144000}	2	[0,1]	[[[ 537.241093 ,3204.72405 , 809.345471 , 261.0605207], [1873.82393 , 17.1791585, 210.146784 , 0. ]]]	[[[3204.72405 , 376.25276 , 201.083576 ], [ 17.1791585, 0. , 0. ]]]	[[[1.03207428,1.192277 ,0.99091705,0.110123 ], [0. ,0. ,0. ,0. ]]]	[[[1.192277 ,1.09341373,0.12452169], [0. ,0. ,0. ]]]	[[[0. ,0.90498582,0.06188964], [0. ,0. ,0. ]]]	[0.95,0.05]
{'I_diff': 0.5, 'T_diff': 0.5, 'N0': 626.2462704659054, 'h_N': 12.147343417295716, 'r0': 1.2106124699337295, 'a0': 0.0017830707154685471, 'h0': 0.8730421463750401, 'alpha0': 0.0004709143685227902, 'eta0': 3.797209306383709, 'delta': 0.05898183061184219, 'n': 1.201918552270882, 'nu': 1.93922498828928, 'a_scale': 1.4614054333161839, 'id': 157800}	1	[0]	[[[ 54.3674951 ,1601.66509 , 183.2550947 , 97.83348077]]]	[[[1601.66509 , 93.9311454, 90.7835692]]]	[[[1.74341154,0.65690628,1.1250925 ,0.27739575]]]	[[[0.65690628,1.24198704,0.28962546]]]	[[[0. ,1.01561028,0.1203729 ]]]	[1.]
{'I_diff': 0.25, 'T_diff': 1.0, 'N0': 1498.6223139365845, 'h_N': 15.87344447524835, 'r0': 1.293727961276083, 'a0': 0.001229369248240365, 'h0': 1.3222572645683548, 'alpha0': 0.00023877106598251655, 'eta0': 4.921157199037085, 'delta': 0.04156613498176318, 'n': 1.9725814384609999, 'nu': 1.7228382314660489, 'a_scale': 3.979975557798876, 'id': 157400}	2	[0,1]	[[[ 204.283059 ,4048.0477 , 428.104554 , 202.8410367 ], [1430.29525 , 12.6835692 , 105.6612705 , 8.26154713]]]	[[[4048.0477 , 311.312829 , 95.4760847], [ 12.6835692, 59.4960578, 0. ]]]	[[[1.56173135,0.7548748 ,1.32598744,0.33709423], [0.00000033,0.00000033,0.00000033,0.00000033]]]	[[[0.7548748 ,1.3970051 ,0.51113633], [0.00000033,0.00000033,0. ]]]	[[[0. ,1.15000728,0.18409851], [0. ,0.00000033,0.00000033]]]	[0.995,0.005]
{'I_diff': 0.75, 'T_diff': 0.75, 'N0': 1754.940354670665, 'h_N': 7.468099064748093, 'r0': 1.8128716010258095, 'a0': 0.001848712725817763, 'h0': 1.9069764898932844, 'alpha0': 0.0006480289760594444, 'eta0': 4.483633629862277, 'delta': 0.04171994024857933, 'n': 1.6206025842854037, 'nu': 1.2582075567213327, 'a_scale': 3.8642808122576273, 'id': 168400}	1	[1]	[[[ 660.237679,3706.34637 , 843.298008, 103.3538 ]]]	[[[3706.34637, 0. , 0. ]]]	[[[1.04774469,1.14737654,1.05615584,0.75757173]]]	[[[1.14737654,0. ,0. ]]]	[[[0. ,1.05615584,0.75757173]]]	[1.]
{'I_diff': 0.5, 'T_diff': 0.5, 'N0': 1465.692099104424, 'h_N': 14.300517766713204, 'r0': 1.0223300892075868, 'a0': 0.0012886805822085237, 'h0': 1.6895465052376497, 'alpha0': 0.0006786435894294708, 'eta0': 3.5841749816373443, 'delta': 0.05369492531793495, 'n': 1.660429127269689, 'nu': 1.9121272166049437, 'a_scale': 1.524434553532068, 'id': 164200}	1	[1]	[[[ 141.724327 ,5456.67697 , 339.287951 , 87.7370033]]]	[[[5456.67697 , 204.820064 , 87.7370033]]]	[[[2.04854704,0.56984951,1.61020561,0.88508524]]]	[[[0.56984951,1.73342191,0.88508524]]]	[[[0. ,1.44699246,0. ]]]	[1.]
{'I_diff': 0.5, 'T_diff': 1.0, 'N0': 1732.903665978618, 'h_N': 9.364950138873073, 'r0': 1.0971237788914587, 'a0': 0.0010935715995634711, 'h0': 0.9086500263649742, 'alpha0': 0.0008856632106022673, 'eta0': 4.452515827695374, 'delta': 0.0313044902849732, 'n': 1.3313105498477251, 'nu': 1.4653337697079447, 'a_scale': 2.081038112804687, 'id': 158200}	1	[0]	[[[ 91.2062716,4964.82841 , 285.109121 , 296.876027 ]]]	[[[4964.82841 , 175.648945, 217.994479]]]	[[[2.04801437,0.58702342,1.78200669,0.47761239]]]	[[[0.58702342,1.93658593,0.58002351]]]	[[[0. ,1.58029898,0.19741028]]]	[1.]
{'I_diff': 0.25, 'T_diff': 0.25, 'N0': 811.8067914323992, 'h_N': 13.221296792580393, 'r0': 1.523538328662201, 'a0': 0.002064975130493829, 'h0': 0.71663947780711, 'alpha0': 0.00022863672183086775, 'eta0': 4.742767276674656, 'delta': 0.05168667378907741, 'n': 1.4716156457025698, 'nu': 1.1655885942398763, 'a_scale': 4.338738420075666, 'id': 182400}	1	[1]	[[[715.774991 , 18.9605004,196.684946 , 0. ]]]	[[[18.9605004, 0. , 0. ]]]	[[[0.00000033,0.00000033,0.00000033,0. ]]]	[[[0.00000033,0. ,0. ]]]	[[[0. ,0.00000033,0. ]]]	[1.]
{'I_diff': 1.0, 'T_diff': 0.25, 'N0': 1483.3446162224618, 'h_N': 14.580549401127415, 'r0': 1.6336079827104633, 'a0': 0.0013577685758400448, 'h0': 1.1825744346523674, 'alpha0': 0.0008091831035136748, 'eta0': 2.801001388414398, 'delta': 0.05367306391665972, 'n': 1.2008818198555633, 'nu': 1.2673904069142627, 'a_scale': 2.681821314826288, 'id': 156000}	1	[1]	[[[ 69.5702482,4565.60861 , 323.931225 , 224.220107 ]]]	[[[4565.60861 , 214.819423, 224.220107]]]	[[[2.25253884,0.54801032,1.38460496,0.50953778]]]	[[[0.54801032,1.6273222 ,0.50953778]]]	[[[0. ,0.94230083,0. ]]]	[1.]
{'I_diff': 1.0, 'T_diff': 0.5, 'N0': 1560.8598629666187, 'h_N': 11.265242604022212, 'r0': 0.5468748375789424, 'a0': 0.000797390736370863, 'h0': 1.4548079763365445, 'alpha0': 0.00022030562038805756, 'eta0': 2.089034462936391, 'delta': 0.05820222804208402, 'n': 1.2147767241467946, 'nu': 1.1196277604211478, 'a_scale': 2.6468862495048793, 'id': 169000}	2	[1,1]	[[[1043.93434 , 961.664815, 986.151918, 0. ], [1043.76394 , 962.488763, 986.201428, 0. ]]]	[[[961.664815, 0. , 0. ], [962.488763, 0. , 0. ]]]	[[[0.53772383,2.17436833,0.83876032,0. ], [0.53782217,2.1729601 ,0.83869549,1. ]]]	[[[2.17436833,0. ,0. ], [2.1729601 ,0. ,0. ]]]	[[[0. ,0.83876032,0. ], [0. ,0.83869549,1. ]]]	[0.935,0.065]
{'I_diff': 0.25, 'T_diff': 0.25, 'N0': 731.1099539957236, 'h_N': 6.0146814811116815, 'r0': 1.3405381501150717, 'a0': 0.001567294430382095, 'h0': 0.6534295977450255, 'alpha0': 0.00023789429837702965, 'eta0': 3.181304364718764, 'delta': 0.037729285811577744, 'n': 1.67669081378309, 'nu': 1.5697681223613937, 'a_scale': 2.4637050151551687, 'id': 147200}	3	[0,0,0]	[[[ 37.531969 ,451.873634 ,117.8123922,337.21123 ], [ 9.1093576,192.787536 ,108.8845056,387.618886 ], [555.718878 , 28.5130363,108.8844693, 70.9795775]]]	[[[451.873634 , 66.8279322,181.634351 ], [192.787536 , 61.9222294,198.981508 ], [ 28.5130363, 61.9222087, 26.1782079]]]	[[[1.22846523,0.83885841,0.52764595,0.05755121], [0. ,0. ,0. ,0. ], [0.00000033,0.00000033,0.00000033,0.00000033]]]	[[[0.83885841,0.57107214,0.06697446], [0. ,0. ,0. ], [0.00000033,0.00000033,0.00000033]]]	[[[0. ,0.47247559,0.04656685], [0. ,0. ,0. ], [0. ,0.00000033,0.00000033]]]	[0.765,0.215,0.02 ]
{'I_diff': 0.25, 'T_diff': 0.5, 'N0': 2003.8486373374428, 'h_N': 17.586568044432006, 'r0': 1.1644041430687109, 'a0': 0.0018250009674218035, 'h0': 0.8520769215744906, 'alpha0': 0.0008184151359078135, 'eta0': 2.8713640693989473, 'delta': 0.03389846903772239, 'n': 1.03891694751433, 'nu': 1.5512698216753953, 'a_scale': 3.2380019033693457, 'id': 182600}	2	[0,1]	[[[ 0.61651709,9839.41237 , 46.9584013 , 157.7343295 ], [2003.84797 , 0. , 0. , 0. ]]]	[[[9839.41237 , 29.3017474, 72.9450789], [ 0. , 0. , 0. ]]]	[[[0.00000033,0.00000033,0.00000033,0.00000033], [0.00000033,0. ,0. ,0. ]]]	[[[0.00000033,0.00000033,0.00000033], [0. ,0. ,0. ]]]	[[[0. ,0.00000033,0.00000033], [0. ,0. ,0. ]]]	[0.485,0.515]
{'I_diff': 0.25, 'T_diff': 0.75, 'N0': 1710.7154193947138, 'h_N': 6.589255020130814, 'r0': 1.3915927451851364, 'a0': 0.0006096997575082768, 'h0': 2.190252434536318, 'alpha0': 0.0007616683156070501, 'eta0': 1.9728000278547344, 'delta': 0.03672146870620072, 'n': 1.3246859745480413, 'nu': 1.9287476991824382, 'a_scale': 4.004594700798362, 'id': 182800}	1	[0]	[[[ 0.18521597,9434.03006 , 26.46994745, 28.8301839 ]]]	[[[9434.03006 , 16.8070145, 10.8545839]]]	[[[0.00000033,0.00000033,0.00000033,0.00000033]]]	[[[0.00000033,0.00000033,0.00000033]]]	[[[0. ,0.00000033,0.00000033]]]	[1.]
{'I_diff': 0.25, 'T_diff': 1.0, 'N0': 696.6143105160393, 'h_N': 6.052516781912262, 'r0': 0.9338259098868222, 'a0': 0.0009260043596956908, 'h0': 0.5884687233525603, 'alpha0': 0.0007287499238681639, 'eta0': 2.6405874731980274, 'delta': 0.031853044751904966, 'n': 1.8621906431827129, 'nu': 1.8531929676619954, 'a_scale': 3.0069574798010463, 'id': 183000}	1	[0]	[[[ 0.34951528,2485.83955 , 26.32659836, 188.1053085 ]]]	[[[2485.83955 , 19.5116586, 33.5057005]]]	[[[0.,0.,0.,0.]]]	[[[0.,0.,0.]]]	[[[0.,0.,0.]]]	[1.]
{'I_diff': 0.5, 'T_diff': 1.0, 'N0': 1119.2383244532095, 'h_N': 7.384991808826454, 'r0': 1.5095088760675397, 'a0': 0.0012147926082836675, 'h0': 1.702716784955087, 'alpha0': 0.0007160999347722631, 'eta0': 1.953596184701913, 'delta': 0.032176923196673826, 'n': 1.8730922849538416, 'nu': 1.584667320881445, 'a_scale': 4.679328763716505, 'id': 183800}	1	[0]	[[[ 0.19133157,5397.47576 , 50.5796042 , 82.4083366 ]]]	[[[5397.47576 , 31.4830129, 42.7373778]]]	[[[0.00000033,0.00000033,0.00000033,0.00000033]]]	[[[0.00000033,0.00000033,0.00000033]]]	[[[0. ,0.00000033,0.00000033]]]	[1.]
{'I_diff': 1.0, 'T_diff': 0.75, 'N0': 668.2143560926355, 'h_N': 14.240414348680607, 'r0': 1.9572155003530756, 'a0': 0.0008577967635688669, 'h0': 0.9140397401899227, 'alpha0': 0.00021713975115531767, 'eta0': 5.031205547865187, 'delta': 0.03090452347487718, 'n': 1.9196038803119266, 'nu': 1.3520314441229635, 'a_scale': 4.493145240309904, 'id': 182000}	2	[1,1]	[[[509.453021 , 14.7318317,226.1839199, 55.1913231], [386.890159 , 26.3178571,173.984755 ,184.141881 ]]]	[[[14.7318317,26.4809739, 0. ], [26.3178571, 0. , 0. ]]]	[[[0.06408142,0.20975464,0.13318713,0.71609048], [0. ,0. ,0. ,0. ]]]	[[[0.20975464,1.94677783,0. ], [0. ,0. ,0. ]]]	[[[0. ,0.3337928 ,0.71609048], [0. ,0. ,0. ]]]	[0.995,0.005]
{'I_diff': 0.25, 'T_diff': 0.25, 'N0': 1445.4853676489784, 'h_N': 17.1768705579533, 'r0': 1.7176023002554999, 'a0': 0.00156265931676269, 'h0': 1.494940557487257, 'alpha0': 0.0005264953174558506, 'eta0': 3.8052778046024867, 'delta': 0.03123783317429408, 'n': 1.3526658165992296, 'nu': 1.377355885476153, 'a_scale': 4.2954571100853745, 'id': 166400}	1	[0]	[[[ 45.0889532,4673.13735 , 264.357297 , 262.8260865]]]	[[[4673.13735 , 145.773659, 169.460286]]]	[[[2.62568019,0.4969016 ,1.57946537,0.50756493]]]	[[[0.4969016 ,1.68543984,0.57157981]]]	[[[0. ,1.46221389,0.39374144]]]	[1.]
{'I_diff': 0.75, 'T_diff': 0.25, 'N0': 929.6366008618236, 'h_N': 10.218853511937002, 'r0': 1.1436158556036629, 'a0': 0.0015569322729568982, 'h0': 1.450062480547965, 'alpha0': 0.00047150783728485595, 'eta0': 1.8409362349828817, 'delta': 0.05898690242758019, 'n': 1.3595759489275354, 'nu': 1.3047513032500824, 'a_scale': 1.1513427497922606, 'id': 171200}	1	[1]	[[[ 1.93173775,2942.61181 , 155.02320574, 211.458909 ]]]	[[[2942.61181 , 148.245241, 0. ]]]	[[[1.25750347,0.42450259,1.07974224,0.52537888]]]	[[[0.42450259,1.09617889,0. ]]]	[[[0. ,0.74972075,0.52537888]]]	[1.]
{'I_diff': 1.0, 'T_diff': 0.25, 'N0': 811.1869676295819, 'h_N': 18.465520328828227, 'r0': 1.49522298207608, 'a0': 0.0014580132171018029, 'h0': 0.8027700686685395, 'alpha0': 0.000419715615062993, 'eta0': 4.784877372892703, 'delta': 0.05062095341937177, 'n': 1.8204219564390827, 'nu': 1.0358117398250215, 'a_scale': 2.5499608569514387, 'id': 184800}	1	[1]	[[[755.171879 , 11.1014801,152.946683 , 0. ]]]	[[[11.1014801, 0. , 0. ]]]	[[[0.00000033,0.00000033,0.00000033,0. ]]]	[[[0.00000033,0. ,0. ]]]	[[[0. ,0.00000033,0. ]]]	[1.]
{'I_diff': 0.25, 'T_diff': 0.25, 'N0': 982.5380708809082, 'h_N': 9.483753747256678, 'r0': 0.6676539958462591, 'a0': 0.0013214327172419399, 'h0': 1.1379710993096315, 'alpha0': 0.0004397770761679833, 'eta0': 4.109948836776706, 'delta': 0.05795690513055035, 'n': 1.9416651955999613, 'nu': 1.8191440146122564, 'a_scale': 4.439278471855609, 'id': 160000}	2	[0,1]	[[[ 435.739863 ,1214.05836 , 402.726482 , 71.1377058], [ 956.392177 , 13.0978216, 50.603386 , 0. ]]]	[[[1214.05836 , 197.633659 , 47.8080091], [ 13.0978216, 0. , 0. ]]]	[[[0.76742477,1.5201386 ,1.08676426,0.2649197 ], [0.00000033,0.00000033,0.00000033,0. ]]]	[[[1.5201386 ,1.19782688,0.31731601], [0.00000033,0. ,0. ]]]	[[[0. ,0.98466688,0.15849659], [0. ,0.00000033,0. ]]]	[0.94,0.06]
{'I_diff': 1.0, 'T_diff': 0.5, 'N0': 2211.9830437139553, 'h_N': 10.933603183713187, 'r0': 0.9072832993082087, 'a0': 0.0015527409362756327, 'h0': 1.6429090746167663, 'alpha0': 0.0005688033378233778, 'eta0': 5.2235053334040495, 'delta': 0.05493377202456217, 'n': 1.049349454391245, 'nu': 1.0659671133561055, 'a_scale': 3.977053925677757, 'id': 185000}	1	[1]	[[[2211.98231, 0. , 0. , 0. ]]]	[[[0.,0.,0.]]]	[[[0.00000033,0. ,0. ,0. ]]]	[[[0.,0.,0.]]]	[[[0.,0.,0.]]]	[1.]
{'I_diff': 0.75, 'T_diff': 0.5, 'N0': 1401.2947484077263, 'h_N': 18.018495723507765, 'r0': 1.4870137831235937, 'a0': 0.0017626881724199686, 'h0': 1.443203080049978, 'alpha0': 0.0007531380763801054, 'eta0': 3.9894949157089483, 'delta': 0.04148568868056468, 'n': 1.0114652976280991, 'nu': 1.454716657066572, 'a_scale': 3.441704318258804, 'id': 177800}	2	[1,0]	[[[1401.29428 , 0. , 0. , 0. ], [ 86.654384 ,4401.16283 , 344.986165 , 195.2602185]]]	[[[ 0. , 0. , 0. ], [4401.16283 , 168.469019, 141.736272]]]	[[[0.00000033,0. ,0. ,0. ], [2.32489129,0.57437658,1.37332572,0.53402697]]]	[[[0. ,0. ,0. ], [0.57437658,1.79635716,0.67444564]]]	[[[0. ,0. ,0. ], [0. ,1.60062764,0.35209079]]]	[0.515,0.485]
{'I_diff': 0.75, 'T_diff': 0.75, 'N0': 801.9949855640069, 'h_N': 6.461581344540389, 'r0': 1.182835999581906, 'a0': 0.0005384990987359305, 'h0': 2.0885713812811426, 'alpha0': 0.00038509756770389457, 'eta0': 4.572817826530299, 'delta': 0.0552738514822156, 'n': 1.4554232826327906, 'nu': 1.738122057479522, 'a_scale': 3.1135913507691675, 'id': 165200}	1	[1]	[[[393.910623,422.648917,866.223388, 0. ]]]	[[[422.648917, 0. , 0. ]]]	[[[0.6381518 ,1.93514861,0.4297698 ,0. ]]]	[[[1.93514861,0. ,0. ]]]	[[[0. ,0.4297698,0. ]]]	[1.]
{'I_diff': 0.25, 'T_diff': 0.75, 'N0': 1991.09619713779, 'h_N': 19.845047172112302, 'r0': 1.3085693993233376, 'a0': 0.000530440451252702, 'h0': 0.9286125915639825, 'alpha0': 0.00024573475405044974, 'eta0': 3.203298979887993, 'delta': 0.05685928467100784, 'n': 1.3995260710332482, 'nu': 1.7182080541727527, 'a_scale': 1.5966052478155064, 'id': 163600}	1	[1]	[[[ 192.092629 ,6849.65362 , 451.7259189, 293.188755 ]]]	[[[6849.65362 , 357.336186, 0. ]]]	[[[1.93033431,0.59822131,1.60789417,0.38000776]]]	[[[0.59822131,1.64813998,0. ]]]	[[[0. ,1.4641961 ,0.38000776]]]	[1.]
{'I_diff': 0.5, 'T_diff': 0.25, 'N0': 1767.6099998273708, 'h_N': 15.983109894239545, 'r0': 1.7324683520235729, 'a0': 0.0012772728543316938, 'h0': 1.6781183025645015, 'alpha0': 0.00023632872316743756, 'eta0': 4.361523966742281, 'delta': 0.03946262746133726, 'n': 1.2217827468974, 'nu': 1.285016428038285, 'a_scale': 3.2953110156035668, 'id': 164000}	1	[0]	[[[ 86.6578289,4074.90055 , 528.879835 , 400.739302 ]]]	[[[4074.90055 , 283.580567, 272.387728]]]	[[[2.1784999 ,0.5763084 ,0.86351576,0.21563024]]]	[[[0.5763084 ,1.05231194,0.25946097]]]	[[[0. ,0.64984515,0.1231177 ]]]	[1.]
{'I_diff': 1.0, 'T_diff': 0.25, 'N0': 750.2137947597537, 'h_N': 16.958891443594595, 'r0': 1.7943457419130076, 'a0': 0.001664095230376364, 'h0': 0.8382029915841036, 'alpha0': 0.0008223290315331769, 'eta0': 4.337496514911289, 'delta': 0.05620123141796379, 'n': 1.2330612439008388, 'nu': 1.7090667813392875, 'a_scale': 3.285781144823191, 'id': 165600}	2	[1,1]	[[[ 28.7720499,1008.51183 , 277.915074 , 222.60039 ], [ 561.479814 , 34.7996097, 516.621032 , 0. ]]]	[[[1008.51183 , 100.200778 , 222.60039 ], [ 34.7996097, 0. , 0. ]]]	[[[1.93315788,1.04832186,0.65090396,0.33913309], [0.00000033,0.00000033,0.00000033,0. ]]]	[[[1.04832186,1.0888262 ,0.33913309], [0.00000033,0. ,0. ]]]	[[[0. ,0.59181689,0. ], [0. ,0.00000033,0. ]]]	[0.94,0.06]
{'I_diff': 0.25, 'T_diff': 0.25, 'N0': 1983.1983642391926, 'h_N': 16.480269893947128, 'r0': 0.8418742916363033, 'a0': 0.0008624009762582814, 'h0': 0.6176415903712295, 'alpha0': 0.0006748703493925279, 'eta0': 2.759628047818718, 'delta': 0.047466771360122006, 'n': 1.2645156765858947, 'nu': 1.871097608734214, 'a_scale': 3.409170139489458, 'id': 185600}	1	[0]	[[[ 1.1287383,9962.4156 , 40.0287903, 133.3594667]]]	[[[9962.4156 , 21.5063234, 70.0810537]]]	[[[0.00000033,0.00000033,0.00000033,0.00000033]]]	[[[0.00000033,0.00000033,0.00000033]]]	[[[0. ,0.00000033,0.00000033]]]	[1.]
{'I_diff': 0.25, 'T_diff': 0.5, 'N0': 983.0724214606239, 'h_N': 15.091948138794987, 'r0': 1.9991583643295778, 'a0': 0.0018625259338654544, 'h0': 0.7666083205861725, 'alpha0': 0.0004963017465693644, 'eta0': 3.47325497119778, 'delta': 0.053035634912178345, 'n': 1.5735122852397105, 'nu': 1.7281338554580121, 'a_scale': 3.990810563633665, 'id': 153800}	1	[0]	[[[ 68.1563879,2581.64184 , 223.4555653, 201.99279 ]]]	[[[2581.64184 , 130.228142, 113.123153]]]	[[[1.90446981,0.62049575,1.32541039,0.27942709]]]	[[[0.62049575,1.41552195,0.35883363]]]	[[[0. ,1.20997149,0.17960736]]]	[1.]
{'I_diff': 0.75, 'T_diff': 0.75, 'N0': 2100.5512741824778, 'h_N': 6.172586391207717, 'r0': 0.7218423543422214, 'a0': 0.0012736034281087504, 'h0': 1.5856824754606313, 'alpha0': 0.00041938004645519257, 'eta0': 2.858269011805919, 'delta': 0.042440327800560576, 'n': 1.6730657952119405, 'nu': 1.3416201297188137, 'a_scale': 4.463819380304748, 'id': 162000}	4	[0,0,1,1]	[[[ 502.524738 ,4629.08332 , 603.392936 , 247.9555485 ], [ 511.20154 ,4591.0393 , 616.991436 , 244.3632533 ], [2035.60423 , 21.8863148 , 98.35696996, 18.883634 ], [ 459.018328 ,6998.6727 , 685.62469 , 130.356786 ]]]	[[[4629.08332 , 293.095531 , 158.305183 ], [4591.0393 , 293.217389 , 155.171641 ], [ 21.8863148 , 3.24198306, 0. ], [6998.6727 , 0. , 0. ]]]	[[[1.25799591,0.98168325,1.31279152,0.60452838], [1.22362457,0.99197269,1.2637842 ,0.61714778], [0. ,0. ,0. ,0. ], [1.50133807,0.75858723,1.50850199,0.63607138]]]	[[[0.98168325,2.01739179,0.99081493], [0.99197269,1.99090324,1.00502493], [0. ,0. ,0. ], [0.75858723,0. ,0. ]]]	[[[0. ,1.79091324,0.59022461], [0. ,1.60711007,0.57979388], [0. ,0. ,0. ], [0. ,1.50850199,0.63607138]]]	[0.955,0.03 ,0.01 ,0.005]
{'I_diff': 0.75, 'T_diff': 0.75, 'N0': 2041.7271774277726, 'h_N': 8.70920676985447, 'r0': 1.3782401730861542, 'a0': 0.0013355143288766597, 'h0': 1.1486561412884126, 'alpha0': 0.0004626321298995291, 'eta0': 2.9114126776047975, 'delta': 0.058460146707228766, 'n': 1.2358628408029364, 'nu': 1.0941988103718807, 'a_scale': 3.048805122724809, 'id': 158800}	1	[1]	[[[ 518.068512,4268.07895 ,1008.55507 , 331.827906]]]	[[[4268.07895, 0. , 0. ]]]	[[[1.21613421,0.99434734,0.9041463 ,0.11937568]]]	[[[0.99434734,0. ,0. ]]]	[[[0. ,0.9041463 ,0.11937568]]]	[1.]
{'I_diff': 1.0, 'T_diff': 0.5, 'N0': 2092.4066875822855, 'h_N': 13.508366218008467, 'r0': 1.6082896472862072, 'a0': 0.0011231840343854838, 'h0': 0.7440958048549182, 'alpha0': 0.00040626927881500104, 'eta0': 3.916105377191432, 'delta': 0.03672034935973846, 'n': 1.5416945830488133, 'nu': 1.5467807218835565, 'a_scale': 4.165692518053843, 'id': 165800}	1	[0]	[[[ 101.703973 ,5836.58837 , 293.0296475, 470.764194 ]]]	[[[5836.58837 , 70.4682265, 317.163236 ]]]	[[[2.31424259,0.51368879,1.46877509,0.27104619]]]	[[[0.51368879,1.33064271,0.34898928]]]	[[[0. ,1.57415273,0.16719239]]]	[1.]
{'I_diff': 0.75, 'T_diff': 1.0, 'N0': 940.6921945628305, 'h_N': 16.974062703706572, 'r0': 1.5944829757622503, 'a0': 0.0016309909820664435, 'h0': 1.4610929197923448, 'alpha0': 0.0005593591486229745, 'eta0': 5.013587530286425, 'delta': 0.04489925677048312, 'n': 1.4915799809692523, 'nu': 1.5944241053503179, 'a_scale': 4.500966294170513, 'id': 175000}	1	[1]	[[[540.394792 ,756.296586 ,423.074522 , 97.8633315]]]	[[[756.296586, 0. , 0. ]]]	[[[0.58897459,2.05300534,0.84264954,0.63283475]]]	[[[2.05300534,0. ,0. ]]]	[[[0. ,0.84264954,0.63283475]]]	[1.]
{'I_diff': 0.5, 'T_diff': 0.5, 'N0': 1973.839676813138, 'h_N': 18.39391056055704, 'r0': 0.5592542733071633, 'a0': 0.0013658853848099546, 'h0': 1.6263036897945162, 'alpha0': 0.0007624299607135032, 'eta0': 2.5129438100043577, 'delta': 0.04985479305718783, 'n': 1.5955105175523285, 'nu': 1.8719576226878067, 'a_scale': 3.22958393078584, 'id': 186600}	1	[0]	[[[ 1.89963864,10730.9952 , 41.8572146 , 42.28974 ]]]	[[[10730.9952 , 22.400494 , 22.8794632]]]	[[[0.00000033,0.00000033,0.00000033,0.00000033]]]	[[[0.00000033,0.00000033,0.00000033]]]	[[[0. ,0.00000033,0.00000033]]]	[1.]
{'I_diff': 1.0, 'T_diff': 1.0, 'N0': 1770.072174281815, 'h_N': 8.657463217755872, 'r0': 1.474627790184404, 'a0': 0.0006484396668236571, 'h0': 1.7733051109228093, 'alpha0': 0.0007067678871369003, 'eta0': 3.3498113135280922, 'delta': 0.04350902220945278, 'n': 1.209850023805654, 'nu': 1.6287992447738648, 'a_scale': 2.073288903608713, 'id': 175800}	1	[0]	[[[ 8.37407978,6874.87882 , 369.0025107 , 190.235707 ]]]	[[[6874.87882 , 41.3742427, 153.857414 ]]]	[[[4.55934849,0.40396472,1.36213228,0.91541571]]]	[[[0.40396472,0.7453785 ,1.0343791 ]]]	[[[0. ,1.48042862,0.46462792]]]	[1.]
{'I_diff': 0.25, 'T_diff': 0.5, 'N0': 2006.488324132128, 'h_N': 18.720877065534097, 'r0': 1.3179193546092942, 'a0': 0.0007426925919469068, 'h0': 1.7320050567490781, 'alpha0': 0.00064667738576673, 'eta0': 2.871524930637337, 'delta': 0.05537674782997815, 'n': 1.580780566063611, 'nu': 1.1505985831444692, 'a_scale': 4.655804662029226, 'id': 163400}	2	[0,0]	[[[ 317.036535 ,5377.62555 , 741.622959 , 206.6179416], [ 304.224823 ,5470.87374 , 726.592194 , 206.573954 ]]]	[[[5377.62555 , 441.897251, 107.673305], [5470.87374 , 452.145612, 110.795155]]]	[[[1.55559402,0.77374687,1.08653693,0.43300146], [1.585492 ,0.75761835,1.09576072,0.43146133]]]	[[[0.77374687,1.33683208,0.58874705], [0.75761835,1.30358278,0.58116627]]]	[[[0. ,1.4732466 ,0.58235064], [0. ,1.38342204,0.48899513]]]	[0.325,0.675]
{'I_diff': 0.75, 'T_diff': 0.75, 'N0': 1496.5754749408868, 'h_N': 19.736593609116383, 'r0': 0.81328354156466, 'a0': 0.0019183292000927068, 'h0': 1.8487125292269555, 'alpha0': 0.0008364576355550944, 'eta0': 3.3812294958818327, 'delta': 0.031039905622165034, 'n': 1.5824370014277314, 'nu': 1.859316710553933, 'a_scale': 2.0511412568300766, 'id': 187600}	1	[0]	[[[ 0.84116882,7980.12169 , 29.7115898 , 46.5656466 ]]]	[[[7980.12169 , 16.8765818, 26.4531911]]]	[[[0.00000033,0.00000033,0.00000033,0.00000033]]]	[[[0.00000033,0.00000033,0.00000033]]]	[[[0. ,0.00000033,0.00000033]]]	[1.]
{'I_diff': 0.75, 'T_diff': 1.0, 'N0': 659.4157880119826, 'h_N': 19.09715318143556, 'r0': 1.328817506077169, 'a0': 0.002072789593701027, 'h0': 1.5845143564859636, 'alpha0': 0.0005176033966988254, 'eta0': 5.085400739123985, 'delta': 0.05180166037203264, 'n': 1.6417241131544231, 'nu': 1.6115162436904769, 'a_scale': 4.707821632822414, 'id': 187800}	1	[1]	[[[599.896357 , 13.6806687,148.117209 , 0. ]]]	[[[13.6806687, 0. , 0. ]]]	[[[0.00000033,0.00000033,0.00000033,0. ]]]	[[[0.00000033,0. ,0. ]]]	[[[0. ,0.00000033,0. ]]]	[1.]
{'I_diff': 0.75, 'T_diff': 0.5, 'N0': 2107.922034145231, 'h_N': 12.88741152186698, 'r0': 1.6332200228801728, 'a0': 0.0009247846113514921, 'h0': 2.1436710116788644, 'alpha0': 0.0002315442123206578, 'eta0': 3.1537293958962422, 'delta': 0.04630532394473762, 'n': 1.9947225625883291, 'nu': 1.2846075690667853, 'a_scale': 1.7593676473101403, 'id': 165000}	2	[0,1]	[[[ 206.079555 ,6127.34482 , 620.160618 , 242.3312291], [2030.35073 , 12.6471672, 195.390835 , 0. ]]]	[[[6127.34482 , 391.452735 , 199.655976 ], [ 12.6471672, 0. , 0. ]]]	[[[1.87210932,0.65990637,1.13421113,0.56645056], [0.00000033,0.00000033,0.00000033,0. ]]]	[[[0.65990637,1.35260546,0.63169187], [0.00000033,0. ,0. ]]]	[[[0. ,0.77695104,0.26387537], [0. ,0.00000033,0. ]]]	[0.995,0.005]
{'I_diff': 0.25, 'T_diff': 0.75, 'N0': 1068.144816159491, 'h_N': 5.636106388484603, 'r0': 0.7278606297234349, 'a0': 0.0014179241494164253, 'h0': 2.187832512926093, 'alpha0': 0.0008783587989518396, 'eta0': 2.4013507359835584, 'delta': 0.0322531362747008, 'n': 1.8946563752320733, 'nu': 1.305513774540576, 'a_scale': 3.6614006892268924, 'id': 186000}	1	[0]	[[[ 0.32394287,4974.6841 , 75.3751845 , 93.028051 ]]]	[[[4974.6841 , 53.1073581, 44.527706 ]]]	[[[0.,0.,0.,0.]]]	[[[0.,0.,0.]]]	[[[0.,0.,0.]]]	[1.]
{'I_diff': 0.5, 'T_diff': 0.25, 'N0': 1672.742168604084, 'h_N': 16.81084815622808, 'r0': 1.2872417434228434, 'a0': 0.001965032715518844, 'h0': 1.4685610964116926, 'alpha0': 0.000660301543625802, 'eta0': 5.00788954013567, 'delta': 0.05151589464123906, 'n': 1.3375638730700272, 'nu': 1.5755786049881997, 'a_scale': 3.4501593162706716, 'id': 167200}	1	[1]	[[[ 406.429345,3957.7289 , 673.596687, 128.305219]]]	[[[3957.7289 , 234.604806, 128.305219]]]	[[[1.2621743 ,0.93699623,1.05360478,0.19461748]]]	[[[0.93699623,1.30201242,0.19461748]]]	[[[0. ,0.9293824,0. ]]]	[1.]
{'I_diff': 0.75, 'T_diff': 0.25, 'N0': 1576.2098333972021, 'h_N': 17.914000361986034, 'r0': 0.5850590381181122, 'a0': 0.0009817656581095394, 'h0': 0.6056659102180124, 'alpha0': 0.0003958254381758061, 'eta0': 4.799233235160672, 'delta': 0.03580464737465857, 'n': 1.1230911585740235, 'nu': 1.855965964789132, 'a_scale': 4.293621444040664, 'id': 161600}	1	[1]	[[[ 346.578743,2781.02838 , 362.100185, 304.828642]]]	[[[2781.02838 , 151.998991, 304.828642]]]	[[[1.0610979 ,1.08391785,1.46505549,0.32146719]]]	[[[1.08391785,1.68976195,0.32146719]]]	[[[0. ,1.33605434,0. ]]]	[1.]
{'I_diff': 0.5, 'T_diff': 1.0, 'N0': 992.4376579118965, 'h_N': 13.21205052397074, 'r0': 1.7874305820415914, 'a0': 0.0013005408402375703, 'h0': 1.652340779192655, 'alpha0': 0.0006570287445115482, 'eta0': 2.590728931626384, 'delta': 0.04740385755393098, 'n': 1.9861317857899192, 'nu': 1.5957085531886412, 'a_scale': 2.0758557628224468, 'id': 187000}	1	[0]	[[[ 0.43479826,4718.50001 , 67.4176896 , 74.4711945 ]]]	[[[4718.50001 , 45.5237415, 35.1102576]]]	[[[0.,0.,0.,0.]]]	[[[0.,0.,0.]]]	[[[0.,0.,0.]]]	[1.]
{'I_diff': 0.25, 'T_diff': 0.75, 'N0': 794.5312499771727, 'h_N': 13.330389508005368, 'r0': 0.8219069226020594, 'a0': 0.0015575703721607034, 'h0': 1.473004279630415, 'alpha0': 0.00023592640192156555, 'eta0': 5.142581199958628, 'delta': 0.033752894762699354, 'n': 1.650932411386523, 'nu': 1.7260025090015774, 'a_scale': 1.4240136620323742, 'id': 173200}	1	[1]	[[[ 66.4328134,2360.24904 , 162.4576018, 191.258966 ]]]	[[[2360.24904 , 119.291283, 0. ]]]	[[[1.90092815,0.60666108,1.39790786,0.27950999]]]	[[[0.60666108,1.44084579,0. ]]]	[[[0. ,1.28473996,0.27950999]]]	[1.]
{'I_diff': 0.5, 'T_diff': 0.75, 'N0': 978.1387149204606, 'h_N': 18.783398891023396, 'r0': 1.8852698858957662, 'a0': 0.0012910808433875306, 'h0': 2.2697374202860088, 'alpha0': 0.0006613852738517038, 'eta0': 3.5860956099159944, 'delta': 0.047425921885584255, 'n': 1.642657371684533, 'nu': 1.8340205144053887, 'a_scale': 2.2839212742349835, 'id': 186800}	2	[0,0]	[[[ 0.53358852,5087.45511 , 50.9557387 , 34.6963225 ], [ 20.5255284 ,3739.29751 , 226.7339561 , 87.3529694 ]]]	[[[5087.45511 , 28.7807538, 17.5473488], [3739.29751 , 85.1446731, 81.336807 ]]]	[[[0. ,0. ,0. ,0. ], [3.34581877,0.43800196,1.33248928,0.99828128]]]	[[[0. ,0. ,0. ], [0.43800196,1.31145718,1.0431263 ]]]	[[[0. ,0. ,0. ], [0. ,1.37273762,0.40599227]]]	[0.905,0.095]
{'I_diff': 0.75, 'T_diff': 0.25, 'N0': 1565.9500756054, 'h_N': 17.204561300178405, 'r0': 1.4673258367639135, 'a0': 0.0019698800063917086, 'h0': 1.4633846827643122, 'alpha0': 0.0006848403349408131, 'eta0': 2.4459879165277663, 'delta': 0.053282411325051744, 'n': 1.4538015876718413, 'nu': 1.9479347804738891, 'a_scale': 4.721902332576313, 'id': 190400}	1	[0]	[[[ 0.69091198,8412.51195 , 39.7327831 , 42.019436 ]]]	[[[8412.51195 , 19.4580358, 29.0960792]]]	[[[0.00000033,0.00000033,0.00000033,0.00000033]]]	[[[0.00000033,0.00000033,0.00000033]]]	[[[0. ,0.00000033,0.00000033]]]	[1.]
{'I_diff': 1.0, 'T_diff': 0.75, 'N0': 688.7839730431448, 'h_N': 9.784381315211455, 'r0': 1.225671900583428, 'a0': 0.001429826922634617, 'h0': 1.768267221563938, 'alpha0': 0.0006302070441367822, 'eta0': 2.495126695873595, 'delta': 0.04727321271296788, 'n': 1.8313029635674205, 'nu': 1.2104515980575221, 'a_scale': 1.3610861315674176, 'id': 159600}	2	[0,1]	[[[ 69.6195768,1187.31776 , 208.6694258, 132.2200735], [ 120.646468 ,2061.34745 , 291.224379 , 89.4085593]]]	[[[1187.31776 , 158.576957, 108.546471], [2061.34745 , 0. , 0. ]]]	[[[1.48634038,0.79161999,0.751277 ,0.27574953], [1.6433596 ,0.74369749,1.10833307,0.60933717]]]	[[[0.79161999,0.87040625,0.30900592], [0.74369749,0. ,0. ]]]	[[[0. ,0.37924463,0.12350796], [0. ,1.10833307,0.60933717]]]	[0.99,0.01]
{'I_diff': 0.75, 'T_diff': 1.0, 'N0': 2036.9666348504056, 'h_N': 13.463569963667785, 'r0': 1.3355443650344183, 'a0': 0.0007822787960079028, 'h0': 1.7570057882392216, 'alpha0': 0.0002919803729315246, 'eta0': 2.466496825030487, 'delta': 0.04375346034701448, 'n': 1.639910026550008, 'nu': 1.671426356912105, 'a_scale': 4.675787010094604, 'id': 178200}	1	[0]	[[[ 88.561941 ,8305.82282 , 372.5639281, 212.3272915]]]	[[[8305.82282 , 51.3209091, 79.2245985]]]	[[[3.04537101,0.40924209,1.63322735,0.69126007]]]	[[[0.40924209,0.51510276,0.60780186]]]	[[[0. ,1.89241687,0.84160271]]]	[1.]
{'I_diff': 0.5, 'T_diff': 0.25, 'N0': 564.4434335272922, 'h_N': 17.02632071051451, 'r0': 1.197312974285011, 'a0': 0.001514766133285633, 'h0': 1.9050740270019564, 'alpha0': 0.0007976691305638689, 'eta0': 4.415867562823021, 'delta': 0.04549350650017806, 'n': 1.160461571206143, 'nu': 1.2141806887550382, 'a_scale': 2.9534924124988726, 'id': 183200}	1	[0]	[[[ 10.159127 ,624.349094 ,312.404862 ,172.9249481]]]	[[[624.349094,106.796868,105.371227]]]	[[[1.73903959,0.73255456,0.37197966,0.17326828]]]	[[[0.73255456,0.67648689,0.22003446]]]	[[[0. ,0.67625121,0.44553474]]]	[1.]
{'I_diff': 1.0, 'T_diff': 0.25, 'N0': 1405.9373949415922, 'h_N': 10.39840836605349, 'r0': 0.8637431280388765, 'a0': 0.0006336365049843489, 'h0': 2.2818301152186757, 'alpha0': 0.0008875186770020737, 'eta0': 2.199219691379914, 'delta': 0.040763462994550595, 'n': 1.9387620978097426, 'nu': 1.462145071198065, 'a_scale': 1.8272341573437973, 'id': 191200}	1	[1]	[[[ 0.56382882,7368.71635 , 52.3793603 , 46.017848 ]]]	[[[7368.71635 , 31.9885572, 46.017848 ]]]	[[[0.00000033,0.00000033,0.00000033,0.00000033]]]	[[[0.00000033,0.00000033,0.00000033]]]	[[[0. ,0.00000033,0. ]]]	[1.]
{'I_diff': 0.75, 'T_diff': 1.0, 'N0': 1864.8764372228634, 'h_N': 15.783238152592595, 'r0': 1.4548909489719593, 'a0': 0.001077374801949479, 'h0': 1.5586468277509593, 'alpha0': 0.0005195508665271893, 'eta0': 3.530597606812142, 'delta': 0.05886554277997595, 'n': 1.72912541884052, 'nu': 1.3403679768419434, 'a_scale': 4.404475451083348, 'id': 191000}	1	[1]	[[[1782.21244 , 19.2812408, 205.585466 , 0. ]]]	[[[19.2812408, 0. , 0. ]]]	[[[0.00000033,0.00000033,0.00000033,0. ]]]	[[[0.00000033,0. ,0. ]]]	[[[0. ,0.00000033,0. ]]]	[1.]
{'I_diff': 1.0, 'T_diff': 0.5, 'N0': 1301.5106746149133, 'h_N': 18.444560705921226, 'r0': 1.0513992651391888, 'a0': 0.0016929684809926307, 'h0': 2.2976631569457893, 'alpha0': 0.0004812130807505975, 'eta0': 2.9259164206501147, 'delta': 0.03569760125872619, 'n': 1.001914658992047, 'nu': 1.5638220630144857, 'a_scale': 1.2118184651123052, 'id': 191400}	2	[1,1]	[[[ 0.72226271,6697.22114 , 45.32255038, 73.9055451 ], [1301.51024 , 0. , 0. , 0. ]]]	[[[6697.22114 , 40.1418056, 0. ], [ 0. , 0. , 0. ]]]	[[[0.00000033,0.00000033,0.00000033,0.00000033], [0.00000033,0. ,0. ,0. ]]]	[[[0.00000033,0.00000033,0. ], [0. ,0. ,0. ]]]	[[[0. ,0.00000033,0.00000033], [0. ,0. ,0. ]]]	[0.735,0.265]
{'I_diff': 0.75, 'T_diff': 0.5, 'N0': 1741.1365751900667, 'h_N': 5.6169032108594195, 'r0': 1.4918164072720415, 'a0': 0.0008830873176584316, 'h0': 0.6758775579571804, 'alpha0': 0.00042385473932369237, 'eta0': 4.484002575264185, 'delta': 0.04750365163606486, 'n': 1.8809850774124968, 'nu': 1.7189853396987465, 'a_scale': 1.4075150908396168, 'id': 152200}	1	[1]	[[[ 189.109141,4358.33368 , 392.100079, 269.495595]]]	[[[4358.33368 , 281.667495, 269.495595]]]	[[[1.56945379,0.74448084,1.50349229,0.3443928 ]]]	[[[0.74448084,1.64729931,0.3443928 ]]]	[[[0. ,1.18475712,0. ]]]	[1.]
{'I_diff': 0.75, 'T_diff': 0.75, 'N0': 1003.8926036260174, 'h_N': 5.101896004898173, 'r0': 1.3632687512643353, 'a0': 0.0007834654112748188, 'h0': 1.9186726522931805, 'alpha0': 0.0003149061374259417, 'eta0': 3.798986335682187, 'delta': 0.050998517826566635, 'n': 1.943377031393032, 'nu': 1.6023282287361793, 'a_scale': 4.1579412761405745, 'id': 178000}	2	[1,1]	[[[ 267.907617 ,2817.82208 , 444.970815 , 61.0177106], [ 310.50755 ,2423.16913 , 503.127229 , 64.4693575]]]	[[[2817.82208, 0. , 0. ], [2423.16913, 0. , 0. ]]]	[[[1.35337771,0.85949249,1.12193606,0.42042238], [1.19942065,0.99153101,1.0141073 ,0.58399214]]]	[[[0.85949249,0. ,0. ], [0.99153101,0. ,0. ]]]	[[[0. ,1.12193606,0.42042238], [0. ,1.0141073 ,0.58399214]]]	[0.83,0.17]
{'I_diff': 0.5, 'T_diff': 1.0, 'N0': 959.882847014652, 'h_N': 13.602270596011667, 'r0': 1.6093275958642972, 'a0': 0.00128527145073788, 'h0': 1.0796628807102462, 'alpha0': 0.0005515575441027552, 'eta0': 4.728310691247592, 'delta': 0.039955296305974206, 'n': 1.7332799098491505, 'nu': 1.700000297838278, 'a_scale': 2.6026591638979086, 'id': 167800}	1	[0]	[[[ 51.2377682,2587.32974 , 193.24147 , 181.8049821]]]	[[[2587.32974 , 127.30883 , 111.059687]]]	[[[2.07077138,0.57803654,1.36587046,0.33736523]]]	[[[0.57803654,1.53438529,0.47995318]]]	[[[0. ,1.08037547,0.11993354]]]	[1.]
{'I_diff': 1.0, 'T_diff': 1.0, 'N0': 1857.5866346517753, 'h_N': 9.377348282849027, 'r0': 1.6497790163648847, 'a0': 0.001116685639813307, 'h0': 0.599546065372964, 'alpha0': 0.0005263378312932303, 'eta0': 1.4932903991939237, 'delta': 0.05338506878621012, 'n': 1.9292620133111875, 'nu': 1.8195612446524796, 'a_scale': 4.614821036446507, 'id': 191800}	1	[0]	[[[ 0.3892911,8615.57831 , 55.8363648, 171.5388132]]]	[[[8615.57831 , 32.0348281, 98.4212703]]]	[[[0.00000033,0.00000033,0.00000033,0.00000033]]]	[[[0.00000033,0.00000033,0.00000033]]]	[[[0. ,0.00000033,0.00000033]]]	[1.]
{'I_diff': 0.75, 'T_diff': 1.0, 'N0': 923.322662889417, 'h_N': 18.416083287333397, 'r0': 1.5945828494183267, 'a0': 0.0006031468507945992, 'h0': 2.183832432432147, 'alpha0': 0.0007656527429541723, 'eta0': 3.0467340766962305, 'delta': 0.04558054364220364, 'n': 1.2938377661743532, 'nu': 1.7918791769880569, 'a_scale': 4.620041588081962, 'id': 181400}	1	[0]	[[[ 14.794887 ,3496.28454 , 270.9114404, 102.7701392]]]	[[[3496.28454 , 22.3029344, 55.595942 ]]]	[[[4.01885333,0.45315887,1.29940014,0.86338561]]]	[[[0.45315887,0.67953915,1.02415871]]]	[[[0. ,1.4149024 ,0.88377189]]]	[1.]
{'I_diff': 0.25, 'T_diff': 0.25, 'N0': 1212.7074872939534, 'h_N': 10.067489230122735, 'r0': 1.466683681362885, 'a0': 0.001676672173501725, 'h0': 1.7605473550824153, 'alpha0': 0.000697159147045835, 'eta0': 3.2420822601868284, 'delta': 0.054302214740672386, 'n': 1.49155687831301, 'nu': 1.6219738737247464, 'a_scale': 4.687080654666724, 'id': 172800}	1	[0]	[[[ 113.082935 ,4368.47397 , 342.123582 , 88.9223802]]]	[[[4368.47397 , 185.271144 , 62.3468683]]]	[[[2.08190712,0.57797583,1.42721389,0.68558712]]]	[[[0.57797583,1.53796129,0.77131354]]]	[[[0. ,1.30700079,0.48993868]]]	[1.]
{'I_diff': 0.25, 'T_diff': 0.75, 'N0': 1744.9246934548012, 'h_N': 13.39643369983799, 'r0': 1.5070817759768889, 'a0': 0.0019732352269755723, 'h0': 0.6963975529266193, 'alpha0': 0.00042493446547755653, 'eta0': 3.962414907818163, 'delta': 0.030297974391215607, 'n': 1.309651055415786, 'nu': 1.8482965028428173, 'a_scale': 1.771509155071991, 'id': 192400}	1	[1]	[[[ 0.32792606,8387.83082 , 31.67887444, 221.553736 ]]]	[[[8387.83082 , 22.8455348, 0. ]]]	[[[0.00000033,0.00000033,0.00000033,0.00000033]]]	[[[0.00000033,0.00000033,0. ]]]	[[[0. ,0.00000033,0.00000033]]]	[1.]
{'I_diff': 0.25, 'T_diff': 1.0, 'N0': 1892.1841230639752, 'h_N': 11.817991592095815, 'r0': 1.747529503215495, 'a0': 0.0017151790403650456, 'h0': 0.7012827995280753, 'alpha0': 0.0006882674914347387, 'eta0': 1.4611778522984444, 'delta': 0.05929586308203297, 'n': 1.372032191881876, 'nu': 1.8946672309189097, 'a_scale': 3.8809115564315215, 'id': 192600}	1	[0]	[[[ 0.45716507,9848.58876 , 38.1582195 , 99.6611889 ]]]	[[[9848.58876 , 26.1385981, 30.0149395]]]	[[[0.00000033,0.00000033,0.00000033,0.00000033]]]	[[[0.00000033,0.00000033,0.00000033]]]	[[[0. ,0.00000033,0.00000033]]]	[1.]
{'I_diff': 1.0, 'T_diff': 1.0, 'N0': 627.2610999390971, 'h_N': 10.024429922759886, 'r0': 1.7704771483808088, 'a0': 0.0007839908480943723, 'h0': 1.6446848602049768, 'alpha0': 0.0005973799633285497, 'eta0': 4.300307956989316, 'delta': 0.03274248094763516, 'n': 1.2690363967153813, 'nu': 1.272679130178891, 'a_scale': 4.072373594049163, 'id': 188600}	1	[1]	[[[134.047078 ,115.113885 ,799.178485 , 50.5950648]]]	[[[115.113885,307.768346, 0. ]]]	[[[0.71879721,2.69355357,0.23542131,1.97833394]]]	[[[2.69355357,1.05530695,0. ]]]	[[[-0. , 0.87651278, 1.97833394]]]	[1.]
{'I_diff': 0.5, 'T_diff': 0.5, 'N0': 918.763026697551, 'h_N': 6.368747018928022, 'r0': 1.5481038514876435, 'a0': 0.0012456167375883528, 'h0': 2.1111053043613373, 'alpha0': 0.0004142980306796718, 'eta0': 3.897133908249807, 'delta': 0.052258307979083415, 'n': 1.7225728714528576, 'nu': 1.2347423576178271, 'a_scale': 2.766823380674933, 'id': 193000}	1	[1]	[[[823.427911 , 18.5316805,217.073447 , 0. ]]]	[[[18.5316805, 0. , 0. ]]]	[[[0.00000033,0.00000033,0.00000033,0. ]]]	[[[0.00000033,0. ,0. ]]]	[[[0. ,0.00000033,0. ]]]	[1.]
{'I_diff': 0.5, 'T_diff': 0.25, 'N0': 1012.3610286547662, 'h_N': 15.201949710534103, 'r0': 1.3960004581622079, 'a0': 0.0007373903582920333, 'h0': 1.6135286764851484, 'alpha0': 0.00035875840990771675, 'eta0': 4.250443549778268, 'delta': 0.05942375979402252, 'n': 1.9049730324165735, 'nu': 1.9681956225722486, 'a_scale': 3.893236202648884, 'id': 173600}	1	[1]	[[[ 178.666945 ,2995.26905 , 355.51645 , 68.3902841]]]	[[[2995.26905 , 146.907799 , 68.3902841]]]	[[[1.56316752,0.74360611,1.14678149,0.32042941]]]	[[[0.74360611,1.36762498,0.32042941]]]	[[[0. ,1.00293041,0. ]]]	[1.]
{'I_diff': 0.75, 'T_diff': 1.0, 'N0': 842.8113462923519, 'h_N': 15.619139567092283, 'r0': 1.210683053280721, 'a0': 0.0018347977104392326, 'h0': 0.8321594908473723, 'alpha0': 0.0008807128079039242, 'eta0': 4.555443472787438, 'delta': 0.036493497648553724, 'n': 1.4807470660919289, 'nu': 1.1999111239741485, 'a_scale': 1.3704917391777613, 'id': 149400}	4	[0,1,0,1]	[[[ 79.1851019, 696.533285 , 171.9311648, 272.801237 ], [ 554.274626 , 51.0995384, 129.2921913, 173.254438 ], [ 581.177336 , 46.2763137, 134.4554047, 111.443779 ], [ 198.991857 ,1551.48656 , 352.209931 , 220.74609 ]]]	[[[ 696.533285 , 147.201494 , 173.68979 ], [ 51.0995384, 128.441893 , 0. ], [ 46.2763137, 112.643177 , 32.5547857], [1551.48656 , 0. , 0. ]]]	[[[1.0881612 ,1.00688995,0.7995761 ,0.09061797], [0. ,0.00000001,0. ,0. ], [0. ,0. ,0. ,0. ], [1.11345547,1.10349179,1.0233574 ,0.27028331]]]	[[[1.00688995,0.8576267 ,0.11723347], [0.00000001,0. ,0. ], [0. ,0. ,0. ], [1.10349179,0. ,0. ]]]	[[[0. ,0.45956734,0.04398806], [0. ,0. ,0. ], [0. ,0. ,0. ], [0. ,1.0233574 ,0.27028331]]]	[0.985,0.005,0.005,0.005]
{'I_diff': 0.5, 'T_diff': 1.0, 'N0': 884.83720617501, 'h_N': 8.045794691068359, 'r0': 0.6553100976230997, 'a0': 0.0011845078698293527, 'h0': 1.7730371739404656, 'alpha0': 0.0005886069019431443, 'eta0': 4.875176227648698, 'delta': 0.055707754356979056, 'n': 1.5271683884373006, 'nu': 1.1312530082223171, 'a_scale': 3.8095546500067323, 'id': 193400}	1	[1]	[[[827.633136 , 28.0580194,123.263536 , 0. ]]]	[[[28.0580194, 0. , 0. ]]]	[[[0.00000033,0.00000033,0.00000033,0. ]]]	[[[0.00000033,0. ,0. ]]]	[[[0. ,0.00000033,0. ]]]	[1.]
{'I_diff': 0.75, 'T_diff': 0.5, 'N0': 917.1092920368078, 'h_N': 10.007452572376174, 'r0': 1.8090793861666128, 'a0': 0.001552187933625016, 'h0': 1.0268600199962776, 'alpha0': 0.0005868643747412182, 'eta0': 2.7761490236514685, 'delta': 0.04808753855580836, 'n': 1.731441295004145, 'nu': 1.706150298776424, 'a_scale': 1.1863767641628762, 'id': 193800}	1	[1]	[[[ 0.34009407,4236.7705 , 39.74237632, 115.968327 ]]]	[[[4236.7705 , 31.7896896, 0. ]]]	[[[0.00000033,0.00000033,0.00000033,0.00000033]]]	[[[0.00000033,0.00000033,0. ]]]	[[[0. ,0.00000033,0.00000033]]]	[1.]
{'I_diff': 0.75, 'T_diff': 0.75, 'N0': 1905.9925275619016, 'h_N': 7.1320045798236285, 'r0': 1.9776310171259632, 'a0': 0.001864994460472643, 'h0': 0.8463932029987239, 'alpha0': 0.00022333036999382707, 'eta0': 3.1808347391522247, 'delta': 0.05826463539127753, 'n': 1.6127133595179413, 'nu': 1.2181983767372504, 'a_scale': 4.313949342804954, 'id': 194000}	1	[1]	[[[1815.77202 , 15.2484747, 227.008241 , 0. ]]]	[[[15.2484747, 0. , 0. ]]]	[[[0.00000033,0.00000033,0.00000033,0. ]]]	[[[0.00000033,0. ,0. ]]]	[[[0. ,0.00000033,0. ]]]	[1.]
{'I_diff': 1.0, 'T_diff': 1.0, 'N0': 1303.588041784716, 'h_N': 18.431619557707712, 'r0': 0.6419461470096621, 'a0': 0.0013239886486812488, 'h0': 1.9224279298857756, 'alpha0': 0.0006442094199524394, 'eta0': 3.5762173592524196, 'delta': 0.0425449815059183, 'n': 1.4855554710774923, 'nu': 1.853050133015726, 'a_scale': 2.463299103191166, 'id': 182200}	1	[0]	[[[ 110.30393 ,4982.00631 , 271.3138463, 101.4603616]]]	[[[4982.00631 , 32.6977773, 76.4522914]]]	[[[2.29220307,0.51147391,1.50692693,0.81481843]]]	[[[0.51147391,0.92319978,0.9749651 ]]]	[[[0. ,1.60419079,0.38516285]]]	[1.]
{'I_diff': 0.5, 'T_diff': 1.0, 'N0': 946.7767589112904, 'h_N': 15.615381479416659, 'r0': 0.7816994450479371, 'a0': 0.0017059283104256236, 'h0': 1.4649315620630525, 'alpha0': 0.0005542427689406383, 'eta0': 4.15622684360563, 'delta': 0.04267257595258649, 'n': 1.0510143863953858, 'nu': 1.0997898221790456, 'a_scale': 4.0721131895837726, 'id': 180600}	2	[1,1]	[[[547.027103 ,595.421023 ,596.773299 , 8.75063416], [946.776443 , 0. , 0. , 0. ]]]	[[[595.421023,138.458261, 0. ], [ 0. , 0. , 0. ]]]	[[[0.59332146,2.23150843,0.77756317,1.7414289 ], [0.00000033,0. ,0. ,0. ]]]	[[[2.23150843,1.83145832,0. ], [0. ,0. ,0. ]]]	[[[0. ,0.93255565,1.7414289 ], [0. ,0. ,0. ]]]	[0.835,0.165]
{'I_diff': 0.75, 'T_diff': 0.5, 'N0': 1273.9713006108943, 'h_N': 5.777137558671871, 'r0': 1.0232113386203057, 'a0': 0.001345035722835351, 'h0': 1.7014170795120476, 'alpha0': 0.0005443451490521074, 'eta0': 2.5546165423872766, 'delta': 0.04121174276167784, 'n': 1.0156202757623412, 'nu': 1.1941441008677605, 'a_scale': 1.175484428971581, 'id': 181000}	2	[1,1]	[[[ 2.67888833,4305.17082 , 218.50506737, 279.175631 ], [1273.97088 , 0. , 0. , 0. ]]]	[[[4305.17082 , 217.698122, 0. ], [ 0. , 0. , 0. ]]]	[[[3.15992124,0.46445182,1.50077381,0.57623119], [0.00000033,0. ,0. ,0. ]]]	[[[0.46445182,1.502644 ,0. ], [0. ,0. ,0. ]]]	[[[0. ,1.04586086,0.57623119], [0. ,0. ,0. ]]]	[0.86,0.14]
{'I_diff': 1.0, 'T_diff': 0.25, 'N0': 1929.5794365435306, 'h_N': 19.821168463460875, 'r0': 1.2249530338951997, 'a0': 0.0005890482764362335, 'h0': 0.6776456706804092, 'alpha0': 0.0008095002148054076, 'eta0': 4.831070257587463, 'delta': 0.035618373988846146, 'n': 1.0959565016276167, 'nu': 1.1951475054598633, 'a_scale': 2.8561879411219304, 'id': 178400}	1	[0]	[[[ 28.9648705,3541.01683 , 404.125018 , 600.0686171]]]	[[[3541.01683 , 182.641795, 527.632666]]]	[[[2.64984529,0.64136604,1.07474183,0.27439922]]]	[[[0.64136604,1.72575657,0.29435056]]]	[[[0. ,0.74426106,0.13844465]]]	[1.]
{'I_diff': 1.0, 'T_diff': 0.75, 'N0': 1873.2380792327986, 'h_N': 18.378490140235723, 'r0': 1.0520125067406831, 'a0': 0.0005262263340994121, 'h0': 1.3726580579012746, 'alpha0': 0.0005947880570951519, 'eta0': 5.222840036869507, 'delta': 0.03353184464968263, 'n': 1.5837238977731443, 'nu': 1.3624822946814095, 'a_scale': 1.5395688312801206, 'id': 172400}	1	[0]	[[[ 147.576185 ,5046.79274 , 423.210714 , 265.22047121]]]	[[[5046.79274 , 252.389594, 260.753529]]]	[[[1.79424635,0.65638433,1.4184407 ,0.46276588]]]	[[[0.65638433,1.71495397,0.46873183]]]	[[[0. ,1.02818471,0.11628356]]]	[1.]
{'I_diff': 0.25, 'T_diff': 0.25, 'N0': 971.1641623814526, 'h_N': 14.399323858859175, 'r0': 1.2464668621789114, 'a0': 0.0012902633978977497, 'h0': 2.2107658445204423, 'alpha0': 0.0005202990284790759, 'eta0': 1.7126121954812032, 'delta': 0.04240040592681038, 'n': 1.5107392488878464, 'nu': 1.6564515862083584, 'a_scale': 1.8109392034609302, 'id': 195200}	1	[0]	[[[ 0.56341704,5010.40397 , 48.5903754 , 42.203983 ]]]	[[[5010.40397 , 30.0214173, 18.003335 ]]]	[[[0.00000033,0.00000033,0.00000033,0.00000033]]]	[[[0.00000033,0.00000033,0.00000033]]]	[[[0. ,0.00000033,0.00000033]]]	[1.]
{'I_diff': 0.25, 'T_diff': 0.5, 'N0': 2010.1455764783602, 'h_N': 19.404512750189717, 'r0': 0.8030638359703135, 'a0': 0.0008812357614696315, 'h0': 2.0432163919694233, 'alpha0': 0.0006505819125750399, 'eta0': 4.595160767029918, 'delta': 0.047080240468939445, 'n': 1.2897065991349672, 'nu': 1.0277374146718952, 'a_scale': 2.3710708221720087, 'id': 176200}	5	[1,1,1,1,1]	[[[1108.2088 ,1368.83591 ,1152.910336 , 7.55729785], [1109.87838 ,1378.73474 ,1156.482798 , 8.24786473], [1112.32179 ,1371.3308 ,1157.217027 , 6.91216434], [1111.6495 ,1362.22965 ,1154.892351 , 6.59040053], [ 652.638252 ,3192.75246 , 944.250431 , 117.220842 ]]]	[[[1368.83591 , 872.146183, 0. ], [1378.73474 , 824.453119, 0. ], [1371.3308 , 826.271028, 0. ], [1362.22965 , 855.832269, 0. ], [3192.75246 , 944.250431, 117.220842]]]	[[[0.62410222,2.04087418,0.80018771,1.84769558], [0.62440705,2.03020371,0.7996614 ,1.69853962], [0.62091595,2.0272927 ,0.79688682,1.89940553], [0.62166877,2.04937614,0.79788494,2.13419481], [0.98279948,1.22663685,0.89689812,0.25153102]]]	[[[2.04087418,0.9643342 ,0. ], [2.03020371,1.00076668,0. ], [2.0272927 ,1.01452656,0. ], [2.04937614,0.97969129,0. ], [1.22663685,0.89689812,0.25153102]]]	[[[0. ,1.94732865,1.84769558], [0. ,1.71485208,1.69853962], [0. ,1.59755053,1.89940553], [0. ,1.7600152 ,2.13419481], [0. ,0. ,0. ]]]	[0.33 ,0.63 ,0.01 ,0.025,0.005]
{'I_diff': 0.5, 'T_diff': 0.25, 'N0': 744.7445085932143, 'h_N': 10.503492927268983, 'r0': 1.5062751122254014, 'a0': 0.0012139310697466253, 'h0': 0.8613856399886022, 'alpha0': 0.0007366074834868926, 'eta0': 1.9817579655301256, 'delta': 0.050182930391774884, 'n': 1.1324143688209038, 'nu': 1.641243529375721, 'a_scale': 1.3250407038143555, 'id': 196000}	1	[1]	[[[ 0.47185216,3295.77599 , 40.6994183 , 100.131295 ]]]	[[[3295.77599 , 30.234613, 0. ]]]	[[[0.00000033,0.00000033,0.00000033,0.00000033]]]	[[[0.00000033,0.00000033,0. ]]]	[[[0. ,0.00000033,0.00000033]]]	[1.]
{'I_diff': 0.5, 'T_diff': 0.75, 'N0': 1891.700346371808, 'h_N': 10.240898073526004, 'r0': 1.1751656502087746, 'a0': 0.0008514655461827908, 'h0': 2.0632183122379013, 'alpha0': 0.0003278713310815403, 'eta0': 4.594080555177666, 'delta': 0.04879041208348599, 'n': 1.5748262915270796, 'nu': 1.4566108391130421, 'a_scale': 3.734488447814175, 'id': 174000}	2	[0,1]	[[[ 543.24993 ,3833.39858 , 889.146666 , 129.426943 ], [ 516.213534 ,2749.69152 , 835.37836616, 291.534116 ]]]	[[[3833.39858 , 354.674298 , 61.8989571], [2749.69152 , 834.56347 , 0. ]]]	[[[1.16960491,1.04673707,0.94716705,0.4891412 ], [1.03973127,1.19181588,0.81661992,0.15560268]]]	[[[1.04673707,1.40659065,0.93516244], [1.19181588,0.81689161,0. ]]]	[[[0. ,1.14675329,0.4255639 ], [0. ,0.54244082,0.15560268]]]	[0.985,0.015]
{'I_diff': 0.25, 'T_diff': 0.25, 'N0': 1423.0919080278204, 'h_N': 13.249195502564074, 'r0': 1.9199455384485924, 'a0': 0.0013490029831698161, 'h0': 1.9203998153197426, 'alpha0': 0.0006261644234354739, 'eta0': 4.104085687674555, 'delta': 0.0538226962346474, 'n': 1.1161688834203154, 'nu': 1.6189930513883142, 'a_scale': 4.241624887664043, 'id': 176000}	2	[0,0]	[[[ 146.01848 ,4425.31603 , 620.375731 , 102.5340588], [ 127.357357 ,3642.4914 , 714.068355 , 167.6057837]]]	[[[4425.31603 , 260.56105 , 82.0119303], [3642.4914 , 198.058826 , 151.511196 ]]]	[[[1.91159705,0.68211903,1.08888576,0.76794762], [2.13740593,0.80221977,0.91529476,0.95623576]]]	[[[0.68211903,1.23433185,0.8322751 ], [0.80221977,1.19612 ,0.98244727]]]	[[[0. ,1.02317796,0.51901535], [0. ,0.86827509,0.71354762]]]	[0.93,0.07]
{'I_diff': 0.5, 'T_diff': 0.5, 'N0': 847.7588069216872, 'h_N': 16.859211154573387, 'r0': 0.5557606198673524, 'a0': 0.0013431436277187372, 'h0': 1.3610420724522339, 'alpha0': 0.0004759539577014867, 'eta0': 4.1665812732214125, 'delta': 0.03211307006221882, 'n': 1.831483444458017, 'nu': 1.3288852280432544, 'a_scale': 3.233252822976052, 'id': 173800}	2	[0,1]	[[[245.800761 ,860.826936 ,245.606734 ,181.9613039 ], [818.330606 , 9.91680897, 65.2751245 , 0. ]]]	[[[860.826936 ,144.195386 ,108.95711 ], [ 9.91680897, 0. , 0. ]]]	[[[0.82132681,1.41850048,1.08965943,0.25121012], [0.00000033,0.00000033,0.00000033,0. ]]]	[[[1.41850048,1.28709188,0.33420225], [0.00000033,0. ,0. ]]]	[[[0. ,0.82249585,0.12894268], [0. ,0.00000033,0. ]]]	[0.915,0.085]
{'I_diff': 1.0, 'T_diff': 0.75, 'N0': 1736.6793289213924, 'h_N': 8.049364164810296, 'r0': 0.8874250932963564, 'a0': 0.0006945121875767856, 'h0': 2.277729522352941, 'alpha0': 0.0006795818165616813, 'eta0': 2.215345477399054, 'delta': 0.04709167302055837, 'n': 1.012624740585421, 'nu': 1.2409804319550286, 'a_scale': 2.2047524775314096, 'id': 185200}	2	[0,1]	[[[ 28.1320501,6724.01397 , 405.556352 , 170.569897 ], [1736.67875 , 0. , 0. , 0. ]]]	[[[6724.01397 , 166.527975, 110.95001 ], [ 0. , 0. , 0. ]]]	[[[5.1896852 ,0.36377479,1.32435327,0.87031179], [0.00000033,0. ,0. ,0. ]]]	[[[0.36377479,1.62373441,1.08224563], [0. ,0. ,0. ]]]	[[[0. ,1.77818795,1.15890082], [0. ,0. ,0. ]]]	[0.945,0.055]
{'I_diff': 0.75, 'T_diff': 0.25, 'N0': 1985.5323401705427, 'h_N': 11.123029872396295, 'r0': 1.0910846573962696, 'a0': 0.001045886631296396, 'h0': 0.9054310464920791, 'alpha0': 0.0005079612196411389, 'eta0': 1.9230188566545077, 'delta': 0.05100077134107721, 'n': 1.605862711401995, 'nu': 1.5254285811356887, 'a_scale': 2.7248081841260405, 'id': 196800}	1	[0]	[[[ 0.67254307,9298.411 , 87.7412853 , 178.7284579 ]]]	[[[9298.411 , 47.2549522, 137.749262 ]]]	[[[0.00000033,0.00000033,0.00000033,0.00000033]]]	[[[0.00000033,0.00000033,0.00000033]]]	[[[0. ,0.00000033,0.00000033]]]	[1.]
{'I_diff': 0.25, 'T_diff': 0.5, 'N0': 1400.0587320442687, 'h_N': 17.51656923271486, 'r0': 0.617153492886693, 'a0': 0.0011327132679995718, 'h0': 1.7106673423325944, 'alpha0': 0.00047670220786532745, 'eta0': 4.068059831612922, 'delta': 0.05253136425557508, 'n': 1.0360167945973746, 'nu': 1.0495139756942495, 'a_scale': 1.4989354480011043, 'id': 185800}	2	[1,1]	[[[ 828.822962,1455.36279 , 671.583543, 0. ], [1400.05827 , 0. , 0. , 0. ]]]	[[[1455.36279, 0. , 0. ], [ 0. , 0. , 0. ]]]	[[[0.66415027,1.79458391,1.01845002,0. ], [0.00000033,0. ,0. ,0. ]]]	[[[1.79458391,0. ,0. ], [0. ,0. ,0. ]]]	[[[0. ,1.01845002,0. ], [0. ,0. ,0. ]]]	[0.755,0.245]
{'I_diff': 0.25, 'T_diff': 0.5, 'N0': 851.2128682858877, 'h_N': 11.722619887334623, 'r0': 1.7805607291788321, 'a0': 0.0007138571919457564, 'h0': 1.497001125437098, 'alpha0': 0.0003110489721579242, 'eta0': 2.728212846719388, 'delta': 0.05401670155888584, 'n': 1.177710963814448, 'nu': 1.938723147198194, 'a_scale': 3.368833342496264, 'id': 195400}	1	[0]	[[[ 0.43233239,4146.54372 , 59.3049739 , 58.161651 ]]]	[[[4146.54372 , 34.701189 , 24.9793658]]]	[[[0.,0.,0.,0.]]]	[[[0.,0.,0.]]]	[[[0.,0.,0.]]]	[1.]
{'I_diff': 0.25, 'T_diff': 0.75, 'N0': 766.3282078996467, 'h_N': 19.29348345837544, 'r0': 0.8606280696458304, 'a0': 0.0016845509574586633, 'h0': 2.1031061224713747, 'alpha0': 0.000768724873499857, 'eta0': 2.0666694199725177, 'delta': 0.05866774640318484, 'n': 1.6177947566475295, 'nu': 1.667049009388147, 'a_scale': 2.9859436831889505, 'id': 195600}	1	[0]	[[[ 1.59834017,3893.68702 , 55.9310734 , 34.1263959 ]]]	[[[3893.68702 , 38.3985291, 11.7957443]]]	[[[0.,0.,0.,0.]]]	[[[0.,0.,0.]]]	[[[0.,0.,0.]]]	[1.]
{'I_diff': 0.75, 'T_diff': 0.75, 'N0': 840.384160297429, 'h_N': 6.4541908349828905, 'r0': 1.0538830996329651, 'a0': 0.0019957436913270476, 'h0': 1.1449454213045325, 'alpha0': 0.0003973389485312722, 'eta0': 3.6854861487415502, 'delta': 0.03056024246983779, 'n': 1.9814577940129032, 'nu': 1.9610083956510371, 'a_scale': 2.5618498683949733, 'id': 197200}	1	[0]	[[[ 0.2610795,3580.63186 , 39.453279 , 109.4979995]]]	[[[3580.63186 , 21.6120531, 60.4302715]]]	[[[0.00000033,0.00000033,0.00000033,0.00000033]]]	[[[0.00000033,0.00000033,0.00000033]]]	[[[0. ,0.00000033,0.00000033]]]	[1.]
{'I_diff': 1.0, 'T_diff': 0.25, 'N0': 2201.206905506211, 'h_N': 17.754619176067145, 'r0': 1.4518354357234227, 'a0': 0.0012342687794478582, 'h0': 0.6200110519563626, 'alpha0': 0.00030719591483698656, 'eta0': 2.827662135579639, 'delta': 0.05871174036619553, 'n': 1.277624012354766, 'nu': 1.6618108518856591, 'a_scale': 3.522153965771013, 'id': 162400}	1	[1]	[[[ 154.186028,6049.85776 , 361.966931, 429.487666]]]	[[[6049.85776 , 189.866334, 429.487666]]]	[[[1.88184089,0.619701 ,1.5145724 ,0.40867104]]]	[[[0.619701 ,1.7775844 ,0.40867104]]]	[[[0. ,1.27088757,0. ]]]	[1.]
{'I_diff': 0.25, 'T_diff': 1.0, 'N0': 1281.7366666282255, 'h_N': 10.108611366407898, 'r0': 1.288244778981602, 'a0': 0.0007747417963342741, 'h0': 0.8387557968321588, 'alpha0': 0.00037509441148016263, 'eta0': 4.494917467897003, 'delta': 0.044133743445618615, 'n': 1.6823694163413796, 'nu': 1.6420123744612343, 'a_scale': 4.676899522669397, 'id': 167000}	1	[0]	[[[ 128.215953 ,2885.60216 , 316.6187355, 278.863536 ]]]	[[[2885.60216 , 226.652524, 128.557349]]]	[[[1.57393649,0.74072315,1.27000203,0.22147827]]]	[[[0.74072315,1.34722006,0.34394042]]]	[[[0. ,1.08692324,0.1176993 ]]]	[1.]
{'I_diff': 1.0, 'T_diff': 0.25, 'N0': 1194.8805685067268, 'h_N': 11.637563669066884, 'r0': 1.0681957407643048, 'a0': 0.0012415680622374493, 'h0': 1.5873846335282482, 'alpha0': 0.0002503584755043353, 'eta0': 4.209155596729946, 'delta': 0.04279654560646394, 'n': 1.1744846948239087, 'nu': 1.8460885167921062, 'a_scale': 4.259498073603067, 'id': 181600}	1	[1]	[[[ 41.0190296,4045.00713 , 236.963853 , 175.149805 ]]]	[[[4045.00713 , 103.059104, 175.149805]]]	[[[2.65317308,0.48914133,1.28936237,0.61283196]]]	[[[0.48914133,1.41877448,0.61283196]]]	[[[0. ,1.21723929,0. ]]]	[1.]
{'I_diff': 0.25, 'T_diff': 1.0, 'N0': 1649.9710567849547, 'h_N': 18.411135130731704, 'r0': 1.8531235742996683, 'a0': 0.001099780398471945, 'h0': 1.4074639879951052, 'alpha0': 0.0007017954935577283, 'eta0': 2.8387622231726306, 'delta': 0.05880726868244007, 'n': 1.8940598172413403, 'nu': 1.3773618554769902, 'a_scale': 1.878177595094109, 'id': 176600}	1	[1]	[[[ 179.612575 ,5913.42268 , 406.0543645, 182.96903 ]]]	[[[5913.42268 , 383.860232, 0. ]]]	[[[1.95608889,0.60372871,1.54658155,0.46728621]]]	[[[0.60372871,1.55867494,0. ]]]	[[[0. ,1.34540082,0.46728621]]]	[1.]
{'I_diff': 1.0, 'T_diff': 0.75, 'N0': 1684.0328046121533, 'h_N': 9.688002686435482, 'r0': 1.4955333402582733, 'a0': 0.0015873304345292534, 'h0': 1.2178000664465916, 'alpha0': 0.0008646385131651639, 'eta0': 4.781294495555768, 'delta': 0.04986706183924569, 'n': 1.6407646503694888, 'nu': 1.4965613524329502, 'a_scale': 1.5036815566511756, 'id': 169200}	2	[1,1]	[[[ 228.057909 ,4672.09573 , 469.515262 , 147.460944 ], [1609.92797 , 14.2045829, 202.57796 , 0. ]]]	[[[4672.09573 , 331.732455 , 147.460944 ], [ 14.2045829, 0. , 0. ]]]	[[[1.55986343,0.75373132,1.36619166,0.47730825], [0.00000033,0.00000033,0.00000033,0. ]]]	[[[0.75373132,1.56932212,0.47730825], [0.00000033,0. ,0. ]]]	[[[0. ,0.92730741,0. ], [0. ,0.00000033,0. ]]]	[0.995,0.005]
{'I_diff': 1.0, 'T_diff': 1.0, 'N0': 806.6141664386862, 'h_N': 16.415360053013515, 'r0': 1.4908131668427278, 'a0': 0.001838474793861699, 'h0': 1.2450028861157987, 'alpha0': 0.0007429601733091375, 'eta0': 1.3283496325042123, 'delta': 0.0479621337420054, 'n': 1.884949747920499, 'nu': 1.8365001796837261, 'a_scale': 3.1541649901872804, 'id': 198200}	1	[0]	[[[ 0.66216815,3821.22705 , 40.5970697 , 60.6560928 ]]]	[[[3821.22705 , 23.7211229, 35.4102746]]]	[[[0.00000033,0.00000033,0.00000033,0.00000033]]]	[[[0.00000033,0.00000033,0.00000033]]]	[[[0. ,0.00000033,0.00000033]]]	[1.]
{'I_diff': 0.75, 'T_diff': 0.25, 'N0': 1997.8319858996158, 'h_N': 12.416055378895932, 'r0': 0.9100876479173117, 'a0': 0.0008626289532894737, 'h0': 1.4013248968257996, 'alpha0': 0.00031545459417439063, 'eta0': 3.965060098515198, 'delta': 0.04103882864022433, 'n': 1.6969269432618967, 'nu': 1.5721791964718497, 'a_scale': 2.7518362126001357, 'id': 177600}	1	[1]	[[[ 170.168974,6426.72945 , 392.014618, 260.463948]]]	[[[6426.72945 , 235.734393, 260.463948]]]	[[[1.92023434,0.60950453,1.59004013,0.59594569]]]	[[[0.60950453,1.7789999 ,0.59594569]]]	[[[0. ,1.3434028,0. ]]]	[1.]
{'I_diff': 0.5, 'T_diff': 0.25, 'N0': 1316.7448062308313, 'h_N': 15.996135633918145, 'r0': 1.837772123256392, 'a0': 0.0012105181236511564, 'h0': 1.1892012716964233, 'alpha0': 0.0005751906428100987, 'eta0': 4.159728160154321, 'delta': 0.05814836923907053, 'n': 1.34798993794579, 'nu': 1.9035445135602216, 'a_scale': 1.750722420479434, 'id': 170400}	1	[1]	[[[ 167.861392,3738.71354 , 454.64365 , 128.814112]]]	[[[3738.71354 , 288.600439, 128.814112]]]	[[[1.62819729,0.76412452,1.19439929,0.64593753]]]	[[[0.76412452,1.32849711,0.64593753]]]	[[[0. ,1.0562074,0. ]]]	[1.]
{'I_diff': 0.5, 'T_diff': 1.0, 'N0': 1619.391103561521, 'h_N': 18.17393278335536, 'r0': 0.7182497835489683, 'a0': 0.001972196435992642, 'h0': 0.9947283002286158, 'alpha0': 0.000553986058270179, 'eta0': 5.1109866997526225, 'delta': 0.04462929075521539, 'n': 1.0355637664039836, 'nu': 1.4786784685103185, 'a_scale': 3.5933007912853645, 'id': 199800}	1	[1]	[[[1619.39056, 0. , 0. , 0. ]]]	[[[0.,0.,0.]]]	[[[0.00000033,0. ,0. ,0. ]]]	[[[0.,0.,0.]]]	[[[0.,0.,0.]]]	[1.]
{'I_diff': 0.25, 'T_diff': 1.0, 'N0': 1735.9112839665506, 'h_N': 19.00327100714766, 'r0': 1.4757865891066029, 'a0': 0.002044253485714502, 'h0': 2.108889351790973, 'alpha0': 0.00036592261735469566, 'eta0': 1.5266529842057017, 'delta': 0.045912436940011424, 'n': 1.6827621242085609, 'nu': 1.5161086469986338, 'a_scale': 4.38353401515165, 'id': 199000}	1	[0]	[[[ 0.69064752,8796.28149 , 102.5709177 , 85.9306308 ]]]	[[[8796.28149 , 72.8641258, 34.6032866]]]	[[[0.,0.,0.,0.]]]	[[[0.,0.,0.]]]	[[[0.,0.,0.]]]	[1.]
{'I_diff': 0.5, 'T_diff': 0.5, 'N0': 2006.6665051198197, 'h_N': 5.454976477736275, 'r0': 1.1496254456955206, 'a0': 0.0014709447258417355, 'h0': 1.3824055789397605, 'alpha0': 0.0008453488272804194, 'eta0': 2.0782360479162123, 'delta': 0.03769218342163301, 'n': 1.9257953289310334, 'nu': 1.0659331648176211, 'a_scale': 4.297083099223665, 'id': 196200}	12	[1,1,1,1,1,1,1,1,1,1,1,1]	[[[1956.53476 , 9.41843846, 112.565558 , 0.56662036], [1956.99036 , 9.33284351, 113.203929 , 0.01320969], [1956.98446 , 9.33395518, 113.195551 , 0.02040783], [1956.73854 , 9.38020712, 112.849336 , 0.31960279], [1956.99792 , 9.33141811, 113.214678 , 0.00397925], [ 117.118718 ,6597.33302 , 347.540247 , 251.23337 ], [1956.96115 , 9.33834668, 113.162496 , 0.04883818], [1956.8118 , 9.36644301, 112.952036 , 0.23060605], [1956.99966 , 9.33108957, 113.217156 , 0.00185153], [1956.95586 , 9.33934363, 113.155001 , 0.05529137], [1956.99467 , 9.33203024, 113.210061 , 0.00794333], [1956.98702 , 9.33347321, 113.199183 , 0.01728709]]]	[[[ 9.41843846, 0. , 0. ], [ 9.33284351, 0. , 0. ], [ 9.33395518, 0. , 0. ], [ 9.38020712, 0. , 0. ], [ 9.33141811, 0. , 0. ], [6597.33302 , 347.540247 , 251.23337 ], [ 9.33834668, 0. , 0. ], [ 9.36644301, 0. , 0. ], [ 9.33108957, 0. , 0. ], [ 9.33934363, 0. , 0. ], [ 9.33203024, 0. , 0. ], [ 9.33347321, 0. , 0. ]]]	[[[ 0. , 0. , 0. , 0.00000053], [ 0.00011211, 0.00442207, 0.00273008,20.2114343 ], [ 0.0001284 , 0.00506262, 0.00312345,14.97754663], [ 0.00009851, 0.00385555, 0.00237959, 0.73116685], [ 0.00006478, 0.00255774, 0.00158292,38.81671027], [ 2.11749132, 0.57247749, 1.92522532, 0.74669621], [ 0.00015372, 0.00605482, 0.00373217, 7.48694845], [ 0.00012969, 0.00508609, 0.00313675, 1.33510792], [ 0.00003947, 0.00155911, 0.00096651,50.86300222], [ 0.00015603, 0.00614484, 0.00378735, 6.71192132], [ 0.00009183, 0.00362367, 0.00223927,27.54474925], [ 0.00012237, 0.00482551, 0.00297788,16.85317065]]]	[[[0. ,0. ,0. ], [0.00442207,0. ,0. ], [0.00506262,0. ,0. ], [0.00385555,0. ,0. ], [0.00255774,0. ,0. ], [0.57247749,1.92522532,0.74669621], [0.00605482,0. ,0. ], [0.00508609,0. ,0. ], [0.00155911,0. ,0. ], [0.00614484,0. ,0. ], [0.00362367,0. ,0. ], [0.00482551,0. ,0. ]]]	[[[ 0. , 0. , 0.00000053], [ 0. , 0.00273008,20.2114343 ], [ 0. , 0.00312345,14.97754663], [ 0. , 0.00237959, 0.73116685], [ 0. , 0.00158292,38.81671027], [ 0. , 0. , 0. ], [ 0. , 0.00373217, 7.48694845], [ 0. , 0.00313675, 1.33510792], [ 0. , 0.00096651,50.86300222], [ 0. , 0.00378735, 6.71192132], [ 0. , 0.00223927,27.54474925], [ 0. , 0.00297788,16.85317065]]]	[0.92 ,0.015,0.005,0.005,0.005,0.015,0.005,0.005,0.01 ,0.005,0.005,0.005]
{'I_diff': 0.75, 'T_diff': 0.25, 'N0': 1724.354452608855, 'h_N': 6.0767321733601785, 'r0': 1.982805770280053, 'a0': 0.0015075383525897338, 'h0': 0.9048349980608985, 'alpha0': 0.0002854156360946571, 'eta0': 2.79610506552248, 'delta': 0.034760663443870826, 'n': 1.5893661100704484, 'nu': 1.6651536945293959, 'a_scale': 1.0011761382247986, 'id': 200000}	1	[1]	[[[ 0.13335277,8043.73964 , 47.6192616 , 200.48397 ]]]	[[[8043.73964 , 34.4231965, 0. ]]]	[[[0.00000033,0.00000033,0.00000033,0.00000033]]]	[[[0.00000033,0.00000033,0. ]]]	[[[0. ,0.00000033,0.00000033]]]	[1.]
{'I_diff': 0.75, 'T_diff': 0.5, 'N0': 2152.2169565821323, 'h_N': 6.812667845075021, 'r0': 1.1789150623914058, 'a0': 0.0012075951566636921, 'h0': 1.8075013063713967, 'alpha0': 0.0005003569999499344, 'eta0': 3.3193750179842234, 'delta': 0.03628448334267115, 'n': 1.2384757552355787, 'nu': 1.7773804254165357, 'a_scale': 2.4863312574326404, 'id': 200200}	1	[0]	[[[ 0.23223464,11481.1995 , 50.1186709 , 65.985773 ]]]	[[[11481.1995 , 26.7486867, 40.6925459]]]	[[[0.00000033,0.00000033,0.00000033,0.00000033]]]	[[[0.00000033,0.00000033,0.00000033]]]	[[[0. ,0.00000033,0.00000033]]]	[1.]
{'I_diff': 0.75, 'T_diff': 0.75, 'N0': 1454.0130375381896, 'h_N': 16.842026035368242, 'r0': 1.6968871473600644, 'a0': 0.0015507171754467342, 'h0': 1.171201774624938, 'alpha0': 0.0007983764494983349, 'eta0': 5.1960134811703425, 'delta': 0.03112575581731525, 'n': 1.7522829607072579, 'nu': 1.8384047928961798, 'a_scale': 3.883665851558265, 'id': 181200}	1	[0]	[[[ 146.357278 ,4502.41126 , 348.7196594, 207.1518381]]]	[[[4502.41126 , 33.1415964, 126.58605 ]]]	[[[1.85851565,0.65680581,1.47830074,0.48211145]]]	[[[0.65680581,1.82110169,0.56897662]]]	[[[0. ,1.48387097,0.45740649]]]	[1.]
{'I_diff': 0.75, 'T_diff': 0.5, 'N0': 1264.2419706469702, 'h_N': 8.03267833052288, 'r0': 0.9885666586726873, 'a0': 0.001386748907962481, 'h0': 1.6367036191426627, 'alpha0': 0.0005743086573796617, 'eta0': 1.7021790832883257, 'delta': 0.0581020120184652, 'n': 1.1182869394181294, 'nu': 1.3619933654091638, 'a_scale': 4.064691494885334, 'id': 187400}	1	[0]	[[[ 18.8179683,4481.21655 , 297.2977989, 187.2717087]]]	[[[4481.21655 , 93.7442449, 101.774966 ]]]	[[[5.1592668 ,0.35219489,1.01688074,0.56471981]]]	[[[0.35219489,1.16390401,0.62364284]]]	[[[0. ,1.46072821,0.96208336]]]	[1.]
{'I_diff': 1.0, 'T_diff': 1.0, 'N0': 924.806203797914, 'h_N': 6.5324014693011865, 'r0': 1.4783870958802303, 'a0': 0.0020069477193890095, 'h0': 1.8072213394021426, 'alpha0': 0.0006833952222383914, 'eta0': 3.074808029640663, 'delta': 0.03827809016457104, 'n': 1.2481499358773598, 'nu': 1.1693353728926958, 'a_scale': 2.927704823361794, 'id': 172600}	1	[0]	[[[224.754157 ,979.352809 ,555.206102 ,143.9970367]]]	[[[979.352809 ,196.004866 , 68.4916139]]]	[[[1.12880873,1.2239391 ,0.7111418 ,0.48905807]]]	[[[1.2239391 ,1.31530685,1.20230441]]]	[[[0. ,1.16489316,0.87691139]]]	[1.]
{'I_diff': 0.5, 'T_diff': 0.5, 'N0': 1139.522348292263, 'h_N': 17.903817717125904, 'r0': 1.756996243696586, 'a0': 0.0017546063527801323, 'h0': 0.5760914478858418, 'alpha0': 0.0008263576117453934, 'eta0': 3.036323961356225, 'delta': 0.0349959112122566, 'n': 1.1216912945403732, 'nu': 1.4863957133341459, 'a_scale': 4.059908493002979, 'id': 189800}	1	[0]	[[[ 1.6353282,2748.15472 , 102.3667517, 374.960464 ]]]	[[[2748.15472 , 33.306485, 170.802372]]]	[[[1.49144093,0.3764685 ,0.99625765,0.2557872 ]]]	[[[0.3764685 ,0.43966539,0.1756505 ]]]	[[[0. ,1.48692475,0.38855588]]]	[1.]
{'I_diff': 0.25, 'T_diff': 0.25, 'N0': 2097.454409841791, 'h_N': 7.84281804103931, 'r0': 0.6270800872496514, 'a0': 0.001934552512466992, 'h0': 0.8932741787885464, 'alpha0': 0.0005849637810566841, 'eta0': 2.3498585674490107, 'delta': 0.05526352035686609, 'n': 1.8092642836443797, 'nu': 1.1044451019636201, 'a_scale': 3.4560310138492456, 'id': 201600}	1	[1]	[[[2073.59224 , 12.0618585, 46.142444 , 0. ]]]	[[[12.0618585, 0. , 0. ]]]	[[[0.00000033,0.00000033,0.00000033,0. ]]]	[[[0.00000033,0. ,0. ]]]	[[[0. ,0.00000033,0. ]]]	[1.]
{'I_diff': 1.0, 'T_diff': 0.25, 'N0': 1216.1310413701976, 'h_N': 17.43582141493153, 'r0': 0.8373312119376219, 'a0': 0.000584683041230239, 'h0': 1.6117673403063648, 'alpha0': 0.0007940858268435982, 'eta0': 3.2938750529511553, 'delta': 0.049260807820457816, 'n': 1.8714284236308485, 'nu': 1.9989532608053238, 'a_scale': 2.86770943178971, 'id': 200800}	1	[0]	[[[ 1.17511685,6468.65427 , 36.2859524 , 34.93162495]]]	[[[6468.65427 , 16.1318176, 34.4912739]]]	[[[0.,0.,0.,0.]]]	[[[0.,0.,0.]]]	[[[0.,0.,0.]]]	[1.]
{'I_diff': 0.25, 'T_diff': 0.75, 'N0': 2175.2931137893465, 'h_N': 7.313431859748672, 'r0': 1.923297171160415, 'a0': 0.0013754826663607725, 'h0': 2.263143992552545, 'alpha0': 0.0004456429948710792, 'eta0': 1.9331482979810652, 'delta': 0.03311249636703101, 'n': 1.513578152717396, 'nu': 1.3606065600001283, 'a_scale': 1.8049233452618414, 'id': 202000}	1	[1]	[[[ 0.14150207,11273.9927 , 78.50036659, 133.713778 ]]]	[[[11273.9927 , 71.2859524, 0. ]]]	[[[0.00000033,0.00000033,0.00000033,0.00000033]]]	[[[0.00000033,0.00000033,0. ]]]	[[[0. ,0.00000033,0.00000033]]]	[1.]
{'I_diff': 1.0, 'T_diff': 0.75, 'N0': 1194.1290364000263, 'h_N': 18.939918216254277, 'r0': 1.695228621820831, 'a0': 0.0014392257062386163, 'h0': 1.638252124915646, 'alpha0': 0.0002305425454711141, 'eta0': 4.809565221781561, 'delta': 0.030721989894427475, 'n': 1.019276263107767, 'nu': 1.1456647466733245, 'a_scale': 3.625588597303744, 'id': 188400}	3	[1,1,1]	[[[ 470.73735 , 434.837258 ,1230.710969 , 41.3772374], [1194.12864 , 0. , 0. , 0. ], [ 474.694686 , 436.671254 ,1233.790178 , 38.8220428]]]	[[[434.837258,372.089511, 0. ], [ 0. , 0. , 0. ], [436.671254,365.183438, 0. ]]]	[[[0.73962392,2.51247047,0.41449263,2.65324408], [0.00000033,0. ,0. ,0. ], [0.73529488,2.50393318,0.4132127 ,2.98147667]]]	[[[2.51247047,1.34598581,0. ], [0. ,0. ,0. ], [2.50393318,1.36351934,0. ]]]	[[[0. ,0.84338033,2.65324408], [0. ,0. ,0. ], [0. ,0.83139753,2.98147667]]]	[0.49 ,0.445,0.065]
{'I_diff': 0.5, 'T_diff': 0.25, 'N0': 825.1990904653871, 'h_N': 7.351538565882896, 'r0': 1.9989482082985175, 'a0': 0.0008021878032614146, 'h0': 1.422231724481067, 'alpha0': 0.0004410454300279727, 'eta0': 1.9066794516218977, 'delta': 0.053589746148766555, 'n': 1.4562755828500622, 'nu': 1.7041173231027025, 'a_scale': 1.3399931579739324, 'id': 202400}	1	[1]	[[[ 0.24267488,3954.85723 , 51.3744302 , 71.4004797 ]]]	[[[3954.85723 , 38.0102771, 0. ]]]	[[[0.00000033,0.00000033,0.00000033,0.00000033]]]	[[[0.00000033,0.00000033,0. ]]]	[[[0. ,0.00000033,0.00000033]]]	[1.]
{'I_diff': 0.75, 'T_diff': 0.75, 'N0': 1082.3015364925054, 'h_N': 7.198355903937351, 'r0': 1.1428876294387056, 'a0': 0.0017641407729495425, 'h0': 0.610203690470249, 'alpha0': 0.00048117676428645253, 'eta0': 4.397218496816233, 'delta': 0.037718648467747806, 'n': 1.0868345904532446, 'nu': 1.4442235500569303, 'a_scale': 2.986082297318518, 'id': 171600}	2	[0,1]	[[[ 108.088021, 891.052644, 344.454915, 402.185002], [1082.30118 , 0. , 0. , 0. ]]]	[[[891.052644,110.635286,170.489356], [ 0. , 0. , 0. ]]]	[[[1.38968153,1.03795063,0.73933073,0.14860325], [0.00000033,0. ,0. ,0. ]]]	[[[1.03795063,1.56040096,0.51456143], [0. ,0. ,0. ]]]	[[[0. ,1.13384187,0.28222337], [0. ,0. ,0. ]]]	[0.985,0.015]
{'I_diff': 0.5, 'T_diff': 0.5, 'N0': 759.7847648307951, 'h_N': 9.823262479163713, 'r0': 1.4956171172642052, 'a0': 0.0018574616424798936, 'h0': 1.2582968653528714, 'alpha0': 0.0004885928965706897, 'eta0': 3.1649258766442023, 'delta': 0.0315042193550272, 'n': 1.3180259228275173, 'nu': 1.529003814175359, 'a_scale': 1.9398460046566264, 'id': 202600}	1	[0]	[[[ 0.36743786,2535.19046 , 67.9814054 , 163.0214517 ]]]	[[[2535.19046 , 40.5626461, 93.5652228]]]	[[[0.00000033,0.00000033,0.00000033,0.00000033]]]	[[[0.00000033,0.00000033,0.00000033]]]	[[[0. ,0.00000033,0.00000033]]]	[1.]
{'I_diff': 0.25, 'T_diff': 0.75, 'N0': 1614.520325829213, 'h_N': 5.233828686683716, 'r0': 0.6178034277322082, 'a0': 0.0005276618792735808, 'h0': 0.9638074097571221, 'alpha0': 0.0007167147572478701, 'eta0': 3.324188130936051, 'delta': 0.039705425064864866, 'n': 1.434808914314908, 'nu': 1.3192530206183024, 'a_scale': 2.2630237170251988, 'id': 176400}	1	[0]	[[[ 205.900772,4155.20863 , 341.510492, 288.640651]]]	[[[4155.20863 , 284.665154, 141.679267]]]	[[[1.46807016,0.77212942,1.61082502,0.42640064]]]	[[[0.77212942,1.65147913,0.56811535]]]	[[[0. ,1.42073555,0.29089262]]]	[1.]
{'I_diff': 0.75, 'T_diff': 1.0, 'N0': 2005.4224791155755, 'h_N': 14.012053181962777, 'r0': 0.7412081940719051, 'a0': 0.0007963719609783699, 'h0': 0.6045643488753751, 'alpha0': 0.0006315030805433364, 'eta0': 4.111699503189513, 'delta': 0.05584760752475819, 'n': 1.2293114677501722, 'nu': 1.9184379073622342, 'a_scale': 2.7799572237368384, 'id': 171800}	2	[0,1]	[[[ 789.934938 ,2439.8865 , 817.3251 , 180.9762878], [1222.15618 ,1486.75439 ,1040.03173 , 113.806406 ]]]	[[[2439.8865 , 233.282918, 148.797582], [1486.75439 , 0. , 0. ]]]	[[[0.77440192,1.54350756,1.10389306,0.29906107], [0.54484879,2.24100391,0.92422691,0.30508081]]]	[[[1.54350756,1.52013171,0.35991932], [2.24100391,0. ,0. ]]]	[[[0. ,0.97164334,0.01925332], [0. ,0.92422691,0.30508081]]]	[0.995,0.005]
{'I_diff': 0.75, 'T_diff': 0.5, 'N0': 1392.928494434941, 'h_N': 15.92591560000123, 'r0': 1.4300924907633834, 'a0': 0.0009606157457284388, 'h0': 1.3965493483967149, 'alpha0': 0.00024676613651895563, 'eta0': 2.1985955237915853, 'delta': 0.05640083328328045, 'n': 1.1686109205434843, 'nu': 1.8782316042078953, 'a_scale': 1.1079517362194724, 'id': 203400}	1	[1]	[[[ 0.72286169,7226.26 , 49.5617654 , 74.8798949 ]]]	[[[7226.26 , 35.6067112, 0. ]]]	[[[0.00000033,0.00000033,0.00000033,0.00000033]]]	[[[0.00000033,0.00000033,0. ]]]	[[[0. ,0.00000033,0.00000033]]]	[1.]
{'I_diff': 0.75, 'T_diff': 0.25, 'N0': 799.0804911597413, 'h_N': 18.041115031654613, 'r0': 0.5597930305871709, 'a0': 0.00198529367293633, 'h0': 0.6837782425872051, 'alpha0': 0.0004977551379928592, 'eta0': 3.8572734702088503, 'delta': 0.05252274582990815, 'n': 1.7022785506940745, 'nu': 1.0827281410826755, 'a_scale': 4.642981445574442, 'id': 203200}	1	[1]	[[[777.827442 , 11.6588515, 49.8152254, 0. ]]]	[[[11.6588515, 0. , 0. ]]]	[[[0.00000033,0.00000033,0.00000033,0. ]]]	[[[0.00000033,0. ,0. ]]]	[[[0. ,0.00000033,0. ]]]	[1.]
{'I_diff': 0.5, 'T_diff': 0.75, 'N0': 1477.1550786554085, 'h_N': 9.138848892600777, 'r0': 1.7908488204452313, 'a0': 0.0011536705796292583, 'h0': 1.0888176848490099, 'alpha0': 0.0004315711902352882, 'eta0': 3.1256719538762745, 'delta': 0.032529401088857546, 'n': 1.6409218268956354, 'nu': 1.3947813563218499, 'a_scale': 4.387881767588693, 'id': 183600}	1	[0]	[[[ 26.1389985,3764.05113 , 196.2187384, 403.667011 ]]]	[[[3764.05113 , 75.1549934, 210.738768 ]]]	[[[3.25520431,0.4233322 ,1.02196777,0.25178182]]]	[[[0.4233322 ,0.84443453,0.31349144]]]	[[[0. ,1.63489503,0.35352931]]]	[1.]
{'I_diff': 1.0, 'T_diff': 0.25, 'N0': 1961.884747946276, 'h_N': 13.312793708736706, 'r0': 1.583526465829451, 'a0': 0.0012851692699332902, 'h0': 1.3180736360461218, 'alpha0': 0.0002678151115272408, 'eta0': 3.292199954567855, 'delta': 0.05233012446219236, 'n': 1.8912646197269534, 'nu': 1.0214105835961664, 'a_scale': 2.2838075942069858, 'id': 204000}	1	[1]	[[[1900.59662 , 11.6544436, 167.587051 , 0. ]]]	[[[11.6544436, 0. , 0. ]]]	[[[0.00000033,0.00000033,0.00000033,0. ]]]	[[[0.00000033,0. ,0. ]]]	[[[0. ,0.00000033,0. ]]]	[1.]
{'I_diff': 0.75, 'T_diff': 0.5, 'N0': 2131.022303889843, 'h_N': 7.815115651903044, 'r0': 0.9041553279265269, 'a0': 0.0006136813587463684, 'h0': 2.2210173728920672, 'alpha0': 0.0004557566706240243, 'eta0': 2.4995259391450153, 'delta': 0.05451557415234494, 'n': 1.4189631076562725, 'nu': 1.4015193749295487, 'a_scale': 3.1112945500296068, 'id': 184200}	1	[0]	[[[ 117.862222 ,8105.50521 , 453.657282 , 172.5407003]]]	[[[8105.50521 , 270.393429, 145.29514 ]]]	[[[2.49711678,0.50187967,1.4478403 ,1.06068485]]]	[[[0.50187967,1.72390947,1.18324922]]]	[[[0. ,1.09513662,0.43579659]]]	[1.]
{'I_diff': 0.25, 'T_diff': 0.25, 'N0': 736.2016298227239, 'h_N': 19.571582940627163, 'r0': 0.8405690180534193, 'a0': 0.0019923778163303085, 'h0': 0.8151295499775516, 'alpha0': 0.0004049679199329232, 'eta0': 1.504566006223015, 'delta': 0.03298494392720144, 'n': 1.8730069819129558, 'nu': 1.2220440462276092, 'a_scale': 1.3194702354881171, 'id': 169600}	2	[0,1]	[[[140.056539 ,419.063678 ,128.8026422 ,303.0484877 ], [701.718377 , 7.94797504, 70.202552 , 0. ]]]	[[[419.063678 ,113.771873 , 39.4411347 ], [ 7.94797504, 0. , 0. ]]]	[[[0.76446075,1.412699 ,0.94791111,0.12624605], [0.00000033,0.00000033,0.00000033,0. ]]]	[[[1.412699 ,0.96920454,0.15540177], [0.00000033,0. ,0. ]]]	[[[0. ,0.78883976,0.12188514], [0. ,0.00000033,0. ]]]	[0.91,0.09]
{'I_diff': 0.5, 'T_diff': 0.5, 'N0': 800.898694997954, 'h_N': 16.22672008204476, 'r0': 1.7689252397438522, 'a0': 0.0014016108798983406, 'h0': 1.1161895041885104, 'alpha0': 0.0007003286905872312, 'eta0': 4.496317301365014, 'delta': 0.044301419452778254, 'n': 1.1579356852596783, 'nu': 1.5403552895626043, 'a_scale': 1.8142495465977124, 'id': 183400}	1	[0]	[[[ 22.9281422,1585.39113 , 281.43872 , 187.9434678]]]	[[[1585.39113 , 118.216008, 153.904098]]]	[[[2.35559103,0.78961033,0.95611851,0.44668808]]]	[[[0.78961033,1.23560028,0.49676008]]]	[[[0. ,0.86746506,0.22505882]]]	[1.]
{'I_diff': 0.75, 'T_diff': 1.0, 'N0': 715.381554768634, 'h_N': 18.5073500413575, 'r0': 0.7675345271937231, 'a0': 0.0017437687294105074, 'h0': 1.217034772875925, 'alpha0': 0.0008427978644970323, 'eta0': 1.9473413733169882, 'delta': 0.045750357577970885, 'n': 1.1580198744091605, 'nu': 1.3186647255425235, 'a_scale': 3.0191913264313865, 'id': 184600}	1	[0]	[[[ 66.8441883,1431.17736 , 193.3287275, 164.746172 ]]]	[[[1431.17736 , 94.6923438, 85.5207835]]]	[[[1.70823596,0.70046658,0.9639887 ,0.25690667]]]	[[[0.70046658,1.47542852,0.56108164]]]	[[[0. ,1.55324584,0.46005316]]]	[1.]
{'I_diff': 1.0, 'T_diff': 0.75, 'N0': 610.6688615045642, 'h_N': 17.515144065585716, 'r0': 0.7872983770073371, 'a0': 0.0015815726954978276, 'h0': 1.6857547769617345, 'alpha0': 0.00030027125369581735, 'eta0': 1.6220643817991323, 'delta': 0.034045742854280144, 'n': 1.5009385231904657, 'nu': 1.1169518674631376, 'a_scale': 3.332954502857828, 'id': 204400}	1	[1]	[[[555.653562 , 14.0231523,148.672669 , 0. ]]]	[[[14.0231523, 0. , 0. ]]]	[[[0.00000033,0.00000033,0.00000033,0. ]]]	[[[0.00000033,0. ,0. ]]]	[[[0. ,0.00000033,0. ]]]	[1.]
{'I_diff': 0.75, 'T_diff': 0.75, 'N0': 1104.9447675167685, 'h_N': 11.078535330163437, 'r0': 1.958112147757581, 'a0': 0.0011902808094560943, 'h0': 1.236311183950897, 'alpha0': 0.0006316866687892638, 'eta0': 2.447984942818584, 'delta': 0.05497131044329033, 'n': 1.7243657411563476, 'nu': 1.251632321221773, 'a_scale': 4.260159428643721, 'id': 200400}	2	[1,1]	[[[917.46596 ,177.16362 ,252.5340808, 30.473724 ], [918.916816 ,170.486093 ,254.5060146, 30.1482633]]]	[[[177.16362 , 68.3746348, 0. ], [170.486093 , 66.1611816, 0. ]]]	[[[0.23536642,4.41699051,0.49203282,2.26751704], [0.23760597,4.53756311,0.42736377,2.42264561]]]	[[[4.41699051,1.98980623,0. ], [4.53756311,1.92862583,0. ]]]	[[[0. ,0.73223449,2.26751704], [0. ,0.67975729,2.42264561]]]	[0.965,0.035]
{'I_diff': 1.0, 'T_diff': 0.25, 'N0': 1684.8305568483124, 'h_N': 19.7308564618369, 'r0': 1.5278663761804039, 'a0': 0.0020043472224755728, 'h0': 1.105798024587883, 'alpha0': 0.0008877058564844035, 'eta0': 2.9361152967255375, 'delta': 0.05518671041989054, 'n': 1.1412963026306722, 'nu': 1.2007757636173237, 'a_scale': 4.256335737475781, 'id': 175200}	1	[0]	[[[ 219.12701 ,4098.54609 , 515.740319 , 262.5923591]]]	[[[4098.54609 , 243.794758, 219.553872]]]	[[[1.5273012 ,0.77911567,1.11445487,0.3448435 ]]]	[[[0.77911567,1.49685608,0.38801546]]]	[[[0. ,0.79626318,0.12573722]]]	[1.]
{'I_diff': 0.25, 'T_diff': 0.75, 'N0': 2205.3291412965095, 'h_N': 9.283130856861565, 'r0': 1.4509804053887154, 'a0': 0.0009678972791210697, 'h0': 2.1771321024723154, 'alpha0': 0.0007465832058984888, 'eta0': 1.5156071118732892, 'delta': 0.034667375158879715, 'n': 1.3286513739929708, 'nu': 1.5080230237260182, 'a_scale': 1.1059546556595672, 'id': 205200}	1	[1]	[[[ 0.23542933,12171.9124 , 31.0271422 , 49.4739464 ]]]	[[[12171.9124 , 20.4609775, 0. ]]]	[[[0.00000033,0.00000033,0.00000033,0.00000033]]]	[[[0.00000033,0.00000033,0. ]]]	[[[0. ,0.00000033,0.00000033]]]	[1.]
{'I_diff': 0.5, 'T_diff': 0.25, 'N0': 1417.1629541963684, 'h_N': 8.186535668773391, 'r0': 1.391682795928062, 'a0': 0.0008400436446855507, 'h0': 0.889905960903636, 'alpha0': 0.00039172688837294797, 'eta0': 3.939444591642408, 'delta': 0.03255151907786168, 'n': 1.626578269659584, 'nu': 1.9477710382669744, 'a_scale': 2.532822591192957, 'id': 205600}	1	[0]	[[[ 0.23573936,6766.08618 , 37.0919796 , 126.6632304 ]]]	[[[6766.08618 , 19.7890757, 82.9524115]]]	[[[0.00000033,0.00000033,0.00000033,0.00000033]]]	[[[0.00000033,0.00000033,0.00000033]]]	[[[0. ,0.00000033,0.00000033]]]	[1.]
{'I_diff': 0.25, 'T_diff': 1.0, 'N0': 605.2274309718746, 'h_N': 14.619870481369656, 'r0': 1.0870612916719644, 'a0': 0.0012035844046647687, 'h0': 2.2462323900957344, 'alpha0': 0.0002352034776717815, 'eta0': 1.5395061728142099, 'delta': 0.0560173672395762, 'n': 1.4987861381245944, 'nu': 1.6775180923921464, 'a_scale': 4.307782601756115, 'id': 205400}	1	[0]	[[[ 1.08623159,2572.26111 , 105.5475095 , 60.8937414 ]]]	[[[2572.26111 , 73.0270439, 22.2992982]]]	[[[0.,0.,0.,0.]]]	[[[0.,0.,0.]]]	[[[0.,0.,0.]]]	[1.]
{'I_diff': 0.5, 'T_diff': 0.5, 'N0': 691.8699671387714, 'h_N': 13.425279509448286, 'r0': 1.438349014363828, 'a0': 0.0008462623374818961, 'h0': 0.6060453891806911, 'alpha0': 0.0007971073271993827, 'eta0': 3.9069977687283637, 'delta': 0.056602218360920706, 'n': 1.4574939471166974, 'nu': 1.391825313542161, 'a_scale': 1.7200190699443103, 'id': 205800}	1	[0]	[[[ 14.5538139,292.805453 ,183.4433084,315.782414 ]]]	[[[292.805453 , 88.5462051,167.540961 ]]]	[[[0.00000033,0.00000033,0.00000033,0.00000033]]]	[[[0.00000033,0.00000033,0.00000033]]]	[[[0. ,0.00000033,0.00000033]]]	[1.]
{'I_diff': 0.75, 'T_diff': 0.75, 'N0': 1410.4309995891758, 'h_N': 5.486386733758737, 'r0': 1.2711727980651941, 'a0': 0.001533100003277823, 'h0': 1.7997087062291577, 'alpha0': 0.0008779315050741091, 'eta0': 2.778824288965616, 'delta': 0.05425337073390296, 'n': 1.0347623253916698, 'nu': 1.1143337607937631, 'a_scale': 1.784973778220039, 'id': 184400}	2	[0,1]	[[[ 256.613201 ,3194.14517 , 647.004513 , 136.5530461], [1410.43053 , 0. , 0. , 0. ]]]	[[[3194.14517 , 303.514808 , 78.2354656], [ 0. , 0. , 0. ]]]	[[[1.54184273,0.86618403,0.95393434,0.58712006], [0.00000033,0. ,0. ,0. ]]]	[[[0.86618403,1.38897985,0.98182768], [0. ,0. ,0. ]]]	[[[0. ,1.45856337,0.77075181], [0. ,0. ,0. ]]]	[0.88,0.12]
{'I_diff': 0.75, 'T_diff': 0.25, 'N0': 1066.4845765989962, 'h_N': 19.121306447907507, 'r0': 1.184849506815917, 'a0': 0.0006709139356692156, 'h0': 1.5434302772564592, 'alpha0': 0.00041053678108494756, 'eta0': 1.5757925722103652, 'delta': 0.031745137677175364, 'n': 1.4581501518331725, 'nu': 1.6264637765328607, 'a_scale': 3.58161754392409, 'id': 206400}	1	[0]	[[[ 0.6598754,4891.60934 , 54.5713009, 105.1084265]]]	[[[4891.60934 , 29.8396396, 74.7358286]]]	[[[0.00000033,0.00000033,0.00000033,0.00000033]]]	[[[0.00000033,0.00000033,0.00000033]]]	[[[0. ,0.00000033,0.00000033]]]	[1.]
{'I_diff': 0.25, 'T_diff': 0.25, 'N0': 864.6832811958873, 'h_N': 13.050027065907392, 'r0': 1.8216443263356905, 'a0': 0.001106042644495218, 'h0': 2.027996115588743, 'alpha0': 0.000675836835248779, 'eta0': 2.7123178318189156, 'delta': 0.055232342292111464, 'n': 1.3877499910734585, 'nu': 1.3923948306966127, 'a_scale': 4.115482861724045, 'id': 188800}	1	[0]	[[[ 32.7481019,3040.7015 , 265.340234 , 93.2042019]]]	[[[3040.7015 , 158.014066 , 57.4866498]]]	[[[2.73698009,0.48036453,1.19093717,0.6395426 ]]]	[[[0.48036453,1.32432496,0.74578262]]]	[[[0. ,1.00285328,0.47427955]]]	[1.]
{'I_diff': 0.25, 'T_diff': 0.25, 'N0': 966.3742252011253, 'h_N': 13.930518696604654, 'r0': 1.2924274116983872, 'a0': 0.0019031633526689453, 'h0': 0.7492254454549871, 'alpha0': 0.0006178961284388846, 'eta0': 4.013873999164801, 'delta': 0.0464433302156302, 'n': 1.308656133139575, 'nu': 1.2480731404139038, 'a_scale': 3.627649893219494, 'id': 163200}	2	[0,1]	[[[176.073652 ,776.380859 ,346.4118 ,285.89788 ], [804.477202 , 33.8200572,247.999405 , 16.1835528]]]	[[[776.380859 ,185.41996 ,156.927741 ], [ 33.8200572,127.460172 , 0. ]]]	[[[0.91703968,1.30430596,0.72373935,0.07512399], [0.00015132,0.00076265,0.00013785,0.00577587]]]	[[[1.30430596,0.79455154,0.09182636], [0.00076265,0.00393118,0. ]]]	[[[0. ,0.64317111,0.05482129], [0. ,0.00432376,0.00577587]]]	[0.955,0.045]
{'I_diff': 0.75, 'T_diff': 0.25, 'N0': 1291.846958248108, 'h_N': 10.741677051200082, 'r0': 1.2652658100412242, 'a0': 0.0006279311135370801, 'h0': 1.2651951037850635, 'alpha0': 0.0006182504826260939, 'eta0': 4.394665726793077, 'delta': 0.0507771400579579, 'n': 1.6190255863607108, 'nu': 1.8656358587843505, 'a_scale': 3.580271994950593, 'id': 184000}	1	[1]	[[[ 149.543742,4222.25016 , 341.35862 , 111.663551]]]	[[[4222.25016 , 203.444905, 111.663551]]]	[[[1.78024654,0.65134396,1.46175231,0.50933853]]]	[[[0.65134396,1.6854925 ,0.50933853]]]	[[[0. ,1.17626702,0. ]]]	[1.]
{'I_diff': 0.75, 'T_diff': 0.25, 'N0': 965.0644763482014, 'h_N': 11.192403697277198, 'r0': 1.1909545939789539, 'a0': 0.002001777432271587, 'h0': 1.60077388275058, 'alpha0': 0.0002864720383021431, 'eta0': 5.079217720471403, 'delta': 0.0370957989881896, 'n': 1.681659668713606, 'nu': 1.8775928242751891, 'a_scale': 4.711937120871397, 'id': 187200}	1	[0]	[[[ 86.1535962 ,2848.88304 , 244.0208503 , 140.16955971]]]	[[[2848.88304 , 96.8973513, 139.009574 ]]]	[[[1.88599051,0.63007487,1.27510722,0.42089987]]]	[[[0.63007487,1.52845994,0.42315472]]]	[[[0. ,1.13172561,0.15287378]]]	[1.]
{'I_diff': 0.75, 'T_diff': 0.75, 'N0': 999.9544005937155, 'h_N': 5.129000473094967, 'r0': 0.5114341846560055, 'a0': 0.0011067909015314238, 'h0': 1.9396814614312274, 'alpha0': 0.0004941568940790449, 'eta0': 4.680625031836807, 'delta': 0.03713343369875617, 'n': 1.9743332511282068, 'nu': 1.3154462449321642, 'a_scale': 2.9722522201235693, 'id': 206800}	1	[1]	[[[975.935866 , 10.0173818, 57.7303771, 0. ]]]	[[[10.0173818, 0. , 0. ]]]	[[[0.00000033,0.00000033,0.00000033,0. ]]]	[[[0.00000033,0. ,0. ]]]	[[[0. ,0.00000033,0. ]]]	[1.]
{'I_diff': 1.0, 'T_diff': 0.5, 'N0': 620.8942202696188, 'h_N': 9.342445711669491, 'r0': 0.9462385391572421, 'a0': 0.000721258759300965, 'h0': 2.1240674153887977, 'alpha0': 0.000841197766655229, 'eta0': 2.977843769633037, 'delta': 0.034675415803106596, 'n': 1.4873218729369218, 'nu': 1.6355754024506144, 'a_scale': 4.364376672342303, 'id': 204200}	1	[0]	[[[ 0.44958718,2829.93801 , 48.5096606 , 55.9596481 ]]]	[[[2829.93801 , 24.8064417, 34.7822672]]]	[[[0.00878303,0.00837372,0.08620325,0.03978431]]]	[[[0.00837372,0.01247455,0.01393183]]]	[[[0. ,0.18240756,0.10298653]]]	[1.]
{'I_diff': 0.25, 'T_diff': 0.75, 'N0': 2177.294995995402, 'h_N': 6.572255940322602, 'r0': 1.3237376198407969, 'a0': 0.001357491481367575, 'h0': 1.6753049787208243, 'alpha0': 0.0007068060682947897, 'eta0': 2.671668438405312, 'delta': 0.05902706072892537, 'n': 1.7824836047592252, 'nu': 1.1509068608034116, 'a_scale': 4.025448397334231, 'id': 189200}	2	[1,0]	[[[2108.14951 , 17.6736741, 140.125852 , 0. ], [ 401.007203 ,5977.62267 , 757.933063 , 173.4915188]]]	[[[ 17.6736741, 0. , 0. ], [5977.62267 , 569.710838 , 94.9590814]]]	[[[0. ,0. ,0. ,0. ], [1.47695579,0.81043768,1.2037269 ,0.50924628]]]	[[[0. ,0. ,0. ], [0.81043768,1.27898343,0.68540242]]]	[[[0. ,0. ,0. ], [0. ,0.97999078,0.29854624]]]	[0.335,0.665]
{'I_diff': 0.75, 'T_diff': 0.25, 'N0': 1435.5173293535522, 'h_N': 9.104329874631365, 'r0': 1.9329761082141632, 'a0': 0.0012224713455716647, 'h0': 1.0744142273980002, 'alpha0': 0.00028417691434247947, 'eta0': 4.424041269541781, 'delta': 0.03725903292127194, 'n': 1.5971597718347064, 'nu': 1.128611137408066, 'a_scale': 1.6052368258111822, 'id': 158400}	2	[1,1]	[[[ 255.250142 , 718.497533 , 527.994384 , 404.139849 ], [1299.31571 , 15.1070721, 346.29528 , 0. ]]]	[[[718.497533 ,350.142377 ,404.139849 ], [ 15.1070721, 0. , 0. ]]]	[[[0.83711815,1.55023472,0.59531234,0.0672229 ], [0.00000033,0.00000033,0.00000033,0. ]]]	[[[1.55023472,0.70396944,0.0672229 ], [0.00000033,0. ,0. ]]]	[[[0. ,0.383755 ,0. ], [0. ,0.00000033,0. ]]]	[0.915,0.085]
{'I_diff': 0.5, 'T_diff': 0.75, 'N0': 856.0987258511315, 'h_N': 14.213591971755273, 'r0': 1.3790184812531698, 'a0': 0.0005515956417548428, 'h0': 0.8636100507734974, 'alpha0': 0.0006741659145529874, 'eta0': 2.2432111163197095, 'delta': 0.03266228008394538, 'n': 1.5808857471667728, 'nu': 1.1282017413146317, 'a_scale': 2.883296534124165, 'id': 190000}	1	[0]	[[[ 35.188063 ,182.821889 ,204.0742107,396.392626 ]]]	[[[182.821889,125.251797,200.921002]]]	[[[0.5847528 ,0.39847132,0.19294907,0.06337861]]]	[[[0.39847132,0.42826919,0.2718724 ]]]	[[[0. ,0.96876312,0.30809409]]]	[1.]
{'I_diff': 1.0, 'T_diff': 0.25, 'N0': 1808.6887896317344, 'h_N': 11.350315892612304, 'r0': 1.330854828578885, 'a0': 0.0019173547825376857, 'h0': 2.151765404833688, 'alpha0': 0.00043115274431226435, 'eta0': 4.5355841887602, 'delta': 0.03237801696023944, 'n': 1.9925014398997614, 'nu': 1.836556928915377, 'a_scale': 4.4289548317175775, 'id': 207200}	1	[0]	[[[ 0.30618437,9570.98661 , 51.0348305 , 60.8780237 ]]]	[[[9570.98661 , 22.9307453, 48.2926329]]]	[[[0.00000033,0.00000033,0.00000033,0.00000033]]]	[[[0.00000033,0.00000033,0.00000033]]]	[[[0. ,0.00000033,0.00000033]]]	[1.]
{'I_diff': 0.5, 'T_diff': 1.0, 'N0': 1808.5836244539544, 'h_N': 5.502095193277872, 'r0': 0.6067667564965804, 'a0': 0.0011832794111049146, 'h0': 1.9820756443116918, 'alpha0': 0.00045138780762138235, 'eta0': 3.096047268754125, 'delta': 0.03906739118973062, 'n': 1.3979645712162965, 'nu': 1.6314502055083258, 'a_scale': 1.8369246606505127, 'id': 206200}	1	[0]	[[[ 0.41968929,9386.78984 , 65.3555379 , 77.793884 ]]]	[[[9386.78984 , 46.7486624, 32.2974529]]]	[[[0.,0.,0.,0.]]]	[[[0.,0.,0.]]]	[[[0.,0.,0.]]]	[1.]
{'I_diff': 0.5, 'T_diff': 0.25, 'N0': 1415.856925866616, 'h_N': 9.842793343897402, 'r0': 1.6017026257247797, 'a0': 0.0007158455566429674, 'h0': 2.165151191615644, 'alpha0': 0.0002640237085485863, 'eta0': 4.534036569684869, 'delta': 0.04318089226202956, 'n': 1.924362642930163, 'nu': 1.6464784441597249, 'a_scale': 1.7399479998375067, 'id': 189600}	1	[1]	[[[ 123.190167,4933.53384 , 391.196954, 111.104109]]]	[[[4933.53384 , 261.784192, 111.104109]]]	[[[2.08760805,0.58303141,1.39113387,0.64246283]]]	[[[0.58303141,1.50949048,0.64246283]]]	[[[0. ,1.17169225,0. ]]]	[1.]
{'I_diff': 0.5, 'T_diff': 1.0, 'N0': 711.3475347865642, 'h_N': 11.44430015964295, 'r0': 1.9492291864584523, 'a0': 0.0007273939464967598, 'h0': 1.8809193105287867, 'alpha0': 0.0006092844423771423, 'eta0': 5.112784895015266, 'delta': 0.04041424812215092, 'n': 1.4565980285736715, 'nu': 1.0198369670608054, 'a_scale': 1.9528774333538859, 'id': 174200}	1	[1]	[[[ 37.1917618,202.251213 ,547.833997 ,379.296198 ]]]	[[[202.251213, 0. , 0. ]]]	[[[0.92248918,0.82486952,0.09163702,0.00145775]]]	[[[0.82486952,0. ,0. ]]]	[[[0. ,0.09163702,0.00145775]]]	[1.]
{'I_diff': 0.25, 'T_diff': 0.25, 'N0': 1357.0721578435323, 'h_N': 6.182118364812463, 'r0': 0.8448861644631045, 'a0': 0.0008737814994863777, 'h0': 2.2906080243862466, 'alpha0': 0.0004934611740994379, 'eta0': 4.037397706003802, 'delta': 0.03596588312450005, 'n': 1.1068454145140052, 'nu': 1.254844206314045, 'a_scale': 3.978771681002908, 'id': 192000}	1	[0]	[[[ 113.822693 ,4277.14371 , 420.68506 , 160.1352933]]]	[[[4277.14371 , 250.09093 , 95.923449]]]	[[[2.01140448,0.61522604,1.25498623,0.5134729 ]]]	[[[0.61522604,1.36528032,0.60183345]]]	[[[0. ,1.09790157,0.38301701]]]	[1.]
{'I_diff': 1.0, 'T_diff': 1.0, 'N0': 1013.0747189406106, 'h_N': 17.589417167140155, 'r0': 1.278623483259971, 'a0': 0.0015868081130052786, 'h0': 1.9408649635738378, 'alpha0': 0.00040006246853195886, 'eta0': 5.147991744235749, 'delta': 0.03999652377794251, 'n': 1.749559589548165, 'nu': 1.3149832005707243, 'a_scale': 4.434664647039449, 'id': 207800}	1	[1]	[[[952.540696 , 11.0200884,165.768908 , 0. ]]]	[[[11.0200884, 0. , 0. ]]]	[[[0.00000033,0.00000033,0.00000033,0. ]]]	[[[0.00000033,0. ,0. ]]]	[[[0. ,0.00000033,0. ]]]	[1.]
{'I_diff': 0.5, 'T_diff': 0.25, 'N0': 1530.9713943661636, 'h_N': 19.842996190874743, 'r0': 1.1056672319807614, 'a0': 0.0007439313682658467, 'h0': 0.889657551678696, 'alpha0': 0.00029897913537009, 'eta0': 1.3926898990020877, 'delta': 0.05756371541512556, 'n': 1.864904706998852, 'nu': 1.58257890304243, 'a_scale': 3.5413718834934467, 'id': 208800}	1	[0]	[[[ 1.51562897,6412.14551 , 114.1029567 , 206.199578 ]]]	[[[6412.14551 , 62.0761268, 130.63981 ]]]	[[[0.00000033,0.00000033,0.00000033,0.00000033]]]	[[[0.00000033,0.00000033,0.00000033]]]	[[[0. ,0.00000033,0.00000033]]]	[1.]
{'I_diff': 0.25, 'T_diff': 1.0, 'N0': 1222.5390430678308, 'h_N': 18.976379979253963, 'r0': 0.9635460608938218, 'a0': 0.0018928723828965368, 'h0': 1.9086978607740201, 'alpha0': 0.00030001815011312276, 'eta0': 3.763268470073365, 'delta': 0.03654743813559896, 'n': 1.7189919274801313, 'nu': 1.0112458992998865, 'a_scale': 1.9843664195616864, 'id': 208600}	1	[1]	[[[1170.61469 , 11.4366244, 105.907104 , 0. ]]]	[[[11.4366244, 0. , 0. ]]]	[[[0.00000033,0.00000033,0.00000033,0. ]]]	[[[0.00000033,0. ,0. ]]]	[[[0. ,0.00000033,0. ]]]	[1.]
{'I_diff': 0.5, 'T_diff': 0.75, 'N0': 2159.880353714443, 'h_N': 19.95248582518463, 'r0': 1.2511169495501848, 'a0': 0.0010675756142576559, 'h0': 1.2789446563020543, 'alpha0': 0.00027722461428521174, 'eta0': 2.998145187867582, 'delta': 0.043320283466574745, 'n': 1.211695908923292, 'nu': 1.2000759006377661, 'a_scale': 4.2619842525634875, 'id': 177200}	1	[0]	[[[ 493.818548,2778.3265 , 949.175522, 398.161316]]]	[[[2778.3265 , 448.131201, 196.54223 ]]]	[[[1.08997353,1.1836431 ,0.84144808,0.28046394]]]	[[[1.1836431 ,1.37600714,0.78189228]]]	[[[0. ,1.40823824,0.57137842]]]	[1.]
{'I_diff': 0.5, 'T_diff': 1.0, 'N0': 1139.7865359245357, 'h_N': 18.64888041498437, 'r0': 0.5250879096352965, 'a0': 0.0019659463748716625, 'h0': 1.3829949159095558, 'alpha0': 0.0004612075445033834, 'eta0': 1.476712216997118, 'delta': 0.04114893640796867, 'n': 1.368183258021522, 'nu': 1.4002098881669887, 'a_scale': 4.362007832548796, 'id': 209400}	1	[0]	[[[ 2.63858144,4108.2667 , 125.5425276 , 193.1380403 ]]]	[[[4108.2667 , 80.456337, 103.668912]]]	[[[0.00000033,0.00000033,0.00000033,0.00000033]]]	[[[0.00000033,0.00000033,0.00000033]]]	[[[0. ,0.00000033,0.00000033]]]	[1.]
{'I_diff': 0.75, 'T_diff': 0.25, 'N0': 753.3318171310514, 'h_N': 18.492947810752753, 'r0': 0.8606224125957199, 'a0': 0.0009614409372971257, 'h0': 1.887652219455418, 'alpha0': 0.00021935238533096527, 'eta0': 2.395176455097306, 'delta': 0.051975075430387783, 'n': 1.8278643498153513, 'nu': 1.9465394655719757, 'a_scale': 3.1666397497721377, 'id': 209600}	1	[0]	[[[ 1.44259197,3585.77058 , 66.0998977 , 51.0356022 ]]]	[[[3585.77058 , 33.4594038, 38.1957829]]]	[[[0.00000033,0.00000033,0.00000033,0.00000033]]]	[[[0.00000033,0.00000033,0.00000033]]]	[[[0. ,0.00000033,0.00000033]]]	[1.]
{'I_diff': 1.0, 'T_diff': 0.5, 'N0': 2160.6561379683862, 'h_N': 13.808092552774841, 'r0': 0.6999651028689067, 'a0': 0.0016609201573289621, 'h0': 2.030875584964522, 'alpha0': 0.0008691375680400534, 'eta0': 2.8762061907542877, 'delta': 0.049559398803865645, 'n': 1.3051731512515827, 'nu': 1.5554164122584089, 'a_scale': 1.6490910347861685, 'id': 207400}	1	[0]	[[[ 1.12438214,11603.5007 , 65.9059086 , 47.64865028]]]	[[[11603.5007 , 36.4178528, 39.0920041]]]	[[[0.,0.,0.,0.]]]	[[[0.,0.,0.]]]	[[[0.,0.,0.]]]	[1.]
{'I_diff': 0.75, 'T_diff': 1.0, 'N0': 2107.898105722262, 'h_N': 9.378141196734909, 'r0': 1.1996173057290254, 'a0': 0.0008175190184143429, 'h0': 1.7790237177405823, 'alpha0': 0.0008055586545112907, 'eta0': 2.964468303435681, 'delta': 0.041112515880260124, 'n': 1.0324737503053356, 'nu': 1.4132862223798774, 'a_scale': 4.001144491265724, 'id': 194200}	3	[0,1,0]	[[[ 165.01497 ,7167.86927 , 555.145894 , 226.0119303], [2107.8974 , 0. , 0. , 0. ], [ 127.394379 ,7434.51225 , 576.584327 , 273.324148 ]]]	[[[7167.86927 , 140.922936, 137.383359], [ 0. , 0. , 0. ], [7434.51225 , 69.598679, 105.043049]]]	[[[2.57797235,0.54639602,1.46670172,0.7479572 ], [0.00000033,0. ,0. ,0. ], [2.56566303,0.5243228 ,1.35425918,0.65053753]]]	[[[0.54639602,2.3703817 ,1.15421519], [0. ,0. ,0. ], [0.5243228 ,1.65428827,0.80269769]]]	[[[0. ,1.95229218,0.71541861], [0. ,0. ,0. ], [0. ,1.55807374,1.02590287]]]	[0.865,0.08 ,0.055]
{'I_diff': 1.0, 'T_diff': 0.25, 'N0': 1861.5324550820128, 'h_N': 19.8615234620488, 'r0': 1.172441077570301, 'a0': 0.0019206013317681807, 'h0': 1.674801287305046, 'alpha0': 0.00041110694407940347, 'eta0': 4.106431471253471, 'delta': 0.05557544371893565, 'n': 1.8605396449721003, 'nu': 1.84570770157378, 'a_scale': 1.5435556526154994, 'id': 188000}	2	[1,1]	[[[ 143.366635 ,7119.79497 , 323.9197176, 128.397702 ], [1822.66981 , 10.6410912, 104.656672 , 0. ]]]	[[[7119.79497 , 284.326163 , 128.397702 ], [ 10.6410912, 0. , 0. ]]]	[[[2.21287246,0.5291621 ,1.76578996,0.83781068], [0.00000033,0.00000033,0.00000033,0. ]]]	[[[0.5291621 ,1.83905893,0.83781068], [0.00000033,0. ,0. ]]]	[[[0. ,1.31271208,0. ], [0. ,0.00000033,0. ]]]	[0.99,0.01]
{'I_diff': 1.0, 'T_diff': 1.0, 'N0': 682.1837877096316, 'h_N': 15.014024284203467, 'r0': 1.7692434866820672, 'a0': 0.0009425582541233622, 'h0': 2.0519336059914046, 'alpha0': 0.00046016862806349645, 'eta0': 2.1423160712061486, 'delta': 0.04925662533429481, 'n': 1.7389880321062359, 'nu': 1.5867068476360582, 'a_scale': 3.587969572604759, 'id': 195000}	1	[0]	[[[ 38.0545426,2069.27812 , 222.1486822, 102.1779377]]]	[[[2069.27812 , 65.2076162, 48.7335954]]]	[[[2.75959649,0.49275329,1.02637258,0.51145861]]]	[[[0.49275329,1.27453248,0.84432 ]]]	[[[0. ,1.47264413,0.78953481]]]	[1.]
{'I_diff': 0.75, 'T_diff': 0.5, 'N0': 1264.603294870571, 'h_N': 6.478805446056468, 'r0': 1.4174694101325893, 'a0': 0.0007574576198948243, 'h0': 1.1371731113860823, 'alpha0': 0.0005633755265837114, 'eta0': 4.702123428293257, 'delta': 0.054799917013738916, 'n': 1.6170415400648592, 'nu': 1.6696795966637972, 'a_scale': 3.6539088217953184, 'id': 209800}	1	[1]	[[[1146.66467 , 26.2017058, 293.907881 , 0. ]]]	[[[26.2017058, 0. , 0. ]]]	[[[0.00000033,0.00000033,0.00000033,0. ]]]	[[[0.00000033,0. ,0. ]]]	[[[0. ,0.00000033,0. ]]]	[1.]
{'I_diff': 0.75, 'T_diff': 0.75, 'N0': 679.699244945688, 'h_N': 7.7431706773234685, 'r0': 1.4153063028381199, 'a0': 0.0007526949142182564, 'h0': 0.6878606143304309, 'alpha0': 0.0008478802659875536, 'eta0': 5.017650053842761, 'delta': 0.05825852145517055, 'n': 1.8029196200628697, 'nu': 1.5703820962113162, 'a_scale': 3.7848780589080135, 'id': 210000}	1	[1]	[[[601.695954 , 18.5838578,193.818378 , 0. ]]]	[[[18.5838578, 0. , 0. ]]]	[[[0.00000033,0.00000033,0.00000033,0. ]]]	[[[0.00000033,0. ,0. ]]]	[[[0. ,0.00000033,0. ]]]	[1.]
{'I_diff': 1.0, 'T_diff': 0.5, 'N0': 1153.078072907173, 'h_N': 9.097215806268942, 'r0': 1.3881768488799504, 'a0': 0.0013656216792694456, 'h0': 0.9854249348546065, 'alpha0': 0.0005668567290168197, 'eta0': 4.71242199353802, 'delta': 0.058843348513101065, 'n': 1.4233923789291225, 'nu': 1.0172354628193374, 'a_scale': 1.1766592747975624, 'id': 210600}	1	[1]	[[[1044.99554 , 26.4078414, 292.646203 , 0. ]]]	[[[26.4078414, 0. , 0. ]]]	[[[0.00000033,0.00000033,0.00000033,0. ]]]	[[[0.00000033,0. ,0. ]]]	[[[0. ,0.00000033,0. ]]]	[1.]
{'I_diff': 1.0, 'T_diff': 1.0, 'N0': 2035.8797616732243, 'h_N': 16.71108686547786, 'r0': 1.2982577885973998, 'a0': 0.0017877376659297772, 'h0': 0.9670587543924767, 'alpha0': 0.00040051979431406337, 'eta0': 3.329386564230634, 'delta': 0.0486586206202528, 'n': 1.402971643055579, 'nu': 1.1084708784547055, 'a_scale': 4.522606295145312, 'id': 211000}	1	[1]	[[[1946.02217 , 19.4100114, 244.558737 , 0. ]]]	[[[19.4100114, 0. , 0. ]]]	[[[0.00000033,0.00000033,0.00000033,0. ]]]	[[[0.00000033,0. ,0. ]]]	[[[0. ,0.00000033,0. ]]]	[1.]
{'I_diff': 0.75, 'T_diff': 1.0, 'N0': 1713.7607699197224, 'h_N': 18.136368126340745, 'r0': 0.7607174912614968, 'a0': 0.0018652661541889639, 'h0': 2.0627572452123397, 'alpha0': 0.0005583004947411048, 'eta0': 3.654775660935977, 'delta': 0.0434087490760248, 'n': 1.5615166527622324, 'nu': 1.8186715113346228, 'a_scale': 4.499305716101267, 'id': 197400}	1	[0]	[[[ 233.032469 ,6436.18752 , 408.5161077, 95.1080953]]]	[[[6436.18752 , 34.9541897, 61.9424869]]]	[[[1.97847779,0.58096644,1.61132339,0.68198911]]]	[[[0.58096644,0.92628389,0.87076013]]]	[[[0. ,1.72225724,0.50219419]]]	[1.]
{'I_diff': 0.5, 'T_diff': 1.0, 'N0': 1557.9517377628326, 'h_N': 11.997481820064838, 'r0': 1.2700882624699852, 'a0': 0.0006248454194653808, 'h0': 1.56630139798464, 'alpha0': 0.0003169140953302842, 'eta0': 2.4921765643663965, 'delta': 0.05302742676366958, 'n': 1.3595289092513143, 'nu': 1.5048840532461372, 'a_scale': 3.240277250819435, 'id': 203000}	1	[0]	[[[ 0.75394076,6369.48064 , 206.280207 , 199.2590341 ]]]	[[[6369.48064 , 103.736256 , 87.2353611]]]	[[[0.12653205,0.10799104,0.52035483,0.31603595]]]	[[[0.10799104,0.4256742 ,0.28433065]]]	[[[0. ,0.99771844,0.50469822]]]	[1.]
{'I_diff': 0.25, 'T_diff': 1.0, 'N0': 1684.8160184547746, 'h_N': 11.769058045600016, 'r0': 0.6058556675385858, 'a0': 0.0006644437960188134, 'h0': 0.7651917432487139, 'alpha0': 0.0005645151202597918, 'eta0': 3.0688006728714923, 'delta': 0.05636259044550823, 'n': 1.1283065598723074, 'nu': 1.951464591115087, 'a_scale': 3.51774977028555, 'id': 195800}	2	[0,0]	[[[ 347.915763 ,4455.50292 , 412.253623 , 169.6013999 ], [ 1.36925121,8586.96031 , 45.7065932 , 108.5295576 ]]]	[[[4455.50292 , 207.705198 , 115.84676 ], [8586.96031 , 30.8856091, 29.1577046]]]	[[[1.29447169,0.86246871,1.60463159,0.593576 ], [0. ,0. ,0. ,0. ]]]	[[[0.86246871,1.67712146,0.7374574 ], [0. ,0. ,0. ]]]	[[[0. ,1.54537004,0.28799582], [0. ,0. ,0. ]]]	[0.51,0.49]
{'I_diff': 0.75, 'T_diff': 0.75, 'N0': 885.1874092753646, 'h_N': 12.540527783118012, 'r0': 1.973976260723522, 'a0': 0.0015333699363265377, 'h0': 2.269251266600312, 'alpha0': 0.00026954232738812096, 'eta0': 4.028890879249107, 'delta': 0.045455735460021886, 'n': 1.3743981208877372, 'nu': 1.6993792819483429, 'a_scale': 3.3300362902700162, 'id': 190800}	1	[0]	[[[ 106.339386 ,2069.08018 , 509.5871389, 127.130621 ]]]	[[[2069.08018 , 53.1340639, 51.3110311]]]	[[[1.70405687,0.77686665,0.77256391,0.4404758 ]]]	[[[0.77686665,0.67850076,0.27324725]]]	[[[0. ,0.8589948 ,0.80123856]]]	[1.]
{'I_diff': 0.25, 'T_diff': 0.25, 'N0': 1466.8950221947898, 'h_N': 14.879594816712663, 'r0': 1.430140212071683, 'a0': 0.001547528361101481, 'h0': 2.171995398949667, 'alpha0': 0.0002878139297184121, 'eta0': 2.029274109578979, 'delta': 0.03583966878763094, 'n': 1.6178100118229772, 'nu': 1.613955083213998, 'a_scale': 1.4744382482172338, 'id': 211200}	1	[0]	[[[ 0.42735002,7521.84399 , 63.3882831 , 77.5111496 ]]]	[[[7521.84399 , 44.2738379, 10.547586 ]]]	[[[0.00000033,0.00000033,0.00000033,0.00000033]]]	[[[0.00000033,0.00000033,0.00000033]]]	[[[0. ,0.00000033,0.00000033]]]	[1.]
{'I_diff': 0.5, 'T_diff': 0.75, 'N0': 1348.1582551185336, 'h_N': 19.562785600792687, 'r0': 1.1655973801504655, 'a0': 0.0013026521084201683, 'h0': 1.7889404661641775, 'alpha0': 0.0008741752922277221, 'eta0': 2.4496879433813437, 'delta': 0.05525442835852665, 'n': 1.6645874024138143, 'nu': 1.906216349145928, 'a_scale': 2.43082418796694, 'id': 212400}	1	[0]	[[[ 1.0312645,7287.19565 , 38.2824651, 29.7533139]]]	[[[7287.19565 , 22.1659537, 14.9522917]]]	[[[0.00000033,0.00000033,0.00000033,0.00000033]]]	[[[0.00000033,0.00000033,0.00000033]]]	[[[0. ,0.00000033,0.00000033]]]	[1.]
{'I_diff': 1.0, 'T_diff': 1.0, 'N0': 1657.6407890637774, 'h_N': 12.119524473140714, 'r0': 0.6841048466158681, 'a0': 0.0006343008303188343, 'h0': 0.6603685998921446, 'alpha0': 0.0007239600827925733, 'eta0': 5.035305983094652, 'delta': 0.03906587911516658, 'n': 1.3897740614283758, 'nu': 1.9272566052953013, 'a_scale': 2.5320202094238655, 'id': 185400}	2	[0,1]	[[[ 323.362733 ,3570.06541 , 436.295794 , 255.8816209], [1071.79955 ,1589.19395 , 457.79736 , 136.193077 ]]]	[[[3570.06541 , 104.263896, 175.541727], [1589.19395 , 0. , 0. ]]]	[[[1.20811171,0.94398292,1.36636702,0.30649839], [0.52386156,2.05806802,1.33001097,0.40428367]]]	[[[0.94398292,1.92545958,0.43144384], [2.05806802,0. ,0. ]]]	[[[0. ,1.25467985,0.07890842], [0. ,1.33001097,0.40428367]]]	[0.995,0.005]
{'I_diff': 0.5, 'T_diff': 1.0, 'N0': 694.1214455879866, 'h_N': 17.542101272492914, 'r0': 1.8172222891063283, 'a0': 0.0006629699651257243, 'h0': 0.7133814965684984, 'alpha0': 0.0008096257051006187, 'eta0': 2.2123359331477275, 'delta': 0.03342864191113716, 'n': 1.0890165139425276, 'nu': 1.9604917125155583, 'a_scale': 3.657826404909289, 'id': 212600}	1	[0]	[[[ 0.42147991,3107.85006 , 26.0544041 , 80.7211157 ]]]	[[[3107.85006 , 15.7448648, 36.2448128]]]	[[[0.00000033,0.00000033,0.00000033,0.00000033]]]	[[[0.00000033,0.00000033,0.00000033]]]	[[[0. ,0.00000033,0.00000033]]]	[1.]
{'I_diff': 0.75, 'T_diff': 0.25, 'N0': 1430.5416157615484, 'h_N': 5.249515393537679, 'r0': 0.9771732468129284, 'a0': 0.0005700918834168876, 'h0': 1.6330981567981182, 'alpha0': 0.0005465267983028151, 'eta0': 2.3695220200228135, 'delta': 0.03188071539631766, 'n': 1.01755088088556, 'nu': 1.9829185408163292, 'a_scale': 4.018157297836229, 'id': 212800}	2	[0,1]	[[[ 0.18903808,7671.7662 , 27.8542366 , 42.9005971 ], [1430.54114 , 0. , 0. , 0. ]]]	[[[7671.7662 , 14.6255018, 28.3225037], [ 0. , 0. , 0. ]]]	[[[0.00000033,0.00000033,0.00000033,0.00000033], [0.00000033,0. ,0. ,0. ]]]	[[[0.00000033,0.00000033,0.00000033], [0. ,0. ,0. ]]]	[[[0. ,0.00000033,0.00000033], [0. ,0. ,0. ]]]	[0.98,0.02]
{'I_diff': 0.5, 'T_diff': 0.75, 'N0': 1970.7608615087486, 'h_N': 18.078986301322686, 'r0': 0.9013712641388274, 'a0': 0.0013623546903642246, 'h0': 1.9157489686473823, 'alpha0': 0.0006800186494688612, 'eta0': 5.198341111821468, 'delta': 0.03671582012547842, 'n': 1.5552457992865916, 'nu': 1.5122175071692179, 'a_scale': 4.025839137089008, 'id': 193200}	1	[0]	[[[ 277.152538 ,6236.40328 , 532.79077 , 153.6802654]]]	[[[6236.40328 , 370.173554, 104.026023]]]	[[[1.66638767,0.70414025,1.4939109 ,0.58784366]]]	[[[0.70414025,1.71441107,0.76894263]]]	[[[0. ,1.75005151,0.30864109]]]	[1.]
{'I_diff': 0.75, 'T_diff': 0.75, 'N0': 1101.8216050664341, 'h_N': 9.887866047004636, 'r0': 1.5252303488541759, 'a0': 0.0009454596185232815, 'h0': 1.2798518137361519, 'alpha0': 0.0003353362710211374, 'eta0': 1.7313946279257981, 'delta': 0.047413662570749845, 'n': 1.0244006658540692, 'nu': 1.678540264074627, 'a_scale': 2.645856513892758, 'id': 213200}	1	[0]	[[[ 0.40733692,4944.94621 , 86.4552219 , 106.8816035 ]]]	[[[4944.94621 , 49.5752144, 58.375593 ]]]	[[[0.00000033,0.00000033,0.00000033,0.00000033]]]	[[[0.00000033,0.00000033,0.00000033]]]	[[[0. ,0.00000033,0.00000033]]]	[1.]
{'I_diff': 0.25, 'T_diff': 0.5, 'N0': 916.8277483615752, 'h_N': 16.034454032893294, 'r0': 1.382774752393313, 'a0': 0.0019028416927256938, 'h0': 2.177581629398169, 'alpha0': 0.000272471312743946, 'eta0': 2.388761751791434, 'delta': 0.04631904426857765, 'n': 1.5394263681736309, 'nu': 1.2395357021718125, 'a_scale': 1.2600942490728537, 'id': 192200}	1	[1]	[[[ 53.6815327,2589.84448 , 273.0119947, 195.044927 ]]]	[[[2589.84448, 243.55574, 0. ]]]	[[[2.22368703,0.56731663,0.90718587,0.35282754]]]	[[[0.56731663,0.92515409,0. ]]]	[[[0. ,0.76003655,0.35282754]]]	[1.]
{'I_diff': 0.75, 'T_diff': 1.0, 'N0': 614.2121290481305, 'h_N': 10.420643225993917, 'r0': 1.5968632295423153, 'a0': 0.0008699965875659423, 'h0': 1.8931124981296044, 'alpha0': 0.0008725894125887436, 'eta0': 3.496012096745971, 'delta': 0.044378025336074635, 'n': 1.2543614437024884, 'nu': 1.7445459654874726, 'a_scale': 3.648640471906842, 'id': 200600}	1	[0]	[[[ 6.7825563,1889.08027 , 231.6138851, 97.738737 ]]]	[[[1889.08027 , 22.9166251, 55.9828712]]]	[[[3.18441537,0.58894418,1.10906502,0.62443527]]]	[[[0.58894418,0.73227417,0.79413384]]]	[[[0. ,1.23528703,0.66948211]]]	[1.]
{'I_diff': 1.0, 'T_diff': 0.5, 'N0': 1163.2764128063031, 'h_N': 11.72121635627122, 'r0': 1.7799787716555984, 'a0': 0.0015969905869795964, 'h0': 2.0253283836611415, 'alpha0': 0.00042846084836461627, 'eta0': 2.769584350281743, 'delta': 0.038789327390412534, 'n': 1.5624504764668403, 'nu': 1.6449116277830846, 'a_scale': 1.0720201766061985, 'id': 213800}	1	[1]	[[[ 0.2914659 ,5968.77804 , 39.57046523, 70.1895268 ]]]	[[[5968.77804 , 32.1877267, 0. ]]]	[[[0.00000033,0.00000033,0.00000033,0.00000033]]]	[[[0.00000033,0.00000033,0. ]]]	[[[0. ,0.00000033,0.00000033]]]	[1.]
{'I_diff': 1.0, 'T_diff': 1.0, 'N0': 1461.4174993575343, 'h_N': 14.594496221275326, 'r0': 1.7985310436760216, 'a0': 0.0016222886489312212, 'h0': 2.2710675644014, 'alpha0': 0.0007374283762054503, 'eta0': 2.3120642177740285, 'delta': 0.04840556308746094, 'n': 1.7314960941495903, 'nu': 1.7020045343854084, 'a_scale': 1.3263328557888718, 'id': 214200}	1	[0]	[[[ 0.43128675,7828.10069 , 45.5539862 , 33.337705 ]]]	[[[7828.10069 , 32.2109019, 18.6788068]]]	[[[0.,0.,0.,0.]]]	[[[0.,0.,0.]]]	[[[0.,0.,0.]]]	[1.]
{'I_diff': 0.75, 'T_diff': 0.5, 'N0': 1765.2906005368995, 'h_N': 19.376053512237434, 'r0': 1.332843665110655, 'a0': 0.0009779625743167747, 'h0': 1.8378014248431869, 'alpha0': 0.0004191271553032547, 'eta0': 3.2374402397360917, 'delta': 0.0328047040037479, 'n': 1.4415852296977263, 'nu': 1.682937604370494, 'a_scale': 4.605989808523892, 'id': 213000}	1	[0]	[[[ 0.5530674,8943.53196 , 64.4808704, 95.5202078]]]	[[[8943.53196 , 33.9103033, 55.7342736]]]	[[[0.,0.,0.,0.]]]	[[[0.,0.,0.]]]	[[[0.,0.,0.]]]	[1.]
{'I_diff': 1.0, 'T_diff': 0.5, 'N0': 1417.9304381238426, 'h_N': 6.50725738417327, 'r0': 1.9377860558676636, 'a0': 0.0018088951102034599, 'h0': 1.9967727447965014, 'alpha0': 0.0006038128234718812, 'eta0': 4.349520120941865, 'delta': 0.03583616011651779, 'n': 1.0677960473832182, 'nu': 1.1961506029248898, 'a_scale': 3.8927630156147086, 'id': 188200}	2	[0,1]	[[[ 276.443958 ,2247.40794 , 924.326446 , 212.0456674], [1417.92997 , 0. , 0. , 0. ]]]	[[[2247.40794 , 176.376297 , 97.9687634], [ 0. , 0. , 0. ]]]	[[[1.37658976,1.06419226,0.7831734 ,0.63652384], [0.00000033,0. ,0. ,0. ]]]	[[[1.06419226,1.90136943,1.00700165], [0. ,0. ,0. ]]]	[[[0. ,1.0426956 ,1.01801122], [0. ,0. ,0. ]]]	[0.955,0.045]
{'I_diff': 0.25, 'T_diff': 1.0, 'N0': 1783.813986834719, 'h_N': 16.583555119738506, 'r0': 1.087732911579814, 'a0': 0.0016933636489838018, 'h0': 1.4804335338939218, 'alpha0': 0.00037263898190207484, 'eta0': 2.589169288332284, 'delta': 0.05138796489757918, 'n': 1.4729469382089915, 'nu': 1.8954624185961757, 'a_scale': 2.494634950037291, 'id': 215000}	1	[1]	[[[ 0.88199159,9531.32626 , 46.5650243 , 82.5465777 ]]]	[[[9531.32626 , 36.4643981, 0. ]]]	[[[0.00000033,0.00000033,0.00000033,0.00000033]]]	[[[0.00000033,0.00000033,0. ]]]	[[[0. ,0.00000033,0.00000033]]]	[1.]
{'I_diff': 1.0, 'T_diff': 0.75, 'N0': 1556.0361577829772, 'h_N': 17.03518038753648, 'r0': 0.9102220858745955, 'a0': 0.001376320917705167, 'h0': 1.9179479366048326, 'alpha0': 0.0005698635305580223, 'eta0': 4.9548541300235325, 'delta': 0.03812677269190513, 'n': 1.1529312682623478, 'nu': 1.0186437100555081, 'a_scale': 2.6256314617234544, 'id': 198000}	2	[1,1]	[[[ 971.052691, 875.300547,1221.77891 , 0. ], [ 338.579646,2127.78117 , 573.425496, 176.011515]]]	[[[ 875.300547, 0. , 0. ], [2127.78117 , 573.425496, 176.011515]]]	[[[0.56852666,2.34058602,0.67436586,0. ], [1.04688971,1.17053148,0.91214854,0.2388971 ]]]	[[[2.34058602,0. ,0. ], [1.17053148,0.91214854,0.2388971 ]]]	[[[0. ,0.67436586,0. ], [0. ,0. ,0. ]]]	[0.98,0.02]
{'I_diff': 1.0, 'T_diff': 0.25, 'N0': 933.0226012022189, 'h_N': 6.352954384057016, 'r0': 1.5048180492325682, 'a0': 0.001572729863475032, 'h0': 0.8854370342915547, 'alpha0': 0.00047734215940642216, 'eta0': 3.4329441527996205, 'delta': 0.05330203026190205, 'n': 1.100116931174876, 'nu': 1.552997248753304, 'a_scale': 1.1074004463957303, 'id': 194400}	1	[1]	[[[ 1.33120268,2742.52764 , 133.1143096 , 247.020915 ]]]	[[[2742.52764, 117.3009 , 0. ]]]	[[[1.89814743,0.46512693,1.31708458,0.42543657]]]	[[[0.46512693,1.35019504,0. ]]]	[[[0. ,1.14625158,0.42543657]]]	[1.]
{'I_diff': 1.0, 'T_diff': 0.25, 'N0': 1631.9233327542884, 'h_N': 10.215379739309036, 'r0': 0.5054267240034882, 'a0': 0.0010834379726084968, 'h0': 2.213677503135501, 'alpha0': 0.0004600966349668136, 'eta0': 4.906527026691924, 'delta': 0.04019366041120244, 'n': 1.2198232993695806, 'nu': 1.7115610250075193, 'a_scale': 3.4640713907497838, 'id': 197600}	1	[1]	[[[ 212.59295 ,5591.79279 , 287.6811761, 135.172927 ]]]	[[[5591.79279 , 214.468622, 135.172927]]]	[[[1.75987825,0.64856228,1.69784302,0.86684132]]]	[[[0.64856228,1.83498817,0.86684132]]]	[[[0. ,1.3633586,0. ]]]	[1.]
{'I_diff': 0.5, 'T_diff': 0.5, 'N0': 2221.589982950829, 'h_N': 7.1545392258624405, 'r0': 0.6702616191070367, 'a0': 0.0005565134856219335, 'h0': 1.2052732059107036, 'alpha0': 0.000832547814016385, 'eta0': 1.382779278061417, 'delta': 0.050787914894083554, 'n': 1.2648203975300327, 'nu': 1.6963969928722822, 'a_scale': 4.077596828017312, 'id': 215400}	1	[0]	[[[ 0.63093079,11866.4652 , 48.6190705 , 69.564831 ]]]	[[[11866.4652 , 27.0427548, 38.4653733]]]	[[[0.00000033,0.00000033,0.00000033,0.00000033]]]	[[[0.00000033,0.00000033,0.00000033]]]	[[[0. ,0.00000033,0.00000033]]]	[1.]
{'I_diff': 1.0, 'T_diff': 1.0, 'N0': 1332.4443371702482, 'h_N': 11.484510560456265, 'r0': 1.1199802294854175, 'a0': 0.0005898548164691708, 'h0': 1.351619022937065, 'alpha0': 0.0002817021987903615, 'eta0': 3.6169290674584027, 'delta': 0.030989860562750392, 'n': 1.1769549113422726, 'nu': 1.6214569749692977, 'a_scale': 2.738288718193038, 'id': 201400}	1	[0]	[[[ 25.2922622,3479.59298 , 333.6858379, 355.803733 ]]]	[[[3479.59298 , 41.9562559, 134.898637 ]]]	[[[3.02770216,0.60061374,1.13795343,0.46448593]]]	[[[0.60061374,0.54165905,0.30490392]]]	[[[0. ,1.3425349 ,0.70327184]]]	[1.]
{'I_diff': 0.5, 'T_diff': 0.75, 'N0': 1834.9191866743693, 'h_N': 19.09691789864485, 'r0': 0.7307858786442541, 'a0': 0.001804396166655471, 'h0': 1.560241723138835, 'alpha0': 0.0006278497868090796, 'eta0': 2.7536923476062976, 'delta': 0.04305586137652687, 'n': 1.5975917099784291, 'nu': 1.1167901569996412, 'a_scale': 3.5308996988315413, 'id': 215600}	1	[1]	[[[1791.95006 , 14.6203671, 95.2520344, 0. ]]]	[[[14.6203671, 0. , 0. ]]]	[[[0.00000033,0.00000033,0.00000033,0. ]]]	[[[0.00000033,0. ,0. ]]]	[[[0. ,0.00000033,0. ]]]	[1.]
{'I_diff': 0.75, 'T_diff': 0.25, 'N0': 852.1683118365775, 'h_N': 16.129207268688766, 'r0': 0.6833929210289844, 'a0': 0.0010609822210270298, 'h0': 2.2360450294465313, 'alpha0': 0.0006128534981294895, 'eta0': 3.7138412568077888, 'delta': 0.03406934895832613, 'n': 1.3389952521121717, 'nu': 1.7225373478282664, 'a_scale': 1.5536144459278107, 'id': 216000}	1	[0]	[[[ 0.96027594,4315.42551 , 37.4418618 , 42.22182206]]]	[[[4315.42551 , 22.9317619, 35.2646107]]]	[[[0.00000033,0.00000033,0.00000033,0.00000033]]]	[[[0.00000033,0.00000033,0.00000033]]]	[[[0. ,0.00000033,0.00000033]]]	[1.]
{'I_diff': 0.25, 'T_diff': 0.25, 'N0': 2114.721072596511, 'h_N': 14.036850308254522, 'r0': 0.9448777978554361, 'a0': 0.0006539232709109712, 'h0': 1.871313547243073, 'alpha0': 0.0004399339663330049, 'eta0': 2.456645500063216, 'delta': 0.038239932078871455, 'n': 1.9834024695061734, 'nu': 1.58554712324168, 'a_scale': 3.94029628170068, 'id': 214400}	1	[0]	[[[ 0.64940514,11056.5206 , 71.9550077 , 85.955718 ]]]	[[[11056.5206 , 39.4261528, 46.239531 ]]]	[[[0.,0.,0.,0.]]]	[[[0.,0.,0.]]]	[[[0.,0.,0.]]]	[1.]
{'I_diff': 1.0, 'T_diff': 0.75, 'N0': 2217.855592957355, 'h_N': 5.3994131611892255, 'r0': 1.025154981846991, 'a0': 0.001626155486161714, 'h0': 1.7440359692944611, 'alpha0': 0.0006042439138938768, 'eta0': 2.9462919595859645, 'delta': 0.04220521586255346, 'n': 1.8304667563051713, 'nu': 1.954956005177864, 'a_scale': 3.6167743989544667, 'id': 207600}	1	[0]	[[[ 0.25499717,11606.9536 , 93.9603356 , 85.0287269 ]]]	[[[11606.9536 , 18.9261026, 43.6475028]]]	[[[0.06104451,0.05463311,1.01765218,0.62971639]]]	[[[0.05463311,0.31105715,0.64117152]]]	[[[0. ,1.25567398,0.6907728 ]]]	[1.]
{'I_diff': 0.75, 'T_diff': 0.5, 'N0': 1823.105189027332, 'h_N': 9.099226196932252, 'r0': 1.225430254325315, 'a0': 0.0007621048737985831, 'h0': 1.7279083894156366, 'alpha0': 0.0005465993058869352, 'eta0': 2.17781751556058, 'delta': 0.04427148600179075, 'n': 1.3345262889582252, 'nu': 1.9754588774074766, 'a_scale': 3.689263150463757, 'id': 216200}	1	[0]	[[[ 0.35992469,9889.25683 , 37.7484643 , 41.2804299 ]]]	[[[9889.25683 , 20.0442135, 24.3543686]]]	[[[0.00000033,0.00000033,0.00000033,0.00000033]]]	[[[0.00000033,0.00000033,0.00000033]]]	[[[0. ,0.00000033,0.00000033]]]	[1.]
{'I_diff': 0.25, 'T_diff': 0.5, 'N0': 1898.6584631172468, 'h_N': 19.40827898815462, 'r0': 1.6820377301508744, 'a0': 0.0007524876504824374, 'h0': 1.5402019925586665, 'alpha0': 0.000354212894178716, 'eta0': 3.1897339163427807, 'delta': 0.03329302498416356, 'n': 1.1811974802418885, 'nu': 1.0901117620482683, 'a_scale': 2.9788077812688787, 'id': 198600}	1	[0]	[[[ 18.0270602,3441.35091 , 460.653533 , 601.72738 ]]]	[[[3441.35091 , 324.348811, 341.674316]]]	[[[3.64123413,0.53660325,0.78373202,0.2389437 ]]]	[[[0.53660325,0.88270368,0.29915885]]]	[[[0. ,0.56326699,0.16061871]]]	[1.]
{'I_diff': 0.75, 'T_diff': 1.0, 'N0': 1283.4810284683797, 'h_N': 19.292549349335637, 'r0': 1.1259304745118708, 'a0': 0.0020285688441840036, 'h0': 1.6086657419020778, 'alpha0': 0.000507089070330182, 'eta0': 2.276613145526313, 'delta': 0.03981616967924263, 'n': 1.8331935094662202, 'nu': 1.0777737398306866, 'a_scale': 4.201882857292116, 'id': 216600}	1	[1]	[[[1240.68779 , 8.78176721, 106.970916 , 0. ]]]	[[[8.78176721,0. ,0. ]]]	[[[0.00000033,0.00000033,0.00000033,0. ]]]	[[[0.00000033,0. ,0. ]]]	[[[0. ,0.00000033,0. ]]]	[1.]
{'I_diff': 0.5, 'T_diff': 0.25, 'N0': 1368.470897597068, 'h_N': 6.843159227932368, 'r0': 1.9542856293943311, 'a0': 0.0006589982689580462, 'h0': 0.7110925952877456, 'alpha0': 0.00043879716783060385, 'eta0': 2.8401276429944415, 'delta': 0.04432779766193179, 'n': 1.1376456532101105, 'nu': 1.0139787215554932, 'a_scale': 1.5548445173291023, 'id': 212000}	1	[0]	[[[ 2.99050038,600.439409 ,553.812559 ,574.324044 ]]]	[[[600.439409,357.547051,315.351648]]]	[[[0.24010848,0.12734391,0.1826941 ,0.06661638]]]	[[[0.12734391,0.50106336,0.36999614]]]	[[[0. ,1.39619679,0.59378946]]]	[1.]
{'I_diff': 1.0, 'T_diff': 0.25, 'N0': 1551.7783508730265, 'h_N': 6.274605918227968, 'r0': 1.5674444869887791, 'a0': 0.0013775928205366841, 'h0': 2.023479046775046, 'alpha0': 0.0005264171330265264, 'eta0': 1.4128728445187027, 'delta': 0.04248152567360457, 'n': 1.7376349624950485, 'nu': 1.3584995329259137, 'a_scale': 3.817009080731701, 'id': 216800}	1	[0]	[[[ 0.21066018,7397.51186 , 113.0714227 , 109.9668319 ]]]	[[[7397.51186 , 61.044384 , 86.8990532]]]	[[[0.00000033,0.00000033,0.00000033,0.00000033]]]	[[[0.00000033,0.00000033,0.00000033]]]	[[[0. ,0.00000033,0.00000033]]]	[1.]
{'I_diff': 0.25, 'T_diff': 1.0, 'N0': 1581.0374028474507, 'h_N': 10.882276398140498, 'r0': 1.0384984707601068, 'a0': 0.001454440379482336, 'h0': 1.0259792403339902, 'alpha0': 0.0008757729757649531, 'eta0': 3.4017226085880283, 'delta': 0.03347007747163791, 'n': 1.8029322695734973, 'nu': 1.2254408397995513, 'a_scale': 3.4673470582099326, 'id': 186200}	1	[0]	[[[ 115.87461 ,4132.13569 , 294.1047366, 316.6801 ]]]	[[[4132.13569 , 246.585811, 174.164868]]]	[[[1.78124574,0.66338239,1.63325697,0.40768233]]]	[[[0.66338239,1.69112755,0.55705034]]]	[[[0. ,1.34713916,0.22663245]]]	[1.]
{'I_diff': 1.0, 'T_diff': 0.75, 'N0': 841.458147378074, 'h_N': 19.245342756663106, 'r0': 0.5025583763920676, 'a0': 0.0006021883415876605, 'h0': 1.5612882859531336, 'alpha0': 0.00031027471245713737, 'eta0': 3.6666307437571413, 'delta': 0.03536399779577618, 'n': 1.5663370296050774, 'nu': 1.4359665332636542, 'a_scale': 3.8644732026397883, 'id': 194800}	3	[0,1,1]	[[[281.103026 ,814.475049 ,313.165261 ,139.3850664], [744.392054 , 40.0562326,135.6841129, 25.241947 ], [729.85557 , 62.952129 ,149.0250089, 25.9789376]]]	[[[814.475049 ,137.941881 , 79.956553 ], [ 40.0562326, 28.3880609, 0. ], [ 62.952129 , 39.5548839, 0. ]]]	[[[0.81636731,1.43781408,0.94555998,0.34800564], [0.05254975,0.43461917,0.08849869,1.25656529], [0.147797 ,4.04599887,0.54545509,1.59348174]]]	[[[1.43781408,1.53420818,0.75025507], [0.43461917,1.44072513,0. ], [4.04599887,2.57858595,0. ]]]	[[[0. ,1.17176033,0.40610781], [0. ,0.48457264,1.25656529], [0. ,0.52749171,1.59348174]]]	[0.91 ,0.065,0.025]
{'I_diff': 0.25, 'T_diff': 0.75, 'N0': 1021.1835789647314, 'h_N': 16.980743730998686, 'r0': 1.4471822302263466, 'a0': 0.0005989814981814171, 'h0': 1.0430445885565023, 'alpha0': 0.0005897783586137648, 'eta0': 2.4477499708702553, 'delta': 0.050908263106438534, 'n': 1.8992461209564069, 'nu': 1.1981363362447275, 'a_scale': 2.2666498190224935, 'id': 179600}	2	[0,1]	[[[ 97.2208293,1624.08475 , 271.2492734, 296.736706 ], [ 907.9046 , 23.1965832, 169.3079011, 17.732892 ]]]	[[[1624.08475 , 231.24134 , 130.782124 ], [ 23.1965832, 69.3751831, 0. ]]]	[[[1.44814612,0.79602478,0.82641352,0.16681409], [0. ,0. ,0. ,0. ]]]	[[[0.79602478,0.85656864,0.23269261], [0. ,0. ,0. ]]]	[[[0. ,0.65353457,0.11495848], [0. ,0. ,0. ]]]	[0.97,0.03]
{'I_diff': 0.25, 'T_diff': 0.25, 'N0': 833.8990292876637, 'h_N': 19.926342099085197, 'r0': 0.8756589050535362, 'a0': 0.0016409599584526068, 'h0': 0.844466758206212, 'alpha0': 0.00039065010324686677, 'eta0': 1.5175135674465363, 'delta': 0.0425460849950251, 'n': 1.2489697867119496, 'nu': 1.30073016717856, 'a_scale': 2.734924756634021, 'id': 217600}	1	[0]	[[[ 7.79860205,815.404498 ,160.2040385 ,364.748675 ]]]	[[[815.404498 , 94.0722674,197.909978 ]]]	[[[0.00000033,0.00000033,0.00000033,0.00000033]]]	[[[0.00000033,0.00000033,0.00000033]]]	[[[0. ,0.00000033,0.00000033]]]	[1.]
{'I_diff': 0.25, 'T_diff': 0.75, 'N0': 1479.4092686472377, 'h_N': 6.840184030289481, 'r0': 0.756775169041431, 'a0': 0.0016985041459489545, 'h0': 1.170229550672434, 'alpha0': 0.0005269650278046234, 'eta0': 4.196265672023884, 'delta': 0.043752951551099914, 'n': 1.0212672838513255, 'nu': 1.9717397893335995, 'a_scale': 2.0086535186365935, 'id': 218000}	1	[1]	[[[1479.40878, 0. , 0. , 0. ]]]	[[[0.,0.,0.]]]	[[[0.00000033,0. ,0. ,0. ]]]	[[[0.,0.,0.]]]	[[[0.,0.,0.]]]	[1.]
{'I_diff': 1.0, 'T_diff': 0.5, 'N0': 858.3477493069086, 'h_N': 18.356299833946686, 'r0': 1.1215045332356082, 'a0': 0.0014615804164731846, 'h0': 1.5798875673368566, 'alpha0': 0.0007395593730372295, 'eta0': 5.117359206198676, 'delta': 0.04305116279450443, 'n': 1.1011628979251324, 'nu': 1.7318180275153447, 'a_scale': 1.0277463764384296, 'id': 201000}	1	[1]	[[[ 39.3439753,3267.17132 , 153.7505882, 102.343877 ]]]	[[[3267.17132, 138.71915, 0. ]]]	[[[2.51483175,0.47788436,1.741835 ,0.53428254]]]	[[[0.47788436,1.79941036,0. ]]]	[[[0. ,1.28220258,0.53428254]]]	[1.]
{'I_diff': 1.0, 'T_diff': 0.5, 'N0': 1544.2664098753316, 'h_N': 18.469411332497458, 'r0': 1.7937441849805038, 'a0': 0.0020055864698184226, 'h0': 2.228452633413963, 'alpha0': 0.00033110232442151423, 'eta0': 3.018727379105923, 'delta': 0.045083839287211075, 'n': 1.7899474743636876, 'nu': 1.3304135606251686, 'a_scale': 3.4514200591449424, 'id': 194600}	3	[0,0,1]	[[[ 125.562006 ,4468.5077 , 452.190383 , 211.6356233], [ 137.779859 ,4360.7292 , 491.47935 , 210.6907001], [ 303.900744 ,5061.76255 , 633.03791 , 101.553717 ]]]	[[[4468.5077 , 215.45657 , 151.379932], [4360.7292 , 206.676505, 148.41516 ], [5061.76255 , 0. , 0. ]]]	[[[2.2295426 ,0.61248326,1.03678631,0.57434631], [2.26801638,0.62261866,1.02725929,0.54102997], [1.69761809,0.72627261,1.23653936,0.9639083 ]]]	[[[0.61248326,1.47209302,0.78046631], [0.62261866,1.55323454,0.77630913], [0.72627261,0. ,0. ]]]	[[[0. ,1.17024669,0.4099501 ], [0. ,1.3451669 ,0.46705677], [0. ,1.23653936,0.9639083 ]]]	[0.895,0.1 ,0.005]
{'I_diff': 0.5, 'T_diff': 0.75, 'N0': 1975.085761870443, 'h_N': 15.140402389435861, 'r0': 1.0339231734158034, 'a0': 0.0006418741253268069, 'h0': 2.003548741868883, 'alpha0': 0.0005568315619564193, 'eta0': 3.48554813761168, 'delta': 0.036844263451071925, 'n': 1.5154974160072427, 'nu': 1.3223126172175652, 'a_scale': 2.826949339663339, 'id': 196400}	1	[0]	[[[ 101.404557 ,6936.13441 , 402.562878 , 217.8709217]]]	[[[6936.13441 , 297.43955 , 157.042798]]]	[[[2.3487172 ,0.52271613,1.61913892,0.74509022]]]	[[[0.52271613,1.79560206,0.91000891]]]	[[[0. ,1.15907478,0.33348561]]]	[1.]
{'I_diff': 0.75, 'T_diff': 0.5, 'N0': 793.8616573449106, 'h_N': 16.3708158831202, 'r0': 0.7227480039325656, 'a0': 0.0016350893633711888, 'h0': 1.6242371042346042, 'alpha0': 0.0005683250699146477, 'eta0': 3.5164082738182247, 'delta': 0.05919968854883201, 'n': 1.090062148348001, 'nu': 1.7126392444879024, 'a_scale': 4.43259322887571, 'id': 197000}	1	[0]	[[[ 148.513866 ,2066.81749 , 280.729193 , 74.1230212]]]	[[[2066.81749 , 131.012786 , 48.5202494]]]	[[[1.41448322,0.80950853,1.04996655,0.46801735]]]	[[[0.80950853,1.38460336,0.67404126]]]	[[[0. ,0.83633935,0.10163725]]]	[1.]
{'I_diff': 1.0, 'T_diff': 0.5, 'N0': 1020.7678351372103, 'h_N': 18.678568615850537, 'r0': 0.7824307235505006, 'a0': 0.0005833437234076757, 'h0': 0.7002392705190059, 'alpha0': 0.0003223971288106765, 'eta0': 4.625015855445914, 'delta': 0.03247160019302894, 'n': 1.2429599331298171, 'nu': 1.6358370465819652, 'a_scale': 1.4199139055597447, 'id': 217000}	1	[0]	[[[ 1.87891746,2643.68001 , 72.1795621 , 278.3046849 ]]]	[[[2643.68001 , 44.4281945, 212.005023 ]]]	[[[0.,0.,0.,0.]]]	[[[0.,0.,0.]]]	[[[0.,0.,0.]]]	[1.]
{'I_diff': 0.5, 'T_diff': 0.75, 'N0': 1432.1611480361403, 'h_N': 19.490114669051714, 'r0': 0.7586404320740265, 'a0': 0.000582796055393238, 'h0': 0.8910856125474467, 'alpha0': 0.0005235926681408698, 'eta0': 4.094564122147962, 'delta': 0.05955179760779632, 'n': 1.4633298607763225, 'nu': 1.2064896764297444, 'a_scale': 3.5490928975045604, 'id': 218800}	1	[1]	[[[1325.05037 , 48.7521257, 232.364018 , 0. ]]]	[[[48.7521257, 0. , 0. ]]]	[[[0.00000033,0.00000033,0.00000033,0. ]]]	[[[0.00000033,0. ,0. ]]]	[[[0. ,0.00000033,0. ]]]	[1.]
{'I_diff': 0.5, 'T_diff': 1.0, 'N0': 1445.3446355358838, 'h_N': 16.243866305139377, 'r0': 0.9941567593673184, 'a0': 0.0011731449671722393, 'h0': 0.8770835201774898, 'alpha0': 0.0005962852278680321, 'eta0': 1.6862335205190666, 'delta': 0.048809567168200965, 'n': 1.8191295528162945, 'nu': 1.06017702531677, 'a_scale': 3.179605532348879, 'id': 219000}	1	[1]	[[[1397.30255 , 13.6348116, 107.61656 , 0. ]]]	[[[13.6348116, 0. , 0. ]]]	[[[0.00000033,0.00000033,0.00000033,0. ]]]	[[[0.00000033,0. ,0. ]]]	[[[0. ,0.00000033,0. ]]]	[1.]
{'I_diff': 0.5, 'T_diff': 0.5, 'N0': 1451.4942655381058, 'h_N': 5.876057792540628, 'r0': 0.6999997376336167, 'a0': 0.0005223096651842058, 'h0': 0.6011643308395771, 'alpha0': 0.0008775264506096249, 'eta0': 2.37898683805079, 'delta': 0.04076072806944335, 'n': 1.4373224416666055, 'nu': 1.2262387647304656, 'a_scale': 2.3470628692925057, 'id': 180200}	1	[0]	[[[ 111.070521 ,2461.35135 , 205.3747858, 451.247534 ]]]	[[[2461.35135 , 126.772303, 293.444096]]]	[[[1.41620709,0.7689861 ,1.30813563,0.23685932]]]	[[[0.7689861 ,1.48747829,0.29105233]]]	[[[0. ,1.04077873,0.13686786]]]	[1.]
{'I_diff': 0.75, 'T_diff': 0.75, 'N0': 1046.512876943129, 'h_N': 6.153312696569011, 'r0': 1.9460859484193291, 'a0': 0.0011703011261837513, 'h0': 2.036392442309435, 'alpha0': 0.0003667265975346533, 'eta0': 2.949645105318181, 'delta': 0.03707518241471827, 'n': 1.3980229191766624, 'nu': 1.8236596962178764, 'a_scale': 2.0830781311739983, 'id': 219600}	1	[0]	[[[ 0.13825344,5183.85638 , 55.0990694 , 60.9662257 ]]]	[[[5183.85638 , 31.1458952, 34.5847996]]]	[[[0.00000033,0.00000033,0.00000033,0.00000033]]]	[[[0.00000033,0.00000033,0.00000033]]]	[[[0. ,0.00000033,0.00000033]]]	[1.]
{'I_diff': 0.5, 'T_diff': 0.25, 'N0': 1725.4640209118086, 'h_N': 9.686405260556954, 'r0': 0.587432413145764, 'a0': 0.001315804438335599, 'h0': 0.9519526773770097, 'alpha0': 0.0002496864551286638, 'eta0': 4.991850654578914, 'delta': 0.03271851820253265, 'n': 1.773263112746463, 'nu': 1.4853502235382314, 'a_scale': 2.6859903035012946, 'id': 186400}	2	[0,1]	[[[ 413.828564 ,2374.05764 , 435.398694 , 372.0487062], [1692.12823 , 10.6703824, 74.1743434, 0. ]]]	[[[2374.05764 , 210.658106 , 341.947601 ], [ 10.6703824, 0. , 0. ]]]	[[[0.96057835,1.22191945,1.28132686,0.26290497], [0.00000033,0.00000033,0.00000033,0. ]]]	[[[1.22191945,1.46472072,0.27162023], [0.00000033,0. ,0. ]]]	[[[0. ,1.12749496,0.16463179], [0. ,0.00000033,0. ]]]	[0.985,0.015]
{'I_diff': 1.0, 'T_diff': 0.25, 'N0': 754.1692011433004, 'h_N': 16.407921731444553, 'r0': 0.6513613750401805, 'a0': 0.0008170195673756306, 'h0': 1.445543848202485, 'alpha0': 0.0004503071098826523, 'eta0': 2.6906337192088543, 'delta': 0.04166454300922956, 'n': 1.674458847053423, 'nu': 1.7726681863839995, 'a_scale': 4.5184934262526, 'id': 220000}	1	[0]	[[[ 1.49139455,3301.86487 , 56.1315974 , 83.1337466 ]]]	[[[3301.86487 , 27.4036035, 63.6386823]]]	[[[0.00000033,0.00000033,0.00000033,0.00000033]]]	[[[0.00000033,0.00000033,0.00000033]]]	[[[0. ,0.00000033,0.00000033]]]	[1.]
{'I_diff': 0.25, 'T_diff': 0.5, 'N0': 947.0434255818433, 'h_N': 5.272921671543987, 'r0': 0.5139498957212942, 'a0': 0.0005964022807071991, 'h0': 0.9717054002908261, 'alpha0': 0.0008440015863908427, 'eta0': 2.016703526662157, 'delta': 0.055195171675262375, 'n': 1.8949366427200767, 'nu': 1.361399366584155, 'a_scale': 1.4702494898755398, 'id': 189000}	1	[1]	[[[ 144.55247 ,2552.47047 , 158.7762759, 204.769904 ]]]	[[[2552.47047 , 141.568855, 0. ]]]	[[[1.42307924,0.76307903,1.55809139,0.44739344]]]	[[[0.76307903,1.57539586,0. ]]]	[[[0. ,1.42213453,0.44739344]]]	[1.]
{'I_diff': 0.25, 'T_diff': 1.0, 'N0': 1437.634388096353, 'h_N': 19.056794682345107, 'r0': 1.3099907769581596, 'a0': 0.0015381483920334736, 'h0': 1.477609009843571, 'alpha0': 0.00029995909694266687, 'eta0': 4.176442451732997, 'delta': 0.044216697086650165, 'n': 1.1858810916703626, 'nu': 1.2756421726125922, 'a_scale': 2.7086607526599806, 'id': 189400}	1	[0]	[[[ 162.885933 ,2786.28414 , 496.5843781, 316.19297 ]]]	[[[2786.28414 , 425.099631, 120.30413 ]]]	[[[1.51497528,0.79766569,0.87971517,0.17465178]]]	[[[0.79766569,0.90933418,0.27697713]]]	[[[0. ,0.70565725,0.1119293 ]]]	[1.]
{'I_diff': 0.75, 'T_diff': 1.0, 'N0': 1108.3752226276808, 'h_N': 8.562121035568666, 'r0': 1.873049689335025, 'a0': 0.0008561931456986095, 'h0': 1.8372571304844876, 'alpha0': 0.0008419378383399518, 'eta0': 2.1677601177954475, 'delta': 0.047413358056931434, 'n': 1.0294852899009328, 'nu': 1.6461492458096296, 'a_scale': 1.010053659859276, 'id': 219800}	1	[1]	[[[ 0.2350455 ,5999.2733 , 26.85967981, 38.550134 ]]]	[[[5999.2733 , 19.238815, 0. ]]]	[[[0.00000033,0.00000033,0.00000033,0.00000033]]]	[[[0.00000033,0.00000033,0. ]]]	[[[0. ,0.00000033,0.00000033]]]	[1.]
{'I_diff': 0.75, 'T_diff': 0.75, 'N0': 1853.8530972494714, 'h_N': 19.60558864109055, 'r0': 0.8075442315426955, 'a0': 0.0010322425952476073, 'h0': 2.2165587196834506, 'alpha0': 0.0007281287015164458, 'eta0': 5.1884573962698575, 'delta': 0.03572345115193011, 'n': 1.872026145655804, 'nu': 1.8793189525899128, 'a_scale': 4.243684333498737, 'id': 203600}	1	[0]	[[[ 329.144677 ,6255.3575 , 537.5902739, 107.758569 ]]]	[[[6255.3575 , 56.5652549, 74.1764879]]]	[[[1.65539571,0.70165328,1.4633038 ,0.64459574]]]	[[[0.70165328,1.67431716,0.82058257]]]	[[[0. ,1.46020998,0.56619374]]]	[1.]
{'I_diff': 1.0, 'T_diff': 0.25, 'N0': 2155.0690744501326, 'h_N': 14.531346165490408, 'r0': 1.0054735539962016, 'a0': 0.0014438518179902841, 'h0': 0.8027802220502249, 'alpha0': 0.0003379477338053956, 'eta0': 1.5215762857275152, 'delta': 0.032306941440973465, 'n': 1.3015869543242071, 'nu': 1.0089660426978604, 'a_scale': 4.289137528473289, 'id': 213600}	2	[1,1]	[[[2047.42026 , 19.9051283, 294.6373 , 0. ], [ 297.235784 ,1414.65793 , 380.034008 , 723.478907 ]]]	[[[ 19.9051283, 0. , 0. ], [1414.65793 , 380.034008 , 723.478907 ]]]	[[[0.00000033,0.00000033,0.00000033,0. ], [0.89398679,1.32470715,1.01244521,0.11970292]]]	[[[0.00000033,0. ,0. ], [1.32470715,1.01244521,0.11970292]]]	[[[0. ,0.00000033,0. ], [0. ,0. ,0. ]]]	[0.91,0.09]
{'I_diff': 0.5, 'T_diff': 0.5, 'N0': 1422.8712660909944, 'h_N': 10.20068092490606, 'r0': 1.6024736585872303, 'a0': 0.0010846452027708036, 'h0': 1.0756492241078548, 'alpha0': 0.00036806297551879915, 'eta0': 1.9865148488130515, 'delta': 0.04427847283903825, 'n': 1.0491084774631843, 'nu': 1.4916794711113754, 'a_scale': 1.4285838381957616, 'id': 221800}	2	[0,1]	[[[ 0.38711941,6142.87428 , 93.243804 , 180.6390475 ], [1422.87079 , 0. , 0. , 0. ]]]	[[[6142.87428 , 66.4564649, 82.7463821], [ 0. , 0. , 0. ]]]	[[[0.00000033,0.00000033,0.00000033,0.00000033], [0.00000033,0. ,0. ,0. ]]]	[[[0.00000033,0.00000033,0.00000033], [0. ,0. ,0. ]]]	[[[0. ,0.00000033,0.00000033], [0. ,0. ,0. ]]]	[0.99,0.01]
{'I_diff': 0.5, 'T_diff': 1.0, 'N0': 1667.9641517564482, 'h_N': 14.824746159658755, 'r0': 1.612571828538027, 'a0': 0.001375373356714992, 'h0': 1.6549648187660342, 'alpha0': 0.0008511168389325149, 'eta0': 4.702706822201253, 'delta': 0.059341992052555026, 'n': 1.0697435504533686, 'nu': 1.2379070700693413, 'a_scale': 3.4369373000235934, 'id': 190200}	2	[1,1]	[[[ 781.38531,1387.95816,1517.32677, 0. ], [1667.9636 , 0. , 0. , 0. ]]]	[[[1387.95816, 0. , 0. ], [ 0. , 0. , 0. ]]]	[[[0.74492114,1.79338773,0.54413044,0. ], [0.00000033,0. ,0. ,0. ]]]	[[[1.79338773,0. ,0. ], [0. ,0. ,0. ]]]	[[[0. ,0.54413044,0. ], [0. ,0. ,0. ]]]	[0.995,0.005]
{'I_diff': 1.0, 'T_diff': 0.75, 'N0': 1144.6467181360576, 'h_N': 11.554813895847099, 'r0': 1.7772769985578705, 'a0': 0.0016175834083919122, 'h0': 1.4256302415782343, 'alpha0': 0.0008859649377630768, 'eta0': 4.46512484084335, 'delta': 0.030331677030714446, 'n': 1.7105890038057345, 'nu': 1.2361175042247825, 'a_scale': 1.7054898699595915, 'id': 191600}	1	[0]	[[[ 32.2716892,2828.06031 , 191.6024028, 248.5824364]]]	[[[2828.06031 , 132.913396, 192.565681]]]	[[[2.38851094,0.53662378,1.31139424,0.3625901 ]]]	[[[0.53662378,1.6028692 ,0.43536422]]]	[[[0. ,0.67997105,0.11465482]]]	[1.]
{'I_diff': 0.5, 'T_diff': 1.0, 'N0': 1273.5190500207798, 'h_N': 6.739165139242887, 'r0': 0.7489503344269899, 'a0': 0.0011930556366224242, 'h0': 2.0174087436982084, 'alpha0': 0.0008807241645527481, 'eta0': 1.7431200980704578, 'delta': 0.05943025348647672, 'n': 1.2454188711522574, 'nu': 1.2562445706808465, 'a_scale': 4.3912233084932275, 'id': 196600}	2	[0,0]	[[[ 143.373988 ,4237.7227 , 345.932994 , 98.9722451], [ 172.465454 ,3908.94936 , 411.671811 , 108.0619363]]]	[[[4237.7227 , 226.210636 , 61.0740627], [3908.94936 , 211.544636 , 56.8506331]]]	[[[1.88322846,0.63222633,1.37003148,0.91010471], [1.7668762 ,0.68876785,1.2738638 ,0.87823816]]]	[[[0.63222633,1.61797071,1.30376512], [0.68876785,1.7143611 ,1.49829036]]]	[[[0. ,1.44796192,0.62104836], [0. ,1.93908284,1.0640555 ]]]	[0.44,0.56]
{'I_diff': 0.75, 'T_diff': 0.5, 'N0': 1498.8667847862614, 'h_N': 8.609662952116974, 'r0': 1.3362193410485048, 'a0': 0.0014750576486363253, 'h0': 1.2536792647388224, 'alpha0': 0.0003987031353247397, 'eta0': 3.271959754476038, 'delta': 0.03940008775612305, 'n': 1.0549309027980278, 'nu': 1.9423528873712812, 'a_scale': 1.9077007364664897, 'id': 222600}	2	[0,1]	[[[ 0.2933245,7663.84237 , 43.1219907, 76.1752553], [1498.86629 , 0. , 0. , 0. ]]]	[[[7663.84237 , 23.6508302, 48.007255 ], [ 0. , 0. , 0. ]]]	[[[0.00000033,0.00000033,0.00000033,0.00000033], [0.00000033,0. ,0. ,0. ]]]	[[[0.00000033,0.00000033,0.00000033], [0. ,0. ,0. ]]]	[[[0. ,0.00000033,0.00000033], [0. ,0. ,0. ]]]	[0.87,0.13]
{'I_diff': 1.0, 'T_diff': 0.75, 'N0': 1060.258195088078, 'h_N': 17.700529220968278, 'r0': 1.0077037920065322, 'a0': 0.0007820958489213488, 'h0': 0.6967265448624476, 'alpha0': 0.0008114378638596923, 'eta0': 4.599798605622333, 'delta': 0.03400132111088991, 'n': 1.1515681927396377, 'nu': 1.802239393075123, 'a_scale': 4.414807251619948, 'id': 201200}	1	[0]	[[[ 61.0715886,1999.9546 , 324.1207885, 310.618388 ]]]	[[[1999.9546 , 14.6563755, 158.598786 ]]]	[[[1.91622078,0.89614219,0.98304721,0.391994 ]]]	[[[0.89614219,1.04892272,0.43974567]]]	[[[0. ,1.022121 ,0.52487587]]]	[1.]
{'I_diff': 0.5, 'T_diff': 0.75, 'N0': 976.6922555879905, 'h_N': 17.765303697795922, 'r0': 0.6840344412798495, 'a0': 0.001727032720512905, 'h0': 1.6906452313317415, 'alpha0': 0.0006833705440075891, 'eta0': 4.1450374864403265, 'delta': 0.03041128174107105, 'n': 1.6436490887509825, 'nu': 1.3707603897934932, 'a_scale': 1.943632372238292, 'id': 199600}	1	[0]	[[[ 76.0748054,2688.92459 , 177.5914634, 170.5761097]]]	[[[2688.92459 , 120.762644, 121.573729]]]	[[[1.80007698,0.64008462,1.44403149,0.50005387]]]	[[[0.64008462,1.58351705,0.60190324]]]	[[[0. ,1.1773689 ,0.25017558]]]	[1.]
{'I_diff': 0.75, 'T_diff': 1.0, 'N0': 737.6594392614643, 'h_N': 19.822892935641434, 'r0': 0.8299350262994363, 'a0': 0.0019661997217245673, 'h0': 2.090974348388487, 'alpha0': 0.0005527376830492742, 'eta0': 2.1897051732030954, 'delta': 0.045972141511991485, 'n': 1.4454267671602876, 'nu': 1.9574341761610987, 'a_scale': 1.9925934869065685, 'id': 223000}	1	[0]	[[[ 1.30918838,3762.15671 , 38.4545141 , 31.0496454 ]]]	[[[3762.15671 , 23.078134 , 16.3913096]]]	[[[0.00000033,0.00000033,0.00000033,0.00000033]]]	[[[0.00000033,0.00000033,0.00000033]]]	[[[0. ,0.00000033,0.00000033]]]	[1.]
{'I_diff': 1.0, 'T_diff': 0.25, 'N0': 660.2499928015305, 'h_N': 14.312529226448722, 'r0': 0.8885675101762873, 'a0': 0.0019579249509939604, 'h0': 1.5252407011968718, 'alpha0': 0.0008814688205856253, 'eta0': 1.8198320003342734, 'delta': 0.034444233790585574, 'n': 1.103115381779251, 'nu': 1.562465802720192, 'a_scale': 2.730498257419109, 'id': 223200}	1	[0]	[[[ 0.7421946,2963.21188 , 39.9664645, 67.2259376]]]	[[[2963.21188 , 22.0016381, 55.5200861]]]	[[[0.00000033,0.00000033,0.00000033,0.00000033]]]	[[[0.00000033,0.00000033,0.00000033]]]	[[[0. ,0.00000033,0.00000033]]]	[1.]
{'I_diff': 0.25, 'T_diff': 0.25, 'N0': 1377.3499856980493, 'h_N': 13.36268261365616, 'r0': 1.5914233445874275, 'a0': 0.0007886769460598165, 'h0': 1.1488933223979623, 'alpha0': 0.0007955648772980552, 'eta0': 2.695765781891647, 'delta': 0.03803691260674954, 'n': 1.0099837890298053, 'nu': 1.0923786130120146, 'a_scale': 4.001044688642104, 'id': 204800}	3	[0,0,1]	[[[ 3.38608564,3488.49901 , 407.139864 , 330.393235 ], [ 3.20648971,3384.34992 , 409.434077 , 342.967716 ], [1377.34953 , 0. , 0. , 0. ]]]	[[[3488.49901 , 230.843404, 186.438628], [3384.34992 , 230.319217, 184.741904], [ 0. , 0. , 0. ]]]	[[[1.82208188,0.61360319,1.25329446,0.49116583], [1.75419508,0.61418669,1.21388459,0.46659435], [0.00000033,0. ,0. ,0. ]]]	[[[0.61360319,1.49487268,0.57448577], [0.61418669,1.72726269,0.6121574 ], [0. ,0. ,0. ]]]	[[[0. ,1.4956091 ,0.46244093], [0. ,1.85552395,0.63217077], [0. ,0. ,0. ]]]	[0.41 ,0.475,0.115]
{'I_diff': 0.25, 'T_diff': 0.25, 'N0': 888.796062844031, 'h_N': 19.536824522340247, 'r0': 0.9294646782540519, 'a0': 0.0017999604447836819, 'h0': 1.132953017255315, 'alpha0': 0.0007346434616497605, 'eta0': 1.4571018490211496, 'delta': 0.05345600303949926, 'n': 1.8793029252638092, 'nu': 1.915446883945958, 'a_scale': 4.4425313693274, 'id': 224000}	1	[0]	[[[ 1.35700326,4490.56724 , 34.598624 , 50.9636808 ]]]	[[[4490.56724 , 18.6598306, 26.7415857]]]	[[[0.,0.,0.,0.]]]	[[[0.,0.,0.]]]	[[[0.,0.,0.]]]	[1.]
{'I_diff': 1.0, 'T_diff': 0.5, 'N0': 700.6261923579629, 'h_N': 9.069595939729911, 'r0': 0.9474987108031638, 'a0': 0.0012457291868161057, 'h0': 0.8792668904461174, 'alpha0': 0.0008545081968658467, 'eta0': 2.461685302314686, 'delta': 0.04766804178805417, 'n': 1.506807364746584, 'nu': 1.2259896882470491, 'a_scale': 3.3831803758175334, 'id': 181800}	2	[0,1]	[[[155.851662 ,513.454553 ,244.559384 ,183.7511326], [583.644445 , 34.1719963,157.8491632, 29.1231467]]]	[[[513.454553 ,114.900054 ,112.61621 ], [ 34.1719963, 40.1569282, 0. ]]]	[[[0.86551976,1.36328754,0.77704629,0.18989984], [0.0776849 ,0.41134118,0.08899318,1.24108106]]]	[[[1.36328754,1.11374244,0.38743968], [0.41134118,1.31804112,0. ]]]	[[[0. ,0.91489997,0.30522324], [0. ,0.55598984,1.24108106]]]	[0.885,0.115]
{'I_diff': 0.25, 'T_diff': 0.5, 'N0': 713.6278659284357, 'h_N': 5.7568558543333435, 'r0': 0.6190165655752571, 'a0': 0.0007800704033201747, 'h0': 1.4456804761361792, 'alpha0': 0.000596078505824604, 'eta0': 1.4765862242308299, 'delta': 0.05099119512564643, 'n': 1.2581650391681964, 'nu': 1.5219758836803239, 'a_scale': 2.9798386036585356, 'id': 224200}	1	[0]	[[[ 0.70917609,3059.69656 , 74.6376077 , 84.4458921 ]]]	[[[3059.69656 , 47.7898706, 38.3643852]]]	[[[0.00000033,0.00000033,0.00000033,0.00000033]]]	[[[0.00000033,0.00000033,0.00000033]]]	[[[0. ,0.00000033,0.00000033]]]	[1.]
{'I_diff': 0.25, 'T_diff': 1.0, 'N0': 1888.5161722930434, 'h_N': 13.424420478011722, 'r0': 1.3405129933785993, 'a0': 0.0018818293580552467, 'h0': 1.9617134825272526, 'alpha0': 0.0006827888513098945, 'eta0': 3.595488059775128, 'delta': 0.03814329412348942, 'n': 1.3154653608178615, 'nu': 1.7650487950935454, 'a_scale': 3.382361170519573, 'id': 221400}	1	[0]	[[[ 0.41604675,10212.7514 , 40.8687949 , 53.7990094 ]]]	[[[10212.7514 , 29.0872361, 15.1782463]]]	[[[0.,0.,0.,0.]]]	[[[0.,0.,0.]]]	[[[0.,0.,0.]]]	[1.]
{'I_diff': 0.5, 'T_diff': 0.25, 'N0': 2094.0780081113053, 'h_N': 5.8669390321886885, 'r0': 0.9838188688700424, 'a0': 0.0015907346805055524, 'h0': 2.2590869663317825, 'alpha0': 0.00042340141471978494, 'eta0': 2.105474314904148, 'delta': 0.038240172279787765, 'n': 1.4273062457789552, 'nu': 1.1242314004207306, 'a_scale': 3.3240873580207624, 'id': 199200}	1	[0]	[[[ 157.424294 ,7013.17383 , 488.297417 , 253.2380705]]]	[[[7013.17383 , 292.170777, 186.3683 ]]]	[[[2.10172067,0.58409813,1.4517532 ,0.73107095]]]	[[[0.58409813,1.66015566,0.80416975]]]	[[[0. ,1.15772175,0.53048114]]]	[1.]
{'I_diff': 0.75, 'T_diff': 1.0, 'N0': 1306.1912681943609, 'h_N': 9.640165291220093, 'r0': 1.033231264207393, 'a0': 0.001182047888998305, 'h0': 1.7896565611376534, 'alpha0': 0.0005010414616069051, 'eta0': 2.0584544662631026, 'delta': 0.04193715300018223, 'n': 1.3972414554940729, 'nu': 1.0698692791580533, 'a_scale': 4.009750381380734, 'id': 207000}	1	[1]	[[[ 141.313978,4583.89162 , 391.723515, 197.589191]]]	[[[4583.89162, 0. , 0. ]]]	[[[2.22151829,0.588137 ,1.38300705,0.81985386]]]	[[[0.588137,0. ,0. ]]]	[[[0. ,1.38300705,0.81985386]]]	[1.]
{'I_diff': 0.75, 'T_diff': 0.25, 'N0': 1466.552004900676, 'h_N': 5.544667426760376, 'r0': 1.5193981844966475, 'a0': 0.0017794838896846843, 'h0': 2.0671759251729886, 'alpha0': 0.00026333360860066887, 'eta0': 3.536271002994467, 'delta': 0.04008296659125582, 'n': 1.91608178964585, 'nu': 1.2986657938048103, 'a_scale': 1.3245098609145427, 'id': 193600}	2	[0,0]	[[[ 81.7933886,4420.88674 , 321.1339612, 215.467474 ], [ 81.7933768,4421.13437 , 321.0736671, 215.461489 ]]]	[[[4420.88674 , 284.536782, 215.467474], [4421.13437 , 284.480931, 215.461489]]]	[[[2.20842088,0.57270105,1.29916774,0.5428828 ], [2.20807973,0.5725789 ,1.29948335,0.54279532]]]	[[[0.57270105,1.3593626 ,0.5428828 ], [0.5725789 ,1.3597043 ,0.54279532]]]	[[[0. ,0.85026394,0. ], [0. ,0.85039697,1. ]]]	[0.92,0.08]
{'I_diff': 0.25, 'T_diff': 0.5, 'N0': 2075.1784526366982, 'h_N': 8.694880278876285, 'r0': 0.6553715359623775, 'a0': 0.0008623433751399378, 'h0': 1.9185582643571726, 'alpha0': 0.0007614476170854679, 'eta0': 4.311102028272751, 'delta': 0.05254636480860885, 'n': 1.6224155039481918, 'nu': 1.625974111286825, 'a_scale': 2.745062692116916, 'id': 201800}	1	[0]	[[[ 537.898933,6069.29406 , 666.565295, 60.00674 ]]]	[[[6069.29406 , 426.186344 , 42.0953762]]]	[[[1.32770342,0.85546232,1.37354772,0.60137023]]]	[[[0.85546232,1.45903244,0.70513311]]]	[[[0. ,1.22907298,0.36078096]]]	[1.]
{'I_diff': 0.25, 'T_diff': 1.0, 'N0': 1688.980855218301, 'h_N': 12.687633025525862, 'r0': 1.800703069831633, 'a0': 0.0011977199846131565, 'h0': 0.6724034029328599, 'alpha0': 0.0006530745093970969, 'eta0': 2.3579725909415297, 'delta': 0.04338626795173925, 'n': 1.6633565252483526, 'nu': 1.7182742780635807, 'a_scale': 4.490155707701206, 'id': 224600}	1	[0]	[[[ 0.38305103,7933.04209 , 47.7247986 , 174.9471502 ]]]	[[[7933.04209 , 32.4549089, 64.4666052]]]	[[[0.00000033,0.00000033,0.00000033,0.00000033]]]	[[[0.00000033,0.00000033,0.00000033]]]	[[[0. ,0.00000033,0.00000033]]]	[1.]
{'I_diff': 1.0, 'T_diff': 1.0, 'N0': 1085.5565541908975, 'h_N': 19.5814252416226, 'r0': 1.1507075111364369, 'a0': 0.0005791431545824523, 'h0': 1.6858490239062256, 'alpha0': 0.0006161275627914088, 'eta0': 3.5986317151937994, 'delta': 0.05381857042169298, 'n': 1.9908212624290726, 'nu': 1.4332730548732404, 'a_scale': 1.9725310408798666, 'id': 217400}	2	[1,0]	[[[1025.7108 , 16.2995382 , 161.194201 , 0.00512661], [ 236.567606 ,2220.94481 , 406.512244 , 127.2043184 ]]]	[[[ 16.2995382, 0. , 0. ], [2220.94481 , 192.310417 , 71.2278225]]]	[[[0.00000302,0.00005178,0.00002302,0.77631356], [1.2734612 ,0.9417734 ,0.95558247,0.41643326]]]	[[[0.00005178,0. ,0. ], [0.9417734 ,1.36629447,0.71023735]]]	[[[0. ,0.00002302,0.77631356], [0. ,0.8086378 ,0.15743217]]]	[0.91,0.09]
{'I_diff': 0.5, 'T_diff': 0.5, 'N0': 586.1872917546184, 'h_N': 6.130012814954323, 'r0': 0.7910215608077301, 'a0': 0.0019291630163708552, 'h0': 1.262489461339775, 'alpha0': 0.0006971693677174708, 'eta0': 2.7792643415456495, 'delta': 0.045359571397827654, 'n': 1.7800555901705888, 'nu': 1.6249247548892771, 'a_scale': 3.98025555245401, 'id': 212200}	2	[0,1]	[[[ 0.94063904,1766.94582 , 93.6828074 , 140.5296293 ], [ 543.867807 , 14.0233109 , 62.0238384 , 4.99240469]]]	[[[1766.94582 , 34.4502548, 65.5740023], [ 14.0233109, 29.8953216, 0. ]]]	[[[0.63850372,0.31221498,0.69933442,0.36297286], [0. ,0. ,0. ,0. ]]]	[[[0.31221498,0.34997772,0.26750564], [0. ,0. ,0. ]]]	[[[0. ,1.08970053,0.52706104], [0. ,0. ,0. ]]]	[0.98,0.02]
{'I_diff': 0.5, 'T_diff': 0.5, 'N0': 1622.9650888968092, 'h_N': 18.90374572736927, 'r0': 1.7067002314492539, 'a0': 0.0018034519188849987, 'h0': 0.896793997527621, 'alpha0': 0.00024519757875293826, 'eta0': 3.836689532331817, 'delta': 0.043867440685593694, 'n': 1.9758621940035725, 'nu': 1.1156623828340377, 'a_scale': 1.078823717506419, 'id': 225000}	1	[1]	[[[1566.48821 , 8.39504577, 129.659846 , 0. ]]]	[[[8.39504577,0. ,0. ]]]	[[[0.00000033,0.00000033,0.00000033,0. ]]]	[[[0.00000033,0. ,0. ]]]	[[[0. ,0.00000033,0. ]]]	[1.]
{'I_diff': 0.75, 'T_diff': 0.25, 'N0': 1956.4541914503013, 'h_N': 16.008705809219165, 'r0': 1.5787149907973153, 'a0': 0.0009186661890093584, 'h0': 1.3059550319371054, 'alpha0': 0.000656096184358238, 'eta0': 2.7835659772341987, 'delta': 0.043924474271611925, 'n': 1.0929714870049698, 'nu': 1.7461154898807822, 'a_scale': 3.220398453011193, 'id': 225600}	1	[0]	[[[ 0.49675868,10332.5252 , 47.6622786 , 70.9456227 ]]]	[[[10332.5252 , 24.20676 , 51.994393]]]	[[[0.,0.,0.,0.]]]	[[[0.,0.,0.]]]	[[[0.,0.,0.]]]	[1.]
{'I_diff': 0.75, 'T_diff': 0.5, 'N0': 1286.1631042968784, 'h_N': 13.854628809627526, 'r0': 1.505597790393108, 'a0': 0.0011783685412299625, 'h0': 1.3239212708851003, 'alpha0': 0.0006059822211865579, 'eta0': 4.8038821907452185, 'delta': 0.05265483113120531, 'n': 1.4900654863890461, 'nu': 1.3777513161381103, 'a_scale': 2.375838760676471, 'id': 225800}	1	[1]	[[[1159.95986 , 25.5221208, 315.645214 , 0. ]]]	[[[25.5221208, 0. , 0. ]]]	[[[0.00000033,0.00000033,0.00000033,0. ]]]	[[[0.00000033,0. ,0. ]]]	[[[0. ,0.00000033,0. ]]]	[1.]
{'I_diff': 1.0, 'T_diff': 0.5, 'N0': 1562.88420113645, 'h_N': 9.939651753695376, 'r0': 1.76583518992477, 'a0': 0.0018110625493663137, 'h0': 1.720627209097913, 'alpha0': 0.0005244345267610878, 'eta0': 5.042726173318734, 'delta': 0.057542862637906506, 'n': 1.3019358463132604, 'nu': 1.5636341741940945, 'a_scale': 4.361831747133331, 'id': 197800}	1	[1]	[[[ 889.752461,1189.97163 ,1315.07103 , 0. ]]]	[[[1189.97163, 0. , 0. ]]]	[[[0.66081742,1.97244273,0.63841017,0. ]]]	[[[1.97244273,0. ,0. ]]]	[[[0. ,0.63841017,0. ]]]	[1.]
{'I_diff': 0.75, 'T_diff': 0.75, 'N0': 809.975527512255, 'h_N': 13.89087915989376, 'r0': 1.4291385562125165, 'a0': 0.0005672357116045512, 'h0': 0.6126872755526613, 'alpha0': 0.0005507306562528839, 'eta0': 3.3282646459384315, 'delta': 0.038977725648472045, 'n': 1.0504811015440407, 'nu': 1.1318266731146993, 'a_scale': 1.1459409796311255, 'id': 226000}	1	[1]	[[[ 1.39298871,1382.65513 , 168.37826995, 380.340448 ]]]	[[[1382.65513 , 166.437573, 0. ]]]	[[[0.00000033,0.00000033,0.00000033,0.00000033]]]	[[[0.00000033,0.00000033,0. ]]]	[[[0. ,0.00000033,0.00000033]]]	[1.]
{'I_diff': 1.0, 'T_diff': 0.5, 'N0': 1808.416294045243, 'h_N': 10.303507068683544, 'r0': 0.822689295162555, 'a0': 0.0015999619823494262, 'h0': 1.7820292796035113, 'alpha0': 0.0008194750006384782, 'eta0': 1.5522584522574283, 'delta': 0.04824166552596755, 'n': 1.5868460894769592, 'nu': 1.9581855577403213, 'a_scale': 3.1830407448355875, 'id': 226600}	1	[0]	[[[ 0.66958254,9926.82813 , 31.0948696 , 29.7032959 ]]]	[[[9926.82813 , 16.7221148, 19.3353455]]]	[[[0.00000033,0.00000033,0.00000033,0.00000033]]]	[[[0.00000033,0.00000033,0.00000033]]]	[[[0. ,0.00000033,0.00000033]]]	[1.]
{'I_diff': 1.0, 'T_diff': 1.0, 'N0': 632.8412993156605, 'h_N': 13.080435947574346, 'r0': 0.8650151383414012, 'a0': 0.0009706889713362875, 'h0': 2.0984724970406905, 'alpha0': 0.0008284884240776882, 'eta0': 4.856017421305412, 'delta': 0.037873432410037294, 'n': 1.4347777935513157, 'nu': 1.0668354347526283, 'a_scale': 3.8343899095316423, 'id': 227000}	1	[1]	[[[533.638075 , 25.4281487,268.015877 , 0. ]]]	[[[25.4281487, 0. , 0. ]]]	[[[0.00000033,0.00000033,0.00000033,0. ]]]	[[[0.00000033,0. ,0. ]]]	[[[0. ,0.00000033,0. ]]]	[1.]
{'I_diff': 0.25, 'T_diff': 0.5, 'N0': 1586.1790298925287, 'h_N': 13.065324916433012, 'r0': 1.1038102286715954, 'a0': 0.0008022462021525295, 'h0': 1.2276601047557665, 'alpha0': 0.00028959073061123053, 'eta0': 5.100294818374938, 'delta': 0.0562754476223314, 'n': 1.7208173179672088, 'nu': 1.5206149840977814, 'a_scale': 2.3995106198766876, 'id': 227400}	1	[1]	[[[1504.14904 , 24.1052937, 165.070552 , 0. ]]]	[[[24.1052937, 0. , 0. ]]]	[[[0.00000033,0.00000033,0.00000033,0. ]]]	[[[0.00000033,0. ,0. ]]]	[[[0. ,0.00000033,0. ]]]	[1.]
{'I_diff': 0.5, 'T_diff': 0.75, 'N0': 597.951699033861, 'h_N': 7.294758316494147, 'r0': 0.5002728811351467, 'a0': 0.0008497661994145739, 'h0': 1.9417260462485502, 'alpha0': 0.0007044343550854387, 'eta0': 3.6784813831776977, 'delta': 0.046961944132106845, 'n': 1.1414599625476816, 'nu': 1.97025434636398, 'a_scale': 2.452173153492554, 'id': 225200}	1	[0]	[[[ 0.87832639,2980.29208 , 40.2448369 , 31.7531387 ]]]	[[[2980.29208 , 22.1712928, 15.4172242]]]	[[[0.,0.,0.,0.]]]	[[[0.,0.,0.]]]	[[[0.,0.,0.]]]	[1.]
{'I_diff': 0.5, 'T_diff': 0.5, 'N0': 1095.6790020379035, 'h_N': 10.059506920743253, 'r0': 1.4642227165402055, 'a0': 0.0012727175295405419, 'h0': 1.3627656213102148, 'alpha0': 0.0006466872491473788, 'eta0': 4.426401781304154, 'delta': 0.03284559959307061, 'n': 1.9523990301692242, 'nu': 1.8859255096894039, 'a_scale': 1.193756098781896, 'id': 228200}	1	[1]	[[[ 0.2572407 ,5631.39786 , 25.09922893, 73.9088314 ]]]	[[[5631.39786 , 17.862606, 0. ]]]	[[[0.00000033,0.00000033,0.00000033,0.00000033]]]	[[[0.00000033,0.00000033,0. ]]]	[[[0. ,0.00000033,0.00000033]]]	[1.]
{'I_diff': 0.75, 'T_diff': 0.5, 'N0': 703.6207208332822, 'h_N': 5.348957108403204, 'r0': 0.5266031743966749, 'a0': 0.0019104745996452919, 'h0': 0.670247018137248, 'alpha0': 0.0008081070353524466, 'eta0': 2.3480884819842816, 'delta': 0.04515879910156817, 'n': 1.5672053134403776, 'nu': 1.4720488954724076, 'a_scale': 1.1739087044081495, 'id': 229000}	1	[1]	[[[ 1.07168915,2062.56264 , 45.7780417 , 241.1827 ]]]	[[[2062.56264 , 40.4216094, 0. ]]]	[[[0.00000033,0.00000033,0.00000033,0.00000033]]]	[[[0.00000033,0.00000033,0. ]]]	[[[0. ,0.00000033,0.00000033]]]	[1.]
{'I_diff': 0.75, 'T_diff': 1.0, 'N0': 1423.2358755574655, 'h_N': 9.145180196901435, 'r0': 1.0894881062291109, 'a0': 0.0005757203165415786, 'h0': 1.9084186175446531, 'alpha0': 0.000854988368968408, 'eta0': 1.4618056227011194, 'delta': 0.036429863252412376, 'n': 1.0162195058705423, 'nu': 1.7882739983815918, 'a_scale': 1.1840946209777612, 'id': 229400}	1	[1]	[[[ 0.32977377,7811.49141 , 20.20771398, 39.7499701 ]]]	[[[7811.49141 , 16.0589396, 0. ]]]	[[[0.00000033,0.00000033,0.00000033,0.00000033]]]	[[[0.00000033,0.00000033,0. ]]]	[[[0. ,0.00000033,0.00000033]]]	[1.]
{'I_diff': 1.0, 'T_diff': 0.5, 'N0': 1541.2571778649706, 'h_N': 16.692884902916397, 'r0': 1.5293733452468452, 'a0': 0.0007853841507664972, 'h0': 0.8535156106429279, 'alpha0': 0.0006900210799235691, 'eta0': 1.7903641575826326, 'delta': 0.0392692740629953, 'n': 1.7820937078491959, 'nu': 1.3220767461024523, 'a_scale': 1.7774157487609437, 'id': 229800}	1	[0]	[[[ 0.72651674,5419.49697 , 95.5997251 , 287.1954024 ]]]	[[[5419.49697 , 59.6665846, 225.044689 ]]]	[[[0.00000033,0.00000033,0.00000033,0.00000033]]]	[[[0.00000033,0.00000033,0.00000033]]]	[[[0. ,0.00000033,0.00000033]]]	[1.]
{'I_diff': 0.25, 'T_diff': 0.25, 'N0': 1173.643440478502, 'h_N': 14.079986668129616, 'r0': 1.9514123653499578, 'a0': 0.0017843469143629005, 'h0': 0.6300920592206812, 'alpha0': 0.0007046893366942633, 'eta0': 3.8166545475206477, 'delta': 0.046781083121181045, 'n': 1.1610827289735242, 'nu': 1.1968244061420639, 'a_scale': 2.9705469332224457, 'id': 227200}	1	[0]	[[[ 4.21999449,694.694286 ,253.081709 ,559.819744 ]]]	[[[694.694286,137.039673,294.483265]]]	[[[0.,0.,0.,0.]]]	[[[0.,0.,0.]]]	[[[0.,0.,0.]]]	[1.]
{'I_diff': 0.25, 'T_diff': 1.0, 'N0': 917.8123892217029, 'h_N': 10.088516450912238, 'r0': 1.3999725046536335, 'a0': 0.0005567062327370177, 'h0': 2.1807082707625574, 'alpha0': 0.0006269960989688854, 'eta0': 4.052181806947409, 'delta': 0.04785514574823786, 'n': 1.529771989225059, 'nu': 1.1993716363211562, 'a_scale': 4.232785054240461, 'id': 202200}	1	[0]	[[[ 58.5041516,1836.26202 , 412.385926 , 185.6625952]]]	[[[1836.26202 , 279.812022 , 81.8924922]]]	[[[1.99888288,0.63586756,0.60760098,0.22893766]]]	[[[0.63586756,0.69441107,0.33052463]]]	[[[0. ,1.08581091,0.37357247]]]	[1.]
{'I_diff': 1.0, 'T_diff': 1.0, 'N0': 1909.9392480235094, 'h_N': 7.159805115872764, 'r0': 1.0187586371572017, 'a0': 0.0011728605425430944, 'h0': 1.11348578343899, 'alpha0': 0.0008103199826983999, 'eta0': 4.315833122661472, 'delta': 0.05148373325287493, 'n': 1.8851876886654533, 'nu': 1.4827223229511732, 'a_scale': 3.2175360772926265, 'id': 230200}	1	[1]	[[[1868.73266 , 11.9448682, 110.64126 , 0. ]]]	[[[11.9448682, 0. , 0. ]]]	[[[0.00000033,0.00000033,0.00000033,0. ]]]	[[[0.00000033,0. ,0. ]]]	[[[0. ,0.00000033,0. ]]]	[1.]
{'I_diff': 0.25, 'T_diff': 0.25, 'N0': 651.786385660568, 'h_N': 9.483560509375597, 'r0': 0.9588762259405399, 'a0': 0.0008943173280216534, 'h0': 1.9899293529264392, 'alpha0': 0.0008927247045262844, 'eta0': 3.414456517250021, 'delta': 0.03447884174773844, 'n': 1.6084837316625984, 'nu': 1.988333138309863, 'a_scale': 1.2542186256402452, 'id': 230400}	1	[1]	[[[ 0.38444142,3435.57861 , 19.04734833, 27.8144445 ]]]	[[[3435.57861 , 11.7087377, 0. ]]]	[[[0.00000033,0.00000033,0.00000033,0.00000033]]]	[[[0.00000033,0.00000033,0. ]]]	[[[0. ,0.00000033,0.00000033]]]	[1.]
{'I_diff': 0.25, 'T_diff': 0.25, 'N0': 2083.8007867615825, 'h_N': 8.868720470447467, 'r0': 1.934935730628978, 'a0': 0.000980597827140087, 'h0': 1.3168523634603289, 'alpha0': 0.0006699389899712991, 'eta0': 2.848669519555143, 'delta': 0.05035899430189868, 'n': 1.308806327110433, 'nu': 1.4297398168281512, 'a_scale': 3.516525313197557, 'id': 198400}	1	[0]	[[[ 126.535119 ,7594.119 , 505.396962 , 209.0525796]]]	[[[7594.119 , 275.038724, 150.239912]]]	[[[2.32253935,0.53174493,1.61675801,0.68476444]]]	[[[0.53174493,1.72610497,0.74813731]]]	[[[0. ,1.49796171,0.52610875]]]	[1.]
{'I_diff': 0.75, 'T_diff': 0.5, 'N0': 1760.719514936733, 'h_N': 18.923425869113586, 'r0': 0.7125752996912486, 'a0': 0.0016359566995662698, 'h0': 2.1259558656276094, 'alpha0': 0.0005007730561138536, 'eta0': 3.759715129023893, 'delta': 0.057040886417025406, 'n': 1.3242946147457948, 'nu': 1.8731930688365064, 'a_scale': 3.20772044190644, 'id': 206600}	1	[1]	[[[ 362.276782 ,5514.18027 , 550.495304 , 72.8615817]]]	[[[5514.18027 , 217.803766 , 72.8615817]]]	[[[1.5104898 ,0.75864483,1.31403587,0.86255312]]]	[[[0.75864483,1.6263288 ,0.86255312]]]	[[[0. ,1.13962669,0. ]]]	[1.]
{'I_diff': 1.0, 'T_diff': 0.5, 'N0': 1137.0606396289973, 'h_N': 9.288260687035315, 'r0': 0.7152143016395979, 'a0': 0.0009809838444015079, 'h0': 2.053948923679494, 'alpha0': 0.0008197372818640579, 'eta0': 2.242356268953872, 'delta': 0.04990152450933312, 'n': 1.7222081041189852, 'nu': 1.565326839018955, 'a_scale': 4.099154105539069, 'id': 223400}	1	[0]	[[[ 0.84462212,5472.78155 , 114.2512518 , 72.6311844 ]]]	[[[5472.78155 , 34.0500979, 41.0513029]]]	[[[0.09086925,0.07693911,0.75622835,0.47430155]]]	[[[0.07693911,0.34277781,0.34695733]]]	[[[0. ,1.09632171,0.82604387]]]	[1.]
{'I_diff': 0.75, 'T_diff': 0.25, 'N0': 2015.2998129362627, 'h_N': 18.15113891244245, 'r0': 0.7775910896355142, 'a0': 0.0013870023250155605, 'h0': 0.711483108926156, 'alpha0': 0.0008342580236035577, 'eta0': 2.0559609730087436, 'delta': 0.04879471574914582, 'n': 1.5746850700337836, 'nu': 1.0261436531211827, 'a_scale': 2.7849063145332353, 'id': 222400}	3	[1,1,1]	[[[1968.31018 , 17.0045776, 114.119826 , 0. ], [ 436.212289 ,3101.18803 , 412.974203 , 406.692266 ], [1944.8938 , 25.4814094, 90.4403629, 0. ]]]	[[[ 17.0045776, 0. , 0. ], [3101.18803 , 412.974203 , 406.692266 ], [ 25.4814094, 90.4403629, 0. ]]]	[[[0.00000033,0.00000033,0.00000033,0. ], [0.98960739,1.15387095,1.53353753,0.33990988], [0.00000033,0.00000033,0.00000033,0. ]]]	[[[0.00000033,0. ,0. ], [1.15387095,1.53353753,0.33990988], [0.00000033,0.00000033,0. ]]]	[[[0. ,0.00000033,0. ], [0. ,0. ,0. ], [0. ,0. ,0. ]]]	[0.845,0.145,0.01 ]
{'I_diff': 0.75, 'T_diff': 0.5, 'N0': 1367.8275020664112, 'h_N': 8.97345445607831, 'r0': 1.8065976172015246, 'a0': 0.0019278949420112187, 'h0': 1.0575903531555377, 'alpha0': 0.0008023329988039242, 'eta0': 4.623271196529418, 'delta': 0.03784321659729076, 'n': 1.445014736769434, 'nu': 1.90318762228048, 'a_scale': 2.3364416640432726, 'id': 219400}	2	[0,0]	[[[ 0.22135186,6800.0015 , 39.2118531 , 89.6481977 ], [ 89.3993445 ,4522.12946 , 289.072544 , 166.4280743 ]]]	[[[6800.0015 , 18.7834866, 56.3938513], [4522.12946 , 128.29496 , 162.519698 ]]]	[[[0. ,0. ,0. ,0. ], [2.12476383,0.56684766,1.65152736,0.55060756]]]	[[[0. ,0. ,0. ], [0.56684766,1.95176794,0.55946456]]]	[[[0. ,0. ,0. ], [0. ,1.45545882,0.1874655 ]]]	[0.695,0.305]
{'I_diff': 0.5, 'T_diff': 0.25, 'N0': 1762.6675345160645, 'h_N': 12.079685911632152, 'r0': 0.7833305240896804, 'a0': 0.0008797820386041167, 'h0': 0.9967953229612163, 'alpha0': 0.00037419841312706404, 'eta0': 3.2642920794313963, 'delta': 0.03381567284802319, 'n': 1.7684896829255585, 'nu': 1.230772707654364, 'a_scale': 4.087827168201013, 'id': 192800}	2	[0,1]	[[[ 246.885722 ,2797.86533 , 354.710102 , 489.775186 ], [1707.09934 , 13.8044446, 125.286454 , 0. ]]]	[[[2797.86533 , 197.854938 , 339.590428 ], [ 13.8044446, 0. , 0. ]]]	[[[1.21835835,0.95415567,1.204473 ,0.24050778], [0.00000033,0.00000033,0.00000033,0. ]]]	[[[0.95415567,1.39964283,0.27562179], [0.00000033,0. ,0. ]]]	[[[0. ,0.97176423,0.1616421 ], [0. ,0.00000033,0. ]]]	[0.985,0.015]
{'I_diff': 0.25, 'T_diff': 0.25, 'N0': 2109.9586530581946, 'h_N': 7.0863319995861325, 'r0': 0.7564302990379641, 'a0': 0.0009957770847054625, 'h0': 2.2124527828876324, 'alpha0': 0.0008610090947232912, 'eta0': 3.2893951097109975, 'delta': 0.04483193033657906, 'n': 1.2403682761157135, 'nu': 1.0578016294850856, 'a_scale': 1.1136285700675965, 'id': 208000}	3	[1,1,1]	[[[ 369.262425 , 6869.48746 , 592.85632157, 129.484068 ], [ 369.155299 , 6871.52719 , 592.147414 , 129.535343 ], [ 0.44645105,12054.3514 , 0. , 0. ]]]	[[[ 6869.48746 , 592.178361, 0. ], [ 6871.52719 , 592.147414, 0. ], [12054.3514 , 0. , 0. ]]]	[[[1.6311571 ,0.73013896,1.45032103,1.03185919], [1.62912819,0.72932791,1.45053343,1.03221133], [0.00000033,0.00000033,0. ,0. ]]]	[[[0.73013896,1.45056217,0. ], [0.72932791,1.45053343,0. ], [0.00000033,0. ,0. ]]]	[[[0. ,1.25580336,1.03185919], [0. ,0. ,1.03221133], [0. ,0. ,0. ]]]	[0.925,0.025,0.05 ]
{'I_diff': 0.25, 'T_diff': 1.0, 'N0': 1917.7081459772558, 'h_N': 14.907377050334855, 'r0': 0.7399627426682502, 'a0': 0.0016913767001075057, 'h0': 1.722830996831618, 'alpha0': 0.000431027176011757, 'eta0': 2.061946220380606, 'delta': 0.05958799682359632, 'n': 1.6686812555809212, 'nu': 1.9294969635238295, 'a_scale': 3.423138732113675, 'id': 231000}	1	[0]	[[[ 1.37362586,10451.8917 , 48.5980269 , 42.6694113 ]]]	[[[10451.8917 , 33.8435071, 10.7495011]]]	[[[0.,0.,0.,0.]]]	[[[0.,0.,0.]]]	[[[0.,0.,0.]]]	[1.]
{'I_diff': 0.25, 'T_diff': 0.5, 'N0': 1963.622877553761, 'h_N': 14.984412463648711, 'r0': 1.5953794797363945, 'a0': 0.001230094414367348, 'h0': 1.604127583393976, 'alpha0': 0.0003678728200221463, 'eta0': 3.0445234288603062, 'delta': 0.03880021364367708, 'n': 1.6285969108060458, 'nu': 1.7120279323486365, 'a_scale': 2.1713201702472817, 'id': 230600}	1	[0]	[[[ 0.40982187,10248.551 , 57.6163334 , 91.4155927 ]]]	[[[10248.551 , 38.7801332, 27.905233 ]]]	[[[0.,0.,0.,0.]]]	[[[0.,0.,0.]]]	[[[0.,0.,0.]]]	[1.]
{'I_diff': 0.75, 'T_diff': 0.5, 'N0': 1466.506617687778, 'h_N': 18.30065134773526, 'r0': 0.8369208985314662, 'a0': 0.0012545920271773638, 'h0': 0.69512315175858, 'alpha0': 0.0008691901166953562, 'eta0': 2.902940911726433, 'delta': 0.032696393286420156, 'n': 1.7131978361421973, 'nu': 1.2443335950822594, 'a_scale': 3.5723910009195627, 'id': 190600}	2	[0,1]	[[[ 122.966598 ,2357.15844 , 169.9069734, 467.202314 ], [1393.93607 , 16.4135454, 95.7030556, 14.101464 ]]]	[[[2357.15844 , 98.8188783, 319.34353 ], [ 16.4135454, 42.6772951, 0. ]]]	[[[1.38745982,0.80585101,1.31425326,0.23445039], [0.00000012,0.0000025 ,0.00000144,0.00001503]]]	[[[0.80585101,1.60696097,0.29432212], [0.0000025 ,0.00001279,0. ]]]	[[[0. ,0.94998851,0.10729026], [0. ,0.00001124,0.00001503]]]	[0.965,0.035]
{'I_diff': 1.0, 'T_diff': 0.75, 'N0': 566.6056104981989, 'h_N': 15.86900024117567, 'r0': 0.7824409361478482, 'a0': 0.001177881622484813, 'h0': 2.196430843405503, 'alpha0': 0.0008432431026222724, 'eta0': 2.9451335993517134, 'delta': 0.04728902397612264, 'n': 1.0073213519940507, 'nu': 1.1449791424307518, 'a_scale': 3.283993884891128, 'id': 217200}	2	[1,1]	[[[118.723446 ,447.515339 ,615.631952 , 26.8268973], [566.605422 , 0. , 0. , 0. ]]]	[[[447.515339,273.164061, 0. ], [ 0. , 0. , 0. ]]]	[[[1.30641115,1.38980293,0.33231328,1.78492565], [0.00000033,0. ,0. ,0. ]]]	[[[1.38980293,0.97607431,0. ], [0. ,0. ,0. ]]]	[[[0. ,0.96161311,1.78492565], [0. ,0. ,0. ]]]	[0.97,0.03]
{'I_diff': 0.5, 'T_diff': 0.5, 'N0': 1899.067994309498, 'h_N': 16.424945572492824, 'r0': 0.5742879552538573, 'a0': 0.0019133135596617053, 'h0': 1.32466288970408, 'alpha0': 0.0008719888286467366, 'eta0': 1.6163069338439844, 'delta': 0.041104813362818675, 'n': 1.6687869317331039, 'nu': 1.6466735178748608, 'a_scale': 1.6621651816779206, 'id': 231400}	1	[0]	[[[ 1.36915904,10087.2824 , 37.9735091 , 66.0301931 ]]]	[[[10087.2824 , 24.0616504, 35.5180271]]]	[[[0.00000033,0.00000033,0.00000033,0.00000033]]]	[[[0.00000033,0.00000033,0.00000033]]]	[[[0. ,0.00000033,0.00000033]]]	[1.]
{'I_diff': 0.25, 'T_diff': 0.5, 'N0': 2030.3882178292758, 'h_N': 19.253691100390697, 'r0': 1.3047875777893294, 'a0': 0.001597972306936687, 'h0': 2.003951552049261, 'alpha0': 0.0006143088355179301, 'eta0': 3.2373561437249254, 'delta': 0.03076590388708432, 'n': 1.5586949491387454, 'nu': 1.3336703698444219, 'a_scale': 2.432758197133688, 'id': 208200}	1	[0]	[[[ 54.634702 ,7821.90101 , 307.833543 , 239.1988889]]]	[[[7821.90101 , 199.237277, 178.806535]]]	[[[2.97585904,0.44574517,1.92026648,0.88853074]]]	[[[0.44574517,1.9802613 ,0.98028687]]]	[[[0. ,1.82743357,0.62237029]]]	[1.]
{'I_diff': 0.75, 'T_diff': 0.25, 'N0': 1869.8034603425617, 'h_N': 19.44217537215681, 'r0': 1.110210525513439, 'a0': 0.0013832980151871413, 'h0': 1.6517045828498784, 'alpha0': 0.00023007307023668972, 'eta0': 3.3847653932727093, 'delta': 0.035088247587689775, 'n': 1.9074277344764914, 'nu': 1.920946451297883, 'a_scale': 4.4823240734014735, 'id': 232000}	1	[0]	[[[ 0.70423413,9656.74923 , 56.476952 , 87.2809544 ]]]	[[[9656.74923 , 28.1942501, 60.688836 ]]]	[[[0.00000033,0.00000033,0.00000033,0.00000033]]]	[[[0.00000033,0.00000033,0.00000033]]]	[[[0. ,0.00000033,0.00000033]]]	[1.]
{'I_diff': 0.75, 'T_diff': 0.5, 'N0': 1787.4717117996595, 'h_N': 6.819872942929331, 'r0': 1.514072774707993, 'a0': 0.0005718952520257764, 'h0': 1.3498603027807725, 'alpha0': 0.0005776616795433532, 'eta0': 2.3303217193208976, 'delta': 0.058390577486025344, 'n': 1.8676166701697998, 'nu': 1.9219096485665972, 'a_scale': 1.8391642557019279, 'id': 232200}	1	[0]	[[[ 0.29217741,9586.8088 , 45.5481452 , 47.4002372 ]]]	[[[9586.8088 , 24.9941758, 30.9737661]]]	[[[0.00000033,0.00000033,0.00000033,0.00000033]]]	[[[0.00000033,0.00000033,0.00000033]]]	[[[0. ,0.00000033,0.00000033]]]	[1.]
{'I_diff': 0.25, 'T_diff': 0.75, 'N0': 676.5512124790507, 'h_N': 15.456949428248134, 'r0': 1.7707288578882083, 'a0': 0.001514853893825482, 'h0': 1.5867501328032778, 'alpha0': 0.00072121624619859, 'eta0': 2.6863301765486707, 'delta': 0.04723263062249759, 'n': 1.101607986104593, 'nu': 1.5876927522244797, 'a_scale': 2.449108742524116, 'id': 230800}	1	[0]	[[[ 0.53199382,3096.87902 , 57.3296302 , 71.2830128 ]]]	[[[3096.87902 , 42.8558828, 17.6446283]]]	[[[0.,0.,0.,0.]]]	[[[0.,0.,0.]]]	[[[0.,0.,0.]]]	[1.]
{'I_diff': 0.25, 'T_diff': 0.75, 'N0': 1054.4120730735963, 'h_N': 9.417531434357219, 'r0': 0.8960100276029986, 'a0': 0.0006408639047249867, 'h0': 1.4440610408678078, 'alpha0': 0.000439304595578008, 'eta0': 4.068365811790672, 'delta': 0.046086286656946085, 'n': 1.8208438685896953, 'nu': 1.3531809847421816, 'a_scale': 3.7342384074573425, 'id': 198800}	2	[0,1]	[[[ 210.488977 ,1886.09522 , 379.486249 , 179.3365755], [ 974.971637 , 23.5742161, 129.6315703, 10.8126139]]]	[[[1886.09522 , 264.363398 , 88.654031 ], [ 23.5742161, 12.5574743, 0. ]]]	[[[1.18773659,0.99014595,0.96713131,0.22475682], [0. ,0. ,0. ,0. ]]]	[[[0.99014595,1.03993084,0.31973818], [0. ,0. ,0. ]]]	[[[0. ,0.80282324,0.13215744], [0. ,0. ,0. ]]]	[0.965,0.035]
{'I_diff': 1.0, 'T_diff': 0.25, 'N0': 968.9349025407903, 'h_N': 18.789521970037995, 'r0': 0.5098813588579523, 'a0': 0.0009427978251500005, 'h0': 1.5307289028230426, 'alpha0': 0.0006646931058326102, 'eta0': 2.59248046091456, 'delta': 0.04830153051098802, 'n': 1.5050081911095523, 'nu': 1.0066673797907084, 'a_scale': 4.011449424829998, 'id': 232800}	1	[1]	[[[922.181793 , 25.8238536,119.46079 , 0. ]]]	[[[25.8238536, 0. , 0. ]]]	[[[0.00000033,0.00000033,0.00000033,0. ]]]	[[[0.00000033,0. ,0. ]]]	[[[0. ,0.00000033,0. ]]]	[1.]
{'I_diff': 1.0, 'T_diff': 0.75, 'N0': 1410.9568665556321, 'h_N': 10.610713531696096, 'r0': 1.175528568169832, 'a0': 0.0019227724831706989, 'h0': 0.6310176316179646, 'alpha0': 0.00022973057194643833, 'eta0': 3.2966592750608505, 'delta': 0.043624725152233014, 'n': 1.6507987920672802, 'nu': 1.3671256736757418, 'a_scale': 2.9035499862000957, 'id': 233200}	1	[1]	[[[1360.90902 , 10.6958606, 136.268122 , 0. ]]]	[[[10.6958606, 0. , 0. ]]]	[[[0.00000033,0.00000033,0.00000033,0. ]]]	[[[0.00000033,0. ,0. ]]]	[[[0. ,0.00000033,0. ]]]	[1.]
{'I_diff': 1.0, 'T_diff': 1.0, 'N0': 1663.1872640044235, 'h_N': 6.775721785219817, 'r0': 1.424987453782335, 'a0': 0.002014141685014197, 'h0': 1.0733489243303427, 'alpha0': 0.00030925358813647, 'eta0': 1.7950966807309874, 'delta': 0.038559886482238265, 'n': 1.019025091059476, 'nu': 1.089409829468623, 'a_scale': 2.4383228615787473, 'id': 233400}	1	[1]	[[[1663.18671, 0. , 0. , 0. ]]]	[[[0.,0.,0.]]]	[[[0.00000033,0. ,0. ,0. ]]]	[[[0.,0.,0.]]]	[[[0.,0.,0.]]]	[1.]
{'I_diff': 1.0, 'T_diff': 1.0, 'N0': 1805.5768954247364, 'h_N': 17.086553274328523, 'r0': 1.5990839688224052, 'a0': 0.0011536039536182924, 'h0': 0.7937512251307979, 'alpha0': 0.0007695296330666095, 'eta0': 1.72615022402593, 'delta': 0.057130604066783386, 'n': 1.2339151918454965, 'nu': 1.5984265377396039, 'a_scale': 3.985379957082857, 'id': 204600}	1	[0]	[[[ 138.40756 ,6469.80756 , 362.758721 , 238.9754577]]]	[[[6469.80756 , 41.463232 , 98.8530607]]]	[[[2.35318556,0.4943364 ,1.65703387,0.40043972]]]	[[[0.4943364 ,1.00102254,0.3664609 ]]]	[[[0. ,1.89072809,0.65651619]]]	[1.]
{'I_diff': 0.5, 'T_diff': 0.75, 'N0': 1550.3713044988622, 'h_N': 15.030672429984106, 'r0': 1.8259220658544335, 'a0': 0.0020120093321124794, 'h0': 0.9800615798002952, 'alpha0': 0.0006103095240732932, 'eta0': 2.0280414448746815, 'delta': 0.03716887406832928, 'n': 1.819583733598375, 'nu': 1.2878233238104801, 'a_scale': 3.387258741106963, 'id': 231600}	2	[0,0]	[[[ 0.57766688,4870.93378 , 134.5020056 , 353.478619 ], [1447.81162 , 12.0537239 , 134.5020056 , 17.44016706]]]	[[[4870.93378 , 83.5118646 , 199.133736 ], [ 12.0537239 , 83.5118646 , 2.95645386]]]	[[[0.,0.,0.,0.], [0.,0.,0.,0.]]]	[[[0.,0.,0.], [0.,0.,0.]]]	[[[0.,0.,0.], [0.,0.,0.]]]	[0.99,0.01]
{'I_diff': 0.25, 'T_diff': 0.75, 'N0': 1112.223962077503, 'h_N': 5.064678126417456, 'r0': 1.0178168210833967, 'a0': 0.0016996296073021713, 'h0': 1.9594920740986839, 'alpha0': 0.0002553608911688493, 'eta0': 2.1183167460098042, 'delta': 0.05788185963149898, 'n': 1.1061535169725152, 'nu': 1.403645908830077, 'a_scale': 2.5854414456343484, 'id': 208400}	1	[0]	[[[ 19.6264273,3637.38635 , 325.9286092, 164.766706 ]]]	[[[3637.38635 , 253.208023 , 75.0784868]]]	[[[3.43574222,0.48334667,1.07161811,0.68222439]]]	[[[0.48334667,1.13074249,0.93799399]]]	[[[0. ,0.88352002,0.47340583]]]	[1.]
{'I_diff': 0.25, 'T_diff': 0.25, 'N0': 1748.3689847689154, 'h_N': 7.7754119263652886, 'r0': 0.7933122964117801, 'a0': 0.0013023091533338773, 'h0': 0.8573800292987495, 'alpha0': 0.000833386370077544, 'eta0': 4.108090603003882, 'delta': 0.052259960756686985, 'n': 1.001259385137692, 'nu': 1.4219062851815825, 'a_scale': 4.496447649469111, 'id': 233600}	1	[1]	[[[1748.3684, 0. , 0. , 0. ]]]	[[[0.,0.,0.]]]	[[[0.00000033,0. ,0. ,0. ]]]	[[[0.,0.,0.]]]	[[[0.,0.,0.]]]	[1.]
{'I_diff': 0.25, 'T_diff': 0.75, 'N0': 1454.0223748630956, 'h_N': 9.892823888651431, 'r0': 0.5028173622213976, 'a0': 0.0012093253449692132, 'h0': 0.7574394303993943, 'alpha0': 0.0003812334071684507, 'eta0': 2.326397318696568, 'delta': 0.057420608077204276, 'n': 1.8683859601376689, 'nu': 1.9786459102012386, 'a_scale': 1.5543965065178127, 'id': 234000}	1	[1]	[[[ 1.45725631,7382.74384 , 38.1499756 , 119.292569 ]]]	[[[7382.74384 , 25.4185012, 0. ]]]	[[[0.00000033,0.00000033,0.00000033,0.00000033]]]	[[[0.00000033,0.00000033,0. ]]]	[[[0. ,0.00000033,0.00000033]]]	[1.]
{'I_diff': 0.5, 'T_diff': 0.25, 'N0': 1627.3161845060156, 'h_N': 12.98513279546926, 'r0': 1.386546610969343, 'a0': 0.0017111879513133294, 'h0': 0.6823474938462609, 'alpha0': 0.0007715162359451975, 'eta0': 2.456767129549334, 'delta': 0.03220474136562956, 'n': 1.751770709826173, 'nu': 1.7037193287388581, 'a_scale': 1.9266317927319405, 'id': 234400}	1	[0]	[[[ 0.37005297,7793.02771 , 30.9926399 , 147.1212445 ]]]	[[[7793.02771 , 18.3478122, 93.5285657]]]	[[[0.00000033,0.00000033,0.00000033,0.00000033]]]	[[[0.00000033,0.00000033,0.00000033]]]	[[[0. ,0.00000033,0.00000033]]]	[1.]
{'I_diff': 1.0, 'T_diff': 1.0, 'N0': 609.9331150157815, 'h_N': 15.862911811857346, 'r0': 1.4040286051355957, 'a0': 0.0010568795191053199, 'h0': 2.059673995982928, 'alpha0': 0.0007094477553650444, 'eta0': 1.6033671549581823, 'delta': 0.05490822921280128, 'n': 1.1769861929497958, 'nu': 1.204138102664432, 'a_scale': 1.941566050091961, 'id': 220600}	1	[0]	[[[ 14.1350894,1065.82794 , 359.535591 , 128.9880684]]]	[[[1065.82794 , 143.541988 , 60.2382702]]]	[[[2.48792764,0.55014036,0.69629218,0.44968732]]]	[[[0.55014036,0.74433141,0.5145868 ]]]	[[[0. ,1.38087394,1.11728515]]]	[1.]
{'I_diff': 0.5, 'T_diff': 1.0, 'N0': 1479.856649858873, 'h_N': 9.275572610438896, 'r0': 1.2796756466434513, 'a0': 0.0011337317024618745, 'h0': 2.154799514121323, 'alpha0': 0.0008353651834992084, 'eta0': 3.285023323216877, 'delta': 0.05137116373625453, 'n': 1.6630878571662082, 'nu': 1.780743905509015, 'a_scale': 1.321471993354622, 'id': 231800}	1	[1]	[[[ 0.40519587,8108.2474 , 33.2136942 , 37.5315945 ]]]	[[[8108.2474 , 26.0194258, 0. ]]]	[[[0.,0.,0.,0.]]]	[[[0. ,0.00000001,0. ]]]	[[[0.,0.,0.]]]	[1.]
{'I_diff': 1.0, 'T_diff': 0.75, 'N0': 974.5862715541581, 'h_N': 14.46905163177207, 'r0': 0.5826164742305142, 'a0': 0.0006066620928512333, 'h0': 1.466656412758344, 'alpha0': 0.0004869680483466486, 'eta0': 4.7244304562365755, 'delta': 0.032782927152068986, 'n': 1.9031183878975266, 'nu': 1.712512876999064, 'a_scale': 2.096186816864525, 'id': 226800}	2	[0,0]	[[[ 1.35310435,3746.90664 , 91.4566775 , 147.1447562 ], [ 34.5637963 ,2831.48896 , 149.2289619 , 190.5170275 ]]]	[[[3746.90664 , 31.5614959, 95.3738762], [2831.48896 , 35.3140999, 147.43319 ]]]	[[[0.17157668,0.13745968,0.57720294,0.2827944 ], [2.58424646,0.50173734,0.91060209,0.48842564]]]	[[[0.13745968,0.30289643,0.34467953], [0.50173734,0.61566677,0.56308975]]]	[[[0. ,0.82197939,0.22891861], [0. ,1.03607572,0.24271092]]]	[0.71,0.29]
{'I_diff': 0.5, 'T_diff': 1.0, 'N0': 1293.7679763671558, 'h_N': 13.987219383314924, 'r0': 1.3507524100999864, 'a0': 0.0016760362126976948, 'h0': 0.5830303770484384, 'alpha0': 0.0003283686262913098, 'eta0': 3.9557792947308728, 'delta': 0.05189991842839556, 'n': 1.7270521865844113, 'nu': 1.1756321834127188, 'a_scale': 1.1064116524446475, 'id': 235000}	1	[1]	[[[1235.73463 , 12.8859185, 131.476422 , 0. ]]]	[[[12.8859185, 0. , 0. ]]]	[[[0.00000033,0.00000033,0.00000033,0. ]]]	[[[0.00000033,0. ,0. ]]]	[[[0. ,0.00000033,0. ]]]	[1.]
{'I_diff': 0.75, 'T_diff': 0.25, 'N0': 1306.0770313998707, 'h_N': 12.00511067538459, 'r0': 1.1253187318995437, 'a0': 0.0014014119796187897, 'h0': 1.2466447869514372, 'alpha0': 0.0005175947075524202, 'eta0': 2.7512692942124444, 'delta': 0.030918587042635007, 'n': 1.185887657506643, 'nu': 1.9409945660973134, 'a_scale': 3.114281722594025, 'id': 235200}	1	[0]	[[[ 0.38147971,6656.22532 , 29.5422693 , 72.9081307 ]]]	[[[6656.22532 , 15.6620828, 52.5487273]]]	[[[0.00000033,0.00000033,0.00000033,0.00000033]]]	[[[0.00000033,0.00000033,0.00000033]]]	[[[0. ,0.00000033,0.00000033]]]	[1.]
{'I_diff': 0.25, 'T_diff': 0.5, 'N0': 2072.539082430627, 'h_N': 11.445213387337395, 'r0': 0.6837455571848445, 'a0': 0.0017309960273108984, 'h0': 1.3880811057128213, 'alpha0': 0.0007262258384553672, 'eta0': 2.3869137410381622, 'delta': 0.03503220890772884, 'n': 1.7494374123279401, 'nu': 1.172540364201244, 'a_scale': 3.605599838323108, 'id': 205000}	1	[0]	[[[ 202.146219,6454.19421 , 366.969591, 306.170947]]]	[[[6454.19421 , 250.81546 , 197.591992]]]	[[[1.76375651,0.65615809,1.82999686,0.65933933]]]	[[[0.65615809,1.93512002,0.7683436 ]]]	[[[0. ,1.61770333,0.46394626]]]	[1.]
{'I_diff': 0.75, 'T_diff': 1.0, 'N0': 1653.9835801145923, 'h_N': 14.907498823208483, 'r0': 0.8411917289119835, 'a0': 0.0013481594601932397, 'h0': 1.8183385334076636, 'alpha0': 0.0007415901118175961, 'eta0': 2.5248308219848092, 'delta': 0.038344715635056356, 'n': 1.8144367413482487, 'nu': 1.1043013369949453, 'a_scale': 2.929960223500732, 'id': 232600}	3	[1,0,0]	[[[1611.56891 , 11.1501787, 104.914361 , 0. ], [ 405.26906 ,3256.95379 , 567.481879 , 190.8334242], [ 473.051771 ,2949.18712 , 589.147539 , 182.0593688]]]	[[[ 11.1501787, 0. , 0. ], [3256.95379 , 292.811288 , 115.829068 ], [2949.18712 , 294.696724 , 105.438381 ]]]	[[[0.00000033,0.00000033,0.00000033,0. ], [1.22439125,1.02091978,1.17663946,0.55021878], [1.11183617,1.1237856 ,1.17625235,0.61115734]]]	[[[0.00000033,0. ,0. ], [1.02091978,1.70320879,1.00896675], [1.1237856 ,1.71258267,1.12490308]]]	[[[0. ,0.00000033,0. ], [0. ,1.70572354,0.53520377], [0. ,1.78967447,0.81930768]]]	[0.91 ,0.025,0.065]
{'I_diff': 1.0, 'T_diff': 1.0, 'N0': 1052.262273300436, 'h_N': 7.068581937255103, 'r0': 1.2984737810949465, 'a0': 0.0017886434193762704, 'h0': 1.5144416186571565, 'alpha0': 0.0006837044035282523, 'eta0': 2.1252780065167003, 'delta': 0.034349789983389, 'n': 1.1258280246450518, 'nu': 1.8886268717023218, 'a_scale': 3.256246542224309, 'id': 236600}	1	[0]	[[[ 0.21879106,5296.9722 , 33.4009895 , 57.0676797 ]]]	[[[5296.9722 , 19.2601449, 32.5695137]]]	[[[0.00000033,0.00000033,0.00000033,0.00000033]]]	[[[0.00000033,0.00000033,0.00000033]]]	[[[0. ,0.00000033,0.00000033]]]	[1.]
{'I_diff': 1.0, 'T_diff': 0.75, 'N0': 2024.8100566002606, 'h_N': 12.385344241156357, 'r0': 1.2113814683581305, 'a0': 0.0016631422154261134, 'h0': 2.088754169909249, 'alpha0': 0.000394102268438798, 'eta0': 4.240155711626692, 'delta': 0.051503513742987804, 'n': 1.8134379276948709, 'nu': 1.626574750751347, 'a_scale': 3.490607221635746, 'id': 236400}	1	[1]	[[[1975.05866 , 12.162762, 134.702914, 0. ]]]	[[[12.162762, 0. , 0. ]]]	[[[0.00000033,0.00000033,0.00000033,0. ]]]	[[[0.00000033,0. ,0. ]]]	[[[0. ,0.00000033,0. ]]]	[1.]
{'I_diff': 0.25, 'T_diff': 0.75, 'N0': 1535.9205128939145, 'h_N': 6.437914691049169, 'r0': 1.2572810876931553, 'a0': 0.0015584085292093461, 'h0': 1.5510328333846708, 'alpha0': 0.0008577493318553266, 'eta0': 2.377563775701502, 'delta': 0.034982822913055114, 'n': 1.6069115983831401, 'nu': 1.99297802058248, 'a_scale': 1.4158582713394356, 'id': 237200}	1	[1]	[[[ 0.19155291,8450.62068 , 16.94754583, 40.6577021 ]]]	[[[8450.62068 , 10.8932266, 0. ]]]	[[[0.00000033,0.00000033,0.00000033,0.00000033]]]	[[[0.00000033,0.00000033,0. ]]]	[[[0. ,0.00000033,0.00000033]]]	[1.]
{'I_diff': 0.25, 'T_diff': 1.0, 'N0': 772.077172848772, 'h_N': 16.111334587256152, 'r0': 0.8707080429352814, 'a0': 0.0020371434579305805, 'h0': 1.1995399007115672, 'alpha0': 0.0007607536955643358, 'eta0': 2.0119443754982003, 'delta': 0.053637415117582236, 'n': 1.001165037283849, 'nu': 1.6994471958565907, 'a_scale': 2.290081928357586, 'id': 237400}	2	[1,1]	[[[ 1.24526422,3781.98459 , 41.38177113, 79.5816175 ], [ 772.076915 , 0. , 0. , 0. ]]]	[[[3781.98459 , 33.7070124, 0. ], [ 0. , 0. , 0. ]]]	[[[0.00000033,0.00000033,0.00000033,0.00000033], [0.00000033,0. ,0. ,0. ]]]	[[[0.00000033,0.00000033,0. ], [0. ,0. ,0. ]]]	[[[0. ,0.00000033,0.00000033], [0. ,0. ,0. ]]]	[0.905,0.095]
{'I_diff': 0.5, 'T_diff': 0.25, 'N0': 1840.9040098090777, 'h_N': 17.494676952102285, 'r0': 1.0617898341240188, 'a0': 0.0005702368090245875, 'h0': 2.0833926187083005, 'alpha0': 0.00036177744640758703, 'eta0': 1.4803150235617741, 'delta': 0.052323017841121186, 'n': 1.4094880802445302, 'nu': 1.7631412661290708, 'a_scale': 1.5187735112665883, 'id': 237600}	1	[0]	[[[ 0.95714016,9988.14359 , 52.4116708 , 38.6844723 ]]]	[[[9988.14359 , 34.4848039, 16.600492 ]]]	[[[0.00000033,0.00000033,0.00000033,0.00000033]]]	[[[0.00000033,0.00000033,0.00000033]]]	[[[0. ,0.00000033,0.00000033]]]	[1.]
{'I_diff': 0.5, 'T_diff': 0.5, 'N0': 690.7032463155231, 'h_N': 11.190037324680638, 'r0': 0.6957556997868675, 'a0': 0.0011046390080864507, 'h0': 1.0400555876330329, 'alpha0': 0.0007210416588713018, 'eta0': 1.7364083224551303, 'delta': 0.03427907552250617, 'n': 1.1629447193987268, 'nu': 1.7354583534841583, 'a_scale': 4.551018731294195, 'id': 237800}	1	[0]	[[[ 0.80322463,2900.14999 , 38.540839 , 95.8401943 ]]]	[[[2900.14999 , 21.4467807, 52.1259265]]]	[[[0.00000033,0.00000033,0.00000033,0.00000033]]]	[[[0.00000033,0.00000033,0.00000033]]]	[[[0. ,0.00000033,0.00000033]]]	[1.]
{'I_diff': 1.0, 'T_diff': 0.75, 'N0': 1401.9135943511058, 'h_N': 6.531852956319391, 'r0': 0.7172322114539762, 'a0': 0.0010583870741371721, 'h0': 1.198072361576694, 'alpha0': 0.000760147741536781, 'eta0': 4.720223120675494, 'delta': 0.05471007062620005, 'n': 1.0803685758535786, 'nu': 1.7857097011739147, 'a_scale': 3.9190350354201673, 'id': 214000}	2	[1,1]	[[[ 912.186166, 810.634957, 983.637832, 0. ], [1401.91313 , 0. , 0. , 0. ]]]	[[[810.634957, 0. , 0. ], [ 0. , 0. , 0. ]]]	[[[0.54605344,2.30855461,0.7641217 ,0. ], [0.00000033,0. ,0. ,0. ]]]	[[[2.30855461,0. ,0. ], [0. ,0. ,0. ]]]	[[[0. ,0.7641217,0. ], [0. ,0. ,0. ]]]	[0.995,0.005]
{'I_diff': 0.5, 'T_diff': 1.0, 'N0': 809.0177575296318, 'h_N': 7.45288640050271, 'r0': 1.734073600955562, 'a0': 0.0006241341516620774, 'h0': 1.3206612326721097, 'alpha0': 0.0002509917053156892, 'eta0': 2.985986898339444, 'delta': 0.04851987500060724, 'n': 1.2780190403677636, 'nu': 1.613144281006802, 'a_scale': 3.9127838518895053, 'id': 225400}	1	[0]	[[[ 1.09509779,1847.96856 , 220.5484639 , 232.1900984 ]]]	[[[1847.96856 , 80.4535649, 91.8700634]]]	[[[1.24048386,0.44090873,0.69431437,0.28075174]]]	[[[0.44090873,0.43184431,0.24280469]]]	[[[0. ,1.16670758,0.472274 ]]]	[1.]
{'I_diff': 0.75, 'T_diff': 0.25, 'N0': 1481.6865789730123, 'h_N': 7.245202760778954, 'r0': 1.2395220733266938, 'a0': 0.0010990867605389465, 'h0': 1.4846905807516948, 'alpha0': 0.0003075544406651439, 'eta0': 1.9455387978117915, 'delta': 0.05834459565318197, 'n': 1.38642150377992, 'nu': 1.684979302753829, 'a_scale': 4.612482207523238, 'id': 238400}	1	[0]	[[[ 0.42203887,7238.15117 , 101.22349 , 93.5226893 ]]]	[[[7238.15117 , 50.8493836, 64.5506562]]]	[[[0.,0.,0.,0.]]]	[[[0.,0.,0.]]]	[[[0.,0.,0.]]]	[1.]
{'I_diff': 1.0, 'T_diff': 0.25, 'N0': 1094.7434266333566, 'h_N': 12.634097744346484, 'r0': 0.5190560630136043, 'a0': 0.0008529516205927918, 'h0': 0.7529596152289246, 'alpha0': 0.00043453912341962777, 'eta0': 5.09966860136549, 'delta': 0.04846293901757511, 'n': 1.0055308742391746, 'nu': 1.705732950753391, 'a_scale': 3.972492190359922, 'id': 229600}	2	[1,1]	[[[ 803.654818, 496.40407 , 577.400304, 0. ], [1094.74306 , 0. , 0. , 0. ]]]	[[[496.40407, 0. , 0. ], [ 0. , 0. , 0. ]]]	[[[0.45473473,2.75566357,0.98856142,0. ], [0.00000033,0. ,0. ,0. ]]]	[[[2.75566357,0. ,0. ], [0. ,0. ,0. ]]]	[[[0. ,0.98856142,0. ], [0. ,0. ,0. ]]]	[0.71,0.29]
{'I_diff': 0.75, 'T_diff': 0.75, 'N0': 1293.551963144976, 'h_N': 13.679180629954017, 'r0': 0.5061971746618908, 'a0': 0.0017515927444110796, 'h0': 2.0644561537468995, 'alpha0': 0.0007048176163003041, 'eta0': 1.660834691983047, 'delta': 0.04971932338312743, 'n': 1.178848554040142, 'nu': 1.1415839226938544, 'a_scale': 3.5514424606362334, 'id': 216400}	5	[0,0,0,0,0]	[[[ 634.387352 ,1787.19229 , 524.078304 , 32.0408652 ], [ 638.839262 ,1767.82892 , 526.911546 , 30.862499 ], [ 616.957499 ,1862.41753 , 515.233094 , 36.4539703 ], [ 645.260695 ,1740.16153 , 530.064042 , 29.4966538 ], [ 690.296021 ,1534.62763 , 556.961229 , 18.11008909]]]	[[[1787.19229 , 256.118757 , 17.9891376 ], [1767.82892 , 256.507162 , 17.1986366 ], [1862.41753 , 256.498599 , 20.4831063 ], [1740.16153 , 256.963212 , 16.0669294 ], [1534.62763 , 260.072708 , 9.07349007]]]	[[[0.78604286,1.46365995,1.13395182,1.2828139 ], [0.77859654,1.50942142,1.11920157,1.36740765], [0.80852794,1.41626023,1.14904801,1.15940862], [0.77104653,1.54929933,1.10876482,1.46776083], [0.72195134,1.62349397,1.08027668,2.0505514 ]]]	[[[1.46365995,1.67403664,2.10506052], [1.50942142,1.65423894,2.37430147], [1.41626023,1.6622778 ,1.92953316], [1.54929933,1.63448746,2.65975588], [1.62349397,1.68280483,3.27485179]]]	[[[0. ,1.69702108,1.82407185], [0. ,1.59111846,1.85970639], [0. ,1.72459877,1.6130467 ], [0. ,1.53506393,1.87090969], [0. ,1.67558749,2.8546476 ]]]	[0.675,0.275,0.025,0.015,0.01 ]
{'I_diff': 0.75, 'T_diff': 1.0, 'N0': 1667.12528329054, 'h_N': 16.937640897685974, 'r0': 1.2437264344605163, 'a0': 0.0007418926343974407, 'h0': 2.24037653468148, 'alpha0': 0.0004329884005850459, 'eta0': 2.709241382247813, 'delta': 0.039894707511103966, 'n': 1.783353702926176, 'nu': 1.8745342862276193, 'a_scale': 4.650415545331764, 'id': 239000}	1	[0]	[[[ 0.60208413,8898.75092 , 50.9887327 , 44.9575413 ]]]	[[[8898.75092 , 28.8926491, 23.5133571]]]	[[[0.00000033,0.00000033,0.00000033,0.00000033]]]	[[[0.00000033,0.00000033,0.00000033]]]	[[[0. ,0.00000033,0.00000033]]]	[1.]
{'I_diff': 1.0, 'T_diff': 0.25, 'N0': 651.2603840230083, 'h_N': 11.398074847141988, 'r0': 0.5159900034715103, 'a0': 0.0018432793677444618, 'h0': 0.5783770363506471, 'alpha0': 0.0005348402109503854, 'eta0': 3.1036765658552987, 'delta': 0.057276374626014065, 'n': 1.8087461867166685, 'nu': 1.223782629946092, 'a_scale': 4.51422668148466, 'id': 239200}	1	[1]	[[[635.0676 , 10.4553217, 40.6264482, 0. ]]]	[[[10.4553217, 0. , 0. ]]]	[[[0.00000033,0.00000033,0.00000033,0. ]]]	[[[0.00000033,0. ,0. ]]]	[[[0. ,0.00000033,0. ]]]	[1.]
{'I_diff': 0.75, 'T_diff': 1.0, 'N0': 1079.1354856603377, 'h_N': 19.553823716544606, 'r0': 1.487362625658589, 'a0': 0.0006397085804042257, 'h0': 1.5236223101077813, 'alpha0': 0.0008021945022638039, 'eta0': 3.858081932192974, 'delta': 0.04853166080558049, 'n': 1.6480920711434557, 'nu': 1.6786214781765108, 'a_scale': 4.6304710973955725, 'id': 213400}	3	[0,1,1]	[[[ 395.658668 ,1812.28587 , 426.5229044 , 122.3622131 ], [ 868.34983 , 40.1937891 , 287.393065 , 34.8482491 ], [ 169.803419 , 805.539993 , 411.34840407, 437.284419 ]]]	[[[1812.28587 , 91.1277454, 29.5322756], [ 40.1937891, 161.709201 , 0. ], [ 805.539993 , 411.157344 , 0. ]]]	[[[0.96103192,1.21726195,0.94223836,0.53995506], [0.04552492,0.19574913,0.09334089,1.19103876], [0.9774529 ,1.17955138,0.52165874,0.06272961]]]	[[[1.21726195,2.12814099,1.08452334], [0.19574913,0.66324138,0. ], [1.17955138,0.52177428,0. ]]]	[[[0. ,1.12182585,0.76006106], [0. ,1.06191064,1.19103876], [0. ,0.27516226,0.06272961]]]	[0.99 ,0.005,0.005]
{'I_diff': 1.0, 'T_diff': 0.75, 'N0': 1970.7245936435959, 'h_N': 13.044952497773037, 'r0': 1.848217307853082, 'a0': 0.001001905543417112, 'h0': 1.9294884327387984, 'alpha0': 0.000705183167561759, 'eta0': 2.3792155056738853, 'delta': 0.0313238859956282, 'n': 1.3694274569701521, 'nu': 1.4788099536578647, 'a_scale': 2.741851540621248, 'id': 239600}	1	[0]	[[[ 0.25307183,10027.6173 , 65.0644768 , 96.7725786 ]]]	[[[10027.6173 , 37.5157224, 60.4842215]]]	[[[0.00000033,0.00000033,0.00000033,0.00000033]]]	[[[0.00000033,0.00000033,0.00000033]]]	[[[0. ,0.00000033,0.00000033]]]	[1.]
{'I_diff': 1.0, 'T_diff': 0.5, 'N0': 1058.9623625772122, 'h_N': 19.116351278894705, 'r0': 1.3524384231357354, 'a0': 0.0008148463435811745, 'h0': 0.8934199236130389, 'alpha0': 0.0002503412843424033, 'eta0': 2.8709876408112427, 'delta': 0.043899330711009515, 'n': 1.1007353173936698, 'nu': 1.8082095855971816, 'a_scale': 3.2098470462159425, 'id': 239400}	1	[0]	[[[ 0.96234601,4094.41656 , 83.2808275 , 170.7921588 ]]]	[[[4094.41656 , 41.5227135, 102.493016 ]]]	[[[0.00000033,0.00000033,0.00000033,0.00000033]]]	[[[0.00000033,0.00000033,0.00000033]]]	[[[0. ,0.00000033,0.00000033]]]	[1.]
{'I_diff': 1.0, 'T_diff': 1.0, 'N0': 994.6594968008541, 'h_N': 10.282612508748318, 'r0': 1.9308879596366384, 'a0': 0.0009540457082964011, 'h0': 0.9258739052319196, 'alpha0': 0.0002746523691921314, 'eta0': 1.942474952687829, 'delta': 0.0388106423292894, 'n': 1.5833825342152046, 'nu': 1.9842751959578753, 'a_scale': 3.213207030014201, 'id': 239800}	1	[0]	[[[ 0.29336057,4117.37428 , 49.3210432 , 132.8502937 ]]]	[[[4117.37428 , 28.2010778, 75.8697448]]]	[[[0.00000033,0.00000033,0.00000033,0.00000033]]]	[[[0.00000033,0.00000033,0.00000033]]]	[[[0. ,0.00000033,0.00000033]]]	[1.]
{'I_diff': 0.25, 'T_diff': 0.5, 'N0': 2167.8325880659677, 'h_N': 15.04574012353517, 'r0': 0.8817657695417402, 'a0': 0.0012924737014157954, 'h0': 1.160968126436822, 'alpha0': 0.0007471803903421558, 'eta0': 4.178373445752008, 'delta': 0.035388126717461346, 'n': 1.599432410852934, 'nu': 1.057198809103666, 'a_scale': 2.2865375749301124, 'id': 211400}	3	[0,1,1]	[[[ 419.711097 ,4355.4966 , 653.006201 , 355.93163 ], [2098.60042 , 15.9908746, 140.932954 , 0. ], [ 376.842587 ,4823.10878 , 625.258337 , 285.706253 ]]]	[[[4355.4966 , 500.337312 , 218.284536 ], [ 15.9908746, 0. , 0. ], [4823.10878 , 625.258337 , 285.706253 ]]]	[[[1.20042434,0.9870894 ,1.27949656,0.30031058], [0.00000033,0.00000033,0.00000033,0. ], [1.28027875,0.91862388,1.37695359,0.39774009]]]	[[[0.9870894 ,1.33147849,0.35810747], [0.00000033,0. ,0. ], [0.91862388,1.37695359,0.39774009]]]	[[[0. ,1.11331502,0.20889578], [0. ,0.00000033,0. ], [0. ,0. ,0. ]]]	[0.76 ,0.235,0.005]
{'I_diff': 0.25, 'T_diff': 0.5, 'N0': 793.8948269668581, 'h_N': 16.30109845552687, 'r0': 1.631711110887578, 'a0': 0.0011746026821640686, 'h0': 1.4004372312086462, 'alpha0': 0.0004419135788548547, 'eta0': 2.5064835889887647, 'delta': 0.05363840953304354, 'n': 1.3616467889116666, 'nu': 1.903776883243959, 'a_scale': 4.219385480082083, 'id': 240200}	1	[0]	[[[ 0.66016844,3828.24302 , 52.0712349 , 58.7210768 ]]]	[[[3828.24302 , 29.9769228, 26.9688308]]]	[[[0.00000033,0.00000033,0.00000033,0.00000033]]]	[[[0.00000033,0.00000033,0.00000033]]]	[[[0. ,0.00000033,0.00000033]]]	[1.]
{'I_diff': 0.5, 'T_diff': 1.0, 'N0': 1168.0696595716663, 'h_N': 15.135321191097983, 'r0': 1.5498891109483752, 'a0': 0.0008974839957754913, 'h0': 2.1428949799893156, 'alpha0': 0.0003160663118665343, 'eta0': 3.923378022790845, 'delta': 0.04973498856923616, 'n': 1.8058648488962317, 'nu': 1.8458929560763606, 'a_scale': 4.013916195588253, 'id': 215800}	1	[0]	[[[ 36.4399592,4265.63165 , 258.2571434, 113.207018 ]]]	[[[4265.63165 , 170.605102 , 84.8495834]]]	[[[2.92528747,0.46295865,1.27014271,0.81120123]]]	[[[0.46295865,1.4139124 ,1.02062603]]]	[[[0. ,1.08227595,0.21519941]]]	[1.]
{'I_diff': 0.25, 'T_diff': 0.5, 'N0': 1117.7249990923865, 'h_N': 15.029439752765779, 'r0': 1.4936187026689183, 'a0': 0.0011228565512096888, 'h0': 1.348059375365164, 'alpha0': 0.0005061447146826516, 'eta0': 4.322035265901405, 'delta': 0.03546217910066837, 'n': 1.4279648341834097, 'nu': 1.6047064217151248, 'a_scale': 1.158019415239246, 'id': 217800}	1	[1]	[[[ 56.9795466,4037.92163 , 213.8055188, 181.917236 ]]]	[[[4037.92163 , 155.437373, 0. ]]]	[[[2.40445316,0.50505261,1.73554538,0.47319612]]]	[[[0.50505261,1.78839982,0. ]]]	[[[0. ,1.60321262,0.47319612]]]	[1.]
{'I_diff': 1.0, 'T_diff': 0.25, 'N0': 2043.2895658921163, 'h_N': 15.217233415782438, 'r0': 1.9669526893930764, 'a0': 0.0019251664764974418, 'h0': 0.8458253915591296, 'alpha0': 0.0004562131918101571, 'eta0': 2.898990155813208, 'delta': 0.04259905165043207, 'n': 1.170037522415438, 'nu': 1.4617365067926418, 'a_scale': 3.170674961516446, 'id': 236000}	2	[0,1]	[[[ 0.47510832,8350.10637 , 113.8597481 , 295.8103298 ], [ 15.6100544 ,6116.55319 , 230.822091 , 459.008421 ]]]	[[[8350.10637 , 55.3988308, 248.447991 ], [6116.55319 , 103.864722 , 459.008421 ]]]	[[[0. ,0. ,0. ,0. ], [3.47558474,0.45410865,1.36681721,0.51393459]]]	[[[0. ,0. ,0. ], [0.45410865,1.45637178,0.51393459]]]	[[[0. ,0. ,0. ], [0. ,1.32196332,0. ]]]	[0.895,0.105]
{'I_diff': 0.5, 'T_diff': 0.5, 'N0': 883.5430598081725, 'h_N': 16.690333929777605, 'r0': 1.9491081653899256, 'a0': 0.00140549598251017, 'h0': 1.704795169588306, 'alpha0': 0.00047709519890863996, 'eta0': 1.8628833932487925, 'delta': 0.036453677196873216, 'n': 1.2257484007600192, 'nu': 1.9358285997033824, 'a_scale': 2.7496057229865984, 'id': 241000}	1	[0]	[[[ 0.36096683,4458.69268 , 35.26578 , 49.5120595 ]]]	[[[4458.69268 , 19.771332 , 27.0753932]]]	[[[0.00000033,0.00000033,0.00000033,0.00000033]]]	[[[0.00000033,0.00000033,0.00000033]]]	[[[0. ,0.00000033,0.00000033]]]	[1.]
{'I_diff': 0.5, 'T_diff': 0.25, 'N0': 878.3107483433616, 'h_N': 13.966195020663774, 'r0': 1.5531204046098046, 'a0': 0.0016870394498499212, 'h0': 1.3085731655219983, 'alpha0': 0.00047245454470374963, 'eta0': 4.609465111277231, 'delta': 0.05771775464213372, 'n': 1.928215960875674, 'nu': 1.4117181269458574, 'a_scale': 3.1159319873972438, 'id': 240800}	1	[1]	[[[825.91602 , 11.3144622,118.833955 , 0. ]]]	[[[11.3144622, 0. , 0. ]]]	[[[0.00000033,0.00000033,0.00000033,0. ]]]	[[[0.00000033,0. ,0. ]]]	[[[0. ,0.00000033,0. ]]]	[1.]
{'I_diff': 0.75, 'T_diff': 0.5, 'N0': 1980.0944335702436, 'h_N': 14.353782256580176, 'r0': 1.474499546649449, 'a0': 0.0020543762454670353, 'h0': 1.658531412397286, 'alpha0': 0.0005048008328832082, 'eta0': 3.322037038553493, 'delta': 0.03190378620517394, 'n': 1.7045569203228323, 'nu': 1.530553702183596, 'a_scale': 1.8798608581023943, 'id': 241800}	1	[0]	[[[ 0.36399298,9897.24836 , 67.7877671 , 117.6751947 ]]]	[[[9897.24836 , 39.5266381, 78.4203902]]]	[[[0.00000033,0.00000033,0.00000033,0.00000033]]]	[[[0.00000033,0.00000033,0.00000033]]]	[[[0. ,0.00000033,0.00000033]]]	[1.]
{'I_diff': 0.5, 'T_diff': 0.75, 'N0': 2222.305894391441, 'h_N': 8.146519673928395, 'r0': 1.3169282943452003, 'a0': 0.0008036715048355383, 'h0': 1.547091492073293, 'alpha0': 0.0007822428529266709, 'eta0': 2.506464285235948, 'delta': 0.05797610363424134, 'n': 1.7506287052681269, 'nu': 1.2738916907687017, 'a_scale': 2.090572198975412, 'id': 206000}	1	[0]	[[[ 211.849689 ,7661.45784 , 563.318542 , 171.6525761]]]	[[[7661.45784 , 425.339257, 123.551735]]]	[[[1.96291837,0.60661414,1.53195213,0.78099401]]]	[[[0.60661414,1.66779728,0.93914235]]]	[[[0. ,1.13890543,0.38479896]]]	[1.]
{'I_diff': 0.5, 'T_diff': 0.25, 'N0': 1964.0357830383612, 'h_N': 10.050154712972535, 'r0': 1.7864469435071852, 'a0': 0.001567906884874693, 'h0': 2.2617396094938096, 'alpha0': 0.00036065832445293167, 'eta0': 3.6220691855239457, 'delta': 0.0389620863167646, 'n': 1.0667259851871984, 'nu': 1.0896210123434678, 'a_scale': 1.5434130785363323, 'id': 218400}	3	[0,0,1]	[[[ 115.83596 ,5590.22662 , 626.190663 , 277.8366854], [ 111.727159 ,5258.99562 , 660.143823 , 301.7481441], [1964.03513 , 0. , 0. , 0. ]]]	[[[5590.22662 , 455.988976, 259.809621], [5258.99562 , 462.929008, 290.867686], [ 0. , 0. , 0. ]]]	[[[2.22476763,0.58414169,1.05491982,0.39932062], [2.65167588,0.65382745,1.05219992,0.67147567], [0.00000033,0. ,0. ,0. ]]]	[[[0.58414169,1.15863881,0.4069566 ], [0.65382745,1.16871095,0.67761667], [0. ,0. ,0. ]]]	[[[0. ,0.78233576,0.28954594], [0. ,0.80744522,0.50932264], [0. ,0. ,0. ]]]	[0.395,0.515,0.09 ]
{'I_diff': 0.75, 'T_diff': 1.0, 'N0': 997.8810962279869, 'h_N': 18.115834655163077, 'r0': 1.9470572074706962, 'a0': 0.002017928033806033, 'h0': 1.3779382082502463, 'alpha0': 0.0002976464151828117, 'eta0': 1.6903683448606737, 'delta': 0.04114508957785101, 'n': 1.5167898420429653, 'nu': 1.8455663545546395, 'a_scale': 3.410396203163302, 'id': 242200}	1	[0]	[[[ 0.49613072,4518.14225 , 60.3888647 , 95.1043387 ]]]	[[[4518.14225 , 35.7126673, 51.7232581]]]	[[[0.00000033,0.00000033,0.00000033,0.00000033]]]	[[[0.00000033,0.00000033,0.00000033]]]	[[[0. ,0.00000033,0.00000033]]]	[1.]
{'I_diff': 0.75, 'T_diff': 1.0, 'N0': 1682.9287675773944, 'h_N': 6.42391029237772, 'r0': 1.4849737559994103, 'a0': 0.0012569975199546559, 'h0': 2.0613223432528276, 'alpha0': 0.0006649994195618231, 'eta0': 3.638670369683988, 'delta': 0.04342010307093686, 'n': 1.4757549515737494, 'nu': 1.263970340918567, 'a_scale': 2.0178832449094917, 'id': 210200}	1	[0]	[[[ 166.456739 ,4939.19639 , 547.392861 , 187.6576895]]]	[[[4939.19639 , 282.916301, 106.717031]]]	[[[1.94463858,0.65877534,1.18747591,0.56531911]]]	[[[0.65877534,1.67595645,0.77818019]]]	[[[0. ,1.62811895,0.69541865]]]	[1.]
{'I_diff': 0.75, 'T_diff': 0.75, 'N0': 1607.2118514159165, 'h_N': 10.018071793064912, 'r0': 1.9844795874995582, 'a0': 0.0012889438793488813, 'h0': 0.8420521482622423, 'alpha0': 0.000513217744881515, 'eta0': 3.73409082283121, 'delta': 0.055984071791047724, 'n': 1.9409140030067977, 'nu': 1.457970462821428, 'a_scale': 2.65582700848436, 'id': 235600}	2	[1,0]	[[[1536.49063 , 11.4749815 , 175.0556 , 1.02552512], [ 377.228703 ,2336.02741 , 565.895009 , 297.637351 ]]]	[[[ 11.4749815, 0. , 0. ], [2336.02741 , 269.348944 , 156.231388 ]]]	[[[0.00000061,0.00001331,0.00000877,0.00125802], [1.07422835,1.16823838,0.99941829,0.21864514]]]	[[[0.00001331,0. ,0. ], [1.16823838,1.36794832,0.40567996]]]	[[[0. ,0.00000877,0.00125802], [0. ,0.89035018,0.07351537]]]	[0.915,0.085]
{'I_diff': 1.0, 'T_diff': 1.0, 'N0': 1359.0251361705864, 'h_N': 11.37255250457796, 'r0': 1.9837282764585455, 'a0': 0.0007305559095853628, 'h0': 1.9014738404755411, 'alpha0': 0.0002159823862801077, 'eta0': 1.8889667077356793, 'delta': 0.047541716130337947, 'n': 1.0030485788414638, 'nu': 1.8002318487655886, 'a_scale': 1.9504930684890562, 'id': 243000}	1	[0]	[[[ 0.32089345,6780.48758 , 87.2426332 , 65.475615 ]]]	[[[6780.48758 , 51.1100524, 36.2493681]]]	[[[0.00000033,0.00000033,0.00000033,0.00000033]]]	[[[0.00000033,0.00000033,0.00000033]]]	[[[0. ,0.00000033,0.00000033]]]	[1.]
{'I_diff': 0.75, 'T_diff': 1.0, 'N0': 1669.6170486103256, 'h_N': 17.25916260766546, 'r0': 1.958477229618041, 'a0': 0.0018378057137147952, 'h0': 1.1532498477682056, 'alpha0': 0.0002406018510322817, 'eta0': 3.1276787588885373, 'delta': 0.0587855603168211, 'n': 1.9407655000110755, 'nu': 1.7967991527128497, 'a_scale': 4.4092149647207215, 'id': 203800}	2	[0,1]	[[[ 354.261994 ,3970.9007 , 535.929255 , 193.2984211], [1588.44237 , 14.0755216, 127.1369755, 19.9331578]]]	[[[3970.9007 , 187.335732 , 106.263787 ], [ 14.0755216, 24.2901275, 0. ]]]	[[[1.42068855,0.86719818,1.18544355,0.45292358], [0.01369704,0.27809541,0.09287372,1.15244222]]]	[[[0.86719818,1.91486458,0.75820313], [0.27809541,1.5053264 ,0. ]]]	[[[0. ,1.41860558,0.34100514], [0. ,0.44890616,1.15244222]]]	[0.97,0.03]
{'I_diff': 0.75, 'T_diff': 0.75, 'N0': 675.8192373002541, 'h_N': 8.328333038482462, 'r0': 1.3261009522561915, 'a0': 0.0018027764363729218, 'h0': 1.9746601852593855, 'alpha0': 0.0007111995927008343, 'eta0': 2.4747561678226386, 'delta': 0.04208785854442716, 'n': 1.1293737793410359, 'nu': 1.3752991690096805, 'a_scale': 2.287037824427548, 'id': 232400}	1	[0]	[[[ 0.8668015,2052.16962 , 171.9822564, 135.6198906]]]	[[[2052.16962 , 61.9388594, 66.9704467]]]	[[[1.18901186,0.37139809,0.88867387,0.46883893]]]	[[[0.37139809,0.74186176,0.42183946]]]	[[[0. ,1.37974029,0.77306348]]]	[1.]
{'I_diff': 0.25, 'T_diff': 0.5, 'N0': 2025.5744220733736, 'h_N': 9.198702505866052, 'r0': 1.275120448118674, 'a0': 0.0013384431786841308, 'h0': 1.738179303867972, 'alpha0': 0.0007677193543039902, 'eta0': 3.7268335928139202, 'delta': 0.05900406731168589, 'n': 1.8774879174910715, 'nu': 1.0817819521784244, 'a_scale': 4.118447142398892, 'id': 243400}	1	[1]	[[[1967.12521 , 15.5271754, 118.229933 , 0. ]]]	[[[15.5271754, 0. , 0. ]]]	[[[0.00000033,0.00000033,0.00000033,0. ]]]	[[[0.00000033,0. ,0. ]]]	[[[0. ,0.00000033,0. ]]]	[1.]
{'I_diff': 0.25, 'T_diff': 0.75, 'N0': 1284.3001723776906, 'h_N': 7.2624927835812, 'r0': 0.5437229769688188, 'a0': 0.0015287798582649293, 'h0': 0.635237006897017, 'alpha0': 0.00025609455928140364, 'eta0': 2.252217108966455, 'delta': 0.04602609454638698, 'n': 1.683893532681911, 'nu': 1.100563167346579, 'a_scale': 3.4888763768927666, 'id': 243600}	1	[1]	[[[1254.753 , 14.3748882, 57.3446315, 0. ]]]	[[[14.3748882, 0. , 0. ]]]	[[[0.00000033,0.00000033,0.00000033,0. ]]]	[[[0.00000033,0. ,0. ]]]	[[[0. ,0.00000033,0. ]]]	[1.]
{'I_diff': 0.75, 'T_diff': 0.75, 'N0': 1013.9733504196129, 'h_N': 14.688857711629314, 'r0': 1.7734729313642963, 'a0': 0.0016954398901426477, 'h0': 2.2125847654847606, 'alpha0': 0.0005821989026710876, 'eta0': 3.024131046743725, 'delta': 0.041590660796275616, 'n': 1.4287722674897188, 'nu': 1.9853312804327725, 'a_scale': 4.461408427694349, 'id': 238800}	1	[0]	[[[ 0.40112421,5128.8091 , 66.3246396 , 54.4142747 ]]]	[[[5128.8091 , 19.9631663, 19.1976594]]]	[[[0.06373637,0.05849732,0.77422315,0.53197893]]]	[[[0.05849732,0.11398275,0.17054449]]]	[[[0. ,1.11367975,0.77106346]]]	[1.]
{'I_diff': 0.25, 'T_diff': 0.75, 'N0': 2229.1719883945743, 'h_N': 12.25121204547408, 'r0': 0.5628008902146824, 'a0': 0.001966918526056843, 'h0': 2.2198588328868163, 'alpha0': 0.0006341222587987023, 'eta0': 3.4476836998788474, 'delta': 0.03517986644023448, 'n': 1.461028193190924, 'nu': 1.1117759136276797, 'a_scale': 2.2286880814394094, 'id': 224400}	2	[0,1]	[[[ 427.431795 ,6581.70838 , 613.1249491, 165.8444363], [2181.66443 , 17.0643309, 94.4471851, 0. ]]]	[[[6581.70838 , 545.567137 , 94.9208563], [ 17.0643309, 0. , 0. ]]]	[[[1.43568698,0.80297685,1.54589316,0.72690361], [0.00000033,0.00000033,0.00000033,0. ]]]	[[[0.80297685,1.57447799,0.90665294], [0.00000033,0. ,0. ]]]	[[[0. ,1.32321219,0.49112795], [0. ,0.00000033,0. ]]]	[0.98,0.02]
{'I_diff': 0.5, 'T_diff': 0.25, 'N0': 582.4055468704641, 'h_N': 14.414698360777665, 'r0': 1.064273971106156, 'a0': 0.0007612476884792177, 'h0': 1.6181332318613866, 'alpha0': 0.0008919170880883489, 'eta0': 1.6921999833762198, 'delta': 0.05255633095694562, 'n': 1.665083419314389, 'nu': 1.741642824759552, 'a_scale': 2.5254990428637316, 'id': 244000}	1	[0]	[[[ 0.88180517,2846.5594 , 38.6507181 , 36.9680417 ]]]	[[[2846.5594 , 21.4681502, 23.8497299]]]	[[[0.00000033,0.00000033,0.00000033,0.00000033]]]	[[[0.00000033,0.00000033,0.00000033]]]	[[[0. ,0.00000033,0.00000033]]]	[1.]
{'I_diff': 0.5, 'T_diff': 0.75, 'N0': 2058.4852733221433, 'h_N': 7.18830939470819, 'r0': 1.043190946445928, 'a0': 0.001065021417600585, 'h0': 1.4276629791579478, 'alpha0': 0.00022704619426734817, 'eta0': 5.113575453691931, 'delta': 0.05157383426118952, 'n': 1.4929572861296028, 'nu': 1.6197123459092015, 'a_scale': 2.971561105727636, 'id': 244400}	1	[1]	[[[1956.83723 , 28.821466, 227.708479, 0. ]]]	[[[28.821466, 0. , 0. ]]]	[[[0.00000033,0.00000033,0.00000033,0. ]]]	[[[0.00000033,0. ,0. ]]]	[[[0. ,0.00000033,0. ]]]	[1.]
{'I_diff': 0.25, 'T_diff': 0.25, 'N0': 1456.4738516632156, 'h_N': 9.01635582758575, 'r0': 1.654450156384871, 'a0': 0.001998184296264468, 'h0': 1.1189446484545162, 'alpha0': 0.0005959879377560994, 'eta0': 1.7139900771742411, 'delta': 0.04082764736410115, 'n': 1.0475092987674524, 'nu': 1.2930353369192007, 'a_scale': 3.6646007491021098, 'id': 243200}	2	[0,1]	[[[ 0.3372639,5694.74903 , 123.6016707, 239.573339 ], [1456.47337 , 0. , 0. , 0. ]]]	[[[5694.74903 , 70.177904, 132.548737], [ 0. , 0. , 0. ]]]	[[[0. ,0. ,0. ,0. ], [0.00000033,0. ,0. ,0. ]]]	[[[0.,0.,0.], [0.,0.,0.]]]	[[[0.,0.,0.], [0.,0.,0.]]]	[0.89,0.11]
{'I_diff': 0.5, 'T_diff': 1.0, 'N0': 1550.196047343227, 'h_N': 14.148707158292709, 'r0': 0.5097292996512751, 'a0': 0.001888820763393159, 'h0': 0.7474082497797996, 'alpha0': 0.00024945107273606693, 'eta0': 1.7644615434049609, 'delta': 0.04301249420830722, 'n': 1.153672584999383, 'nu': 1.9858561634329006, 'a_scale': 4.3621763702349705, 'id': 244600}	1	[0]	[[[ 1.65086044,7146.20431 , 52.6722315 , 155.9446016 ]]]	[[[7146.20431 , 31.4268931, 75.456176 ]]]	[[[0.00000033,0.00000033,0.00000033,0.00000033]]]	[[[0.00000033,0.00000033,0.00000033]]]	[[[0. ,0.00000033,0.00000033]]]	[1.]
{'I_diff': 0.75, 'T_diff': 0.25, 'N0': 1719.7303368927076, 'h_N': 8.855665792744631, 'r0': 1.135795264467664, 'a0': 0.0006415781119828343, 'h0': 0.9914498946575825, 'alpha0': 0.00045169045493637913, 'eta0': 1.5505533288399715, 'delta': 0.045359752903176793, 'n': 1.0346914204203967, 'nu': 1.8523078368419934, 'a_scale': 2.093014722084522, 'id': 244800}	2	[0,1]	[[[ 0.40476139,8976.81675 , 40.0495677 , 73.7009697 ], [1719.72976 , 0. , 0. , 0. ]]]	[[[8976.81675 , 22.7708863, 52.2842668], [ 0. , 0. , 0. ]]]	[[[0.00000033,0.00000033,0.00000033,0.00000033], [0.00000033,0. ,0. ,0. ]]]	[[[0.00000033,0.00000033,0.00000033], [0. ,0. ,0. ]]]	[[[0. ,0.00000033,0.00000033], [0. ,0. ,0. ]]]	[0.99,0.01]
{'I_diff': 0.25, 'T_diff': 0.75, 'N0': 1342.7292600798016, 'h_N': 14.456436961921195, 'r0': 1.339085291452392, 'a0': 0.0011847878053581117, 'h0': 1.3368881844150622, 'alpha0': 0.0006630514920164493, 'eta0': 4.1500973582194804, 'delta': 0.04964660287472003, 'n': 1.6264954307007387, 'nu': 1.5938895681011849, 'a_scale': 4.257995391855028, 'id': 214800}	1	[0]	[[[ 187.0724 ,4043.43727 , 409.030578 , 125.4891439]]]	[[[4043.43727 , 297.160576 , 68.5725464]]]	[[[1.62985184,0.71832422,1.35159717,0.41731441]]]	[[[0.71832422,1.43089422,0.57026995]]]	[[[0. ,1.1514199 ,0.23625175]]]	[1.]
{'I_diff': 0.5, 'T_diff': 0.75, 'N0': 857.0261716116447, 'h_N': 15.793613228556591, 'r0': 1.452795114903462, 'a0': 0.001744931164041991, 'h0': 1.1082761764260955, 'alpha0': 0.0006876023341468642, 'eta0': 4.753139408392059, 'delta': 0.03273439486883332, 'n': 1.1793600310402375, 'nu': 1.0951994399207956, 'a_scale': 1.2483736565859456, 'id': 238000}	1	[1]	[[[ 3.4893146 ,659.320906 ,163.73401753,538.736019 ]]]	[[[659.320906,163.691216, 0. ]]]	[[[0.32812308,0.24710479,0.18066669,0.02378514]]]	[[[0.24710479,0.18068675,0. ]]]	[[[0. ,0.1093653 ,0.02378514]]]	[1.]
{'I_diff': 0.25, 'T_diff': 1.0, 'N0': 2239.6627719024573, 'h_N': 5.334083036711434, 'r0': 1.8809035498334399, 'a0': 0.0015290181550565514, 'h0': 1.7463333040120979, 'alpha0': 0.0007513026871431623, 'eta0': 2.149269687683058, 'delta': 0.042347464630271975, 'n': 1.1028791488206902, 'nu': 1.4286367859622104, 'a_scale': 3.699237414295088, 'id': 243800}	1	[0]	[[[ 0.13455144,11710.3516 , 76.4857344 , 92.0045498 ]]]	[[[11710.3516 , 56.9628335, 36.1903115]]]	[[[0.,0.,0.,0.]]]	[[[0.,0.,0.]]]	[[[0.,0.,0.]]]	[1.]
{'I_diff': 0.75, 'T_diff': 1.0, 'N0': 1531.9165685688167, 'h_N': 12.88780907239786, 'r0': 0.7953520089698652, 'a0': 0.0012222236391147639, 'h0': 0.7957903854728908, 'alpha0': 0.0002628029574704749, 'eta0': 2.9105701913296134, 'delta': 0.03936964998743271, 'n': 1.6568155449685342, 'nu': 1.1552738363138084, 'a_scale': 1.3757935594537423, 'id': 245400}	1	[1]	[[[1483.14672 , 13.9145274, 120.138203 , 0. ]]]	[[[13.9145274, 0. , 0. ]]]	[[[0.00000033,0.00000033,0.00000033,0. ]]]	[[[0.00000033,0. ,0. ]]]	[[[0. ,0.00000033,0. ]]]	[1.]
{'I_diff': 1.0, 'T_diff': 0.25, 'N0': 1619.2518288910305, 'h_N': 17.517860209142896, 'r0': 0.702687943872766, 'a0': 0.0018968265957249068, 'h0': 1.374141550505055, 'alpha0': 0.00036130760616897667, 'eta0': 2.379320082359725, 'delta': 0.05726994300306969, 'n': 1.1080179610173624, 'nu': 1.8903694116141208, 'a_scale': 3.3340073122636382, 'id': 245600}	2	[0,1]	[[[ 1.7252616 ,8402.29487 , 63.6593761 , 63.60151195], [1619.25129 , 0. , 0. , 0. ]]]	[[[8402.29487 , 30.1349504, 53.900796 ], [ 0. , 0. , 0. ]]]	[[[0.00000033,0.00000033,0.00000033,0.00000033], [0.00000033,0. ,0. ,0. ]]]	[[[0.00000033,0.00000033,0.00000033], [0. ,0. ,0. ]]]	[[[0. ,0.00000033,0.00000033], [0. ,0. ,0. ]]]	[0.985,0.015]
{'I_diff': 0.25, 'T_diff': 1.0, 'N0': 1452.5733177626323, 'h_N': 8.872268832620676, 'r0': 0.6522059750214779, 'a0': 0.0012643079369517325, 'h0': 0.862801710112477, 'alpha0': 0.0006976987864257589, 'eta0': 4.443916981718344, 'delta': 0.050681381362730565, 'n': 1.6997789034175128, 'nu': 1.1185175384644932, 'a_scale': 1.0961059768164485, 'id': 234200}	2	[1,1]	[[[1414.34239 , 17.0824767, 74.7612914, 0. ], [ 795.43944 , 624.435298 , 606.2344814, 177.816577 ]]]	[[[ 17.0824767, 0. , 0. ], [624.435298 ,571.931352 , 0. ]]]	[[[0.00000033,0.00000033,0.00000033,0. ], [0.52192926,2.36663314,1.0676307 ,0.13921122]]]	[[[0.00000033,0. ,0. ], [2.36663314,1.07709131,0. ]]]	[[[0. ,0.00000033,0. ], [0. ,0.91335968,0.13921122]]]	[0.625,0.375]
{'I_diff': 0.75, 'T_diff': 0.25, 'N0': 1269.101879565317, 'h_N': 13.849173423211317, 'r0': 1.3491229907924698, 'a0': 0.0010942684400987001, 'h0': 1.373786815241993, 'alpha0': 0.0004870230789462721, 'eta0': 5.02900350709145, 'delta': 0.035235223535518306, 'n': 1.6318236021115209, 'nu': 1.5596754250413762, 'a_scale': 2.9206349671736254, 'id': 219200}	1	[1]	[[[ 90.8178824,3766.01601 , 286.333947 , 196.164772 ]]]	[[[3766.01601 , 157.655704, 196.164772]]]	[[[1.96921228,0.60630259,1.43972732,0.42759629]]]	[[[0.60630259,1.67736898,0.42759629]]]	[[[0. ,1.18332216,0. ]]]	[1.]
{'I_diff': 0.25, 'T_diff': 0.75, 'N0': 688.0469069001796, 'h_N': 9.66874075832206, 'r0': 1.310729860234883, 'a0': 0.0008532482862437422, 'h0': 1.4808987627919463, 'alpha0': 0.000592072698805075, 'eta0': 4.844978628214157, 'delta': 0.05149678939626854, 'n': 1.8293270937655874, 'nu': 1.4090542395002557, 'a_scale': 3.1396195521457813, 'id': 211600}	2	[0,1]	[[[159.09434 ,860.222571 ,332.753452 ,119.1786522 ], [597.852454 , 20.5767205 ,160.636393 , 9.30312073]]]	[[[860.222571 ,209.654858 , 53.8232137], [ 20.5767205, 0. , 0. ]]]	[[[1.03227305,1.16865915,0.68444224,0.08751852], [0. ,0. ,0. ,0. ]]]	[[[1.16865915,0.74608412,0.1358882 ], [0. ,0. ,0. ]]]	[[[0. ,0.58033798,0.04770489], [0. ,0. ,0. ]]]	[0.81,0.19]
{'I_diff': 0.5, 'T_diff': 0.75, 'N0': 1689.4859037398394, 'h_N': 12.797734221773116, 'r0': 1.9813450068645415, 'a0': 0.0011424510997850687, 'h0': 1.0739750330608717, 'alpha0': 0.000587064149242536, 'eta0': 3.495082090179061, 'delta': 0.044421178857963595, 'n': 1.079242508539731, 'nu': 1.8995539474613554, 'a_scale': 4.623337048344162, 'id': 228400}	1	[0]	[[[ 42.7053504,6718.07517 , 290.7109394, 186.5580612]]]	[[[6718.07517 , 48.0569014, 113.613695 ]]]	[[[3.29000834,0.40888688,1.83332597,0.7047051 ]]]	[[[0.40888688,1.54292638,0.87194535]]]	[[[0. ,1.9058798 ,0.46485796]]]	[1.]
{'I_diff': 1.0, 'T_diff': 1.0, 'N0': 1701.8232222271488, 'h_N': 6.98134967217544, 'r0': 1.255192750280607, 'a0': 0.0017707662991920206, 'h0': 1.391670291093595, 'alpha0': 0.00025727237052820015, 'eta0': 5.053592809279856, 'delta': 0.03954338601084243, 'n': 1.6723962943846606, 'nu': 1.131582574082607, 'a_scale': 3.186435044471619, 'id': 246200}	1	[1]	[[[1641.65114 , 10.8782566, 164.814687 , 0. ]]]	[[[10.8782566, 0. , 0. ]]]	[[[0.00000033,0.00000033,0.00000033,0. ]]]	[[[0.00000033,0. ,0. ]]]	[[[0. ,0.00000033,0. ]]]	[1.]
{'I_diff': 0.5, 'T_diff': 0.5, 'N0': 988.7617063564594, 'h_N': 13.512520543858125, 'r0': 1.956069851165639, 'a0': 0.00110631168356734, 'h0': 1.8057933905752461, 'alpha0': 0.00045984763241622626, 'eta0': 5.128777277101302, 'delta': 0.038123375951840205, 'n': 1.3719598463264422, 'nu': 1.3485916954494055, 'a_scale': 3.1114903861869454, 'id': 209000}	1	[0]	[[[ 91.3166013,1399.29496 , 510.448761 , 251.44088 ]]]	[[[1399.29496 , 123.142885, 115.254839]]]	[[[1.49468004,0.96061536,0.66032345,0.33611208]]]	[[[0.96061536,1.28170699,0.35604833]]]	[[[0. ,0.87961037,0.64826523]]]	[1.]
{'I_diff': 0.5, 'T_diff': 0.75, 'N0': 571.2863123839713, 'h_N': 15.803078212271574, 'r0': 1.213096597479842, 'a0': 0.001634127502970807, 'h0': 1.732197599287071, 'alpha0': 0.0003724626813619952, 'eta0': 4.533249436592262, 'delta': 0.043218421862775885, 'n': 1.2026324790117842, 'nu': 1.3876580377190222, 'a_scale': 1.8994302391740971, 'id': 241200}	1	[0]	[[[ 3.91885923,601.541143 ,219.7533617 ,198.8087091 ]]]	[[[601.541143,130.118128,101.325062]]]	[[[0.20930071,0.16293275,0.09345558,0.0332277 ]]]	[[[0.16293275,0.12143206,0.05158293]]]	[[[0. ,0.06002831,0.01432314]]]	[1.]
{'I_diff': 0.25, 'T_diff': 0.75, 'N0': 631.9605831881383, 'h_N': 13.821313825249149, 'r0': 0.8160196156626132, 'a0': 0.0008447806866976667, 'h0': 0.6298784685503233, 'alpha0': 0.00027063232538121446, 'eta0': 3.6143070426335484, 'delta': 0.04184758952907533, 'n': 1.4259876827014026, 'nu': 1.1047276733753453, 'a_scale': 3.017038851382969, 'id': 246800}	1	[1]	[[[522.949536 , 32.7891841,219.085719 , 0. ]]]	[[[32.7891841, 0. , 0. ]]]	[[[0.00000033,0.00000033,0.00000033,0. ]]]	[[[0.00000033,0. ,0. ]]]	[[[0. ,0.00000033,0. ]]]	[1.]
{'I_diff': 0.25, 'T_diff': 1.0, 'N0': 910.0675805500659, 'h_N': 6.888344592245161, 'r0': 0.8988888643823165, 'a0': 0.001464665520430406, 'h0': 1.262710804184937, 'alpha0': 0.00035195576073494936, 'eta0': 3.1785951201492204, 'delta': 0.034536267031430194, 'n': 1.886519827796647, 'nu': 1.6728661955945712, 'a_scale': 1.1797064490214506, 'id': 247000}	1	[1]	[[[ 0.34225582,4219.54041 , 41.0067935 , 138.769022 ]]]	[[[4219.54041 , 26.435705, 0. ]]]	[[[0.,0.,0.,0.]]]	[[[0.,0.,0.]]]	[[[0.,0.,0.]]]	[1.]
{'I_diff': 0.5, 'T_diff': 0.75, 'N0': 2042.7889700550018, 'h_N': 6.244305412476326, 'r0': 1.475983419589598, 'a0': 0.00109917170656586, 'h0': 2.1862890694855786, 'alpha0': 0.00030241328368517265, 'eta0': 5.094653696166105, 'delta': 0.05258397219139196, 'n': 1.4052258223995426, 'nu': 1.2707570142962963, 'a_scale': 4.143185390287929, 'id': 222000}	1	[1]	[[[1095.93465,1847.72373,1469.59082, 0. ]]]	[[[1847.72373, 0. , 0. ]]]	[[[0.71243424,1.79853048,0.71172306,0. ]]]	[[[1.79853048,0. ,0. ]]]	[[[0. ,0.71172306,0. ]]]	[1.]
{'I_diff': 0.5, 'T_diff': 0.75, 'N0': 1428.074516575813, 'h_N': 16.224625521896364, 'r0': 0.9616137997287426, 'a0': 0.0014287479249765781, 'h0': 2.0974850953247417, 'alpha0': 0.0004210847187928125, 'eta0': 3.7845076424849786, 'delta': 0.038860000948600176, 'n': 1.6599512540898282, 'nu': 1.1225516485920597, 'a_scale': 2.6403622882216826, 'id': 247600}	1	[1]	[[[1364.7581 , 14.7948193, 143.141843 , 0. ]]]	[[[14.7948193, 0. , 0. ]]]	[[[0.00000033,0.00000033,0.00000033,0. ]]]	[[[0.00000033,0. ,0. ]]]	[[[0. ,0.00000033,0. ]]]	[1.]
{'I_diff': 0.75, 'T_diff': 1.0, 'N0': 1780.280554023341, 'h_N': 11.001382874095547, 'r0': 1.61375205235082, 'a0': 0.0018289126387550129, 'h0': 1.5131695702639298, 'alpha0': 0.00037619510831314953, 'eta0': 3.4570799083941997, 'delta': 0.0494844058962465, 'n': 1.6715902817487627, 'nu': 1.155938388819205, 'a_scale': 1.517425100944712, 'id': 235800}	2	[1,0]	[[[1703.96471 , 13.4585966, 191.767703 , 0. ], [ 541.954507 ,2124.4508 , 756.324376 , 198.5073361]]]	[[[ 13.4585966, 0. , 0. ], [2124.4508 , 553.651354 , 128.449177 ]]]	[[[0.00000033,0.00000033,0.00000033,0. ], [0.91488907,1.39437024,0.89132812,0.25924616]]]	[[[0.00000033,0. ,0. ], [1.39437024,1.01633785,0.34628754]]]	[[[0. ,0.00000033,0. ], [0. ,0.55828043,0.10005221]]]	[0.71,0.29]
{'I_diff': 0.75, 'T_diff': 1.0, 'N0': 2015.0958882858965, 'h_N': 6.985063624478379, 'r0': 1.883455427228474, 'a0': 0.0016170022554492802, 'h0': 1.4988484264425255, 'alpha0': 0.0005591679556052581, 'eta0': 2.574053817629607, 'delta': 0.04037430417650034, 'n': 1.602548674914987, 'nu': 1.6332919084854591, 'a_scale': 2.428515087096179, 'id': 248600}	1	[0]	[[[ 0.17184216,10279.3495 , 67.0686455 , 97.7574094 ]]]	[[[10279.3495 , 40.0511791, 53.5294212]]]	[[[0.00000033,0.00000033,0.00000033,0.00000033]]]	[[[0.00000033,0.00000033,0.00000033]]]	[[[0. ,0.00000033,0.00000033]]]	[1.]
{'I_diff': 0.75, 'T_diff': 0.75, 'N0': 1654.5302005276162, 'h_N': 8.305792986256675, 'r0': 1.32188000638362, 'a0': 0.0019799059941161697, 'h0': 0.9250117369021523, 'alpha0': 0.0008444239984872982, 'eta0': 4.245526688412355, 'delta': 0.051924531643691804, 'n': 1.0061875102644926, 'nu': 1.1333226838578594, 'a_scale': 3.749533728937661, 'id': 248400}	1	[1]	[[[1654.52965, 0. , 0. , 0. ]]]	[[[0.,0.,0.]]]	[[[0.00000033,0. ,0. ,0. ]]]	[[[0.,0.,0.]]]	[[[0.,0.,0.]]]	[1.]
{'I_diff': 0.25, 'T_diff': 0.75, 'N0': 1517.6506482738162, 'h_N': 19.370914974994413, 'r0': 0.5183834895793038, 'a0': 0.0018888294009147995, 'h0': 1.1082019455095957, 'alpha0': 0.0008469393386127418, 'eta0': 3.141697794581159, 'delta': 0.03401376609604924, 'n': 1.1353849809524972, 'nu': 1.1656142278873975, 'a_scale': 1.4679968476289664, 'id': 227600}	2	[1,1]	[[[ 439.453729 ,3381.61343 , 331.44622932, 247.309014 ], [1517.65014 , 0. , 0. , 0. ]]]	[[[3381.61343 , 328.315052, 0. ], [ 0. , 0. , 0. ]]]	[[[1.06459727,1.0772662 ,1.79499839,0.45574963], [0.00000033,0. ,0. ,0. ]]]	[[[1.0772662 ,1.79685191,0. ], [0. ,0. ,0. ]]]	[[[0. ,1.61104804,0.45574963], [0. ,0. ,0. ]]]	[0.985,0.015]
{'I_diff': 1.0, 'T_diff': 0.25, 'N0': 660.9714777841364, 'h_N': 13.004135705337674, 'r0': 1.9197612801090098, 'a0': 0.0007853229273799164, 'h0': 1.9407530214624564, 'alpha0': 0.000841916790445227, 'eta0': 2.2971713214110023, 'delta': 0.04430749455608546, 'n': 1.505812656388895, 'nu': 1.646905722703966, 'a_scale': 1.6334709139924435, 'id': 248800}	1	[1]	[[[ 0.35942125,3239.33932 , 39.0971236 , 38.2746221 ]]]	[[[3239.33932 , 24.2361436, 38.2746221]]]	[[[0.00000033,0.00000033,0.00000033,0.00000033]]]	[[[0.00000033,0.00000033,0.00000033]]]	[[[0. ,0.00000033,0. ]]]	[1.]
{'I_diff': 1.0, 'T_diff': 0.5, 'N0': 2028.8050493485778, 'h_N': 12.44798793669784, 'r0': 0.6983873955054132, 'a0': 0.000923018757244892, 'h0': 1.2642295470933336, 'alpha0': 0.0006070571883253505, 'eta0': 2.9207540084877452, 'delta': 0.05376682865140899, 'n': 1.0553974116804261, 'nu': 1.0299223095728625, 'a_scale': 2.2406473531066977, 'id': 233000}	4	[1,1,1,1]	[[[1326.57054 ,1518.06991 ,1198.44138 , 9.99449903], [2028.80437 , 0. , 0. , 0. ], [1354.82214 ,1397.10211 ,1214.49808 , 0. ], [ 810.766751 ,2593.37866 , 707.465884 , 100.25922 ]]]	[[[1518.06991 , 0. , 0. ], [ 0. , 0. , 0. ], [1397.10211 , 0. , 0. ], [2593.37866 , 707.465884, 100.25922 ]]]	[[[0.57457316,2.13932901,0.90640256,0.19057189], [0.00000033,0. ,0. ,0. ], [0.5551593 ,2.22548492,0.89247927,0. ], [0.80503728,1.50526734,1.20201897,0.46102583]]]	[[[2.13932901,0. ,0. ], [0. ,0. ,0. ], [2.22548492,0. ,0. ], [1.50526734,1.20201897,0.46102583]]]	[[[0. ,0.90640256,0.19057189], [0. ,0. ,0. ], [0. ,0.89247927,0. ], [0. ,0. ,0. ]]]	[0.875,0.11 ,0.005,0.01 ]
{'I_diff': 0.75, 'T_diff': 1.0, 'N0': 2048.796049929192, 'h_N': 9.630620312184949, 'r0': 0.8881608661363829, 'a0': 0.0016176852958529734, 'h0': 2.1014019311108583, 'alpha0': 0.0002954154479495385, 'eta0': 4.814823471317824, 'delta': 0.04571746945391646, 'n': 1.519309904785811, 'nu': 1.8925442355059592, 'a_scale': 4.203394883888935, 'id': 226200}	4	[0,0,1,1]	[[[ 658.635198 ,4583.12052 , 801.506075 , 104.2571539 ], [ 577.732401 ,4971.89885 , 762.971889 , 117.2131466 ], [ 935.38591 ,3966.18025 , 963.94198 , 44.4110039 ], [ 234.738961 ,5328.40978 , 481.97198457, 495.325369 ]]]	[[[4583.12052 , 236.416843 , 64.3138304], [4971.89885 , 241.570264 , 73.2376202], [3966.18025 , 0. , 0. ], [5328.40978 , 480.628979 , 0. ]]]	[[[1.15902496,1.03121972,1.15326892,0.80328966], [1.2533916 ,0.95352118,1.18127877,0.72673224], [0.92810723,1.25176339,1.10039676,0.53638508], [1.74472671,0.69570446,1.01801954,0.28475914]]]	[[[1.03121972,1.83438277,1.26603231], [0.95352118,1.82392408,1.13304659], [1.25176339,0. ,0. ], [0.69570446,1.01880378,0. ]]]	[[[0. ,1.24076428,0.42713895], [0. ,1.27619589,0.42139485], [0. ,1.10039676,0.53638508], [0. ,0.75466703,0.28475914]]]	[0.895,0.085,0.015,0.005]
{'I_diff': 1.0, 'T_diff': 0.75, 'N0': 1598.853955998557, 'h_N': 7.7762582157188875, 'r0': 1.975518454167617, 'a0': 0.0010762565218527984, 'h0': 2.1727414574530894, 'alpha0': 0.0008072601678937977, 'eta0': 1.6024341106318274, 'delta': 0.03297668236083, 'n': 1.403800397171505, 'nu': 1.834040723472278, 'a_scale': 3.5808316730562932, 'id': 249200}	1	[0]	[[[ 0.13956631,8649.16114 , 30.6065828 , 36.8954024 ]]]	[[[8649.16114 , 17.3992747, 22.5586882]]]	[[[0.00000033,0.00000033,0.00000033,0.00000033]]]	[[[0.00000033,0.00000033,0.00000033]]]	[[[0. ,0.00000033,0.00000033]]]	[1.]
{'I_diff': 0.25, 'T_diff': 1.0, 'N0': 983.1919539981598, 'h_N': 13.972065340193732, 'r0': 0.7083043626812213, 'a0': 0.001020507846535696, 'h0': 1.1884280537424585, 'alpha0': 0.00039740579654762406, 'eta0': 2.779997405352158, 'delta': 0.05868573091840462, 'n': 1.8033343444521548, 'nu': 1.6414374316277884, 'a_scale': 2.4333117163580695, 'id': 218200}	1	[0]	[[[ 141.407765 ,2798.56172 , 218.806049 , 179.8827617]]]	[[[2798.56172 , 185.533945 , 24.6115487]]]	[[[1.54715204,0.71952325,1.36637217,0.39228769]]]	[[[0.71952325,1.39229041,0.76916766]]]	[[[0. ,1.23080654,0.33371971]]]	[1.]
{'I_diff': 1.0, 'T_diff': 1.0, 'N0': 1759.594492110893, 'h_N': 6.6489718694036695, 'r0': 1.3565982549687199, 'a0': 0.0019820218873886197, 'h0': 1.4200843062056918, 'alpha0': 0.000546256739403418, 'eta0': 5.1506572487484865, 'delta': 0.05138525650506742, 'n': 1.8822217438233868, 'nu': 1.1633598077510807, 'a_scale': 4.176939385585652, 'id': 249400}	1	[1]	[[[1716.543 , 9.3542831, 117.142196 , 0. ]]]	[[[9.3542831,0. ,0. ]]]	[[[0.00000033,0.00000033,0.00000033,0. ]]]	[[[0.00000033,0. ,0. ]]]	[[[0. ,0.00000033,0. ]]]	[1.]
{'I_diff': 0.75, 'T_diff': 0.75, 'N0': 1986.1982592253548, 'h_N': 8.509367506627045, 'r0': 0.867575018034787, 'a0': 0.0009622302715983886, 'h0': 1.918344663939369, 'alpha0': 0.0005889173946979497, 'eta0': 2.313162420033479, 'delta': 0.03535419755308945, 'n': 1.0783902957902514, 'nu': 1.1653643515451753, 'a_scale': 2.5622844672101306, 'id': 229200}	2	[0,1]	[[[ 212.652331,5565.49374 , 567.074525, 280.493021], [1986.1976 , 0. , 0. , 0. ]]]	[[[5565.49374 , 232.055029, 166.477814], [ 0. , 0. , 0. ]]]	[[[2.00342996,0.69200202,1.41437445,0.65128099], [0.00000033,0. ,0. ,0. ]]]	[[[0.69200202,2.19765697,1.11866096], [0. ,0. ,0. ]]]	[[[0. ,2.10067629,0.83264381], [0. ,0. ,0. ]]]	[0.99,0.01]
{'I_diff': 0.25, 'T_diff': 0.5, 'N0': 2085.902232044299, 'h_N': 13.546896526350103, 'r0': 0.5985937779254492, 'a0': 0.001602401943610617, 'h0': 0.8896734437151341, 'alpha0': 0.0005943646755586434, 'eta0': 4.928149661434672, 'delta': 0.036181820620991796, 'n': 1.4264047046993422, 'nu': 1.7688496802988918, 'a_scale': 3.0144355024694045, 'id': 221000}	1	[0]	[[[ 468.294028 ,5188.4288 , 551.235778 , 228.2712009]]]	[[[5188.4288 , 284.71708 , 166.888466]]]	[[[1.22335847,0.9316889 ,1.5752492 ,0.45610324]]]	[[[0.9316889 ,1.67576279,0.51960132]]]	[[[0. ,1.47897053,0.28499116]]]	[1.]
{'I_diff': 0.25, 'T_diff': 0.75, 'N0': 1168.2167690466192, 'h_N': 10.16979060927375, 'r0': 0.9107488048395691, 'a0': 0.0010176818394578668, 'h0': 2.069948138774019, 'alpha0': 0.0006954773027258029, 'eta0': 1.7462822421605464, 'delta': 0.05527052416925879, 'n': 1.5060908025169017, 'nu': 1.085951193734732, 'a_scale': 3.823204710489595, 'id': 221200}	1	[0]	[[[ 178.48946 ,2875.83998 , 449.417878 , 132.9758742]]]	[[[2875.83998 , 335.9947 , 74.1082769]]]	[[[1.52177882,0.78300157,0.94501404,0.4631782 ]]]	[[[0.78300157,1.01565874,0.61338185]]]	[[[0. ,0.73832222,0.2754547 ]]]	[1.]
{'I_diff': 0.25, 'T_diff': 0.5, 'N0': 700.1146248471526, 'h_N': 17.74559298331565, 'r0': 1.3603821114635468, 'a0': 0.0008533654296019602, 'h0': 1.8420845954492309, 'alpha0': 0.0006351654278391457, 'eta0': 1.4747747650517413, 'delta': 0.04456202777058191, 'n': 1.8585238581367935, 'nu': 1.981489345067085, 'a_scale': 4.444507600511751, 'id': 249800}	1	[0]	[[[ 0.66566996,3621.14862 , 30.046661 , 30.599155 ]]]	[[[3621.14862 , 17.5214614, 13.9014179]]]	[[[0.00000033,0.00000033,0.00000033,0.00000033]]]	[[[0.00000033,0.00000033,0.00000033]]]	[[[0. ,0.00000033,0.00000033]]]	[1.]
{'I_diff': 1.0, 'T_diff': 0.75, 'N0': 893.948075578497, 'h_N': 12.110525436747581, 'r0': 1.5442110650699483, 'a0': 0.0014692368745245646, 'h0': 1.7564750052904199, 'alpha0': 0.0007375116598841154, 'eta0': 4.236218128507044, 'delta': 0.054380500266325925, 'n': 1.9552848528260647, 'nu': 1.8749051166092547, 'a_scale': 2.4819039618736616, 'id': 223600}	1	[1]	[[[ 191.275675 ,2085.79191 , 404.1890295, 71.2927689]]]	[[[2085.79191 , 84.2556325, 71.2927689]]]	[[[1.3522672 ,0.88851281,0.87889988,0.34974532]]]	[[[0.88851281,1.34303966,0.34974532]]]	[[[0. ,0.77348381,0. ]]]	[1.]
{'I_diff': 0.5, 'T_diff': 0.75, 'N0': 2192.6450583956575, 'h_N': 17.96686453434626, 'r0': 0.6440818204723979, 'a0': 0.0018638001589441804, 'h0': 0.6484259631111057, 'alpha0': 0.0006941357783524504, 'eta0': 4.32395224123391, 'delta': 0.04735755223664864, 'n': 1.6803075840471722, 'nu': 1.5872742108227542, 'a_scale': 3.8731067577194804, 'id': 209200}	2	[0,1]	[[[ 912.091126 ,2246.68917 , 747.284963 , 253.9768088 ], [2160.61421 , 13.5698535 , 60.3307789 , 3.47498177]]]	[[[2246.68917 , 381.263283 , 175.374388 ], [ 13.5698535, 0. , 0. ]]]	[[[0.70972956,1.70024009,1.27797311,0.32425027], [0. ,0. ,0. ,0. ]]]	[[[1.70024009,1.51709991,0.42561919], [0. ,0. ,0. ]]]	[[[0. ,1.06632586,0.10580923], [0. ,0. ,0. ]]]	[0.925,0.075]
{'I_diff': 0.5, 'T_diff': 0.5, 'N0': 1646.5983985741686, 'h_N': 14.601799490995315, 'r0': 0.7915627809282303, 'a0': 0.002000340394742231, 'h0': 1.2682585699678928, 'alpha0': 0.0005013326718513547, 'eta0': 2.081724066891731, 'delta': 0.04917583069256967, 'n': 1.3310208482130923, 'nu': 1.4889771543287043, 'a_scale': 3.0711634997965036, 'id': 250600}	1	[0]	[[[ 1.22639283,7538.65434 , 110.8635798 , 156.2494701 ]]]	[[[7538.65434 , 61.9487805, 87.6994205]]]	[[[0.00000033,0.00000033,0.00000033,0.00000033]]]	[[[0.00000033,0.00000033,0.00000033]]]	[[[0. ,0.00000033,0.00000033]]]	[1.]
{'I_diff': 0.75, 'T_diff': 0.25, 'N0': 2001.4028942398634, 'h_N': 10.42654141231799, 'r0': 0.7170277808491395, 'a0': 0.0008634797226861142, 'h0': 1.5483768132161655, 'alpha0': 0.0006434684371357442, 'eta0': 4.716841689683963, 'delta': 0.05180284375323167, 'n': 1.9737336153913922, 'nu': 1.0688662031815013, 'a_scale': 1.186534717646998, 'id': 251200}	1	[1]	[[[1968.44446 , 13.6782871, 79.2482684, 0. ]]]	[[[13.6782871, 0. , 0. ]]]	[[[0.00000033,0.00000033,0.00000033,0. ]]]	[[[0.00000033,0. ,0. ]]]	[[[0. ,0.00000033,0. ]]]	[1.]
{'I_diff': 0.75, 'T_diff': 0.5, 'N0': 1799.7016020169929, 'h_N': 14.266558731597183, 'r0': 1.0999810716056464, 'a0': 0.0011193188392051006, 'h0': 0.7090352237350475, 'alpha0': 0.0006240488812251603, 'eta0': 1.4306517716061389, 'delta': 0.05831358399105912, 'n': 1.2171879662334977, 'nu': 1.424519809800888, 'a_scale': 2.8750676706216023, 'id': 251400}	1	[0]	[[[ 1.17074105,7184.13657 , 120.7758338 , 271.80758 ]]]	[[[7184.13657 , 67.796039, 168.718998]]]	[[[0.00000033,0.00000033,0.00000033,0.00000033]]]	[[[0.00000033,0.00000033,0.00000033]]]	[[[0. ,0.00000033,0.00000033]]]	[1.]
{'I_diff': 0.5, 'T_diff': 0.5, 'N0': 1871.214292994425, 'h_N': 11.18316044374441, 'r0': 1.7625786583147516, 'a0': 0.0012545026124790857, 'h0': 0.6267165384373005, 'alpha0': 0.0008220037619551592, 'eta0': 2.225527410132173, 'delta': 0.05049407750493161, 'n': 1.4507627448395892, 'nu': 1.085542017216523, 'a_scale': 3.620975916842819, 'id': 199400}	2	[1,0]	[[[1659.92522 , 34.8151623, 323.012323 , 30.5772316], [ 386.410484 ,1603.73119 , 636.310512 , 520.28946 ]]]	[[[ 34.8151623, 120.955714 , 0. ], [1603.73119 , 281.851621 , 273.807507 ]]]	[[[0.05135893,0.43793405,0.06651815,2.25657949], [0.99943614,1.33449161,0.8948957 ,0.22758695]]]	[[[0.43793405,1.10470832,0. ], [1.33449161,1.44709788,0.63575403]]]	[[[0. ,0.73759798,2.25657949], [0. ,1.49822831,0.59418697]]]	[0.24,0.76]
{'I_diff': 1.0, 'T_diff': 0.25, 'N0': 1438.0952220239521, 'h_N': 7.174229681081939, 'r0': 0.7207185743086212, 'a0': 0.001213961732635444, 'h0': 1.3485320068096704, 'alpha0': 0.0007684541252871158, 'eta0': 1.3982191580849932, 'delta': 0.05356465916678875, 'n': 1.7069088258458507, 'nu': 1.5856872343105823, 'a_scale': 3.312185099588245, 'id': 252000}	1	[0]	[[[ 0.65374372,7309.81334 , 58.9240649 , 71.1916509 ]]]	[[[7309.81334 , 31.2469119, 57.6959871]]]	[[[0.00000033,0.00000033,0.00000033,0.00000033]]]	[[[0.00000033,0.00000033,0.00000033]]]	[[[0. ,0.00000033,0.00000033]]]	[1.]
{'I_diff': 1.0, 'T_diff': 0.75, 'N0': 748.7411036846038, 'h_N': 9.003077775860177, 'r0': 0.7226722528311073, 'a0': 0.001387290558675003, 'h0': 0.8530313451111968, 'alpha0': 0.0003937683382006444, 'eta0': 4.673735349746307, 'delta': 0.03699519940325686, 'n': 1.5055786955263484, 'nu': 1.9586185985994566, 'a_scale': 3.0180790049045747, 'id': 230000}	1	[0]	[[[ 69.5241874,1651.3837 , 131.0452356, 182.8334607]]]	[[[1651.3837 , 31.2823619, 111.816781 ]]]	[[[1.69690133,0.65820058,1.13459305,0.19407744]]]	[[[0.65820058,0.90525928,0.28216012]]]	[[[0. ,1.25484522,0.07671884]]]	[1.]
{'I_diff': 1.0, 'T_diff': 0.5, 'N0': 1561.5912146817157, 'h_N': 19.803453127424334, 'r0': 0.9287098195510826, 'a0': 0.0011922960334817866, 'h0': 0.7871881948228451, 'alpha0': 0.0007649101523896878, 'eta0': 3.362098407111452, 'delta': 0.04532454868593245, 'n': 1.6354380215540991, 'nu': 1.6859428099379052, 'a_scale': 3.890156522050558, 'id': 220200}	1	[0]	[[[ 170.108364 ,4351.44053 , 284.2643684, 264.4051473]]]	[[[4351.44053 , 80.4930044, 212.988031 ]]]	[[[1.64920347,0.68940583,1.53069872,0.45562271]]]	[[[0.68940583,1.87159884,0.52909712]]]	[[[0. ,1.44962976,0.15881212]]]	[1.]
{'I_diff': 1.0, 'T_diff': 0.5, 'N0': 842.8291233852292, 'h_N': 17.24467574430828, 'r0': 1.4363037782275538, 'a0': 0.0016288373280064134, 'h0': 1.3168071322016317, 'alpha0': 0.0005465905771674196, 'eta0': 1.3271464199228322, 'delta': 0.0508800723952603, 'n': 1.7756732957491361, 'nu': 1.3614879317608535, 'a_scale': 4.288928506362756, 'id': 252200}	1	[0]	[[[ 1.34983296,2346.44944 , 146.5871603 , 195.2731222 ]]]	[[[2346.44944 , 80.7952013, 127.612597 ]]]	[[[0.00000033,0.00000033,0.00000033,0.00000033]]]	[[[0.00000033,0.00000033,0.00000033]]]	[[[0. ,0.00000033,0.00000033]]]	[1.]
{'I_diff': 0.25, 'T_diff': 0.25, 'N0': 1692.2402679663696, 'h_N': 19.19282104230179, 'r0': 1.0324352430364445, 'a0': 0.0005853737976639935, 'h0': 1.2112664257487586, 'alpha0': 0.00022911151262168547, 'eta0': 4.8526220342665916, 'delta': 0.051872212676912735, 'n': 1.4362545143976462, 'nu': 1.0641829058252714, 'a_scale': 4.164035179678351, 'id': 252800}	1	[1]	[[[1511.96517 , 52.4139042, 362.980892 , 0. ]]]	[[[52.4139042, 0. , 0. ]]]	[[[0.00000033,0.00000033,0.00000033,0. ]]]	[[[0.00000033,0. ,0. ]]]	[[[0. ,0.00000033,0. ]]]	[1.]
{'I_diff': 0.25, 'T_diff': 0.5, 'N0': 1890.728146504079, 'h_N': 13.892150200727595, 'r0': 1.8310722947459548, 'a0': 0.0005241043446765243, 'h0': 2.047592323301367, 'alpha0': 0.0008546251811840087, 'eta0': 1.677832381061483, 'delta': 0.03209079972477528, 'n': 1.059097932734559, 'nu': 1.7032869552284629, 'a_scale': 2.8853414713964924, 'id': 253000}	1	[0]	[[[ 0.25861661,10359.2893 , 29.5928426 , 38.715609 ]]]	[[[10359.2893 , 18.7354199, 15.9385122]]]	[[[0.00000033,0.00000033,0.00000033,0.00000033]]]	[[[0.00000033,0.00000033,0.00000033]]]	[[[0. ,0.00000033,0.00000033]]]	[1.]
{'I_diff': 0.25, 'T_diff': 0.75, 'N0': 1257.138445814453, 'h_N': 9.851026046785723, 'r0': 0.7684756493173411, 'a0': 0.0019077197160378256, 'h0': 2.0403328433683647, 'alpha0': 0.00035590856729928637, 'eta0': 1.333916870839099, 'delta': 0.03204742318899811, 'n': 1.0425321959739202, 'nu': 1.4896924553546778, 'a_scale': 2.321924321492587, 'id': 253200}	2	[0,1]	[[[ 0.51229711,6057.70199 , 70.3609632 , 111.2472624 ], [1257.13803 , 0. , 0. , 0. ]]]	[[[6057.70199 , 55.9949492, 25.2995951], [ 0. , 0. , 0. ]]]	[[[0.00000033,0.00000033,0.00000033,0.00000033], [0.00000033,0. ,0. ,0. ]]]	[[[0.00000033,0.00000033,0.00000033], [0. ,0. ,0. ]]]	[[[0. ,0.00000033,0.00000033], [0. ,0. ,0. ]]]	[0.97,0.03]
{'I_diff': 0.5, 'T_diff': 0.5, 'N0': 1365.1536705844846, 'h_N': 10.142965120835365, 'r0': 0.8729791361917554, 'a0': 0.0016386731498634764, 'h0': 2.014697631022109, 'alpha0': 0.00027066168884216837, 'eta0': 4.275946246891047, 'delta': 0.056592760759021296, 'n': 1.646039648533824, 'nu': 1.249806801395295, 'a_scale': 3.3155760127080325, 'id': 253800}	1	[1]	[[[1314.10894 , 19.0548358, 112.45852 , 0. ]]]	[[[19.0548358, 0. , 0. ]]]	[[[0.00000033,0.00000033,0.00000033,0. ]]]	[[[0.00000033,0. ,0. ]]]	[[[0. ,0.00000033,0. ]]]	[1.]
{'I_diff': 0.5, 'T_diff': 0.25, 'N0': 1564.2864595361398, 'h_N': 17.83951281521053, 'r0': 1.2000536524597076, 'a0': 0.002078622499822525, 'h0': 0.902781542473839, 'alpha0': 0.0008266777381045924, 'eta0': 4.644665915545347, 'delta': 0.04161113345043706, 'n': 1.0145807515276022, 'nu': 1.492080127664464, 'a_scale': 3.0445520292705037, 'id': 253600}	1	[1]	[[[1564.28594, 0. , 0. , 0. ]]]	[[[0.,0.,0.]]]	[[[0.00000033,0. ,0. ,0. ]]]	[[[0.,0.,0.]]]	[[[0.,0.,0.]]]	[1.]
{'I_diff': 1.0, 'T_diff': 0.75, 'N0': 1254.9726871218377, 'h_N': 10.289115711094604, 'r0': 0.5513485436685184, 'a0': 0.0007883232629207069, 'h0': 1.213704230925563, 'alpha0': 0.0008487456808667583, 'eta0': 1.7275582647876706, 'delta': 0.03662544142957348, 'n': 1.5097389640543095, 'nu': 1.124262136356883, 'a_scale': 1.8946638768087212, 'id': 220400}	2	[0,1]	[[[ 155.571949 ,2430.74092 , 209.2393681, 276.1910625], [1085.31575 , 126.327606 , 153.7371755, 52.2424583]]]	[[[2430.74092 , 141.671867 , 206.237449 ], [ 126.327606 , 72.8951301, 0. ]]]	[[[1.30125423,0.84738917,1.31498496,0.39796349], [0.22751736,4.27797387,0.78886427,2.37869239]]]	[[[0.84738917,1.61144111,0.48218641], [4.27797387,1.6069365 ,0. ]]]	[[[0. ,0.73006197,0.15138615], [0. ,1.33542757,2.37869239]]]	[0.995,0.005]
{'I_diff': 1.0, 'T_diff': 1.0, 'N0': 1436.766718964773, 'h_N': 9.315720251226105, 'r0': 0.9461030489872155, 'a0': 0.0006164747083503067, 'h0': 2.1899289408611224, 'alpha0': 0.0006181169701484159, 'eta0': 3.7331541780877333, 'delta': 0.0512101163909604, 'n': 1.2966803205889468, 'nu': 1.6467155352527305, 'a_scale': 4.444308623091045, 'id': 223800}	2	[1,1]	[[[ 631.222025 ,1124.42879 ,1085.242918 , 16.9014233], [ 632.722341 ,1112.17948 ,1085.435992 , 15.3566712]]]	[[[1124.42879 , 468.383792, 0. ], [1112.17948 , 472.863263, 0. ]]]	[[[0.74271256,1.71751674,0.61059417,2.18045658], [0.73728458,1.73951123,0.6063572 ,2.5401232 ]]]	[[[1.71751674,1.18979635,0. ], [1.73951123,1.18557612,0. ]]]	[[[0. ,1.19893272,2.18045658], [0. ,1.19200733,2.5401232 ]]]	[0.82,0.18]
{'I_diff': 0.5, 'T_diff': 0.25, 'N0': 2026.7717980191644, 'h_N': 18.905818431794742, 'r0': 1.1596566709237905, 'a0': 0.0012358026105907757, 'h0': 1.101837358379545, 'alpha0': 0.00029398927784886613, 'eta0': 2.3013025473869546, 'delta': 0.04471660538766738, 'n': 1.3853981142266316, 'nu': 1.2562679509352672, 'a_scale': 3.029345660148121, 'id': 215200}	1	[0]	[[[ 158.260101,4714.22646 , 416.127028, 473.986161]]]	[[[4714.22646 , 235.446362, 352.537099]]]	[[[1.733958 ,0.68429284,1.17314539,0.34866431]]]	[[[0.68429284,1.34389968,0.38589515]]]	[[[0. ,0.96217298,0.24120801]]]	[1.]
{'I_diff': 0.75, 'T_diff': 1.0, 'N0': 1454.432857173783, 'h_N': 6.463252421172083, 'r0': 1.1124670003334176, 'a0': 0.0012598841687040151, 'h0': 0.9941173392906139, 'alpha0': 0.00044380244273103914, 'eta0': 4.859071394414075, 'delta': 0.053021365200748856, 'n': 1.781136042083484, 'nu': 1.832896338839173, 'a_scale': 2.6208930775680708, 'id': 255000}	1	[1]	[[[1403.16594 , 14.0266724, 126.561929 , 0. ]]]	[[[14.0266724, 0. , 0. ]]]	[[[0.00000033,0.00000033,0.00000033,0. ]]]	[[[0.00000033,0. ,0. ]]]	[[[0. ,0.00000033,0. ]]]	[1.]
{'I_diff': 0.5, 'T_diff': 1.0, 'N0': 933.7505035504125, 'h_N': 10.887249996042152, 'r0': 0.5555581289816387, 'a0': 0.0011633716545005985, 'h0': 1.086300930401532, 'alpha0': 0.0005573289717963481, 'eta0': 4.70783787973032, 'delta': 0.030706268747630338, 'n': 1.8184043498437796, 'nu': 1.3527390230441927, 'a_scale': 3.295598042074532, 'id': 222200}	3	[0,1,1]	[[[216.622266 ,937.421671 ,227.0798131 ,228.9253425 ], [891.724896 , 13.4351887 , 62.35958996, 11.4560584 ], [885.917927 , 15.2927313 , 58.5462174 , 18.9656336 ]]]	[[[937.421671 ,153.137047 ,130.654673 ], [ 13.4351887 , 3.96322476, 0. ], [ 15.2927313 , 0. , 0. ]]]	[[[0.86317742,1.33114035,1.15163739,0.21897705], [0. ,0. ,0. ,0. ], [0.00000033,0.00000033,0.00000033,0.00000033]]]	[[[1.33114035,1.31606972,0.32084897], [0. ,0. ,0. ], [0.00000033,0. ,0. ]]]	[[[0. ,0.82854937,0.08470953], [0. ,0. ,0. ], [0. ,0.00000033,0.00000033]]]	[0.89,0.1 ,0.01]
{'I_diff': 0.5, 'T_diff': 0.25, 'N0': 1288.6193138332967, 'h_N': 16.55814490934516, 'r0': 1.8303414654365826, 'a0': 0.0007741463625789565, 'h0': 0.6786739061265733, 'alpha0': 0.00039613329870548554, 'eta0': 2.3620129489724153, 'delta': 0.051667713567523324, 'n': 1.4320408189370193, 'nu': 1.4817217641879825, 'a_scale': 2.371284483724028, 'id': 228000}	1	[0]	[[[ 8.39769459,2947.78735 , 172.1896922 , 388.2896101 ]]]	[[[2947.78735 , 87.7177262, 305.036963 ]]]	[[[2.71701487,0.47246226,0.98566078,0.3153913 ]]]	[[[0.47246226,1.03107673,0.33927718]]]	[[[0. ,0.95616447,0.22869109]]]	[1.]
{'I_diff': 1.0, 'T_diff': 0.75, 'N0': 1192.6372066141032, 'h_N': 8.981457206569349, 'r0': 1.0891148869958849, 'a0': 0.0011065712990700077, 'h0': 1.0109028828946585, 'alpha0': 0.0006876878875556852, 'eta0': 2.2383325821115405, 'delta': 0.05751607901284196, 'n': 1.309449577483957, 'nu': 1.283923586230644, 'a_scale': 2.7689247561441883, 'id': 210800}	1	[0]	[[[ 213.172461,1867.0043 , 439.492765, 241.22619 ]]]	[[[1867.0043 , 167.569749, 135.9033 ]]]	[[[1.32006229,0.97523176,0.91830248,0.33299671]]]	[[[0.97523176,1.49063574,0.6974211 ]]]	[[[0. ,1.26297316,0.5141983 ]]]	[1.]
{'I_diff': 0.25, 'T_diff': 0.5, 'N0': 927.3931256348441, 'h_N': 19.661278898284177, 'r0': 0.8139378206753632, 'a0': 0.0015356912112611547, 'h0': 1.6087520905661852, 'alpha0': 0.0004134072269635071, 'eta0': 3.822623835254087, 'delta': 0.052615747761579686, 'n': 1.596169644001364, 'nu': 1.9842677741501498, 'a_scale': 4.138242746740074, 'id': 233800}	1	[0]	[[[ 139.072758 ,2936.07314 , 264.836979 , 74.2867907]]]	[[[2936.07314 , 137.358007, 51.125517]]]	[[[1.63483109,0.69403563,1.35900837,0.55182966]]]	[[[0.69403563,1.4466221 ,0.6576657 ]]]	[[[0. ,1.27499618,0.3211346 ]]]	[1.]
{'I_diff': 0.5, 'T_diff': 0.75, 'N0': 1936.723219014862, 'h_N': 5.7954012866923295, 'r0': 1.6295590946234262, 'a0': 0.0020501010612344467, 'h0': 0.708792926682903, 'alpha0': 0.0007806917694400551, 'eta0': 5.237839823633314, 'delta': 0.03760226719462131, 'n': 1.2934599365316692, 'nu': 1.3146702070980356, 'a_scale': 3.4412575817390723, 'id': 202800}	1	[0]	[[[ 345.794921,2648.14961 , 654.726191, 475.742515]]]	[[[2648.14961 , 252.870495, 224.159681]]]	[[[1.13753527,1.12965069,1.01904816,0.19884967]]]	[[[1.12965069,1.76543658,0.33852326]]]	[[[0. ,1.38123188,0.36822298]]]	[1.]
{'I_diff': 0.5, 'T_diff': 1.0, 'N0': 904.1261932955374, 'h_N': 11.461425592039271, 'r0': 0.6554482105304569, 'a0': 0.0020022771406778897, 'h0': 1.4781262679534333, 'alpha0': 0.0004242450206856453, 'eta0': 4.421001477981314, 'delta': 0.0504574225594578, 'n': 1.2653439147687235, 'nu': 1.2932073294892428, 'a_scale': 3.324687235771935, 'id': 238200}	1	[1]	[[[617.931686,329.677819,538.713829, 0. ]]]	[[[329.677819, 0. , 0. ]]]	[[[0.46888872,2.61240389,0.83380401,0. ]]]	[[[2.61240389,0. ,0. ]]]	[[[0. ,0.83380401,0. ]]]	[1.]
{'I_diff': 0.75, 'T_diff': 0.75, 'N0': 1143.2166544208403, 'h_N': 12.352673971054735, 'r0': 1.5145696375411415, 'a0': 0.0010336498238973154, 'h0': 0.966600870788076, 'alpha0': 0.000433255209509192, 'eta0': 3.236846118716211, 'delta': 0.04658709136741517, 'n': 1.4473025251712963, 'nu': 1.4008543502091955, 'a_scale': 1.8283777396362384, 'id': 222800}	1	[0]	[[[ 27.7014676,2057.03781 , 216.649656 , 343.039384 ]]]	[[[2057.03781 , 129.970703, 217.522622]]]	[[[2.20665399,0.54133688,0.75672062,0.20450486]]]	[[[0.54133688,0.9638733 ,0.28582229]]]	[[[0. ,0.47205731,0.06539327]]]	[1.]
{'I_diff': 0.75, 'T_diff': 0.25, 'N0': 687.399537928046, 'h_N': 17.711319074307347, 'r0': 1.7088557011951637, 'a0': 0.0010337334211169848, 'h0': 1.643906824381129, 'alpha0': 0.0008742620365066367, 'eta0': 4.848056084519854, 'delta': 0.04635863214728339, 'n': 1.7639271706152129, 'nu': 1.4102591897232557, 'a_scale': 3.7298924632640804, 'id': 228800}	2	[0,1]	[[[ 79.3404603,1134.54435 , 311.4480859, 148.0775667], [ 576.63951 , 17.6973691, 238.059475 , 11.0957241]]]	[[[1134.54435 , 81.8374479, 131.163035 ], [ 17.6973691, 0. , 0. ]]]	[[[1.48769408,0.7985442 ,0.57547838,0.09372507], [0.00000001,0.00000003,0.00000001,0.00000026]]]	[[[0.7985442 ,0.86945807,0.10323478], [0.00000003,0. ,0. ]]]	[[[0. ,0.47408897,0.02004406], [0. ,0.00000001,0.00000026]]]	[0.955,0.045]
{'I_diff': 1.0, 'T_diff': 1.0, 'N0': 1428.4301760930466, 'h_N': 6.165532445713335, 'r0': 1.115644710791294, 'a0': 0.0018736755318204362, 'h0': 1.1366678209878798, 'alpha0': 0.0003986223131455791, 'eta0': 4.837798389295587, 'delta': 0.0435679289192773, 'n': 1.8271695871487186, 'nu': 1.8325314181620023, 'a_scale': 3.5870327586397304, 'id': 252600}	3	[1,1,0]	[[[1387.19151 , 9.24343704, 107.312042 , 1.57046678], [1387.24686 , 9.23103796, 107.390034 , 1.49506992], [ 397.994092 ,2350.90693 , 420.811831 , 210.7739249 ]]]	[[[ 9.24343704, 0. , 0. ], [ 9.23103796, 0. , 0. ], [2350.90693 , 202.748217 , 115.643562 ]]]	[[[0.00000572,0.00019213,0.00010395,0.00687336], [0.00001962,0.00066038,0.00035736,0.02480066], [1.01167099,1.19653641,1.18727834,0.32286205]]]	[[[0.00019213,0. ,0. ], [0.00066038,0. ,0. ], [1.19653641,1.69582172,0.58014796]]]	[[[0. ,0.00010395,0.00687336], [0. ,0.00035736,0.02480066], [0. ,0.77417997,0.01306807]]]	[0.91 ,0.005,0.085]
{'I_diff': 1.0, 'T_diff': 0.75, 'N0': 603.1814557480695, 'h_N': 17.547349341088626, 'r0': 1.5221468237239293, 'a0': 0.0005701398503454448, 'h0': 0.6890538592631568, 'alpha0': 0.0005920219799338978, 'eta0': 2.354263022131383, 'delta': 0.03998498105944575, 'n': 1.3342441382211745, 'nu': 1.6174123952344988, 'a_scale': 4.582893058641126, 'id': 246000}	1	[0]	[[[ 2.46818443,986.070692 , 97.6905481 ,233.537718 ]]]	[[[986.070692 , 36.5075581,100.400976 ]]]	[[[0.7681838 ,0.38211598,0.66646973,0.16772396]]]	[[[0.38211598,0.43295803,0.20191568]]]	[[[0. ,1.20067787,0.42241108]]]	[1.]
{'I_diff': 0.5, 'T_diff': 0.25, 'N0': 1066.0524460635904, 'h_N': 15.075882887874105, 'r0': 1.478270678023064, 'a0': 0.001007511238994595, 'h0': 1.9770329638431459, 'alpha0': 0.0003953803525853026, 'eta0': 4.306939821443295, 'delta': 0.05921801466795877, 'n': 1.0943490957198754, 'nu': 1.0021150688376834, 'a_scale': 3.6105389130183037, 'id': 221600}	1	[1]	[[[ 373.439373, 825.383216,1292.16837 , 0. ]]]	[[[825.383216, 0. , 0. ]]]	[[[0.84251186,1.57629238,0.35678963,0. ]]]	[[[1.57629238,0. ,0. ]]]	[[[0. ,0.35678963,0. ]]]	[1.]
{'I_diff': 0.25, 'T_diff': 0.25, 'N0': 1160.2868936683294, 'h_N': 11.080760917845106, 'r0': 1.0432530036376861, 'a0': 0.0007329606165177634, 'h0': 1.1331657398072945, 'alpha0': 0.000657975916500566, 'eta0': 3.5795269822523346, 'delta': 0.033477379177613925, 'n': 1.8355356674870442, 'nu': 1.4622950243170079, 'a_scale': 1.2782111768185018, 'id': 236800}	1	[1]	[[[ 38.4700305,3937.26904 , 148.1067441, 243.856752 ]]]	[[[3937.26904 , 116.807055, 0. ]]]	[[[2.56418153,0.48036739,1.80136373,0.48817991]]]	[[[0.48036739,1.83429545,0. ]]]	[[[0. ,1.68500978,0.48817991]]]	[1.]
{'I_diff': 0.25, 'T_diff': 1.0, 'N0': 1931.3687582766825, 'h_N': 15.20840109652845, 'r0': 1.177090884643043, 'a0': 0.0013860601427115944, 'h0': 0.7264011239377557, 'alpha0': 0.0006071187870963525, 'eta0': 4.417663420992367, 'delta': 0.051157902562904964, 'n': 1.5339199576992901, 'nu': 1.444774001935657, 'a_scale': 3.678086797557729, 'id': 211800}	2	[0,1]	[[[ 450.413317 ,3446.0113 , 662.263007 , 294.397873 ], [1824.01984 , 26.882425 , 160.2589242, 13.8892271]]]	[[[3446.0113 , 499.621811 , 140.202049 ], [ 26.882425 , 97.6098693, 0. ]]]	[[[1.07692617,1.10245544,1.1739726 ,0.20515468], [0. ,0. ,0. ,0. ]]]	[[[1.10245544,1.23068819,0.31167538], [0. ,0. ,0. ]]]	[[[0. ,1.00730922,0.10867927], [0. ,0. ,0. ]]]	[0.985,0.015]
{'I_diff': 0.25, 'T_diff': 0.25, 'N0': 1990.6152983377174, 'h_N': 6.943535548410432, 'r0': 1.6520257170060815, 'a0': 0.0006147779408109588, 'h0': 1.6110830257509052, 'alpha0': 0.0008029983305158883, 'eta0': 4.911820008543684, 'delta': 0.030320791891533236, 'n': 1.98416861779783, 'nu': 1.7124500795848991, 'a_scale': 1.7035591008320856, 'id': 240000}	1	[0]	[[[ 117.145361 ,7751.51693 , 384.317023 , 173.43148622]]]	[[[7751.51693 , 203.198428, 165.044798]]]	[[[2.41291667,0.50345146,1.9211487 ,0.78526635]]]	[[[0.50345146,2.01346846,0.79466311]]]	[[[0. ,1.82623483,0.60236737]]]	[1.]
{'I_diff': 0.75, 'T_diff': 0.75, 'N0': 2036.4096713511933, 'h_N': 19.005156305769496, 'r0': 1.6465091582766487, 'a0': 0.0006032686727879861, 'h0': 1.7881459085237335, 'alpha0': 0.0005974663102117908, 'eta0': 3.04464921546498, 'delta': 0.052802823103147704, 'n': 1.4515021135946742, 'nu': 1.8332625709343238, 'a_scale': 2.8895777514568683, 'id': 242000}	1	[0]	[[[ 72.1764718,8608.45192 , 423.4459568, 138.2734578]]]	[[[8608.45192 , 54.9081768, 109.56376 ]]]	[[[3.20724576,0.4063908 ,1.60266659,0.98329049]]]	[[[0.4063908 ,1.25265117,1.11244406]]]	[[[0. ,1.66781891,0.5349303 ]]]	[1.]
{'I_diff': 0.75, 'T_diff': 0.5, 'N0': 882.0835612472629, 'h_N': 18.165877261741514, 'r0': 1.4447824386709647, 'a0': 0.0018203358788667844, 'h0': 2.0575388558457766, 'alpha0': 0.0003984220591596211, 'eta0': 1.651574246943595, 'delta': 0.05258684349267659, 'n': 1.212504431343591, 'nu': 1.1953167167843008, 'a_scale': 3.766481256978601, 'id': 238600}	1	[0]	[[[ 54.9594729,1485.27179 , 420.366116 , 192.0144473]]]	[[[1485.27179 , 219.057478, 114.781563]]]	[[[2.11570462,0.64492116,0.48532675,0.1706252 ]]]	[[[0.64492116,0.73088338,0.4564251 ]]]	[[[0. ,0.87583996,0.4436809 ]]]	[1.]
{'I_diff': 0.25, 'T_diff': 0.25, 'N0': 1916.4094879064712, 'h_N': 7.662770528829819, 'r0': 0.8716677440368037, 'a0': 0.00127787824774396, 'h0': 0.6644670577819736, 'alpha0': 0.00085576459956959, 'eta0': 2.9768369571175306, 'delta': 0.056474009506174955, 'n': 1.756800467852937, 'nu': 1.8191305958440054, 'a_scale': 4.558632070072445, 'id': 220800}	1	[0]	[[[ 322.613788 ,5687.47989 , 443.897653 , 214.6591565]]]	[[[5687.47989 , 199.557188, 151.888177]]]	[[[1.46569217,0.76849149,1.68666938,0.50618725]]]	[[[0.76849149,1.80352818,0.5620548 ]]]	[[[0. ,1.60188254,0.37260387]]]	[1.]
{'I_diff': 0.25, 'T_diff': 1.0, 'N0': 1588.094889316066, 'h_N': 19.70135172878117, 'r0': 0.6813588772194176, 'a0': 0.0016591979032227833, 'h0': 2.207822668010582, 'alpha0': 0.0008828332144827954, 'eta0': 4.0539208032361795, 'delta': 0.04233081107613228, 'n': 1.836484144329379, 'nu': 1.742158986417603, 'a_scale': 3.1164022876666015, 'id': 240600}	1	[0]	[[[ 170.436551 ,5902.69762 , 361.947112 , 88.2503926]]]	[[[5902.69762 , 241.157189 , 66.6615489]]]	[[[1.97425039,0.5857239 ,1.68068311,0.98543405]]]	[[[0.5857239 ,1.746846 ,1.15066779]]]	[[[0. ,1.57090463,0.49049689]]]	[1.]
{'I_diff': 0.5, 'T_diff': 0.75, 'N0': 1279.5242091119246, 'h_N': 15.84266905546497, 'r0': 1.7630214456113809, 'a0': 0.0009324790820629366, 'h0': 1.2847226456285834, 'alpha0': 0.00035698804845885914, 'eta0': 4.482469670952463, 'delta': 0.048301514907117184, 'n': 1.9942824301205184, 'nu': 1.7342840319096964, 'a_scale': 1.3502263615277514, 'id': 234800}	1	[1]	[[[ 134.161071 ,4229.02905 , 298.9892461, 183.917748 ]]]	[[[4229.02905 , 266.072142, 0. ]]]	[[[1.87454721,0.62579174,1.52402303,0.33372976]]]	[[[0.62579174,1.56602798,0. ]]]	[[[0. ,1.21093847,0.33372976]]]	[1.]
{'I_diff': 0.75, 'T_diff': 0.75, 'N0': 2237.6649098954495, 'h_N': 7.398703906328928, 'r0': 0.9522885246096999, 'a0': 0.0010317307658311578, 'h0': 2.228919450671744, 'alpha0': 0.0003940342826071986, 'eta0': 3.2762930320901487, 'delta': 0.04034221048515276, 'n': 1.9049094024918851, 'nu': 1.7456496511430513, 'a_scale': 4.252037561613849, 'id': 245200}	1	[0]	[[[ 173.782611 ,9128.4575 , 479.0428864, 148.6899212]]]	[[[9128.4575 , 36.6802414, 91.5484996]]]	[[[2.4884251 ,0.48447797,1.69620593,0.89714938]]]	[[[0.48447797,0.73921167,1.03884783]]]	[[[0. ,1.80143216,0.7667556 ]]]	[1.]
{'I_diff': 0.5, 'T_diff': 0.25, 'N0': 793.2005388601565, 'h_N': 12.570920355472389, 'r0': 1.6960915947973214, 'a0': 0.0018236470840052243, 'h0': 0.9508210687717367, 'alpha0': 0.0008141311532057851, 'eta0': 4.617395184031301, 'delta': 0.05247887567942751, 'n': 1.4983921984398325, 'nu': 1.667075163171226, 'a_scale': 1.0137151318402287, 'id': 224800}	1	[1]	[[[ 89.9780105,2011.25733 , 226.8609841, 148.858833 ]]]	[[[2011.25733 , 177.559175, 0. ]]]	[[[1.61758115,0.76858031,1.23815439,0.40976734]]]	[[[0.76858031,1.32630331,0. ]]]	[[[0. ,0.99867267,0.40976734]]]	[1.]
{'I_diff': 0.5, 'T_diff': 1.0, 'N0': 867.4590980361608, 'h_N': 11.875491042235986, 'r0': 1.1580234113153693, 'a0': 0.0011137866159339077, 'h0': 2.1002688213812912, 'alpha0': 0.0005218971220293842, 'eta0': 1.4007972919112182, 'delta': 0.05183308279555024, 'n': 1.063003312390817, 'nu': 1.225254307319666, 'a_scale': 4.122300462934078, 'id': 251000}	1	[0]	[[[ 1.67741271,2396.53754 , 312.542365 , 163.3425077 ]]]	[[[2396.53754 , 167.346319 , 73.8029982]]]	[[[0.89821238,0.32697698,0.667372 ,0.46617681]]]	[[[0.32697698,0.42413197,0.366868 ]]]	[[[0. ,1.44387594,0.92457481]]]	[1.]
{'I_diff': 0.5, 'T_diff': 1.0, 'N0': 1372.925339923546, 'h_N': 16.483863994793516, 'r0': 1.3684099925169726, 'a0': 0.0007172730880377541, 'h0': 1.9237850464060247, 'alpha0': 0.00039721755391606476, 'eta0': 4.229058676701236, 'delta': 0.05230299520617456, 'n': 1.3133662720226278, 'nu': 1.9203123819172938, 'a_scale': 3.0568025522189335, 'id': 241400}	1	[0]	[[[ 86.6444355,5051.51188 , 377.599255 , 88.750489 ]]]	[[[5051.51188 , 234.324663 , 68.0132218]]]	[[[2.35835955,0.51902481,1.39398124,0.71598753]]]	[[[0.51902481,1.57314557,0.8856267 ]]]	[[[0. ,1.14302217,0.17251151]]]	[1.]
{'I_diff': 1.0, 'T_diff': 0.25, 'N0': 2151.0224983350818, 'h_N': 11.165520856961855, 'r0': 1.8195805863086687, 'a0': 0.001400725000610443, 'h0': 1.0445085898966893, 'alpha0': 0.00043609873658879744, 'eta0': 4.023911453578755, 'delta': 0.03643168390094082, 'n': 1.3859176215207913, 'nu': 1.1399265884568743, 'a_scale': 4.653231381429025, 'id': 210400}	1	[0]	[[[ 216.870984,2799.47144 , 617.316587, 656.540379]]]	[[[2799.47144 , 233.422745, 487.685145]]]	[[[1.43816661,0.89191364,0.83408097,0.14658165]]]	[[[0.89191364,1.21757796,0.19946822]]]	[[[0. ,0.93527233,0.3321794 ]]]	[1.]
{'I_diff': 1.0, 'T_diff': 0.5, 'N0': 1437.9449307861846, 'h_N': 6.226729418892772, 'r0': 1.8571036743856086, 'a0': 0.0006414511284213682, 'h0': 1.9247281308934707, 'alpha0': 0.0005870765508925804, 'eta0': 2.8012162361155695, 'delta': 0.04432904484414721, 'n': 1.8070730468168439, 'nu': 1.1109308664386721, 'a_scale': 4.681206371546003, 'id': 245800}	2	[1,1]	[[[ 283.932006,4401.27384 , 618.977701, 128.369729], [ 315.81931 ,4215.8852 , 625.777919, 126.764502]]]	[[[4401.27384, 0. , 0. ], [4215.8852 , 0. , 0. ]]]	[[[1.61795786,0.75375851,1.14808582,0.77905892], [1.45538079,0.78594036,1.13342809,0.78780024]]]	[[[0.75375851,0. ,0. ], [0.78594036,0. ,0. ]]]	[[[0. ,1.14808582,0.77905892], [0. ,1.13342809,0.78780024]]]	[0.995,0.005]
{'I_diff': 0.25, 'T_diff': 1.0, 'N0': 1193.183820600047, 'h_N': 19.877156813099027, 'r0': 1.9256576268053294, 'a0': 0.0005470029643139024, 'h0': 0.7636325385649974, 'alpha0': 0.0008791746354252587, 'eta0': 4.06892381477887, 'delta': 0.03630865199545838, 'n': 1.0340532547605834, 'nu': 1.5677579019557473, 'a_scale': 1.523677637416848, 'id': 250200}	1	[1]	[[[ 2.56706053,4037.83161 , 277.0367536 , 305.186824 ]]]	[[[4037.83161 , 211.678063, 0. ]]]	[[[1.65456566,0.55695237,1.65960067,0.55910573]]]	[[[0.55695237,1.67971846,0. ]]]	[[[0. ,1.61016538,0.55910573]]]	[1.]
{'I_diff': 0.5, 'T_diff': 0.25, 'N0': 2065.3012718627197, 'h_N': 12.953945043097018, 'r0': 1.3367865076448608, 'a0': 0.0018333837371274538, 'h0': 1.3439160301449724, 'alpha0': 0.0008812437217828297, 'eta0': 4.465735765374921, 'delta': 0.04908902962688499, 'n': 1.448009185437523, 'nu': 1.1558519382686199, 'a_scale': 2.591665001830184, 'id': 231200}	2	[0,1]	[[[ 549.569588 ,3902.90767 , 855.362961 , 218.4231598], [1966.7308 , 20.8199304, 223.754844 , 0. ]]]	[[[3902.90767 , 404.235717 , 161.743642 ], [ 20.8199304, 0. , 0. ]]]	[[[1.10816698,1.09358593,1.00587815,0.20964977], [0.00000033,0.00000033,0.00000033,0. ]]]	[[[1.09358593,1.2010473 ,0.24478238], [0.00000033,0. ,0. ]]]	[[[0. ,0.83772936,0.10956584], [0. ,0.00000033,0. ]]]	[0.955,0.045]
{'I_diff': 0.5, 'T_diff': 1.0, 'N0': 1395.029707998658, 'h_N': 13.013592033245986, 'r0': 1.985341698696312, 'a0': 0.0017621094690293052, 'h0': 1.1075860796882897, 'alpha0': 0.00035194501352924987, 'eta0': 5.134064926350264, 'delta': 0.03322581864322856, 'n': 1.370011565115906, 'nu': 1.2777074824854289, 'a_scale': 1.681671659845223, 'id': 228600}	1	[0]	[[[ 34.7694736,1813.76407 , 260.619737 , 501.292718 ]]]	[[[1813.76407 , 212.407702, 257.305415]]]	[[[2.11967991,0.56971201,0.71967128,0.1000725 ]]]	[[[0.56971201,0.7789296 ,0.14508932]]]	[[[0. ,0.46324177,0.05264831]]]	[1.]
{'I_diff': 0.25, 'T_diff': 0.5, 'N0': 1403.9113487979112, 'h_N': 8.056783997669008, 'r0': 1.7760587139226516, 'a0': 0.002048287881693967, 'h0': 1.1186908517007326, 'alpha0': 0.000722000704099405, 'eta0': 5.025843681108037, 'delta': 0.04535787029125629, 'n': 1.154789799666945, 'nu': 1.1879182644898505, 'a_scale': 3.633284561587403, 'id': 214600}	1	[0]	[[[ 182.725532,1845.11442 , 573.100344, 361.885758]]]	[[[1845.11442 , 283.613766, 176.210649]]]	[[[1.31278453,0.96588492,0.70761505,0.10635656]]]	[[[0.96588492,0.95868973,0.22947757]]]	[[[0. ,1.05829958,0.26531216]]]	[1.]
{'I_diff': 1.0, 'T_diff': 1.0, 'N0': 1640.0400477039166, 'h_N': 12.677463021364343, 'r0': 1.9863791815658305, 'a0': 0.0006331734407114003, 'h0': 2.1689797280741487, 'alpha0': 0.0006892155956253291, 'eta0': 3.178386596547144, 'delta': 0.052072370711429505, 'n': 1.1705581585070828, 'nu': 1.8878371390152424, 'a_scale': 2.410039921778998, 'id': 255800}	1	[0]	[[[ 0.46355571,7478.74716 , 290.9255502 , 98.120775 ]]]	[[[7478.74716 , 30.0464362, 81.7838916]]]	[[[0.31944273,0.22220538,1.16773089,1.02515386]]]	[[[0.22220538,0.60935744,1.14960778]]]	[[[0. ,1.25530493,0.47961081]]]	[1.]
{'I_diff': 0.75, 'T_diff': 0.5, 'N0': 1385.8800345834845, 'h_N': 9.086562749833334, 'r0': 0.8838334196098747, 'a0': 0.0005272827513839326, 'h0': 1.6841962808879596, 'alpha0': 0.0008399816691887159, 'eta0': 5.175577008496497, 'delta': 0.04302825687392455, 'n': 1.1880726812395126, 'nu': 1.2345585587022438, 'a_scale': 3.8731436997394564, 'id': 235400}	3	[0,0,1]	[[[ 539.554213 , 981.801578 ,1161.525885 , 108.0472605 ], [ 531.53554 , 999.018622 ,1147.719467 , 110.6280488 ], [ 329.575388 , 745.645018 , 856.14648016, 234.550197 ]]]	[[[981.801578 ,223.015439 , 15.5706182], [999.018622 ,240.165612 , 16.9026436], [745.645018 ,856.143315 , 0. ]]]	[[[0.77993491,1.76827937,0.56460481,0.79277137], [0.79049118,1.71631444,0.56953048,0.76546269], [0.78023769,1.48902485,0.46023284,0.04897279]]]	[[[1.76827937,1.9195532 ,2.97189782], [1.71631444,1.77207361,2.69048645], [1.48902485,0.46023356,0. ]]]	[[[0. ,0.8562372 ,0.85893469], [0. ,0.88243153,0.83069198], [0. ,0.26818281,0.04897279]]]	[0.58,0.38,0.04]
{'I_diff': 0.5, 'T_diff': 0.5, 'N0': 2073.307042933736, 'h_N': 12.09006198293795, 'r0': 1.1741990204255082, 'a0': 0.001835390622958567, 'h0': 0.7831147372621584, 'alpha0': 0.0005115741975701852, 'eta0': 3.516937584481496, 'delta': 0.04174843082679066, 'n': 1.8001675669459987, 'nu': 1.2948825993401443, 'a_scale': 4.71592557303504, 'id': 218600}	2	[0,1]	[[[ 475.174837 ,2927.27097 , 613.788967 , 436.870838 ], [2025.2083 , 9.83043724, 109.318929 , 0. ]]]	[[[2927.27097 , 320.522393 , 259.054318 ], [ 9.83043724, 0. , 0. ]]]	[[[1.05050855,1.20300703,1.17304174,0.25632998], [0.00000033,0.00000033,0.00000033,0. ]]]	[[[1.20300703,1.76758365,0.46297006], [0.00000033,0. ,0. ]]]	[[[0. ,1.64548673,0.22910205], [0. ,0.00000033,0. ]]]	[0.93,0.07]
{'I_diff': 0.5, 'T_diff': 0.5, 'N0': 1250.3006122535871, 'h_N': 9.798678129423434, 'r0': 1.1477165793679938, 'a0': 0.0007726479156394421, 'h0': 1.615777672288881, 'alpha0': 0.000246508569763206, 'eta0': 4.172733339750204, 'delta': 0.054248759994484655, 'n': 1.0993878544632676, 'nu': 1.0444850402829564, 'a_scale': 3.6130181521676934, 'id': 234600}	1	[1]	[[[ 548.03741 , 744.451859,1348.15698 , 0. ]]]	[[[744.451859, 0. , 0. ]]]	[[[0.70112451,1.89803521,0.42925823,0. ]]]	[[[1.89803521,0. ,0. ]]]	[[[0. ,0.42925823,0. ]]]	[1.]
{'I_diff': 0.5, 'T_diff': 0.75, 'N0': 981.7400716490579, 'h_N': 8.078114086599484, 'r0': 0.5747946865381736, 'a0': 0.0014643594790517925, 'h0': 1.6406962749039067, 'alpha0': 0.0005276977195415726, 'eta0': 4.171822625935651, 'delta': 0.03846556433911795, 'n': 1.0347452636700023, 'nu': 1.5628211889513182, 'a_scale': 4.063135830892305, 'id': 254000}	2	[0,1]	[[[ 12.6501071,3088.18617 , 189.3894758, 170.1303192], [ 981.739744 , 0. , 0. , 0. ]]]	[[[3088.18617 , 130.921631, 113.57898 ], [ 0. , 0. , 0. ]]]	[[[2.6919987 ,0.46014244,1.19849601,0.55872025], [0.00000033,0. ,0. ,0. ]]]	[[[0.46014244,1.43256322,0.75761578], [0. ,0. ,0. ]]]	[[[0. ,0.81634531,0.20042823], [0. ,0. ,0. ]]]	[0.815,0.185]
{'I_diff': 1.0, 'T_diff': 0.5, 'N0': 1708.722646537888, 'h_N': 11.91757543162448, 'r0': 1.979720249185923, 'a0': 0.0016581560067100531, 'h0': 1.6243165310295398, 'alpha0': 0.0004914964330002742, 'eta0': 3.8601512250210934, 'delta': 0.056914861615206924, 'n': 1.0367591906073237, 'nu': 1.8869443842345783, 'a_scale': 2.185824635218374, 'id': 249000}	2	[1,1]	[[[ 68.4337234,6608.16885 , 375.218258 , 123.202841 ], [1708.72208 , 0. , 0. , 0. ]]]	[[[6608.16885 , 234.749791, 123.202841], [ 0. , 0. , 0. ]]]	[[[2.78357181,0.47393167,1.55631668,0.88099037], [0.00000033,0. ,0. ,0. ]]]	[[[0.47393167,1.74592408,0.88099037], [0. ,0. ,0. ]]]	[[[0. ,1.30121697,0. ], [0. ,0. ,0. ]]]	[0.74,0.26]
{'I_diff': 0.75, 'T_diff': 0.5, 'N0': 1140.5534712076117, 'h_N': 10.923573989100696, 'r0': 0.6400253546095542, 'a0': 0.000871200141036977, 'h0': 1.257639531326326, 'alpha0': 0.0006681223280438224, 'eta0': 3.16812526704354, 'delta': 0.04934553105362608, 'n': 1.1775643043101227, 'nu': 1.6012748460870991, 'a_scale': 3.160122118182492, 'id': 254600}	2	[0,0]	[[[ 29.9508522,4146.40283 , 183.1154286, 168.1457928], [ 26.7831341,4200.12166 , 177.9698658, 166.0752603]]]	[[[4146.40283 , 49.6234096, 112.258246 ], [4200.12166 , 48.5424618, 110.542193 ]]]	[[[3.2536497 ,0.36901228,1.15060152,0.5105536 ], [3.75547729,0.37406787,1.21930486,0.53392873]]]	[[[0.36901228,0.86020013,0.60808907], [0.37406787,0.92059029,0.62614992]]]	[[[0. ,1.3840063 ,0.44100371], [0. ,1.4593298 ,0.45885792]]]	[0.925,0.075]
{'I_diff': 1.0, 'T_diff': 0.5, 'N0': 1147.2041697198438, 'h_N': 13.973871881605385, 'r0': 1.6383973473438178, 'a0': 0.0017131711348449996, 'h0': 1.172366975048162, 'alpha0': 0.0007905315059191624, 'eta0': 3.0396310660606853, 'delta': 0.03863285322887958, 'n': 1.0910265249824356, 'nu': 1.0703766971399897, 'a_scale': 3.1332076696701003, 'id': 236200}	1	[0]	[[[164.183899,987.081196,597.867187,315.024776]]]	[[[987.081196,164.485124,167.597731]]]	[[[1.43667418,1.06975256,0.72454053,0.36095397]]]	[[[1.06975256,1.30329508,0.77496241]]]	[[[0. ,1.1734295 ,0.87819435]]]	[1.]
{'I_diff': 0.25, 'T_diff': 0.75, 'N0': 776.4229303915004, 'h_N': 13.456206348761299, 'r0': 1.8954736988305183, 'a0': 0.0008597527223381794, 'h0': 1.3818597869028697, 'alpha0': 0.0005134641698416779, 'eta0': 2.6200903557153525, 'delta': 0.05784500328244273, 'n': 1.9340913198833718, 'nu': 1.4350780782343855, 'a_scale': 1.7902997434255221, 'id': 240400}	1	[1]	[[[ 40.1592734,2438.88561 , 186.8455416, 171.554449 ]]]	[[[2438.88561 , 166.685452, 0. ]]]	[[[2.32836508,0.52721043,1.16962152,0.34163298]]]	[[[0.52721043,1.18855714,0. ]]]	[[[0. ,1.01708381,0.34163298]]]	[1.]
{'I_diff': 0.5, 'T_diff': 0.5, 'N0': 1615.7839964141995, 'h_N': 16.549764799909774, 'r0': 0.748649322401919, 'a0': 0.0018390776433130417, 'h0': 1.5159290426424805, 'alpha0': 0.0008511874379014757, 'eta0': 3.839094846201671, 'delta': 0.0408028635701208, 'n': 1.4987861792119888, 'nu': 1.477691021497427, 'a_scale': 4.151330324276641, 'id': 244200}	1	[0]	[[[ 223.456817 ,4964.53787 , 361.955913 , 174.1932672]]]	[[[4964.53787 , 224.478861, 127.847315]]]	[[[1.61435748,0.71221996,1.59167353,0.62670995]]]	[[[0.71221996,1.81432238,0.75647371]]]	[[[0. ,1.2796522 ,0.28422742]]]	[1.]
{'I_diff': 0.5, 'T_diff': 0.25, 'N0': 1384.3593968916878, 'h_N': 18.57876233409028, 'r0': 1.6587943780546224, 'a0': 0.0014931001760809131, 'h0': 2.238426249458257, 'alpha0': 0.0008848163131750138, 'eta0': 3.2452418483903998, 'delta': 0.05382606527987848, 'n': 1.9903767287553205, 'nu': 1.613703956321932, 'a_scale': 1.437191970242766, 'id': 250400}	1	[1]	[[[ 73.9553273,5700.04064 , 290.3688895, 73.170827 ]]]	[[[5700.04064 , 240.907605, 73.170827]]]	[[[2.6761327 ,0.46556242,1.68557414,1.10071547]]]	[[[0.46556242,1.74190467,1.10071547]]]	[[[0. ,1.44122293,0. ]]]	[1.]
{'I_diff': 1.0, 'T_diff': 0.75, 'N0': 1485.383704823233, 'h_N': 9.742435265134752, 'r0': 0.8553047087815625, 'a0': 0.001662188995291615, 'h0': 1.214838184910442, 'alpha0': 0.0007741538130769153, 'eta0': 2.2596715562400638, 'delta': 0.034725732140294015, 'n': 1.2034860119045576, 'nu': 1.2116771069174288, 'a_scale': 4.389841994216169, 'id': 242800}	1	[0]	[[[ 173.332935 ,3138.27888 , 306.682168 , 312.5265047]]]	[[[3138.27888 , 151.743995, 213.387243]]]	[[[1.56371192,0.88254897,1.22737452,0.43703532]]]	[[[0.88254897,2.19717739,0.68166062]]]	[[[0. ,1.55716127,0.45341388]]]	[1.]
{'I_diff': 0.25, 'T_diff': 0.25, 'N0': 2050.99449527214, 'h_N': 8.416256753080527, 'r0': 1.6328556675486876, 'a0': 0.0007732519186475032, 'h0': 1.2680302410815503, 'alpha0': 0.000544037804640622, 'eta0': 4.7685849627767904, 'delta': 0.03964624092380567, 'n': 1.9844988253029534, 'nu': 1.7800531986985941, 'a_scale': 1.902108381379841, 'id': 246400}	1	[0]	[[[ 284.346625 ,6777.6218 , 575.082518 , 151.93986124]]]	[[[6777.6218 , 301.152485, 144.268539]]]	[[[1.69296928,0.69326468,1.54757691,0.55449313]]]	[[[0.69326468,1.64290101,0.56282544]]]	[[[0. ,1.45083499,0.39884693]]]	[1.]
{'I_diff': 0.75, 'T_diff': 0.5, 'N0': 1969.0527972715329, 'h_N': 7.593002957860335, 'r0': 1.0139739698448704, 'a0': 0.0012840450836882214, 'h0': 1.747321997468284, 'alpha0': 0.0002325378477751707, 'eta0': 3.9920462900662175, 'delta': 0.05663887557149653, 'n': 1.7969675234663378, 'nu': 1.9253828731469236, 'a_scale': 1.9109095049856384, 'id': 245000}	1	[1]	[[[ 274.108118,6620.65896 , 515.622519, 112.329629]]]	[[[6620.65896 , 325.616913, 112.329629]]]	[[[1.74880221,0.66753584,1.44960819,0.75641127]]]	[[[0.66753584,1.63204602,0.75641127]]]	[[[0. ,1.17800604,0. ]]]	[1.]
{'I_diff': 1.0, 'T_diff': 0.25, 'N0': 1621.4733784796467, 'h_N': 11.839369151911065, 'r0': 1.8095238091261587, 'a0': 0.0015452211897121167, 'h0': 1.1778160488937592, 'alpha0': 0.0005172775978850315, 'eta0': 5.154191033444456, 'delta': 0.040468011879428153, 'n': 1.3021409046088466, 'nu': 1.5936837272400237, 'a_scale': 2.191885999177904, 'id': 242400}	1	[1]	[[[ 92.1834764,5221.25232 , 325.6362055, 212.086277 ]]]	[[[5221.25232 , 264.881313, 212.086277]]]	[[[2.1666938 ,0.56036202,1.65802901,0.48154152]]]	[[[0.56036202,1.78579644,0.48154152]]]	[[[0. ,1.17098817,0. ]]]	[1.]
{'I_diff': 0.5, 'T_diff': 1.0, 'N0': 1548.1736208412358, 'h_N': 15.10868783548622, 'r0': 0.5319881020901069, 'a0': 0.0017952639565591631, 'h0': 1.0216472808412027, 'alpha0': 0.0006597669584362003, 'eta0': 1.9285197114091235, 'delta': 0.054497535865880686, 'n': 1.717266645710811, 'nu': 1.4168575140020159, 'a_scale': 3.6964097067911545, 'id': 254200}	3	[0,0,1]	[[[ 2.8766707,5881.87196 , 161.4569111, 262.573199 ], [ 377.326337 ,3189.2437 , 257.739029 , 229.9925907], [1525.15312 , 13.6089004, 48.6477223, 0. ]]]	[[[5881.87196 , 77.7334643, 110.247046 ], [3189.2437 , 177.843053 , 160.182273 ], [ 13.6089004, 0. , 0. ]]]	[[[0.24840834,0.15763287,0.67666553,0.34509271], [1.08930064,1.00868555,1.59186441,0.64931672], [0.00000033,0.00000033,0.00000033,0. ]]]	[[[0.15763287,0.41075358,0.24306514], [1.00868555,1.80190788,0.8211311 ], [0.00000033,0. ,0. ]]]	[[[0. ,1.27036425,0.54142758], [0. ,1.19731186,0.27021664], [0. ,0.00000033,0. ]]]	[0.745,0.25 ,0.005]
{'I_diff': 0.5, 'T_diff': 1.0, 'N0': 1269.304123842021, 'h_N': 10.286067210450522, 'r0': 1.1388181834188238, 'a0': 0.0013279973181583736, 'h0': 0.9154654899068255, 'alpha0': 0.0004229725091316599, 'eta0': 4.024661069388654, 'delta': 0.03987329565230541, 'n': 1.9192770858098624, 'nu': 1.6454109018027685, 'a_scale': 1.2180691055513397, 'id': 247800}	1	[1]	[[[ 72.5898602,4314.39496 , 172.9520293, 310.916042 ]]]	[[[4314.39496 , 147.802882, 0. ]]]	[[[2.24763535,0.52074539,1.86590306,0.33988783]]]	[[[0.52074539,1.92449761,0. ]]]	[[[0. ,1.54938367,0.33988783]]]	[1.]
{'I_diff': 0.5, 'T_diff': 0.75, 'N0': 2131.5794775491117, 'h_N': 12.791087743999853, 'r0': 1.9333315377401816, 'a0': 0.001251553060181134, 'h0': 2.184111041666147, 'alpha0': 0.0005991861563439779, 'eta0': 4.169765365039085, 'delta': 0.05818329399346497, 'n': 1.897321984832883, 'nu': 1.6420854408930978, 'a_scale': 1.522861565420341, 'id': 250800}	1	[0]	[[[ 326.619653 ,7447.97073 , 661.643702 , 52.03953165]]]	[[[7447.97073 , 453.446321 , 49.7449428]]]	[[[1.79000069,0.6662638 ,1.36368434,0.78214911]]]	[[[0.6662638 ,1.49495327,0.80465399]]]	[[[0. ,1.09673198,0.30057888]]]	[1.]
{'I_diff': 0.5, 'T_diff': 0.5, 'N0': 1300.7352864570048, 'h_N': 10.354578740764588, 'r0': 1.8830365034997472, 'a0': 0.0019581458708475643, 'h0': 1.4659473836175843, 'alpha0': 0.0006429159913726195, 'eta0': 4.813905905784828, 'delta': 0.04336489358595468, 'n': 1.3975064749318986, 'nu': 1.5846394909613215, 'a_scale': 2.8370211114480157, 'id': 247400}	1	[0]	[[[ 103.718952 ,4156.99196 , 346.196851 , 150.4853378]]]	[[[4156.99196 , 238.292549, 100.027566]]]	[[[2.03210639,0.59222541,1.38474505,0.41001889]]]	[[[0.59222541,1.58308357,0.53978393]]]	[[[0. ,0.97100942,0.16384953]]]	[1.]
{'I_diff': 0.25, 'T_diff': 0.25, 'N0': 2043.4262113933714, 'h_N': 9.06247334771556, 'r0': 1.8402763112560343, 'a0': 0.0013092122488950772, 'h0': 1.1340533224600757, 'alpha0': 0.0008148952159368935, 'eta0': 3.9788596323847827, 'delta': 0.03580408370954475, 'n': 1.2524534062751504, 'nu': 1.5744587705113142, 'a_scale': 4.491705245602404, 'id': 249600}	1	[0]	[[[ 114.83117 ,7356.08918 , 421.764399 , 246.6743044]]]	[[[7356.08918 , 191.878661, 174.198009]]]	[[[2.31904282,0.52849748,1.80380189,0.6089842 ]]]	[[[0.52849748,1.92202329,0.66862037]]]	[[[0. ,1.71846339,0.46758967]]]	[1.]
{'I_diff': 0.75, 'T_diff': 0.25, 'N0': 1484.790378213043, 'h_N': 8.235145795468233, 'r0': 0.798737302567853, 'a0': 0.0012075520795427775, 'h0': 2.14589400313422, 'alpha0': 0.000799790762387049, 'eta0': 4.1004979498888545, 'delta': 0.05555377802035058, 'n': 1.6095041867371158, 'nu': 1.7258008284879827, 'a_scale': 2.5367478692511702, 'id': 254400}	1	[1]	[[[ 199.930105 ,5386.66276 , 359.1675042, 58.521598 ]]]	[[[5386.66276 , 285.090435, 58.521598]]]	[[[1.83987617,0.62605763,1.54830959,0.87146813]]]	[[[0.62605763,1.66030646,0.87146813]]]	[[[0. ,1.16304344,0. ]]]	[1.]
{'I_diff': 0.25, 'T_diff': 1.0, 'N0': 1783.5674122006928, 'h_N': 5.723187438416605, 'r0': 1.2612873113541991, 'a0': 0.0007388867235419446, 'h0': 0.8168245668228684, 'alpha0': 0.00023293279992091405, 'eta0': 4.13215019969061, 'delta': 0.04512571819361708, 'n': 1.7273513322733898, 'nu': 1.4469991478322632, 'a_scale': 3.319483528134873, 'id': 227800}	2	[0,1]	[[[ 233.952904 ,2841.14464 , 461.03207 , 485.608812 ], [1663.99249 , 24.5303258, 184.7812133, 16.9949629]]]	[[[2841.14464 , 354.542223 , 201.954028 ], [ 24.5303258, 79.6485283, 0. ]]]	[[[1.28042223,0.92536239,1.07839303,0.16121492], [0. ,0. ,0. ,0. ]]]	[[[0.92536239,1.13192549,0.25301739], [0. ,0. ,0. ]]]	[[[0. ,0.90599955,0.09599712], [0. ,0. ,0. ]]]	[0.945,0.055]
{'I_diff': 0.75, 'T_diff': 1.0, 'N0': 1598.8725273982493, 'h_N': 7.251190068977737, 'r0': 0.7382055017594344, 'a0': 0.0007733386625130668, 'h0': 1.7497080787678574, 'alpha0': 0.0003892043081039961, 'eta0': 4.535918583495726, 'delta': 0.04462006144666276, 'n': 1.2560374583103462, 'nu': 1.7099919474191034, 'a_scale': 1.6523937400281115, 'id': 251800}	1	[0]	[[[ 224.063566,4697.96385 , 475.456162, 119.410611]]]	[[[4697.96385 , 236.919109, 119.410611]]]	[[[1.6055098 ,0.72854919,1.3190336 ,0.68250492]]]	[[[0.72854919,1.55433594,0.68250492]]]	[[[0. ,1.1186976,0. ]]]	[1.]
{'I_diff': 0.25, 'T_diff': 1.0, 'N0': 583.6946824237003, 'h_N': 9.665532176174107, 'r0': 0.8755083898912293, 'a0': 0.00142616760565304, 'h0': 2.0865326719569652, 'alpha0': 0.0008077268445003781, 'eta0': 3.6849765898542857, 'delta': 0.050634285699530795, 'n': 1.0860639744435883, 'nu': 1.0120917617514835, 'a_scale': 1.8032949131107288, 'id': 253400}	2	[1,1]	[[[126.664883 ,516.658527 ,462.216509 , 84.8115169 ], [ 8.96357802,394.749433 ,426.700697 ,234.368982 ]]]	[[[516.658527,462.216509, 0. ], [394.749433,426.700697, 0. ]]]	[[[0.97507678,1.20122155,0.39085419,0.04341714], [0.00000033,0.00000033,0.00000033,0.00000033]]]	[[[1.20122155,0.39085419,0. ], [0.00000033,0.00000033,0. ]]]	[[[0. ,0. ,0.04341714], [0. ,0. ,0.00000033]]]	[0.83,0.17]
{'I_diff': 0.25, 'T_diff': 0.5, 'N0': 621.2818705630671, 'h_N': 6.458435702114745, 'r0': 1.7284048162201486, 'a0': 0.0005515237315118055, 'h0': 0.7607459922936188, 'alpha0': 0.000755667657852061, 'eta0': 2.575014908132468, 'delta': 0.036497642912721374, 'n': 1.9589636099890222, 'nu': 1.0422548314724578, 'a_scale': 1.1135456258673708, 'id': 237000}	2	[1,1]	[[[352.302809 , 33.0513235 ,143.0315693 ,139.464707 ], [ 45.4374739 ,137.697103 ,145.64263438,361.61056 ]]]	[[[ 33.0513235,131.611335 , 0. ], [137.697103 ,145.46168 , 0. ]]]	[[[0.00000033,0.00000033,0.00000033,0.00000033], [0.72220321,1.07040601,0.33914739,0.0146888 ]]]	[[[0.00000033,0.00000033,0. ], [1.07040601,0.33924498,0. ]]]	[[[0. ,0.00000033,0.00000033], [0. ,0.26082198,0.0146888 ]]]	[0.42,0.58]
{'I_diff': 0.5, 'T_diff': 0.25, 'N0': 1497.762162698116, 'h_N': 18.22406261136011, 'r0': 1.7751423190056337, 'a0': 0.0013762896353397462, 'h0': 1.0212166454667053, 'alpha0': 0.0007407443210836234, 'eta0': 4.393563574978843, 'delta': 0.051528559764575835, 'n': 1.4463870505980854, 'nu': 1.6003830547314495, 'a_scale': 3.305969666454599, 'id': 247200}	2	[0,1]	[[[ 199.183305 ,4367.76341 , 444.979197 , 166.2900385], [ 235.867206 ,3614.78476 , 526.29982 , 198.314229 ]]]	[[[4367.76341 , 217.569634, 147.536263], [3614.78476 , 199.105034, 198.314229]]]	[[[1.65850205,0.70333085,1.32317836,0.30427278], [1.45117856,0.84071084,1.12090804,0.41610493]]]	[[[0.70333085,1.55908526,0.3264554 ], [0.84071084,1.40915336,0.41610493]]]	[[[0. ,1.11546069,0.13174015], [0. ,0.98916176,0. ]]]	[0.91,0.09]
{'I_diff': 1.0, 'T_diff': 0.5, 'N0': 1968.5066692701764, 'h_N': 7.8639549441080305, 'r0': 1.8236231494950412, 'a0': 0.0010453246773267694, 'h0': 1.7747580180878157, 'alpha0': 0.000706507495952695, 'eta0': 5.008141443959242, 'delta': 0.03920802405694003, 'n': 1.2514804749388588, 'nu': 1.8594157763264518, 'a_scale': 2.3738666120874656, 'id': 255400}	1	[1]	[[[ 76.8901834,7726.79147 , 371.850937 , 153.674023 ]]]	[[[7726.79147 , 224.41497 , 153.674023]]]	[[[2.76834377,0.46140186,1.78787441,0.86728975]]]	[[[0.46140186,2.05731647,0.86728975]]]	[[[0. ,1.45591922,0. ]]]	[1.]
{'I_diff': 0.75, 'T_diff': 0.25, 'N0': 2096.0357980901927, 'h_N': 6.330123172530897, 'r0': 1.8417567670696928, 'a0': 0.002007869428492367, 'h0': 2.189176608713444, 'alpha0': 0.0004201203342834576, 'eta0': 2.418097435451622, 'delta': 0.04631607034031, 'n': 1.1766645715628865, 'nu': 1.0791658568613363, 'a_scale': 1.87733423540439, 'id': 248000}	1	[1]	[[[ 130.161593,6500.93673 , 619.216265, 246.880141]]]	[[[6500.93673 , 416.503138, 246.880141]]]	[[[2.23521118,0.57445504,1.14219053,0.56474121]]]	[[[0.57445504,1.32705907,0.56474121]]]	[[[0. ,0.77456194,0. ]]]	[1.]
{'I_diff': 0.75, 'T_diff': 0.75, 'N0': 2167.2125265299037, 'h_N': 9.766257790272231, 'r0': 1.287614267434489, 'a0': 0.001460324657704573, 'h0': 0.7184695203988585, 'alpha0': 0.00031774288385468885, 'eta0': 3.109968452157429, 'delta': 0.03397855826503276, 'n': 1.9639686966212713, 'nu': 1.5422205816763879, 'a_scale': 3.632207651476849, 'id': 254800}	2	[0,1]	[[[ 131.172505 ,5692.57499 , 281.9809969, 534.048607 ], [2096.39979 , 10.7278088, 96.825114 , 13.1103552]]]	[[[5692.57499 , 56.3250769, 276.282847 ], [ 10.7278088, 47.3668661, 0. ]]]	[[[2.1894229 ,0.53347439,1.51398233,0.21241942], [0. ,0. ,0. ,0. ]]]	[[[0.53347439,0.61987125,0.20479118], [0. ,0. ,0. ]]]	[[[0. ,1.87130073,0.32337129], [0. ,0. ,0. ]]]	[0.965,0.035]
{'I_diff': 0.75, 'T_diff': 0.5, 'N0': 1092.856197301066, 'h_N': 14.61294932329898, 'r0': 1.3091402666229852, 'a0': 0.0009882018571458302, 'h0': 1.8267290315518627, 'alpha0': 0.00029853379263191835, 'eta0': 1.5525257576748634, 'delta': 0.04211243957714485, 'n': 1.3563022786566707, 'nu': 1.1560493661406812, 'a_scale': 3.433866792966451, 'id': 248200}	1	[0]	[[[ 75.2267052,1172.03111 , 442.143354 , 319.368215 ]]]	[[[1172.03111 , 257.462674, 197.730366]]]	[[[1.48844867,0.78786859,0.40794268,0.10923948]]]	[[[0.78786859,0.52929923,0.1490691 ]]]	[[[0. ,0.24015299,0.04453496]]]	[1.]
{'I_diff': 0.25, 'T_diff': 0.75, 'N0': 1189.916068217811, 'h_N': 11.749780541612246, 'r0': 0.6237823461766928, 'a0': 0.0012574936217690702, 'h0': 0.7899109573073193, 'alpha0': 0.0004509541659739069, 'eta0': 5.129628004150201, 'delta': 0.04501541753934044, 'n': 1.8045897582295796, 'nu': 1.8327379822072336, 'a_scale': 1.6426965807500926, 'id': 250000}	2	[1,1]	[[[ 343.80922 ,2300.7094 , 363.4544726 , 202.317619 ], [1151.5001 , 16.0031872 , 56.5127005 , 5.82989628]]]	[[[2300.7094 , 285.198438 , 0. ], [ 16.0031872, 17.2714098, 0. ]]]	[[[1.01395236,1.12137266,1.33086199,0.18952635], [0.00000033,0.00000033,0.00000033,0.00000033]]]	[[[1.12137266,1.37049921,0. ], [0.00000033,0.00000033,0. ]]]	[[[0. ,1.19555948,0.18952635], [0. ,0.00000033,0.00000033]]]	[0.975,0.025]
{'I_diff': 0.75, 'T_diff': 0.75, 'N0': 2107.7301256719666, 'h_N': 13.53596931463311, 'r0': 1.9889892697820883, 'a0': 0.0011872233898591582, 'h0': 1.0319440464127414, 'alpha0': 0.0007449270144933394, 'eta0': 3.6208146804129373, 'delta': 0.05437359998505884, 'n': 1.0728341574527038, 'nu': 1.7198469499194502, 'a_scale': 1.8907216769149164, 'id': 251600}	2	[0,1]	[[[ 169.154093 ,7059.04735 , 589.747916 , 180.9342602], [2107.72942 , 0. , 0. , 0. ]]]	[[[7059.04735 , 262.10707 , 167.398088], [ 0. , 0. , 0. ]]]	[[[2.05170615,0.59639291,1.4657331 ,0.60987261], [0.00000033,0. ,0. ,0. ]]]	[[[0.59639291,1.7563375 ,0.64867648], [0. ,0. ,0. ]]]	[[[0. ,1.27528367,0.13487371], [0. ,0. ,0. ]]]	[0.99,0.01]
{'I_diff': 1.0, 'T_diff': 0.25, 'N0': 886.2774076462622, 'h_N': 8.843001653308578, 'r0': 1.1149790281478964, 'a0': 0.0008512734229584081, 'h0': 0.7469863260681152, 'alpha0': 0.0006539926062030403, 'eta0': 3.2885776778695766, 'delta': 0.05816642163586484, 'n': 1.2575295004109461, 'nu': 1.7303120184646397, 'a_scale': 2.9599077631221293, 'id': 255200}	1	[1]	[[[ 33.3752047,2465.71038 , 177.5710058, 175.383623 ]]]	[[[2465.71038 , 94.0138405, 175.383623 ]]]	[[[2.1768964 ,0.53898084,1.28029872,0.37879396]]]	[[[0.53898084,1.47893714,0.37879396]]]	[[[0. ,1.10096085,0. ]]]	[1.]
{'I_diff': 1.0, 'T_diff': 0.75, 'N0': 1764.9687680513837, 'h_N': 5.911482519447259, 'r0': 1.7469131827813102, 'a0': 0.0013874872265790179, 'h0': 0.903367898567601, 'alpha0': 0.0004792431410054373, 'eta0': 3.7873133488497874, 'delta': 0.05262928386041862, 'n': 1.25861014524595, 'nu': 1.9606386446777706, 'a_scale': 2.0409459768491764, 'id': 252400}	1	[1]	[[[ 140.052183,5483.07051 , 427.577221, 196.839756]]]	[[[5483.07051 , 179.395638, 196.839756]]]	[[[1.9532725 ,0.61317878,1.46033048,0.53964097]]]	[[[0.61317878,1.83347242,0.53964097]]]	[[[0. ,1.2453998,0. ]]]	[1.]
{'I_diff': 0.25, 'T_diff': 0.5, 'N0': 1002.4108194199075, 'h_N': 15.13518211184853, 'r0': 1.2232913194847383, 'a0': 0.0019293967182163647, 'h0': 0.9411336250487133, 'alpha0': 0.00027977973971438455, 'eta0': 1.9114766927918858, 'delta': 0.05205161164181138, 'n': 1.3938605266401414, 'nu': 1.335935505099377, 'a_scale': 2.632717509657891, 'id': 246600}	2	[0,1]	[[[ 114.312977 ,1349.6648 , 266.7307951, 305.232228 ], [ 877.8884 , 30.7989732, 188.7980253, 15.8923902]]]	[[[1349.6648 , 180.38355 , 153.754055 ], [ 30.7989732, 77.5140993, 0. ]]]	[[[1.27799347,0.89829196,0.77970791,0.17480098], [0.00000033,0.00000033,0.00000033,0.00000033]]]	[[[0.89829196,0.83562701,0.22190524], [0.00000033,0.00000033,0. ]]]	[[[0. ,0.6648821 ,0.12704961], [0. ,0.00000033,0.00000033]]]	[0.995,0.005]
{'I_diff': 0.75, 'T_diff': 0.25, 'N0': 960.9415222181661, 'h_N': 9.221645832855932, 'r0': 1.0744388958374544, 'a0': 0.0009513540674736959, 'h0': 0.7148050584021707, 'alpha0': 0.0005005935419539034, 'eta0': 3.2156995784091347, 'delta': 0.0540647550444731, 'n': 1.5582161537916628, 'nu': 1.1489418497951909, 'a_scale': 1.1937751606058036, 'id': 241600}	2	[1,1]	[[[263.018689 ,386.350607 ,323.6257449,276.746852 ], [878.196981 , 24.0418973,203.634932 , 0. ]]]	[[[386.350607 ,320.778546 , 0. ], [ 24.0418973, 0. , 0. ]]]	[[[0.62654559,1.71874476,0.80936863,0.08837258], [0.00000033,0.00000033,0.00000033,0. ]]]	[[[1.71874476,0.81246129,0. ], [0.00000033,0. ,0. ]]]	[[[0. ,0.46577326,0.08837258], [0. ,0.00000033,0. ]]]	[0.865,0.135]
{'I_diff': 1.0, 'T_diff': 0.25, 'N0': 2180.4599637074557, 'h_N': 6.055654696731162, 'r0': 1.6131167256690069, 'a0': 0.0005543865845547796, 'h0': 1.0265273998458626, 'alpha0': 0.0003323421769798321, 'eta0': 2.8688140245315044, 'delta': 0.05607721507872825, 'n': 1.3694661259056191, 'nu': 1.0089527134773073, 'a_scale': 1.703620313966729, 'id': 226400}	3	[1,1,1]	[[[ 403.826959 ,1120.32702 , 894.21990865, 481.462755 ], [1899.66804 , 55.9562115 , 766.539638 , 0. ], [ 402.295069 ,1121.06935 , 891.916771 , 482.616882 ]]]	[[[1120.32702 , 891.630845 , 481.462755 ], [ 55.9562115, 0. , 0. ], [1121.06935 , 891.916771 , 482.616882 ]]]	[[[0.82173229,1.46706764,0.56368971,0.06897574], [0.00000033,0.00000033,0.00000033,0. ], [0.82264844,1.46439644,0.56370104,0.06884255]]]	[[[1.46706764,0.56456829,0.06897574], [0.00000033,0. ,0. ], [1.46439644,0.56370104,0.06884255]]]	[[[0. ,0.26299838,0. ], [0. ,0.00000033,0. ], [0. ,0. ,0. ]]]	[0.94 ,0.055,0.005]
{'I_diff': 1.0, 'T_diff': 0.75, 'N0': 1185.6234882856695, 'h_N': 9.18307002204173, 'r0': 0.8600932705108546, 'a0': 0.0007865986278928775, 'h0': 0.5940566833227292, 'alpha0': 0.0008108568701621628, 'eta0': 3.214053524299745, 'delta': 0.04053314442697914, 'n': 1.8905804949323675, 'nu': 1.1886371703321146, 'a_scale': 1.291159971450478, 'id': 255600}	2	[0,1]	[[[ 200.173789 , 788.676519 , 195.8613979 , 340.0227561 ], [1135.62889 , 13.5721135 , 111.089297 , 7.14075182]]]	[[[788.676519 ,166.623418 ,295.098852 ], [ 13.5721135, 0. , 0. ]]]	[[[0.80177201,1.36168734,1.15494486,0.16208829], [0. ,0. ,0. ,0. ]]]	[[[1.36168734,1.25159408,0.17448219], [0. ,0. ,0. ]]]	[[[0. ,0.62509222,0.0807265 ], [0. ,0. ,0. ]]]	[0.965,0.035]
{'I_diff': 1.0, 'T_diff': 0.5, 'N0': 1172.996392319341, 'h_N': 12.439927454396543, 'r0': 1.9552774528816739, 'a0': 0.0008889069260587482, 'h0': 0.6885863600593071, 'alpha0': 0.000715424654059136, 'eta0': 5.021926306993122, 'delta': 0.033414150379031775, 'n': 1.5921790155954871, 'nu': 1.09495779020151, 'a_scale': 1.3629644146471196, 'id': 242600}	2	[0,1]	[[[ 60.0332457,241.832302 ,233.2084381,474.8605152], [ 69.3020363,737.142234 ,322.823851 ,669.400213 ]]]	[[[241.832302,160.839236,424.045709], [737.142234, 0. , 0. ]]]	[[[0.78171302,1.02245803,0.31720142,0.01463891], [1.30379638,0.87916192,0.44600363,0.01083402]]]	[[[1.02245803,0.38684885,0.01550997], [0.87916192,0. ,0. ]]]	[[[0. ,0.16308124,0.00736999], [0. ,0.44600363,0.01083402]]]	[0.99,0.01]
{'I_diff': 0.25, 'T_diff': 0.5, 'N0': 667.1484940159364, 'h_N': 18.131835224661586, 'r0': 0.9808244649079522, 'a0': 0.002036956169978491, 'h0': 1.192899922605362, 'alpha0': 0.0006120081894725512, 'eta0': 1.3470060348986388, 'delta': 0.03844336562303126, 'n': 1.7510086213380704, 'nu': 1.3825647420755054, 'a_scale': 3.3698044338565873, 'id': 9800}	1	[0]	[[[ 1.53062518,1915.0749 , 83.2761738 , 172.7859081 ]]]	[[[1915.0749 , 53.5625704, 86.273056 ]]]	[[[0.00000033,0.00000033,0.00000033,0.00000033]]]	[[[0.00000033,0.00000033,0.00000033]]]	[[[0. ,0.00000033,0.00000033]]]	[1.]
{'I_diff': 0.5, 'T_diff': 0.75, 'N0': 1856.9411511442927, 'h_N': 12.295540309615339, 'r0': 1.2687679944326002, 'a0': 0.0007426057547807287, 'h0': 1.2291406990078797, 'alpha0': 0.0006614220575654071, 'eta0': 2.518017955914625, 'delta': 0.04857075131652237, 'n': 1.600513891713933, 'nu': 1.9793922463500857, 'a_scale': 4.621953529805004, 'id': 1200}	1	[0]	[[[ 0.52406384,9933.91712 , 38.3665443 , 57.1038651 ]]]	[[[9933.91712 , 21.2775776, 28.7153063]]]	[[[0.,0.,0.,0.]]]	[[[0.,0.,0.]]]	[[[0.,0.,0.]]]	[1.]
{'I_diff': 1.0, 'T_diff': 0.5, 'N0': 2070.0095052555816, 'h_N': 17.36283275116376, 'r0': 1.9033230713045555, 'a0': 0.0013009215549503862, 'h0': 1.4276244910535834, 'alpha0': 0.0006495042670978656, 'eta0': 1.6207091721734241, 'delta': 0.04077180484283638, 'n': 1.1691181167752216, 'nu': 1.7430061188808916, 'a_scale': 4.373695607416007, 'id': 5800}	1	[0]	[[[ 0.41069246,10963.5728 , 45.5307311 , 70.9536185 ]]]	[[[10963.5728 , 24.6131084, 45.3333388]]]	[[[0.00000033,0.00000033,0.00000033,0.00000033]]]	[[[0.00000033,0.00000033,0.00000033]]]	[[[0. ,0.00000033,0.00000033]]]	[1.]
{'I_diff': 0.75, 'T_diff': 0.75, 'N0': 866.7912276663662, 'h_N': 8.563398255578871, 'r0': 1.0769035457462115, 'a0': 0.001224848509287407, 'h0': 1.9820697606293363, 'alpha0': 0.0006413866847617471, 'eta0': 1.8640810602153612, 'delta': 0.05475218089662526, 'n': 1.5492812830178653, 'nu': 1.9402947185325452, 'a_scale': 1.029435029118363, 'id': 2000}	1	[1]	[[[ 0.48517626,4693.94779 , 23.80715168, 25.7507812 ]]]	[[[4693.94779 , 16.2677355, 0. ]]]	[[[0.00000033,0.00000033,0.00000033,0.00000033]]]	[[[0.00000033,0.00000033,0. ]]]	[[[0. ,0.00000033,0.00000033]]]	[1.]
{'I_diff': 0.25, 'T_diff': 0.5, 'N0': 2226.3141891291298, 'h_N': 13.78264478802482, 'r0': 0.5699394330414482, 'a0': 0.0007067439686851182, 'h0': 1.3291658560136956, 'alpha0': 0.000862505434811574, 'eta0': 2.7461089850577416, 'delta': 0.032638948154798196, 'n': 1.6315096007616088, 'nu': 1.7945744947772697, 'a_scale': 3.1208400227294355, 'id': 13000}	1	[0]	[[[ 0.88713778,12042.4565 , 28.308822 , 64.2545068 ]]]	[[[12042.4565 , 17.3440934, 27.4857108]]]	[[[0.00000033,0.00000033,0.00000033,0.00000033]]]	[[[0.00000033,0.00000033,0.00000033]]]	[[[0. ,0.00000033,0.00000033]]]	[1.]
{'I_diff': 0.5, 'T_diff': 1.0, 'N0': 1462.3548782970083, 'h_N': 10.041931115275855, 'r0': 1.3853097287037386, 'a0': 0.0020623704338724688, 'h0': 1.4651529684656182, 'alpha0': 0.0005070190785899427, 'eta0': 2.661862898902543, 'delta': 0.04799383343651381, 'n': 1.816927368589516, 'nu': 1.7849024684072048, 'a_scale': 4.57948694378225, 'id': 14200}	1	[0]	[[[ 0.40798555,7413.10013 , 62.2297834 , 75.33269 ]]]	[[[7413.10013 , 36.3988317, 36.4872912]]]	[[[0.00000033,0.00000033,0.00000033,0.00000033]]]	[[[0.00000033,0.00000033,0.00000033]]]	[[[0. ,0.00000033,0.00000033]]]	[1.]
{'I_diff': 0.75, 'T_diff': 0.5, 'N0': 2185.6676974125967, 'h_N': 10.604410383594534, 'r0': 1.7079458256095377, 'a0': 0.0006567237871179083, 'h0': 1.7176730875932427, 'alpha0': 0.0003118139750880108, 'eta0': 1.4581718094372726, 'delta': 0.03368138737887708, 'n': 1.611846595546644, 'nu': 1.4718955370728994, 'a_scale': 3.459184340147632, 'id': 5000}	1	[0]	[[[ 0.25670301,10419.6721 , 109.1517455 , 171.8892186 ]]]	[[[10419.6721 , 62.2526381, 107.184437 ]]]	[[[0.00000033,0.00000033,0.00000033,0.00000033]]]	[[[0.00000033,0.00000033,0.00000033]]]	[[[0. ,0.00000033,0.00000033]]]	[1.]
{'I_diff': 0.5, 'T_diff': 0.75, 'N0': 1385.665358752957, 'h_N': 13.610380056794229, 'r0': 1.4076769293510492, 'a0': 0.0006357272585586097, 'h0': 1.1067186025631741, 'alpha0': 0.0008827769723112315, 'eta0': 3.4153288464831455, 'delta': 0.04135771871701441, 'n': 1.0207099940359257, 'nu': 1.9493682801361298, 'a_scale': 3.27688679034156, 'id': 14000}	2	[0,1]	[[[ 0.44922875,7278.44293 , 32.6960857 , 55.9620302 ], [1385.6649 , 0. , 0. , 0. ]]]	[[[7278.44293 , 18.158155 , 26.7853094], [ 0. , 0. , 0. ]]]	[[[0.00000033,0.00000033,0.00000033,0.00000033], [0.00000033,0. ,0. ,0. ]]]	[[[0.00000033,0.00000033,0.00000033], [0. ,0. ,0. ]]]	[[[0. ,0.00000033,0.00000033], [0. ,0. ,0. ]]]	[0.98,0.02]
{'I_diff': 0.75, 'T_diff': 0.5, 'N0': 1122.911272507611, 'h_N': 11.607237270351355, 'r0': 0.707955819948187, 'a0': 0.0013208168471342346, 'h0': 2.0803454258927863, 'alpha0': 0.0007610465536552011, 'eta0': 2.6815873321189434, 'delta': 0.030804951739781934, 'n': 1.1545006917836194, 'nu': 1.5341399617684899, 'a_scale': 2.2772274887921187, 'id': 11400}	1	[0]	[[[ 0.61129844,5577.64503 , 49.7392013 , 67.1470748 ]]]	[[[5577.64503 , 28.5083624, 42.7482966]]]	[[[0.00000033,0.00000033,0.00000033,0.00000033]]]	[[[0.00000033,0.00000033,0.00000033]]]	[[[0. ,0.00000033,0.00000033]]]	[1.]
{'I_diff': 0.75, 'T_diff': 0.25, 'N0': 1680.0476629014638, 'h_N': 7.210525017113875, 'r0': 1.886579831851917, 'a0': 0.0016081549493050695, 'h0': 1.4234234154438563, 'alpha0': 0.0003659069633602922, 'eta0': 4.928598327651944, 'delta': 0.051592524240925246, 'n': 1.8204549438857094, 'nu': 1.0772144002104358, 'a_scale': 3.0105418157255954, 'id': 11200}	1	[1]	[[[1604.16253 , 11.9117283, 191.352916 , 0. ]]]	[[[11.9117283, 0. , 0. ]]]	[[[0.00000033,0.00000033,0.00000033,0. ]]]	[[[0.00000033,0. ,0. ]]]	[[[0. ,0.00000033,0. ]]]	[1.]
{'I_diff': 0.5, 'T_diff': 0.5, 'N0': 886.91992407198, 'h_N': 6.304204998044872, 'r0': 1.0644915415422493, 'a0': 0.0020525945708099102, 'h0': 0.7637077997784671, 'alpha0': 0.0007844494118064418, 'eta0': 1.3925803406704014, 'delta': 0.03246027968181331, 'n': 1.0972458461177756, 'nu': 1.542003435678057, 'a_scale': 2.8009353178779994, 'id': 4200}	1	[0]	[[[ 0.31609542,3235.64671 , 46.9750808 , 173.8916992 ]]]	[[[3235.64671 , 27.3481152, 97.2955439]]]	[[[0.,0.,0.,0.]]]	[[[0.,0.,0.]]]	[[[0.,0.,0.]]]	[1.]
{'I_diff': 0.25, 'T_diff': 0.25, 'N0': 655.3515479433855, 'h_N': 10.568115853296224, 'r0': 1.0945154674366122, 'a0': 0.0008886889089161082, 'h0': 1.5390923809915984, 'alpha0': 0.00031795748460852904, 'eta0': 5.137485616257219, 'delta': 0.04316935116727902, 'n': 1.8702958971957226, 'nu': 1.2942289620994307, 'a_scale': 2.676628610977363, 'id': 12800}	1	[1]	[[[588.771919 , 15.2750173,135.572613 , 0. ]]]	[[[15.2750173, 0. , 0. ]]]	[[[0.00000033,0.00000033,0.00000033,0. ]]]	[[[0.00000033,0. ,0. ]]]	[[[0. ,0.00000033,0. ]]]	[1.]
{'I_diff': 0.5, 'T_diff': 0.75, 'N0': 933.782520948628, 'h_N': 19.553689206625876, 'r0': 1.3550272552197868, 'a0': 0.0020125799823997887, 'h0': 1.6494700038277712, 'alpha0': 0.00022149313282832501, 'eta0': 3.828735107093831, 'delta': 0.05065438337034979, 'n': 1.4473380772360376, 'nu': 1.1333932852938742, 'a_scale': 3.6790075947023935, 'id': 7600}	1	[1]	[[[837.940229 , 20.9509991,217.270953 , 0. ]]]	[[[20.9509991, 0. , 0. ]]]	[[[0.00000033,0.00000033,0.00000033,0. ]]]	[[[0.00000033,0. ,0. ]]]	[[[0. ,0.00000033,0. ]]]	[1.]
{'I_diff': 0.5, 'T_diff': 0.75, 'N0': 1868.6276112206533, 'h_N': 12.88726883322268, 'r0': 1.7310525321640329, 'a0': 0.0006133808261008886, 'h0': 1.5572800978650794, 'alpha0': 0.0006606338326806067, 'eta0': 4.796841711046792, 'delta': 0.05090928223834127, 'n': 1.7303505837106337, 'nu': 1.0071162335352049, 'a_scale': 2.767460259100976, 'id': 4400}	2	[1,1]	[[[1676.53323 , 32.5302585, 281.19916 , 0. ], [1720.17524 , 25.1348047, 339.553861 , 0. ]]]	[[[ 32.5302585,281.19916 , 0. ], [ 25.1348047, 0. , 0. ]]]	[[[0.00000033,0.00000033,0.00000033,0. ], [0.00000033,0.00000033,0.00000033,0. ]]]	[[[0.00000033,0.00000033,0. ], [0.00000033,0. ,0. ]]]	[[[0. ,0. ,0. ], [0. ,0.00000033,0. ]]]	[0.025,0.975]
{'I_diff': 0.75, 'T_diff': 1.0, 'N0': 1951.2984855780858, 'h_N': 18.067502566704036, 'r0': 1.2167747918146388, 'a0': 0.0018268118818736548, 'h0': 0.6644575046289367, 'alpha0': 0.0002801873385159782, 'eta0': 1.3700709731845833, 'delta': 0.030917985932765627, 'n': 1.7048860158992853, 'nu': 1.065659298885989, 'a_scale': 1.233561202214226, 'id': 11800}	1	[1]	[[[1892.11945 , 8.67467846, 149.504967 , 0. ]]]	[[[8.67467846,0. ,0. ]]]	[[[0.00000033,0.00000033,0.00000033,0. ]]]	[[[0.00000033,0. ,0. ]]]	[[[0. ,0.00000033,0. ]]]	[1.]
{'I_diff': 1.0, 'T_diff': 1.0, 'N0': 1173.01359237712, 'h_N': 10.32286538738586, 'r0': 1.0124675663222154, 'a0': 0.0017744694442894669, 'h0': 1.9082181911743468, 'alpha0': 0.0004795974153947144, 'eta0': 2.721816559812681, 'delta': 0.04715436985687897, 'n': 1.9620865274114352, 'nu': 1.3204730701373812, 'a_scale': 4.636898875529593, 'id': 3000}	1	[1]	[[[1139.6638 , 8.95584994, 89.8980049 , 0. ]]]	[[[8.95584994,0. ,0. ]]]	[[[0.00000033,0.00000033,0.00000033,0. ]]]	[[[0.00000033,0. ,0. ]]]	[[[0. ,0.00000033,0. ]]]	[1.]
{'I_diff': 0.75, 'T_diff': 1.0, 'N0': 1867.2241965540554, 'h_N': 19.105325098074864, 'r0': 0.7417789080798727, 'a0': 0.0019066170645501731, 'h0': 1.3687611927240773, 'alpha0': 0.0006570465576275408, 'eta0': 2.672684811413876, 'delta': 0.04022950589399639, 'n': 1.3919982179815908, 'nu': 1.854764964327024, 'a_scale': 4.34365136031775, 'id': 5400}	1	[0]	[[[ 1.19495965,9824.24581 , 42.2196304 , 68.940653 ]]]	[[[9824.24581 , 23.991483 , 36.1455054]]]	[[[0.00000033,0.00000033,0.00000033,0.00000033]]]	[[[0.00000033,0.00000033,0.00000033]]]	[[[0. ,0.00000033,0.00000033]]]	[1.]
{'I_diff': 0.75, 'T_diff': 0.25, 'N0': 1493.9006696200822, 'h_N': 8.602003146592528, 'r0': 1.9748111690546672, 'a0': 0.0009295980762873295, 'h0': 2.1742488143920777, 'alpha0': 0.0007152693312146638, 'eta0': 1.469287675564813, 'delta': 0.03973643857401991, 'n': 1.15343831331074, 'nu': 1.5249896677167067, 'a_scale': 4.112841379794828, 'id': 4800}	1	[0]	[[[ 0.19273381,7837.10517 , 57.0433684 , 52.9268357 ]]]	[[[7837.10517 , 30.8450015, 36.9421114]]]	[[[0.00000033,0.00000033,0.00000033,0.00000033]]]	[[[0.00000033,0.00000033,0.00000033]]]	[[[0. ,0.00000033,0.00000033]]]	[1.]
{'I_diff': 1.0, 'T_diff': 0.5, 'N0': 1598.3524157175912, 'h_N': 18.90749727112728, 'r0': 1.111427615191205, 'a0': 0.00151063332626529, 'h0': 1.7086460105118484, 'alpha0': 0.0002764522691727084, 'eta0': 4.369943408525616, 'delta': 0.03924918471322106, 'n': 1.8592094234809484, 'nu': 1.9376827306564985, 'a_scale': 1.961597760958314, 'id': 2600}	1	[0]	[[[ 0.78331103,8104.01209 , 65.4044612 , 76.8027721 ]]]	[[[8104.01209 , 30.1620456, 61.0920476]]]	[[[0.00000033,0.00000033,0.00000033,0.00000033]]]	[[[0.00000033,0.00000033,0.00000033]]]	[[[0. ,0.00000033,0.00000033]]]	[1.]
{'I_diff': 0.25, 'T_diff': 1.0, 'N0': 1906.8821969546032, 'h_N': 18.06846639064224, 'r0': 0.7589272182896678, 'a0': 0.000952572357631821, 'h0': 1.664788876601916, 'alpha0': 0.0005830260125760326, 'eta0': 2.2252929985110907, 'delta': 0.03198324022309804, 'n': 1.870994971558544, 'nu': 1.8864128209015927, 'a_scale': 3.7522961428618493, 'id': 7000}	1	[0]	[[[ 0.84167476,10312.5626 , 29.2967719 , 58.2716662 ]]]	[[[10312.5626 , 20.3002772, 16.8481238]]]	[[[0.00000033,0.00000033,0.00000033,0.00000033]]]	[[[0.00000033,0.00000033,0.00000033]]]	[[[0. ,0.00000033,0.00000033]]]	[1.]
{'I_diff': 1.0, 'T_diff': 0.25, 'N0': 1919.0256778645348, 'h_N': 19.534208823183782, 'r0': 0.686025803088098, 'a0': 0.0013760674116164262, 'h0': 0.7418015948942174, 'alpha0': 0.0004451696855694439, 'eta0': 1.8548781756537216, 'delta': 0.046075551463406486, 'n': 1.5534198675160158, 'nu': 1.94440018676542, 'a_scale': 3.167563112855207, 'id': 5600}	1	[0]	[[[ 1.60564521,9688.60879 , 39.4292953 , 114.4487775 ]]]	[[[9688.60879 , 20.5073651, 93.3754529]]]	[[[0.00000033,0.00000033,0.00000033,0.00000033]]]	[[[0.00000033,0.00000033,0.00000033]]]	[[[0. ,0.00000033,0.00000033]]]	[1.]
{'I_diff': 1.0, 'T_diff': 1.0, 'N0': 1051.6760226925048, 'h_N': 14.470295171973412, 'r0': 1.0729254308321132, 'a0': 0.0018088653402625076, 'h0': 0.7523836649471413, 'alpha0': 0.0007679961228347158, 'eta0': 1.911238689097893, 'delta': 0.03555293392669465, 'n': 1.3512769018096722, 'nu': 1.4910930384507126, 'a_scale': 2.5526228022194757, 'id': 12600}	1	[0]	[[[ 0.96395761,3185.50997 , 65.5585915 , 241.1269032 ]]]	[[[3185.50997 , 39.6354062, 145.04035 ]]]	[[[0.00000033,0.00000033,0.00000033,0.00000033]]]	[[[0.00000033,0.00000033,0.00000033]]]	[[[0. ,0.00000033,0.00000033]]]	[1.]
{'I_diff': 0.25, 'T_diff': 1.0, 'N0': 1984.778535534496, 'h_N': 6.441411046665233, 'r0': 0.8021456250307644, 'a0': 0.001357381172132481, 'h0': 2.1142298728108067, 'alpha0': 0.0008191968865784634, 'eta0': 2.8822794721249885, 'delta': 0.058902195528844, 'n': 1.0186250562667891, 'nu': 1.4915601631765778, 'a_scale': 4.409067784973059, 'id': 10200}	1	[1]	[[[1984.77787, 0. , 0. , 0. ]]]	[[[0.,0.,0.]]]	[[[0.00000033,0. ,0. ,0. ]]]	[[[0.,0.,0.]]]	[[[0.,0.,0.]]]	[1.]
{'I_diff': 0.5, 'T_diff': 0.5, 'N0': 1952.8573514614025, 'h_N': 5.402853492664762, 'r0': 1.6111905190940647, 'a0': 0.000832510465147708, 'h0': 1.615314139345148, 'alpha0': 0.0006684087314568317, 'eta0': 2.461299375559406, 'delta': 0.053177095448666355, 'n': 1.8716466922820079, 'nu': 1.0406095757768075, 'a_scale': 4.059650857454894, 'id': 13800}	2	[1,1]	[[[1860.97963 , 17.3782409, 209.398846 , 0. ], [ 218.588292 ,5154.26284 , 570.85137 , 225.965983 ]]]	[[[ 17.3782409, 0. , 0. ], [5154.26284 , 570.85137 , 225.965983 ]]]	[[[0.00000033,0.00000033,0.00000033,0. ], [1.68313689,0.72147153,1.19717531,0.47838689]]]	[[[0.00000033,0. ,0. ], [0.72147153,1.19717531,0.47838689]]]	[[[0. ,0.00000033,0. ], [0. ,0. ,0. ]]]	[0.98,0.02]
{'I_diff': 0.25, 'T_diff': 1.0, 'N0': 648.4369525259654, 'h_N': 7.4952140117190815, 'r0': 1.5224012716589483, 'a0': 0.0008201369673159483, 'h0': 0.8289694634951105, 'alpha0': 0.0008548525159245527, 'eta0': 5.068880219157805, 'delta': 0.030140008610889498, 'n': 1.426566977956294, 'nu': 1.7870158342054492, 'a_scale': 2.295194386219171, 'id': 13400}	1	[1]	[[[ 0.22021197,2569.30357 , 26.9164533 , 171.027566 ]]]	[[[2569.30357 , 21.3688354, 0. ]]]	[[[0.,0.,0.,0.]]]	[[[0.,0.,0.]]]	[[[0.,0.,0.]]]	[1.]
{'I_diff': 1.0, 'T_diff': 0.25, 'N0': 1489.536871213678, 'h_N': 9.925172339875655, 'r0': 0.973997787073815, 'a0': 0.0020053345568512154, 'h0': 1.5111823675896572, 'alpha0': 0.0008698591696713441, 'eta0': 4.477273654501589, 'delta': 0.03741153859260656, 'n': 1.518745980319495, 'nu': 1.9699937871043711, 'a_scale': 3.9594500911590753, 'id': 8800}	1	[0]	[[[ 0.42847368,7897.77989 , 33.9668977 , 50.40799963]]]	[[[7897.77989 , 14.3258278, 43.8912933]]]	[[[0.,0.,0.,0.]]]	[[[0.,0.,0.]]]	[[[0.,0.,0.]]]	[1.]
{'I_diff': 1.0, 'T_diff': 0.75, 'N0': 1856.742899678688, 'h_N': 10.246754691374736, 'r0': 1.7179484840937498, 'a0': 0.0008399231559905764, 'h0': 1.9721174901814758, 'alpha0': 0.00022622161840865838, 'eta0': 3.2195775491473966, 'delta': 0.033356583945087066, 'n': 1.1267900941216922, 'nu': 1.91950839964189, 'a_scale': 4.044374265771776, 'id': 9200}	1	[0]	[[[ 0.22435223,9613.79562 , 60.4998058 , 78.5238909 ]]]	[[[9613.79562 , 32.0813268, 44.9294359]]]	[[[0. ,0. ,0.00000001,0. ]]]	[[[0.,0.,0.]]]	[[[0. ,0.00000001,0.00000001]]]	[1.]
{'I_diff': 0.25, 'T_diff': 0.25, 'N0': 1788.42472518305, 'h_N': 15.571083779252792, 'r0': 1.826385909115986, 'a0': 0.0017333942675960405, 'h0': 0.9734397235664365, 'alpha0': 0.0007174688047919289, 'eta0': 1.599481306048656, 'delta': 0.0578566560819099, 'n': 1.3692849442609947, 'nu': 1.4353423951425244, 'a_scale': 1.560098620120262, 'id': 0}	1	[0]	[[[ 0.5983322,8745.80994 , 79.0463658, 135.5529471]]]	[[[8745.80994 , 54.0202017, 51.8086799]]]	[[[0.,0.,0.,0.]]]	[[[0.,0.,0.]]]	[[[0.,0.,0.]]]	[1.]
{'I_diff': 0.5, 'T_diff': 1.0, 'N0': 1912.0285619438898, 'h_N': 15.1391129974337, 'r0': 1.737953713288824, 'a0': 0.0005455005841058776, 'h0': 1.3417674449705057, 'alpha0': 0.0007615718914973549, 'eta0': 1.4058513476832215, 'delta': 0.03568051068967225, 'n': 1.0569903646777972, 'nu': 1.168976068634577, 'a_scale': 1.6503911187289246, 'id': 1400}	1	[0]	[[[ 0.42467494,8218.85619 , 121.4267849 , 222.244536 ]]]	[[[8218.85619 , 106.541544, 118.187084]]]	[[[0. ,0. ,0.00000001,0. ]]]	[[[0. ,0.00000001,0. ]]]	[[[0.,0.,0.]]]	[1.]
{'I_diff': 0.75, 'T_diff': 0.5, 'N0': 799.5685889544064, 'h_N': 11.738001284952443, 'r0': 1.1769967538127895, 'a0': 0.0011731323705722703, 'h0': 0.8219390328912707, 'alpha0': 0.0005661533895784827, 'eta0': 2.205681059452254, 'delta': 0.04822835549968195, 'n': 1.9729325011924848, 'nu': 1.6139870971292214, 'a_scale': 2.459359012480437, 'id': 14600}	2	[0,0]	[[[ 0.92280408,2565.63512 , 73.1764438 , 176.9656381 ], [ 723.851999 , 18.0162621 , 73.1764438 , 20.81293435]]]	[[[2565.63512 , 40.1454983 , 110.826832 ], [ 18.0162621 , 40.1454983 , 5.24760235]]]	[[[0.00000033,0.00000033,0.00000033,0.00000033], [0.00000033,0.00000033,0.00000033,0.00000033]]]	[[[0.00000033,0.00000033,0.00000033], [0.00000033,0.00000033,0.00000033]]]	[[[0. ,0.00000033,0.00000033], [0. ,0.00000033,0.00000033]]]	[0.99,0.01]
{'I_diff': 0.75, 'T_diff': 0.25, 'N0': 1093.450556711501, 'h_N': 19.40044763870352, 'r0': 1.6904071956397229, 'a0': 0.0007932505672680144, 'h0': 2.195700285202884, 'alpha0': 0.0003312882851494457, 'eta0': 2.149065262196091, 'delta': 0.04797168705186027, 'n': 1.434944260551721, 'nu': 1.693765044195324, 'a_scale': 1.1556091482696194, 'id': 14400}	1	[1]	[[[ 0.63002189,5634.29975 , 53.0319446 , 50.8387141 ]]]	[[[5634.29975 , 40.0174474, 0. ]]]	[[[0.,0.,0.,0.]]]	[[[0.,0.,0.]]]	[[[0.,0.,0.]]]	[1.]
{'I_diff': 1.0, 'T_diff': 0.25, 'N0': 1596.4035925970875, 'h_N': 7.26187929375668, 'r0': 1.6517250926522726, 'a0': 0.002051896004202507, 'h0': 0.9679584811141699, 'alpha0': 0.0008407557005184798, 'eta0': 1.6766390634511454, 'delta': 0.035653580398247314, 'n': 1.3366363101645713, 'nu': 1.5895652989237052, 'a_scale': 1.6883670229305205, 'id': 2400}	1	[0]	[[[ 0.18511078,7920.79438 , 35.0709253 , 104.26688797]]]	[[[7920.79438 , 21.861818, 103.003068]]]	[[[0.,0.,0.,0.]]]	[[[0.,0.,0.]]]	[[[0.,0.,0.]]]	[1.]
{'I_diff': 1.0, 'T_diff': 0.5, 'N0': 986.3987722946913, 'h_N': 8.332282312722272, 'r0': 1.4248324508402275, 'a0': 0.0016863155623763292, 'h0': 1.1557286769581379, 'alpha0': 0.00032331210489999296, 'eta0': 2.998320921107427, 'delta': 0.04216921938497179, 'n': 1.217262834320862, 'nu': 1.8980315874817637, 'a_scale': 1.0454533499164924, 'id': 15400}	1	[1]	[[[ 0.30081843,4786.03492 , 33.25341289, 98.0793932 ]]]	[[[4786.03492 , 24.2036251, 0. ]]]	[[[0.00000033,0.00000033,0.00000033,0.00000033]]]	[[[0.00000033,0.00000033,0. ]]]	[[[0. ,0.00000033,0.00000033]]]	[1.]
{'I_diff': 0.25, 'T_diff': 0.25, 'N0': 1795.7720253392895, 'h_N': 16.799762992467627, 'r0': 0.5352784467137195, 'a0': 0.000983874452754619, 'h0': 0.7093609183271514, 'alpha0': 0.0007563885770688619, 'eta0': 3.3268337683939757, 'delta': 0.031985992402263, 'n': 1.329339201019668, 'nu': 1.8444806346736717, 'a_scale': 1.0696843757998122, 'id': 16000}	1	[1]	[[[ 1.19084153,9257.56223 , 22.18966939, 113.700867 ]]]	[[[9257.56223 , 13.0514738, 0. ]]]	[[[0.00000033,0.00000033,0.00000033,0.00000033]]]	[[[0.00000033,0.00000033,0. ]]]	[[[0. ,0.00000033,0.00000033]]]	[1.]
{'I_diff': 1.0, 'T_diff': 0.25, 'N0': 1084.826653064694, 'h_N': 7.380787646121121, 'r0': 1.9182358121861853, 'a0': 0.0019080270242213355, 'h0': 1.7819056280497618, 'alpha0': 0.0007857539642876832, 'eta0': 3.7860608293735005, 'delta': 0.03231313137292815, 'n': 1.933539836527122, 'nu': 1.6330103849895947, 'a_scale': 3.025026969331573, 'id': 15200}	1	[0]	[[[ 0.14646683,5365.84026 , 44.5193712 , 68.48423429]]]	[[[5365.84026 , 21.8954269, 59.0839456]]]	[[[0.00000033,0.00000033,0.00000033,0.00000033]]]	[[[0.00000033,0.00000033,0.00000033]]]	[[[0. ,0.00000033,0.00000033]]]	[1.]
{'I_diff': 0.25, 'T_diff': 0.5, 'N0': 1682.9395327143502, 'h_N': 13.997578664263031, 'r0': 1.053987007122305, 'a0': 0.0019518243510823563, 'h0': 0.7157164721682466, 'alpha0': 0.00029320019619614475, 'eta0': 2.881946036870956, 'delta': 0.03891896982514749, 'n': 1.625624753900532, 'nu': 1.1681174918736044, 'a_scale': 4.551192201690041, 'id': 16200}	1	[1]	[[[1625.42325 , 12.2404848, 117.471225 , 0. ]]]	[[[12.2404848, 0. , 0. ]]]	[[[0.00000033,0.00000033,0.00000033,0. ]]]	[[[0.00000033,0. ,0. ]]]	[[[0. ,0.00000033,0. ]]]	[1.]
{'I_diff': 1.0, 'T_diff': 0.5, 'N0': 1550.9956291104495, 'h_N': 19.18644166264928, 'r0': 1.6625773395732046, 'a0': 0.0017667444964765684, 'h0': 0.8216173661146995, 'alpha0': 0.0004309110775963815, 'eta0': 2.5664091083395197, 'delta': 0.04231442993792898, 'n': 1.033841918306741, 'nu': 1.4382042649194047, 'a_scale': 2.1688877947791667, 'id': 18600}	2	[0,1]	[[[ 0.85420991,5289.16184 , 124.1460771 , 309.2183426 ], [1550.99511 , 0. , 0. , 0. ]]]	[[[5289.16184 , 67.9030947, 211.734781 ], [ 0. , 0. , 0. ]]]	[[[0.00000033,0.00000033,0.00000033,0.00000033], [0.00000033,0. ,0. ,0. ]]]	[[[0.00000033,0.00000033,0.00000033], [0. ,0. ,0. ]]]	[[[0. ,0.00000033,0.00000033], [0. ,0. ,0. ]]]	[0.665,0.335]
{'I_diff': 1.0, 'T_diff': 1.0, 'N0': 649.7033286129603, 'h_N': 12.322956815833262, 'r0': 0.5563682154469054, 'a0': 0.0007443898285420531, 'h0': 1.319261641656261, 'alpha0': 0.0005610848263865104, 'eta0': 2.618987895626859, 'delta': 0.052581227784109424, 'n': 1.6143870327179382, 'nu': 1.1525420156082455, 'a_scale': 1.8180672823217283, 'id': 19000}	1	[1]	[[[604.329627 , 25.0034056,115.965457 , 0. ]]]	[[[25.0034056, 0. , 0. ]]]	[[[0.00000033,0.00000033,0.00000033,0. ]]]	[[[0.00000033,0. ,0. ]]]	[[[0. ,0.00000033,0. ]]]	[1.]
{'I_diff': 0.5, 'T_diff': 1.0, 'N0': 590.3072242164419, 'h_N': 17.745950773518388, 'r0': 1.4376678731014974, 'a0': 0.0005638510384032427, 'h0': 2.0414010548799704, 'alpha0': 0.00041829309962185035, 'eta0': 2.4734135653463145, 'delta': 0.031728197928884816, 'n': 1.7689029335682604, 'nu': 1.0643480622296821, 'a_scale': 3.2972875324884154, 'id': 11000}	2	[1,1]	[[[408.960517 , 23.900465 ,282.923516 , 27.5285293], [405.544546 , 33.4377874,289.73759 , 26.8561965]]]	[[[ 23.900465 ,115.94853 , 0. ], [ 33.4377874,113.790745 , 0. ]]]	[[[0.09628849,0.23737566,0.07428299,1.55382446], [0.18832318,2.80455795,0.113663 ,2.24370556]]]	[[[0.23737566,0.87689138,0. ], [2.80455795,1.02205075,0. ]]]	[[[0. ,0.7077365 ,1.55382446], [0. ,0.78740762,2.24370556]]]	[0.715,0.285]
{'I_diff': 0.75, 'T_diff': 0.75, 'N0': 1612.9551718316118, 'h_N': 15.371885214943992, 'r0': 0.750228709675671, 'a0': 0.001128866604159832, 'h0': 1.7766486222683795, 'alpha0': 0.0005023040406206841, 'eta0': 2.7226574806783015, 'delta': 0.035456177266944534, 'n': 1.3705591650863096, 'nu': 1.375316237389269, 'a_scale': 1.5937467388077722, 'id': 18000}	1	[0]	[[[ 0.98201173,7249.74228 , 107.9492255 , 151.9371913 ]]]	[[[7249.74228 , 70.1575332, 96.0391436]]]	[[[0.,0.,0.,0.]]]	[[[0.,0.,0.]]]	[[[0.,0.,0.]]]	[1.]
{'I_diff': 0.5, 'T_diff': 0.75, 'N0': 1615.797638057129, 'h_N': 15.731908956885173, 'r0': 1.262944396233371, 'a0': 0.001158110652011917, 'h0': 1.6030792240480085, 'alpha0': 0.0005843564318330579, 'eta0': 2.447835600590251, 'delta': 0.043306198275985405, 'n': 1.3296337814473913, 'nu': 1.7266981572261686, 'a_scale': 3.3078681387140185, 'id': 20400}	1	[0]	[[[ 0.61685208,8387.8847 , 55.2633509 , 67.9866824 ]]]	[[[8387.8847 , 32.078978 , 35.3000993]]]	[[[0.00000033,0.00000033,0.00000033,0.00000033]]]	[[[0.00000033,0.00000033,0.00000033]]]	[[[0. ,0.00000033,0.00000033]]]	[1.]
{'I_diff': 0.5, 'T_diff': 1.0, 'N0': 1943.8979380253759, 'h_N': 15.096851864189807, 'r0': 1.8018713789081542, 'a0': 0.0005296233618879419, 'h0': 2.1877188828554313, 'alpha0': 0.0008572217872681181, 'eta0': 4.175240606050938, 'delta': 0.03590467554676066, 'n': 1.9625173277081212, 'nu': 1.927520238031133, 'a_scale': 1.5534930421098796, 'id': 20600}	1	[1]	[[[ 0.31707762,10758.1916 , 23.49946122, 43.3123591 ]]]	[[[10758.1916 , 18.9654513, 0. ]]]	[[[0.00000033,0.00000033,0.00000033,0.00000033]]]	[[[0.00000033,0.00000033,0. ]]]	[[[0. ,0.00000033,0.00000033]]]	[1.]
{'I_diff': 0.75, 'T_diff': 0.75, 'N0': 1189.769991153501, 'h_N': 8.837639845327656, 'r0': 1.4291142773016527, 'a0': 0.0019749031489549942, 'h0': 0.8830434376599104, 'alpha0': 0.0007638527082320461, 'eta0': 1.433228111493239, 'delta': 0.0421899282565405, 'n': 1.6187898637184763, 'nu': 1.4336351838763166, 'a_scale': 1.3421406493883716, 'id': 21200}	1	[0]	[[[ 0.3862103,4791.96782 , 60.8280051, 178.3026202]]]	[[[4791.96782 , 47.0896931, 98.7332477]]]	[[[0.00000033,0.00000033,0.00000033,0.00000033]]]	[[[0.00000033,0.00000033,0.00000033]]]	[[[0. ,0.00000033,0.00000033]]]	[1.]
{'I_diff': 0.5, 'T_diff': 0.25, 'N0': 1779.675218428856, 'h_N': 12.879784560491322, 'r0': 0.9236777548475896, 'a0': 0.0016245606500173474, 'h0': 1.1689407238549498, 'alpha0': 0.0003602001948978847, 'eta0': 2.3893946228753817, 'delta': 0.053715375216027476, 'n': 1.6152738913988323, 'nu': 1.7432861914639424, 'a_scale': 2.580983334545017, 'id': 20000}	1	[0]	[[[ 0.91101553,8947.91525 , 73.3779421 , 102.6023372 ]]]	[[[8947.91525 , 39.3259502, 68.0080437]]]	[[[0.00000033,0.00000033,0.00000033,0.00000033]]]	[[[0.00000033,0.00000033,0.00000033]]]	[[[0. ,0.00000033,0.00000033]]]	[1.]
{'I_diff': 1.0, 'T_diff': 0.5, 'N0': 866.3361783057162, 'h_N': 16.11648013283525, 'r0': 1.0705009635845175, 'a0': 0.0018653856998935656, 'h0': 1.4621599452839003, 'alpha0': 0.0004947745905682008, 'eta0': 2.0858454737963847, 'delta': 0.04098559708278129, 'n': 1.342541193972386, 'nu': 1.3236278875609566, 'a_scale': 1.120537988715414, 'id': 21800}	1	[1]	[[[ 1.06036278,3066.54476 , 77.58857258, 208.678975 ]]]	[[[3066.54476 , 74.5062118, 0. ]]]	[[[0.00000033,0.00000033,0.00000033,0.00000033]]]	[[[0.00000033,0.00000033,0. ]]]	[[[0. ,0.00000033,0.00000033]]]	[1.]
{'I_diff': 0.75, 'T_diff': 0.5, 'N0': 797.6252858896505, 'h_N': 19.84274661888397, 'r0': 1.8816177548950273, 'a0': 0.0016933732511370534, 'h0': 0.9637868003465335, 'alpha0': 0.0006176523310183731, 'eta0': 1.942279235254834, 'delta': 0.04141834232267182, 'n': 1.0984620468302557, 'nu': 1.0755008176838974, 'a_scale': 1.8841036218017724, 'id': 8200}	1	[0]	[[[ 7.64892694,386.975461 ,309.135496 ,324.621163 ]]]	[[[386.975461,176.308317,172.951072]]]	[[[0.37103161,0.21808434,0.2604621 ,0.10750468]]]	[[[0.21808434,0.44831121,0.30166022]]]	[[[0. ,1.14908793,0.54678301]]]	[1.]
{'I_diff': 1.0, 'T_diff': 0.75, 'N0': 1479.4514508543261, 'h_N': 12.128811887138646, 'r0': 1.3202110647323064, 'a0': 0.0018301845507046057, 'h0': 1.1944239276763415, 'alpha0': 0.000524475253465965, 'eta0': 3.3545711323860967, 'delta': 0.038438603434211085, 'n': 1.8350010791713836, 'nu': 1.077490950588535, 'a_scale': 3.978820026986103, 'id': 22000}	1	[1]	[[[1429.59559 , 8.36502391, 136.878792 , 0. ]]]	[[[8.36502391,0. ,0. ]]]	[[[0.00000033,0.00000033,0.00000033,0. ]]]	[[[0.00000033,0. ,0. ]]]	[[[0. ,0.00000033,0. ]]]	[1.]
{'I_diff': 0.5, 'T_diff': 0.5, 'N0': 1142.7498572075826, 'h_N': 12.219641971690917, 'r0': 1.965496575464429, 'a0': 0.0020180323198505275, 'h0': 1.6772807979981168, 'alpha0': 0.00043890763164577826, 'eta0': 2.310593149664772, 'delta': 0.03716118387101326, 'n': 1.6752018363907837, 'nu': 1.8257278529463026, 'a_scale': 2.8192346663457624, 'id': 23400}	1	[0]	[[[ 0.26818282,5747.56655 , 46.3259009 , 65.7865153 ]]]	[[[5747.56655 , 25.8231152, 36.3240161]]]	[[[0.00000033,0.00000033,0.00000033,0.00000033]]]	[[[0.00000033,0.00000033,0.00000033]]]	[[[0. ,0.00000033,0.00000033]]]	[1.]
{'I_diff': 1.0, 'T_diff': 0.75, 'N0': 1964.2683143461782, 'h_N': 10.892750937297087, 'r0': 0.8845176324024967, 'a0': 0.0008299290666292827, 'h0': 0.8666451588810578, 'alpha0': 0.0007515354063755526, 'eta0': 3.085936310079315, 'delta': 0.04640652921516819, 'n': 1.6738468571278886, 'nu': 1.9795606568715534, 'a_scale': 2.3701437840177944, 'id': 6000}	2	[0,0]	[[[ 0.66905383,10173.3804 , 39.1803094 , 90.8376238 ], [ 110.834327 , 7070.70303 , 254.8854604 , 241.0802571 ]]]	[[[10173.3804 , 19.2101111, 52.6025215], [ 7070.70303 , 61.4635264, 208.434393 ]]]	[[[0.00570369,0.00536833,0.14081508,0.0531155 ], [2.3224771 ,0.50728447,1.78474847,0.75740418]]]	[[[0.00536833,0.03306661,0.04319429], [0.50728447,1.95534995,0.83436874]]]	[[[0. ,0.27438859,0.09243855], [0. ,1.75530503,0.27922848]]]	[0.875,0.125]
{'I_diff': 1.0, 'T_diff': 0.75, 'N0': 927.5708787479123, 'h_N': 6.71172407779383, 'r0': 0.6717191517765324, 'a0': 0.0014739454159619476, 'h0': 0.7965115802553379, 'alpha0': 0.00037616447106980676, 'eta0': 1.7757155711674621, 'delta': 0.036423166516325135, 'n': 1.8146991849339005, 'nu': 1.360752217219177, 'a_scale': 1.2184850645935652, 'id': 15600}	2	[1,1]	[[[ 4.28554786,734.118614 , 89.55548101,619.810171 ], [ 90.7608422 ,848.972737 , 88.97220936,528.94277 ]]]	[[[734.118614 , 87.7393551, 0. ], [848.972737 , 87.3362111, 0. ]]]	[[[0.00000033,0.00000033,0.00000033,0.00000033], [1.12583014,0.9311013 ,0.78524161,0.10634141]]]	[[[0.00000033,0.00000033,0. ], [0.9311013 ,0.79187537,0. ]]]	[[[0. ,0.00000033,0.00000033], [0. ,0.44618787,0.10634141]]]	[0.86,0.14]
{'I_diff': 1.0, 'T_diff': 0.75, 'N0': 678.8228517575097, 'h_N': 10.906351550890184, 'r0': 0.546679589408018, 'a0': 0.0005228610353269763, 'h0': 1.6146367568853255, 'alpha0': 0.0007161575338266752, 'eta0': 2.078288033658296, 'delta': 0.0576435920703352, 'n': 1.7183780668997524, 'nu': 1.996947496674198, 'a_scale': 3.7560950807489206, 'id': 18800}	1	[0]	[[[ 1.5328157,3317.63325 , 51.3509246, 41.5286477]]]	[[[3317.63325 , 20.7190907, 20.0398142]]]	[[[0.0456276 ,0.03894997,0.48101291,0.29958812]]]	[[[0.03894997,0.04823829,0.07619937]]]	[[[0. ,0.81363137,0.55278599]]]	[1.]
{'I_diff': 0.75, 'T_diff': 0.5, 'N0': 591.3776697590184, 'h_N': 19.638385713950647, 'r0': 1.9091366464571538, 'a0': 0.0006902689394552101, 'h0': 2.203187468611632, 'alpha0': 0.00042961840498125116, 'eta0': 4.0240748333671945, 'delta': 0.03117042014437069, 'n': 1.835600195801801, 'nu': 1.9263944793284002, 'a_scale': 2.5342516739040026, 'id': 24200}	1	[0]	[[[ 0.40052249,2758.57718 , 39.7705715 , 49.5860944 ]]]	[[[2758.57718 , 20.9381274, 30.3513797]]]	[[[0.00000033,0.00000033,0.00000033,0.00000033]]]	[[[0.00000033,0.00000033,0.00000033]]]	[[[0. ,0.00000033,0.00000033]]]	[1.]
{'I_diff': 1.0, 'T_diff': 0.5, 'N0': 565.6067265904619, 'h_N': 6.984803519067061, 'r0': 1.4738484650372807, 'a0': 0.0015580514133230446, 'h0': 1.04288235594324, 'alpha0': 0.0008490411117377797, 'eta0': 2.472205179762451, 'delta': 0.034833255242221806, 'n': 1.275019746885673, 'nu': 1.433742685546855, 'a_scale': 4.620932060758195, 'id': 9000}	1	[0]	[[[ 0.83036586,1030.64222 , 93.352906 , 200.5658665 ]]]	[[[1030.64222 , 35.9803124, 107.386021 ]]]	[[[0.91364393,0.38245282,0.65913985,0.18334303]]]	[[[0.38245282,0.32683522,0.1192153 ]]]	[[[0. ,1.17151881,0.46888854]]]	[1.]
{'I_diff': 0.75, 'T_diff': 0.25, 'N0': 2149.266397430261, 'h_N': 19.30967048249702, 'r0': 1.884792511764907, 'a0': 0.001893450161881466, 'h0': 1.084591026131847, 'alpha0': 0.0008410130304731369, 'eta0': 3.032676567431116, 'delta': 0.03223661848891539, 'n': 1.839583983954189, 'nu': 1.6216852894483629, 'a_scale': 1.6605594986181451, 'id': 24000}	1	[0]	[[[ 0.3693672,11189.4572 , 33.8968063, 97.5548026]]]	[[[11189.4572 , 20.7761093, 82.183898 ]]]	[[[0.,0.,0.,0.]]]	[[[0.,0.,0.]]]	[[[0.,0.,0.]]]	[1.]
{'I_diff': 0.25, 'T_diff': 0.5, 'N0': 1757.6770231950418, 'h_N': 16.3171669885876, 'r0': 1.0194172743030918, 'a0': 0.0015897948649104463, 'h0': 2.125140799941873, 'alpha0': 0.0008891083368421132, 'eta0': 2.2783844322240716, 'delta': 0.054096085904505625, 'n': 1.7077818381934171, 'nu': 1.0856494643075878, 'a_scale': 1.7350157241947284, 'id': 19400}	2	[0,1]	[[[ 245.640707 ,5851.77617 , 516.685914 , 108.7136796], [1698.52963 , 18.1077129, 118.754478 , 0. ]]]	[[[5851.77617 , 462.20315 , 64.6867105], [ 18.1077129, 0. , 0. ]]]	[[[1.75310968,0.67286347,1.39471005,0.78940428], [0. ,0. ,0. ,0. ]]]	[[[0.67286347,1.42116612,0.91986225], [0. ,0. ,0. ]]]	[[[0. ,1.17568748,0.6008606 ], [0. ,0. ,0. ]]]	[0.34,0.66]
{'I_diff': 0.75, 'T_diff': 1.0, 'N0': 1333.979416269735, 'h_N': 10.741443098494877, 'r0': 1.2862434765466684, 'a0': 0.0017684203976635895, 'h0': 0.9225936173365381, 'alpha0': 0.0008723541207099395, 'eta0': 3.11451307971279, 'delta': 0.038964816518760804, 'n': 1.0116164424298344, 'nu': 1.436220923862948, 'a_scale': 2.6510953788164517, 'id': 2200}	2	[1,0]	[[[1333.97897 , 0. , 0. , 0. ], [ 51.4507209,4204.39909 , 227.8484089, 246.37323 ]]]	[[[ 0. , 0. , 0. ], [4204.39909 , 46.3894999, 133.676142 ]]]	[[[0.00000033,0. ,0. ,0. ], [2.76451382,0.45027758,1.45575507,0.2984033 ]]]	[[[0. ,0. ,0. ], [0.45027758,0.88634622,0.37181827]]]	[[[0. ,0. ,0. ], [0. ,1.82359097,0.36286296]]]	[0.42,0.58]
{'I_diff': 0.5, 'T_diff': 1.0, 'N0': 1260.5811128409975, 'h_N': 7.756289245150476, 'r0': 1.649299673487257, 'a0': 0.0005621299323554618, 'h0': 1.6040426967967125, 'alpha0': 0.00041200556923050714, 'eta0': 3.5469855008931925, 'delta': 0.03274389478828526, 'n': 1.304841808268205, 'nu': 1.5004462370667628, 'a_scale': 2.581079608634205, 'id': 23800}	1	[0]	[[[ 0.21638678,5268.2011 , 94.740701 , 162.2289091 ]]]	[[[5268.2011 , 61.2375633, 82.0103216]]]	[[[0.,0.,0.,0.]]]	[[[0.,0.,0.]]]	[[[0.,0.,0.]]]	[1.]
{'I_diff': 1.0, 'T_diff': 0.75, 'N0': 1531.4775382995517, 'h_N': 14.806908576181028, 'r0': 0.6028961936464059, 'a0': 0.00202276678659174, 'h0': 2.287699003677325, 'alpha0': 0.0007473141084259621, 'eta0': 5.108927532005509, 'delta': 0.03027496796812296, 'n': 1.198470126924016, 'nu': 1.917398145321902, 'a_scale': 4.3827047350418855, 'id': 12400}	1	[0]	[[[ 213.322808 ,5601.78304 , 360.2287936, 98.962031 ]]]	[[[5601.78304 , 32.6260876, 77.2390769]]]	[[[1.8714542 ,0.61972372,1.66054927,0.80547716]]]	[[[0.61972372,1.58698319,0.9447248 ]]]	[[[0. ,1.68765735,0.370632 ]]]	[1.]
{'I_diff': 0.75, 'T_diff': 1.0, 'N0': 2207.9726214664115, 'h_N': 14.492830504084449, 'r0': 1.4591254921011396, 'a0': 0.0009701991213364757, 'h0': 1.7882144230785637, 'alpha0': 0.0005869994880274489, 'eta0': 2.1115733456664443, 'delta': 0.04083677211611139, 'n': 1.9664473876299775, 'nu': 1.7136972284644991, 'a_scale': 2.7118113727966016, 'id': 24600}	1	[0]	[[[ 0.44725526,11792.9855 , 53.8480298 , 62.0514779 ]]]	[[[11792.9855 , 32.1491112, 33.9502455]]]	[[[0.00000033,0.00000033,0.00000033,0.00000033]]]	[[[0.00000033,0.00000033,0.00000033]]]	[[[0. ,0.00000033,0.00000033]]]	[1.]
{'I_diff': 1.0, 'T_diff': 0.5, 'N0': 605.6943514152906, 'h_N': 9.884589182339976, 'r0': 1.6069061574196628, 'a0': 0.001502822260020713, 'h0': 1.5212821553576346, 'alpha0': 0.0007113992575704106, 'eta0': 1.3562273332838208, 'delta': 0.03496598562199813, 'n': 1.8883350781646246, 'nu': 1.6297863250402953, 'a_scale': 4.228473276589122, 'id': 25000}	1	[0]	[[[ 0.31010662,2474.63736 , 46.4019092 , 82.2211339 ]]]	[[[2474.63736 , 25.74744 , 53.7068576]]]	[[[0.,0.,0.,0.]]]	[[[0.,0.,0.]]]	[[[0.,0.,0.]]]	[1.]
{'I_diff': 0.5, 'T_diff': 0.5, 'N0': 946.911134552444, 'h_N': 16.636646193148657, 'r0': 0.7230484441730161, 'a0': 0.0005535463490365538, 'h0': 1.4176228250795118, 'alpha0': 0.0006976496156348882, 'eta0': 2.190947201789937, 'delta': 0.04742764359653976, 'n': 1.1788877088507388, 'nu': 1.2556265234302917, 'a_scale': 2.0069118355540296, 'id': 7400}	1	[0]	[[[ 4.59442018,2754.70372 , 206.2931359 , 194.246259 ]]]	[[[2754.70372 , 132.625959, 126.324101]]]	[[[1.19597305,0.42915931,1.01875666,0.49365891]]]	[[[0.42915931,1.20097512,0.60986107]]]	[[[0. ,0.73254687,0.28353547]]]	[1.]
{'I_diff': 0.75, 'T_diff': 1.0, 'N0': 1898.5222013321013, 'h_N': 17.01112727428628, 'r0': 1.22154765834951, 'a0': 0.0012569945711800945, 'h0': 1.6631644268689199, 'alpha0': 0.0006729560188705295, 'eta0': 2.924815843677141, 'delta': 0.04513241412431284, 'n': 1.770957800316879, 'nu': 1.6641345066199298, 'a_scale': 2.635088222664459, 'id': 21400}	1	[0]	[[[ 0.8410375,8841.03962 , 176.9956051, 145.6883715]]]	[[[8841.03962 , 33.4477721, 85.6414553]]]	[[[0.23160618,0.16609715,1.20655651,0.78280523]]]	[[[0.16609715,0.55443265,0.92578883]]]	[[[0. ,1.45248443,0.64741505]]]	[1.]
{'I_diff': 1.0, 'T_diff': 0.75, 'N0': 1966.89673820968, 'h_N': 11.987393868687938, 'r0': 1.5061660154507273, 'a0': 0.0011724903535181813, 'h0': 2.1588295975707164, 'alpha0': 0.0005771345953063792, 'eta0': 3.1908608988808993, 'delta': 0.04093486832850129, 'n': 1.2174611289215735, 'nu': 1.9067258938707132, 'a_scale': 1.7890399567464126, 'id': 25200}	1	[0]	[[[ 0.3515618,10719.2194 , 41.1018043, 36.2151048]]]	[[[10719.2194 , 22.4124434, 22.9817376]]]	[[[0.,0.,0.,0.]]]	[[[0.,0.,0.]]]	[[[0.,0.,0.]]]	[1.]
{'I_diff': 1.0, 'T_diff': 1.0, 'N0': 1335.1491536059448, 'h_N': 19.19411511670296, 'r0': 0.7105899075366561, 'a0': 0.000971040106159802, 'h0': 1.4296043542382275, 'alpha0': 0.00023024197509392185, 'eta0': 4.090168346129346, 'delta': 0.03221618631881288, 'n': 1.5556656510486913, 'nu': 1.1402787141228918, 'a_scale': 2.4044093844666596, 'id': 25400}	1	[1]	[[[1272.63596 , 16.4394332, 168.684256 , 0. ]]]	[[[16.4394332, 0. , 0. ]]]	[[[0.00000033,0.00000033,0.00000033,0. ]]]	[[[0.00000033,0. ,0. ]]]	[[[0. ,0.00000033,0. ]]]	[1.]
{'I_diff': 0.25, 'T_diff': 1.0, 'N0': 1566.5990514445289, 'h_N': 15.067390803918265, 'r0': 0.6116774663379192, 'a0': 0.0008866021628024161, 'h0': 1.5434770633924055, 'alpha0': 0.0008100639842736569, 'eta0': 1.3622674275755209, 'delta': 0.04501071827215032, 'n': 1.8278567938333103, 'nu': 1.7428433194144881, 'a_scale': 2.122190617098772, 'id': 26200}	1	[1]	[[[ 1.26592894,8492.3336 , 29.22316197, 58.3441921 ]]]	[[[8492.3336 , 23.1109872, 0. ]]]	[[[0.00000033,0.00000033,0.00000033,0.00000033]]]	[[[0.00000033,0.00000033,0. ]]]	[[[0. ,0.00000033,0.00000033]]]	[1.]
{'I_diff': 0.5, 'T_diff': 0.25, 'N0': 1443.3081368005496, 'h_N': 17.53563926566649, 'r0': 0.8389232906409319, 'a0': 0.0008114627287787674, 'h0': 0.8955543166327202, 'alpha0': 0.0008194900181870155, 'eta0': 1.9404971592042424, 'delta': 0.0500532344510676, 'n': 1.9666793606450779, 'nu': 1.985509413136323, 'a_scale': 3.4629494447003415, 'id': 26400}	1	[0]	[[[ 1.21877121,7565.62778 , 29.1270403 , 61.308032 ]]]	[[[7565.62778 , 15.4471064, 38.1811102]]]	[[[0.00000033,0.00000033,0.00000033,0.00000033]]]	[[[0.00000033,0.00000033,0.00000033]]]	[[[0. ,0.00000033,0.00000033]]]	[1.]
{'I_diff': 0.5, 'T_diff': 1.0, 'N0': 1410.850129150278, 'h_N': 10.465519876147104, 'r0': 0.5774898994514988, 'a0': 0.0013291635324680297, 'h0': 0.8721340339476927, 'alpha0': 0.0006545257047634047, 'eta0': 2.058864903724715, 'delta': 0.04990486200698245, 'n': 1.6645507714945627, 'nu': 1.7824788107793115, 'a_scale': 2.8981598864381715, 'id': 27000}	1	[0]	[[[ 1.18721817,6832.3934 , 49.3740971 , 107.9951482 ]]]	[[[6832.3934 , 30.5417304, 52.3178206]]]	[[[0.00000033,0.00000033,0.00000033,0.00000033]]]	[[[0.00000033,0.00000033,0.00000033]]]	[[[0. ,0.00000033,0.00000033]]]	[1.]
{'I_diff': 0.5, 'T_diff': 1.0, 'N0': 835.5894262148361, 'h_N': 17.211954484802078, 'r0': 0.9732782771160059, 'a0': 0.001270344537345397, 'h0': 1.8686900712349792, 'alpha0': 0.0008356651627003809, 'eta0': 1.963715133657506, 'delta': 0.05184144589213345, 'n': 1.24183131212015, 'nu': 1.3067596372087333, 'a_scale': 1.7537769695856862, 'id': 17400}	1	[0]	[[[ 2.96267176,2905.06528 , 163.8884508 , 115.9134845 ]]]	[[[2905.06528 , 135.535029 , 73.3156612]]]	[[[1.3078207 ,0.40267488,1.25963255,0.78831055]]]	[[[0.40267488,1.35253704,1.00907215]]]	[[[0. ,0.86770061,0.41891107]]]	[1.]
{'I_diff': 0.25, 'T_diff': 0.5, 'N0': 1501.1650478276556, 'h_N': 17.07934323241973, 'r0': 1.9054475096989996, 'a0': 0.0019512267966513425, 'h0': 1.9842431349380907, 'alpha0': 0.0005264870095064995, 'eta0': 2.9202462925410684, 'delta': 0.034173002456089695, 'n': 1.0639794400257385, 'nu': 1.226137098151911, 'a_scale': 1.0512583732745393, 'id': 3400}	2	[1,1]	[[[ 48.2381026,5914.47456 , 271.7450758, 202.042067 ], [1501.16455 , 0. , 0. , 0. ]]]	[[[5914.47456 , 239.912641, 0. ], [ 0. , 0. , 0. ]]]	[[[2.92851933,0.45257435,1.85328587,0.70644945], [0.00000033,0. ,0. ,0. ]]]	[[[0.45257435,1.87688437,0. ], [0. ,0. ,0. ]]]	[[[0. ,1.68395075,0.70644945], [0. ,0. ,0. ]]]	[0.895,0.105]
{'I_diff': 0.75, 'T_diff': 0.75, 'N0': 1008.4940648364329, 'h_N': 10.133198029612057, 'r0': 1.5846298268382795, 'a0': 0.0011949980783233353, 'h0': 1.0712064446526839, 'alpha0': 0.0005883816274440764, 'eta0': 4.451677261464267, 'delta': 0.031054653232512806, 'n': 1.8137113581404676, 'nu': 1.5995555516556448, 'a_scale': 2.092754108747159, 'id': 8400}	1	[0]	[[[ 10.7135332,2957.17687 , 109.1931649, 238.1111886]]]	[[[2957.17687 , 35.6162052, 141.846398 ]]]	[[[3.79316068,0.37532484,1.04047054,0.33940529]]]	[[[0.37532484,0.52469186,0.39808285]]]	[[[0. ,1.36532393,0.27740889]]]	[1.]
{'I_diff': 0.5, 'T_diff': 1.0, 'N0': 1046.3023127363217, 'h_N': 19.446688605871195, 'r0': 1.0388208275374105, 'a0': 0.0010134162634160531, 'h0': 2.1887060069563606, 'alpha0': 0.000641143141497925, 'eta0': 1.7737282750825714, 'delta': 0.03059492267654926, 'n': 1.320212035850269, 'nu': 1.0993842725112821, 'a_scale': 4.040498279549217, 'id': 7800}	1	[0]	[[[ 28.4235015,2269.61961 , 268.184845 , 259.51694 ]]]	[[[2269.61961 , 162.730257, 141.971574]]]	[[[2.81815588,0.55117346,0.87928581,0.37179236]]]	[[[0.55117346,1.09265939,0.5766222 ]]]	[[[0. ,1.69637403,0.71402865]]]	[1.]
{'I_diff': 0.5, 'T_diff': 0.25, 'N0': 973.352012668803, 'h_N': 19.61903643169072, 'r0': 0.5642010550024653, 'a0': 0.0013422028256948925, 'h0': 2.0495338127388827, 'alpha0': 0.0006469148040343593, 'eta0': 4.812093165766215, 'delta': 0.03607580939994419, 'n': 1.23728106067411, 'nu': 1.6749190348348604, 'a_scale': 3.107541590025662, 'id': 800}	1	[1]	[[[ 152.013903 ,2974.44837 , 265.65415 , 88.3508079]]]	[[[2974.44837 , 118.923642 , 88.3508079]]]	[[[1.56520753,0.72742457,1.41526376,0.62051557]]]	[[[0.72742457,1.58706343,0.62051557]]]	[[[0. ,1.292796,0. ]]]	[1.]
{'I_diff': 0.75, 'T_diff': 0.25, 'N0': 664.410000238054, 'h_N': 15.150092360288955, 'r0': 1.8274714248679351, 'a0': 0.0020628506090155305, 'h0': 1.7999193414548382, 'alpha0': 0.0007050597877516374, 'eta0': 2.071834695703139, 'delta': 0.03212619166817277, 'n': 1.7668393669760967, 'nu': 1.3686634130923456, 'a_scale': 1.6867918081396978, 'id': 27200}	1	[0]	[[[ 0.39787615,2606.58611 , 59.9556504 , 96.929733 ]]]	[[[2606.58611 , 38.7492957, 86.8917753]]]	[[[0.00000033,0.00000033,0.00000033,0.00000033]]]	[[[0.00000033,0.00000033,0.00000033]]]	[[[0. ,0.00000033,0.00000033]]]	[1.]
{'I_diff': 0.75, 'T_diff': 0.75, 'N0': 1268.4231178394343, 'h_N': 10.635019242835094, 'r0': 1.3624801716526864, 'a0': 0.0020415360812264137, 'h0': 0.878712820989584, 'alpha0': 0.0007295732227642845, 'eta0': 3.761145117355208, 'delta': 0.03361993798241804, 'n': 1.5794135775560019, 'nu': 1.8966123000505017, 'a_scale': 3.190137196137057, 'id': 14800}	1	[0]	[[[ 32.7866091,4824.61684 , 127.4432811, 192.9900364]]]	[[[4824.61684 , 24.0247191, 104.132717 ]]]	[[[3.19233672,0.38305871,2.00294739,0.54020518]]]	[[[0.38305871,1.28217541,0.64045834]]]	[[[0. ,2.19430576,0.44414036]]]	[1.]
{'I_diff': 1.0, 'T_diff': 0.5, 'N0': 1630.980546246741, 'h_N': 10.604065717258063, 'r0': 1.4034879438471115, 'a0': 0.001889493526008134, 'h0': 1.0850586697280646, 'alpha0': 0.0003337018159630374, 'eta0': 4.4500560204940935, 'delta': 0.05321445018018731, 'n': 1.6751458883048254, 'nu': 1.3245138971923525, 'a_scale': 4.135606565318637, 'id': 28200}	1	[1]	[[[1573.5839 , 12.5193586, 156.151903 , 0. ]]]	[[[12.5193586, 0. , 0. ]]]	[[[0.00000033,0.00000033,0.00000033,0. ]]]	[[[0.00000033,0. ,0. ]]]	[[[0. ,0.00000033,0. ]]]	[1.]
{'I_diff': 0.25, 'T_diff': 0.75, 'N0': 2126.927190883038, 'h_N': 7.231980423745721, 'r0': 0.8480364044416555, 'a0': 0.001868592024742986, 'h0': 2.0345407769716806, 'alpha0': 0.0007868550515465105, 'eta0': 5.131286367973699, 'delta': 0.050263720199624676, 'n': 1.6084910790720448, 'nu': 1.8662142281148095, 'a_scale': 3.6905541935483677, 'id': 3600}	1	[0]	[[[ 571.910912 ,6289.65525 , 674.923877 , 42.9706525]]]	[[[6289.65525 , 463.744248 , 26.8211229]]]	[[[1.33027517,0.86153014,1.38348661,0.50773472]]]	[[[0.86153014,1.4628206 ,0.66912657]]]	[[[0. ,1.21664381,0.24391483]]]	[1.]
{'I_diff': 0.5, 'T_diff': 0.25, 'N0': 596.4538902221591, 'h_N': 12.70495745616185, 'r0': 0.6891921852725205, 'a0': 0.001999424020847306, 'h0': 1.7313575943024668, 'alpha0': 0.0006906112311265677, 'eta0': 3.453192631502817, 'delta': 0.05378691412153042, 'n': 1.1925114729807433, 'nu': 1.679818246681902, 'a_scale': 3.4896164545409687, 'id': 10400}	1	[0]	[[[ 101.072743 ,1650.34001 , 197.8514341, 57.3205674]]]	[[[1650.34001 , 90.6175531, 50.4224515]]]	[[[1.48582847,0.76669992,1.14338977,0.51794613]]]	[[[0.76669992,1.3049179 ,0.55050683]]]	[[[0. ,1.02035456,0.28240257]]]	[1.]
{'I_diff': 0.5, 'T_diff': 0.25, 'N0': 1282.4418375998366, 'h_N': 18.297765395363513, 'r0': 1.5460135984700822, 'a0': 0.0008758273744120102, 'h0': 1.7369114355865292, 'alpha0': 0.0003346903736430271, 'eta0': 4.568268979383745, 'delta': 0.03360569341542488, 'n': 1.3702843441974593, 'nu': 1.551473281601126, 'a_scale': 2.966524779313435, 'id': 4000}	1	[0]	[[[ 46.6821534,4166.07877 , 285.26203 , 200.1245588]]]	[[[4166.07877 , 138.204689, 176.13198 ]]]	[[[2.545677 ,0.50311058,1.41230943,0.51428093]]]	[[[0.50311058,1.58241313,0.54003458]]]	[[[0. ,1.27105976,0.32786802]]]	[1.]
{'I_diff': 0.75, 'T_diff': 0.75, 'N0': 1285.1518345910529, 'h_N': 15.382252174035315, 'r0': 1.823058204408969, 'a0': 0.0018512367475703446, 'h0': 1.0581384242984058, 'alpha0': 0.000414981658379412, 'eta0': 1.3963555587170369, 'delta': 0.04040981568080207, 'n': 1.6229676710462266, 'nu': 1.0769540000905606, 'a_scale': 1.6611763079913957, 'id': 5200}	3	[1,0,1]	[[[1141.07445 , 18.4952196, 199.7290621, 50.1736495], [ 257.355607 , 725.096569 , 422.294858 , 340.999892 ], [ 66.173227 ,3925.86034 , 285.161428 , 361.099638 ]]]	[[[ 18.4952196, 15.0562141, 0. ], [ 725.096569 , 297.822023 , 227.88205 ], [3925.86034 , 0. , 0. ]]]	[[[0. ,0. ,0. ,0. ], [0.82524573,1.55402199,0.6959913 ,0.12459386], [2.26960174,0.55103975,1.34371294,0.35048132]]]	[[[0. ,0. ,0. ], [1.55402199,0.80996448,0.15757484], [0.55103975,0. ,0. ]]]	[[[0. ,0. ,0. ], [0. ,0.42733558,0.05820129], [0. ,1.34371294,0.35048132]]]	[0.67,0.32,0.01]
{'I_diff': 0.75, 'T_diff': 1.0, 'N0': 792.5386170343323, 'h_N': 17.28014376144722, 'r0': 1.5652762877769775, 'a0': 0.0007250339582634114, 'h0': 1.1722633268423577, 'alpha0': 0.0002197075263305541, 'eta0': 3.7149094281072754, 'delta': 0.046693362665473345, 'n': 1.4007168607664204, 'nu': 1.7324138870824908, 'a_scale': 2.434930816462419, 'id': 15000}	1	[0]	[[[ 15.7391597,1253.37072 , 257.6432406, 261.34178 ]]]	[[[1253.37072 , 57.7350876, 118.159988 ]]]	[[[1.9443257 ,0.74162022,0.61634443,0.24627527]]]	[[[0.74162022,0.36635114,0.21729042]]]	[[[0. ,0.84250358,0.43149206]]]	[1.]
{'I_diff': 0.25, 'T_diff': 0.75, 'N0': 647.9651052029299, 'h_N': 12.292657819779896, 'r0': 1.8927775100512623, 'a0': 0.0005284459868155204, 'h0': 1.8488724637741927, 'alpha0': 0.00042823934129534156, 'eta0': 3.6805111842859266, 'delta': 0.03771433001663892, 'n': 1.827724780134834, 'nu': 1.980169259823878, 'a_scale': 2.460381993085553, 'id': 29200}	1	[0]	[[[ 0.29198298,3178.39342 , 34.5766285 , 54.41820088]]]	[[[3178.39342 , 24.2300858 , 8.18751228]]]	[[[0.00000033,0.00000033,0.00000033,0.00000033]]]	[[[0.00000033,0.00000033,0.00000033]]]	[[[0. ,0.00000033,0.00000033]]]	[1.]
{'I_diff': 0.5, 'T_diff': 0.75, 'N0': 903.2914219044645, 'h_N': 19.30473411468722, 'r0': 1.3504808762089693, 'a0': 0.0018938731220815809, 'h0': 0.9735542016424805, 'alpha0': 0.0008193413881573175, 'eta0': 3.7771981445143035, 'delta': 0.05048992643633099, 'n': 1.1218555385079494, 'nu': 1.834986505698576, 'a_scale': 4.647144619872977, 'id': 17200}	2	[0,0]	[[[ 47.9994707,3185.21711 , 172.4385041, 122.5400914], [ 27.4188015,2906.89625 , 162.0030023, 149.384139 ]]]	[[[3185.21711 , 45.6469031, 67.8391631], [2906.89625 , 77.1046947, 101.3123 ]]]	[[[2.539095 ,0.45668391,1.51880361,0.32649337], [2.57625675,0.48110533,1.34807091,0.48013489]]]	[[[0.45668391,1.29843823,0.50964065], [0.48110533,1.48785126,0.65741983]]]	[[[0. ,1.64559327,0.23321726], [0. ,1.34354875,0.15577628]]]	[0.93,0.07]
{'I_diff': 0.75, 'T_diff': 0.25, 'N0': 1336.386174839699, 'h_N': 11.65228591285605, 'r0': 0.84687008393702, 'a0': 0.0011888012136511816, 'h0': 1.6275813802173096, 'alpha0': 0.0006901618486747992, 'eta0': 5.095186667685841, 'delta': 0.055633500753909576, 'n': 1.1322176626296883, 'nu': 1.8857074206423006, 'a_scale': 1.0803114858510074, 'id': 8000}	2	[1,1]	[[[ 235.986543 ,4455.56628 , 349.946649 , 54.6847113], [ 766.394548 ,1012.44876 ,1018.31239 , 0. ]]]	[[[4455.56628 , 313.447682, 0. ], [1012.44876 , 0. , 0. ]]]	[[[1.59119207,0.71767108,1.50011983,0.4520075 ], [0.64089397,1.95311412,0.68494391,0. ]]]	[[[0.71767108,1.55572555,0. ], [1.95311412,0. ,0. ]]]	[[[0. ,1.06635944,0.4520075 ], [0. ,0.68494391,0. ]]]	[0.995,0.005]
{'I_diff': 0.5, 'T_diff': 0.25, 'N0': 1884.1984682546306, 'h_N': 16.679402114070548, 'r0': 0.7353968651702273, 'a0': 0.001024612831390452, 'h0': 1.1705433590223544, 'alpha0': 0.0006236760139551644, 'eta0': 2.510232242470323, 'delta': 0.05915940123266494, 'n': 1.931634585980555, 'nu': 1.6814859274643523, 'a_scale': 3.2478447628992115, 'id': 23200}	2	[1,0]	[[[ 246.102902 ,6268.80332 , 382.489908 , 188.811121 ], [ 1.6345601,9696.05558 , 71.3857151, 87.6049108]]]	[[[6268.80332 , 156.908259 , 188.811121 ], [9696.05558 , 36.4375321, 57.0254377]]]	[[[1.71357256,0.65782917,1.63905996,0.77490842], [0. ,0. ,0. ,0. ]]]	[[[0.65782917,1.79581596,0.77490842], [0. ,0.00000001,0. ]]]	[[[0. ,1.54536229,0. ], [0. ,0. ,0. ]]]	[0.415,0.585]
{'I_diff': 0.75, 'T_diff': 0.5, 'N0': 2203.0679341188243, 'h_N': 16.47901934379119, 'r0': 1.6779143502096794, 'a0': 0.00053150978448346, 'h0': 2.2676959725576777, 'alpha0': 0.0008336340315599168, 'eta0': 4.846551236892396, 'delta': 0.051414485296931024, 'n': 1.7831221328890037, 'nu': 1.0662132533889177, 'a_scale': 1.1560791643359398, 'id': 27400}	2	[1,1]	[[[2056.70774 , 25.8323733 , 367.767742 , 0. ], [ 322.565113 ,6412.73122 , 691.97453766, 197.362493 ]]]	[[[ 25.8323733, 0. , 0. ], [6412.73122 , 691.974178 , 0. ]]]	[[[0.00000033,0.00000033,0.00000033,0. ], [1.66518563,0.73351871,1.16021974,0.43612746]]]	[[[0.00000033,0. ,0. ], [0.73351871,1.16022002,0. ]]]	[[[0. ,0.00000033,0. ], [0. ,0.65603979,0.43612746]]]	[0.85,0.15]
{'I_diff': 0.5, 'T_diff': 0.75, 'N0': 2058.192326521307, 'h_N': 13.801160900589805, 'r0': 0.6282724245774531, 'a0': 0.0007162233126590983, 'h0': 2.0452727006872298, 'alpha0': 0.0004547117329319432, 'eta0': 3.4792769465418614, 'delta': 0.044232892281626926, 'n': 1.1042970823203797, 'nu': 1.2636763715720585, 'a_scale': 3.3077918722590756, 'id': 10800}	1	[0]	[[[ 547.603302,4851.16898 , 762.909683, 137.132412]]]	[[[4851.16898 , 415.030681 , 75.6029964]]]	[[[1.21141204,0.97558815,1.20426902,0.59287261]]]	[[[0.97558815,1.60005308,0.99905376]]]	[[[0. ,1.62743609,0.63985061]]]	[1.]
{'I_diff': 0.75, 'T_diff': 0.25, 'N0': 774.7815384840969, 'h_N': 18.313519084578317, 'r0': 1.7824162196184705, 'a0': 0.000740720872675447, 'h0': 0.8788290446152311, 'alpha0': 0.0008741077710826578, 'eta0': 2.89769691739101, 'delta': 0.03877874928251579, 'n': 1.7443288787531381, 'nu': 1.340470139815777, 'a_scale': 4.3934278826583775, 'id': 17600}	2	[0,0]	[[[ 4.74247463,1336.43766 , 104.0996378 , 280.1315385 ], [ 1.20091789,1562.76947 , 92.771401 , 264.7370267 ]]]	[[[1336.43766 , 52.3876746, 205.230347 ], [1562.76947 , 46.9071249, 184.613245 ]]]	[[[2.02611811,0.49252897,0.64484261,0.21234314], [0. ,0. ,0. ,0. ]]]	[[[0.49252897,0.81542953,0.24867594], [0. ,0. ,0. ]]]	[[[0. ,0.53933885,0.11982142], [0. ,0. ,0. ]]]	[0.985,0.015]
{'I_diff': 0.5, 'T_diff': 1.0, 'N0': 910.2886144383302, 'h_N': 7.877337113981231, 'r0': 1.0124513933435582, 'a0': 0.0015627903288049341, 'h0': 1.4668270366955385, 'alpha0': 0.0007007642540243517, 'eta0': 5.173465876500912, 'delta': 0.044418966553467124, 'n': 1.4050919881491235, 'nu': 1.4940997962261529, 'a_scale': 1.066363920525779, 'id': 4600}	1	[1]	[[[ 119.606833,2896.68956 , 237.933636, 124.131039]]]	[[[2896.68956 , 208.942319, 0. ]]]	[[[1.7069154 ,0.67489914,1.44234341,0.26774917]]]	[[[0.67489914,1.49433653,0. ]]]	[[[0. ,1.0889224 ,0.26774917]]]	[1.]
{'I_diff': 0.25, 'T_diff': 0.75, 'N0': 1750.6783760130406, 'h_N': 7.949230739660883, 'r0': 0.818230524441528, 'a0': 0.0009850085552202707, 'h0': 2.182578384616753, 'alpha0': 0.0007476285142264983, 'eta0': 4.545293031217062, 'delta': 0.042580868797824536, 'n': 1.220876359741796, 'nu': 1.1977388923638053, 'a_scale': 4.181364036406304, 'id': 400}	1	[0]	[[[ 324.301952 ,4794.6877 , 643.977978 , 132.1897993]]]	[[[4794.6877 , 464.019983 , 68.3663056]]]	[[[1.46236256,0.81033741,1.16329005,0.40976535]]]	[[[0.81033741,1.26790693,0.56693938]]]	[[[0. ,1.25549979,0.3313953 ]]]	[1.]
{'I_diff': 0.5, 'T_diff': 0.5, 'N0': 2174.042307985749, 'h_N': 17.255123627915783, 'r0': 1.5170702493214376, 'a0': 0.0013556020242592275, 'h0': 1.1968553866274156, 'alpha0': 0.0002590128887824522, 'eta0': 5.197473759266289, 'delta': 0.039588119254986745, 'n': 1.0702400057137111, 'nu': 1.7751779161407648, 'a_scale': 3.829081947582029, 'id': 20200}	2	[0,1]	[[[ 240.374644 ,6626.37952 , 576.876597 , 256.2727433], [2174.04158 , 0. , 0. , 0. ]]]	[[[6626.37952 , 305.234822, 175.64133 ], [ 0. , 0. , 0. ]]]	[[[1.7730194 ,0.67397885,1.4507221 ,0.40291395], [0.00000033,0. ,0. ,0. ]]]	[[[0.67397885,1.67294151,0.53013437], [0. ,0. ,0. ]]]	[[[0. ,1.24051116,0.1368733 ], [0. ,0. ,0. ]]]	[0.735,0.265]
{'I_diff': 0.5, 'T_diff': 0.5, 'N0': 1838.527667943381, 'h_N': 16.57935268453192, 'r0': 0.9764671500181752, 'a0': 0.0008250310682805376, 'h0': 2.1507976963256494, 'alpha0': 0.0005358565099045626, 'eta0': 2.5279539872634267, 'delta': 0.03951182551359159, 'n': 1.2602287746687162, 'nu': 1.6772614153941454, 'a_scale': 1.4455859551448922, 'id': 29800}	1	[0]	[[[ 0.74389188,9895.66434 , 46.8483113 , 48.9512041 ]]]	[[[9895.66434 , 31.8289333, 21.62855 ]]]	[[[0.00000033,0.00000033,0.00000033,0.00000033]]]	[[[0.00000033,0.00000033,0.00000033]]]	[[[0. ,0.00000033,0.00000033]]]	[1.]
{'I_diff': 0.5, 'T_diff': 0.25, 'N0': 834.6040259748024, 'h_N': 10.525762314068407, 'r0': 0.7251830992137124, 'a0': 0.0012300826068395191, 'h0': 2.0880809929162285, 'alpha0': 0.0005998284976688626, 'eta0': 3.3071506992404265, 'delta': 0.04066301058911605, 'n': 1.6199154454133593, 'nu': 1.9573085468300562, 'a_scale': 2.170274475795732, 'id': 29600}	1	[0]	[[[ 0.68634907,4364.94784 , 32.5571007 , 30.9578623 ]]]	[[[4364.94784 , 17.6905192, 20.549002 ]]]	[[[0.00000033,0.00000033,0.00000033,0.00000033]]]	[[[0.00000033,0.00000033,0.00000033]]]	[[[0. ,0.00000033,0.00000033]]]	[1.]
{'I_diff': 0.75, 'T_diff': 0.25, 'N0': 2234.25761827422, 'h_N': 18.8864062890242, 'r0': 1.7403533335045267, 'a0': 0.00115136720862329, 'h0': 1.0146051833134069, 'alpha0': 0.0008008025840195723, 'eta0': 1.664531127148958, 'delta': 0.037224727765950816, 'n': 1.5501081613401675, 'nu': 1.8580523981450048, 'a_scale': 4.622553728051875, 'id': 30400}	1	[0]	[[[ 0.4418255,11943.8537 , 28.9873411, 75.3724968]]]	[[[11943.8537 , 15.3360407, 51.4702969]]]	[[[0.00000033,0.00000033,0.00000033,0.00000033]]]	[[[0.00000033,0.00000033,0.00000033]]]	[[[0. ,0.00000033,0.00000033]]]	[1.]
{'I_diff': 0.5, 'T_diff': 0.5, 'N0': 1875.583081062723, 'h_N': 11.916545053023368, 'r0': 0.8294611119120565, 'a0': 0.0019029395845860607, 'h0': 1.8286163228368144, 'alpha0': 0.0002246038125045981, 'eta0': 3.7434999588385507, 'delta': 0.051512604073296414, 'n': 1.2138488286821256, 'nu': 1.2153530547919085, 'a_scale': 3.884338308069886, 'id': 17000}	3	[1,1,1]	[[[1117.1285 ,1606.00974 ,1059.5307448 , 7.40370785], [ 993.671633 ,2117.46892 ,1069.65221 , 44.718429 ], [1150.22382 ,1517.67885 ,1083.55718 , 0. ]]]	[[[1606.00974 , 77.0658238, 0. ], [2117.46892 , 0. , 0. ], [1517.67885 , 0. , 0. ]]]	[[[0.63839464,1.93823502,0.88249533,0.19291162], [0.73487158,1.65567346,0.88720691,0.17800146], [0.6196344 ,1.99350656,0.87938193,0. ]]]	[[[1.93823502,1.26183522,0. ], [1.65567346,0. ,0. ], [1.99350656,0. ,0. ]]]	[[[0. ,0.85614903,0.19291162], [0. ,0.88720691,0.17800146], [0. ,0.87938193,0. ]]]	[0.8 ,0.195,0.005]
{'I_diff': 1.0, 'T_diff': 0.5, 'N0': 2050.1441752711644, 'h_N': 19.961322076531083, 'r0': 1.0209982761945362, 'a0': 0.001716358593900929, 'h0': 2.1772597981792385, 'alpha0': 0.0008649971557888771, 'eta0': 4.049135035788044, 'delta': 0.04445784137880711, 'n': 1.556250799106731, 'nu': 1.382117088161249, 'a_scale': 1.5121308409451215, 'id': 12200}	1	[1]	[[[ 158.869709 ,7698.92233 , 393.6233306, 120.481022 ]]]	[[[7698.92233 , 368.477853, 120.481022]]]	[[[2.15433309,0.54839614,1.79876268,0.97664929]]]	[[[0.54839614,1.84542637,0.97664929]]]	[[[0. ,1.18625523,0. ]]]	[1.]
{'I_diff': 0.25, 'T_diff': 1.0, 'N0': 967.616096324899, 'h_N': 13.172119568550384, 'r0': 1.028034583179729, 'a0': 0.0006155461194400308, 'h0': 1.9012754826201954, 'alpha0': 0.00043134900454290764, 'eta0': 4.305965706487461, 'delta': 0.055410343629969085, 'n': 1.3163702774731574, 'nu': 1.4929785884204674, 'a_scale': 3.898215268130856, 'id': 600}	1	[0]	[[[ 100.571866 ,2439.33047 , 413.874067 , 122.6056648]]]	[[[2439.33047 , 304.753421 , 56.4392358]]]	[[[1.77974466,0.71670626,0.86766947,0.45299023]]]	[[[0.71670626,0.95125155,0.71913783]]]	[[[0. ,0.727091 ,0.23317296]]]	[1.]
{'I_diff': 1.0, 'T_diff': 0.25, 'N0': 806.8846163203718, 'h_N': 18.769772137599944, 'r0': 1.0553510001598174, 'a0': 0.001972248474993397, 'h0': 1.307875863009651, 'alpha0': 0.0002556571551798009, 'eta0': 4.759977265313049, 'delta': 0.032451834971304876, 'n': 1.880616469900433, 'nu': 1.7921619690125978, 'a_scale': 1.269753382877429, 'id': 31200}	1	[1]	[[[ 0.86837403,3202.8858 , 44.94460865, 149.766374 ]]]	[[[3202.8858 , 35.5072071, 0. ]]]	[[[0.00000033,0.00000033,0.00000033,0.00000033]]]	[[[0.00000033,0.00000033,0. ]]]	[[[0. ,0.00000033,0.00000033]]]	[1.]
{'I_diff': 0.75, 'T_diff': 1.0, 'N0': 1220.9873645583418, 'h_N': 8.478392551136292, 'r0': 0.9849621086352947, 'a0': 0.0012201734403089258, 'h0': 0.906952149587155, 'alpha0': 0.00027334245383292685, 'eta0': 4.113802642065904, 'delta': 0.03272577420749886, 'n': 1.3547743479974361, 'nu': 1.0056901623832226, 'a_scale': 1.8824156178174043, 'id': 31000}	1	[1]	[[[1107.17798 , 21.7731808, 285.210833 , 0. ]]]	[[[21.7731808, 0. , 0. ]]]	[[[0.00000033,0.00000033,0.00000033,0. ]]]	[[[0.00000033,0. ,0. ]]]	[[[0. ,0.00000033,0. ]]]	[1.]
{'I_diff': 1.0, 'T_diff': 0.75, 'N0': 2082.11611418612, 'h_N': 12.877015356933192, 'r0': 1.5087132504296858, 'a0': 0.0013910133981618813, 'h0': 1.570114337970633, 'alpha0': 0.0005831290289213214, 'eta0': 5.171572665074413, 'delta': 0.04848998958372423, 'n': 1.4662604513526611, 'nu': 1.0899989495474967, 'a_scale': 4.053966720567434, 'id': 31600}	1	[1]	[[[1964.35538 , 21.7692232, 322.316915 , 0. ]]]	[[[21.7692232, 0. , 0. ]]]	[[[0.00000033,0.00000033,0.00000033,0. ]]]	[[[0.00000033,0. ,0. ]]]	[[[0. ,0.00000033,0. ]]]	[1.]
{'I_diff': 0.25, 'T_diff': 1.0, 'N0': 2191.096123362203, 'h_N': 17.706931250489802, 'r0': 0.9070511387661911, 'a0': 0.000996748855528737, 'h0': 1.4660643386535783, 'alpha0': 0.0006520336818791571, 'eta0': 4.71419590421093, 'delta': 0.05237431477560628, 'n': 1.812803792817206, 'nu': 1.304307097980073, 'a_scale': 3.263459983014616, 'id': 3800}	2	[0,1]	[[[ 875.170928 ,3358.61346 , 917.603052 , 123.5551646], [2137.65065 , 17.7801772, 106.778304 , 0. ]]]	[[[3358.61346 , 698.444644 , 56.6131363], [ 17.7801772, 0. , 0. ]]]	[[[0.87818131,1.36725053,1.07427729,0.24650113], [0.00000033,0.00000033,0.00000033,0. ]]]	[[[1.36725053,1.12566248,0.38410321], [0.00000033,0. ,0. ]]]	[[[0. ,0.91386045,0.1306302 ], [0. ,0.00000033,0. ]]]	[0.79,0.21]
{'I_diff': 1.0, 'T_diff': 1.0, 'N0': 1587.6731549722126, 'h_N': 10.578053087783239, 'r0': 1.0695390799318016, 'a0': 0.0019929140280072143, 'h0': 1.4387833271975392, 'alpha0': 0.0005419277434005213, 'eta0': 5.00160768684239, 'delta': 0.05021052310499194, 'n': 1.4117133541805194, 'nu': 1.142186169686544, 'a_scale': 4.480649368424289, 'id': 31800}	1	[1]	[[[1516.32392 , 19.2737091, 192.27442 , 0. ]]]	[[[19.2737091, 0. , 0. ]]]	[[[0.00000033,0.00000033,0.00000033,0. ]]]	[[[0.00000033,0. ,0. ]]]	[[[0. ,0.00000033,0. ]]]	[1.]
{'I_diff': 0.25, 'T_diff': 0.75, 'N0': 1998.9082167286062, 'h_N': 10.648909138045752, 'r0': 0.719429991794616, 'a0': 0.001296469212125405, 'h0': 1.33676246669, 'alpha0': 0.000443764669704416, 'eta0': 4.926700982905199, 'delta': 0.05339172129583904, 'n': 1.7082128975417241, 'nu': 1.6620817903726972, 'a_scale': 1.0817561730736556, 'id': 6800}	2	[1,1]	[[[1956.31461 , 18.1611153, 83.6155568, 0. ], [ 716.14702 ,4466.68695 , 673.491492 , 103.105569 ]]]	[[[ 18.1611153, 0. , 0. ], [4466.68695 , 504.10754 , 0. ]]]	[[[0.00000033,0.00000033,0.00000033,0. ], [1.03350966,1.1048279 ,1.30662174,0.22977191]]]	[[[0.00000033,0. ,0. ], [1.1048279 ,1.36000812,0. ]]]	[[[0. ,0.00000033,0. ], [0. ,1.15422184,0.22977191]]]	[0.02,0.98]
{'I_diff': 0.5, 'T_diff': 0.25, 'N0': 1274.2986169515123, 'h_N': 15.661799379533099, 'r0': 1.3027813387070084, 'a0': 0.0011101007131731153, 'h0': 1.6620101833186436, 'alpha0': 0.0008236415088626866, 'eta0': 2.208670743440975, 'delta': 0.05519779188831678, 'n': 1.5111717341520823, 'nu': 1.355343606325533, 'a_scale': 2.596080961564385, 'id': 7200}	1	[0]	[[[ 66.8636507 ,4673.06098 , 287.484918 , 129.62311521]]]	[[[4673.06098 , 152.605174, 121.55955 ]]]	[[[2.42148757,0.50723169,1.49837784,0.83824247]]]	[[[0.50723169,1.66385373,0.85560131]]]	[[[0. ,1.32823564,0.58115021]]]	[1.]
{'I_diff': 0.5, 'T_diff': 1.0, 'N0': 1484.8872577646239, 'h_N': 17.39042398509347, 'r0': 1.4036769595803962, 'a0': 0.0008663243272242862, 'h0': 1.9668327514164683, 'alpha0': 0.0003873793092361755, 'eta0': 2.3801233319604824, 'delta': 0.051987390516246124, 'n': 1.1554764776797362, 'nu': 1.689962179938577, 'a_scale': 4.216440898355367, 'id': 30200}	1	[0]	[[[ 0.75504293,7548.52148 , 91.2266832 , 64.6417313 ]]]	[[[7548.52148 , 54.2153936, 31.5491624]]]	[[[0.,0.,0.,0.]]]	[[[0.,0.,0.]]]	[[[0.,0.,0.]]]	[1.]
{'I_diff': 0.75, 'T_diff': 1.0, 'N0': 2013.9460615259518, 'h_N': 13.673143833394077, 'r0': 1.102410388420217, 'a0': 0.0010319172793061232, 'h0': 1.8398936497811083, 'alpha0': 0.0007602898877777412, 'eta0': 5.024200772492715, 'delta': 0.05338682431187734, 'n': 1.8400395934363405, 'nu': 1.9373421768115422, 'a_scale': 1.4508682010045928, 'id': 8600}	2	[1,1]	[[[ 352.233563 ,6655.14197 , 557.023097 , 54.747343 ], [1956.90091 , 15.8960886, 140.695332 , 0. ]]]	[[[6655.14197 , 437.457651 , 54.747343 ], [ 15.8960886, 0. , 0. ]]]	[[[1.59459794,0.72520964,1.47692648,0.79430044], [0.00000033,0.00000033,0.00000033,0. ]]]	[[[0.72520964,1.59492669,0.79430044], [0.00000033,0. ,0. ]]]	[[[0. ,1.09355813,0. ], [0. ,0.00000033,0. ]]]	[0.995,0.005]
{'I_diff': 1.0, 'T_diff': 1.0, 'N0': 1456.0554395119045, 'h_N': 7.071127839526472, 'r0': 0.8950417167407627, 'a0': 0.0018177998717505222, 'h0': 1.266284531437363, 'alpha0': 0.0003715360563054462, 'eta0': 3.9154845299727157, 'delta': 0.0437345863400591, 'n': 1.9860413093436362, 'nu': 1.6537231809848096, 'a_scale': 1.7744827288249405, 'id': 9400}	3	[0,0,1]	[[[ 125.955154 ,4228.67722 , 270.4263257 , 224.7993936 ], [ 196.35131 ,3465.8969 , 297.93355 , 227.0267424 ], [1424.11401 , 8.96291135, 68.0126926 , 5.90676256]]]	[[[4228.67722 , 77.8783567 , 163.697673 ], [3465.8969 , 117.369291 , 188.69316 ], [ 8.96291135, 0. , 0. ]]]	[[[2.07373898,0.56938717,1.15951726,0.39988837], [1.49904089,0.79190172,1.21415625,0.51590857], [0. ,0. ,0. ,0. ]]]	[[[0.56938717,1.09100852,0.50053433], [0.79190172,1.44283964,0.60379087], [0. ,0. ,0. ]]]	[[[0. ,1.25441697,0.15530072], [0. ,1.11725622,0.08806914], [0. ,0. ,0. ]]]	[0.785,0.195,0.02 ]
{'I_diff': 0.25, 'T_diff': 1.0, 'N0': 1575.8634343549256, 'h_N': 16.127501132191192, 'r0': 1.6095579369406592, 'a0': 0.0017992194549010779, 'h0': 1.2017673704573242, 'alpha0': 0.00047526822333089733, 'eta0': 3.747025633846243, 'delta': 0.05056035243368011, 'n': 1.600868176045366, 'nu': 1.0741073056850563, 'a_scale': 4.696133183134356, 'id': 32600}	1	[1]	[[[1482.49094 , 16.9426348, 191.792001 , 0. ]]]	[[[16.9426348, 0. , 0. ]]]	[[[0.00000033,0.00000033,0.00000033,0. ]]]	[[[0.00000033,0. ,0. ]]]	[[[0. ,0.00000033,0. ]]]	[1.]
{'I_diff': 0.25, 'T_diff': 0.5, 'N0': 723.0247062151925, 'h_N': 17.401254201201674, 'r0': 1.345104906458973, 'a0': 0.0015940733039004004, 'h0': 1.1179417789946675, 'alpha0': 0.00039174956816121647, 'eta0': 4.700639783304274, 'delta': 0.04890954920703596, 'n': 1.694248559297625, 'nu': 1.953292269716027, 'a_scale': 1.355523035097638, 'id': 6600}	1	[1]	[[[ 100.407992 ,2110.28248 , 202.5755373, 108.894755 ]]]	[[[2110.28248 , 142.416041, 0. ]]]	[[[1.61119531,0.7110071 ,1.33892343,0.23729652]]]	[[[0.7110071 ,1.39596742,0. ]]]	[[[0. ,1.2109543 ,0.23729652]]]	[1.]
{'I_diff': 0.5, 'T_diff': 0.75, 'N0': 1395.6330224016822, 'h_N': 5.7813227900188195, 'r0': 0.8121159043279872, 'a0': 0.0011359797361257667, 'h0': 1.327757577851204, 'alpha0': 0.0003246101281502718, 'eta0': 1.6788593173663886, 'delta': 0.05950663238794998, 'n': 1.5420945460647997, 'nu': 1.6789328625765858, 'a_scale': 2.949075896490151, 'id': 33200}	1	[0]	[[[ 0.56035722,6610.66594 , 100.9696655 , 105.6650214 ]]]	[[[6610.66594 , 59.7180181, 55.3636926]]]	[[[0.00000033,0.00000033,0.00000033,0.00000033]]]	[[[0.00000033,0.00000033,0.00000033]]]	[[[0. ,0.00000033,0.00000033]]]	[1.]
{'I_diff': 0.75, 'T_diff': 0.25, 'N0': 1896.392069419577, 'h_N': 17.298523610297487, 'r0': 0.9005074438760641, 'a0': 0.0005798481250547199, 'h0': 0.6758018076121928, 'alpha0': 0.0005331694583474463, 'eta0': 1.3895654505381974, 'delta': 0.048325935886717214, 'n': 1.7309024855267579, 'nu': 1.4414251537829053, 'a_scale': 2.419065171706638, 'id': 33600}	1	[0]	[[[ 1.39399508,7792.37771 , 90.4253009 , 277.0065977 ]]]	[[[7792.37771 , 51.6410249, 218.843899 ]]]	[[[0.00000033,0.00000033,0.00000033,0.00000033]]]	[[[0.00000033,0.00000033,0.00000033]]]	[[[0. ,0.00000033,0.00000033]]]	[1.]
{'I_diff': 0.5, 'T_diff': 1.0, 'N0': 2221.9460060641704, 'h_N': 10.351522013736975, 'r0': 1.7291143089539343, 'a0': 0.001538054985919167, 'h0': 0.9389238996890854, 'alpha0': 0.00024101118646047164, 'eta0': 3.818663786909839, 'delta': 0.035557931532689005, 'n': 1.781035957376902, 'nu': 1.9242787344070726, 'a_scale': 1.7514523031405942, 'id': 33400}	1	[0]	[[[ 0.25139605,11010.9748 , 50.387183 , 178.1407982 ]]]	[[[11010.9748 , 35.3987205, 55.3364872]]]	[[[0.00000033,0.00000033,0.00000033,0.00000033]]]	[[[0.00000033,0.00000033,0.00000033]]]	[[[0. ,0.00000033,0.00000033]]]	[1.]
{'I_diff': 0.75, 'T_diff': 0.5, 'N0': 2166.6853533705344, 'h_N': 12.871310901492077, 'r0': 0.7359848504959119, 'a0': 0.0020140233628315393, 'h0': 1.9172336045206164, 'alpha0': 0.00021841469488523477, 'eta0': 3.200150061386509, 'delta': 0.0310064378557788, 'n': 1.132553704585857, 'nu': 1.5568375207941911, 'a_scale': 2.4193252366574605, 'id': 33800}	2	[0,1]	[[[ 0.68447461,10326.9159 , 113.0141866 , 168.6330587 ], [ 2166.68463 , 0. , 0. , 0. ]]]	[[[10326.9159 , 62.9097682, 106.206651 ], [ 0. , 0. , 0. ]]]	[[[0.00000033,0.00000033,0.00000033,0.00000033], [0.00000033,0. ,0. ,0. ]]]	[[[0.00000033,0.00000033,0.00000033], [0. ,0. ,0. ]]]	[[[0. ,0.00000033,0.00000033], [0. ,0. ,0. ]]]	[0.99,0.01]
{'I_diff': 0.75, 'T_diff': 1.0, 'N0': 2184.9248771257403, 'h_N': 12.442364720890541, 'r0': 1.2449989778681225, 'a0': 0.000698498566932737, 'h0': 2.2607497757946495, 'alpha0': 0.0007106620721856994, 'eta0': 2.514021091195457, 'delta': 0.03361672410802452, 'n': 1.6151997144216361, 'nu': 1.5832318724910852, 'a_scale': 3.310040785919538, 'id': 34200}	1	[0]	[[[ 0.37039923,11659.6009 , 56.1362621 , 61.20745 ]]]	[[[11659.6009 , 33.6198982, 33.8665509]]]	[[[0.00000033,0.00000033,0.00000033,0.00000033]]]	[[[0.00000033,0.00000033,0.00000033]]]	[[[0. ,0.00000033,0.00000033]]]	[1.]
{'I_diff': 0.25, 'T_diff': 1.0, 'N0': 1289.167036688034, 'h_N': 10.330416519071594, 'r0': 1.0915207732704093, 'a0': 0.0016331090958557524, 'h0': 1.4748542613424247, 'alpha0': 0.0005482410965136173, 'eta0': 2.4390739200876417, 'delta': 0.050027188666474105, 'n': 1.8765259596703414, 'nu': 1.471562920171783, 'a_scale': 1.818464704624257, 'id': 19800}	1	[1]	[[[ 53.530748,5013.55347 , 185.629694, 233.466966]]]	[[[5013.55347, 164.88254, 0. ]]]	[[[2.72043342,0.45975022,1.65003421,0.61898456]]]	[[[0.45975022,1.66062848,0. ]]]	[[[0. ,1.57070623,0.61898456]]]	[1.]
{'I_diff': 0.25, 'T_diff': 0.75, 'N0': 2027.917146556554, 'h_N': 12.721588891119763, 'r0': 0.8212154357897987, 'a0': 0.00192469649343752, 'h0': 1.5779713995381193, 'alpha0': 0.0005212046943001878, 'eta0': 4.3260975419987755, 'delta': 0.04010019817561672, 'n': 1.3350480904452988, 'nu': 1.2607717559150555, 'a_scale': 3.087756403785298, 'id': 13200}	1	[0]	[[[ 433.068744 ,4941.16748 , 662.014231 , 203.9011288]]]	[[[4941.16748 , 507.687125, 111.650568]]]	[[[1.27912653,0.91895117,1.30122331,0.42607277]]]	[[[0.91895117,1.36064471,0.56281319]]]	[[[0. ,1.11241968,0.26195358]]]	[1.]
{'I_diff': 0.25, 'T_diff': 0.75, 'N0': 1766.615053179793, 'h_N': 12.970707323638809, 'r0': 0.8859960962582992, 'a0': 0.0008866684615614941, 'h0': 1.688172840512037, 'alpha0': 0.0006168770095577138, 'eta0': 3.502102351005042, 'delta': 0.04543405091255135, 'n': 1.764717928297094, 'nu': 1.9586316934067165, 'a_scale': 1.147636942639433, 'id': 32400}	1	[1]	[[[ 0.72850464,9730.55615 , 26.8356964 , 41.4014277 ]]]	[[[9730.55615 , 15.9975227, 0. ]]]	[[[0.,0.,0.,0.]]]	[[[0.,0.,0.]]]	[[[0.,0.,0.]]]	[1.]
{'I_diff': 1.0, 'T_diff': 1.0, 'N0': 855.218154938996, 'h_N': 7.599996955594603, 'r0': 0.7883274853087747, 'a0': 0.0008533274067910599, 'h0': 1.9784040584535587, 'alpha0': 0.0007556479126163666, 'eta0': 3.571717551697753, 'delta': 0.047055680521106466, 'n': 1.825910759031189, 'nu': 1.3160195835755617, 'a_scale': 1.7335217375226033, 'id': 15800}	2	[0,1]	[[[ 185.530596 ,1703.94094 , 308.868433 , 97.8424429 ], [ 802.499914 , 18.1518896 , 118.010548 , 7.30012005]]]	[[[1703.94094 , 170.74652 , 61.2482186], [ 18.1518896, 0. , 0. ]]]	[[[1.24014218,0.95807273,0.97996974,0.44246471], [0. ,0. ,0. ,0. ]]]	[[[0.95807273,1.302193 ,0.67557834], [0. ,0. ,0. ]]]	[[[0. ,0.84695663,0.24903151], [0. ,0. ,0. ]]]	[0.83,0.17]
{'I_diff': 1.0, 'T_diff': 0.75, 'N0': 588.4823246517971, 'h_N': 18.14284068860043, 'r0': 1.1758640281534878, 'a0': 0.002040052857722309, 'h0': 1.9617750302000452, 'alpha0': 0.0007950837819315508, 'eta0': 1.3547502662113395, 'delta': 0.04691465693898515, 'n': 1.7947959011040449, 'nu': 1.0547954047020254, 'a_scale': 3.4433059691700616, 'id': 34800}	1	[1]	[[[545.248585 , 10.1847389,117.247719 , 0. ]]]	[[[10.1847389, 0. , 0. ]]]	[[[0.00000033,0.00000033,0.00000033,0. ]]]	[[[0.00000033,0. ,0. ]]]	[[[0. ,0.00000033,0. ]]]	[1.]
{'I_diff': 0.25, 'T_diff': 0.25, 'N0': 1797.402085961659, 'h_N': 5.223824591640763, 'r0': 1.0778955010242315, 'a0': 0.0014731615385325544, 'h0': 2.0237357991151157, 'alpha0': 0.0006504613127614157, 'eta0': 3.088625335782771, 'delta': 0.0539809961427198, 'n': 1.9944341649265813, 'nu': 1.4527911668855165, 'a_scale': 4.041541545568554, 'id': 19200}	1	[0]	[[[ 254.444862 ,6258.4762 , 523.062316 , 96.7266894]]]	[[[6258.4762 , 297.547637 , 67.7974307]]]	[[[1.80478178,0.65669684,1.4539697 ,0.80532908]]]	[[[0.65669684,1.56523359,0.89628489]]]	[[[0. ,1.31563335,0.59727504]]]	[1.]
{'I_diff': 0.25, 'T_diff': 0.25, 'N0': 1546.6077347647981, 'h_N': 13.553247128507838, 'r0': 0.5452977313367333, 'a0': 0.0012417334857943599, 'h0': 1.2399487271441023, 'alpha0': 0.0002851371141026945, 'eta0': 3.674886191756726, 'delta': 0.03351452081177917, 'n': 1.6233959187859217, 'nu': 1.7680863137444984, 'a_scale': 4.215083779311435, 'id': 35200}	1	[0]	[[[ 1.09394614,7267.62705 , 64.047581 , 146.7525323 ]]]	[[[7267.62705 , 34.2265664, 77.9538104]]]	[[[0.,0.,0.,0.]]]	[[[0.,0.,0.]]]	[[[0.,0.,0.]]]	[1.]
{'I_diff': 1.0, 'T_diff': 1.0, 'N0': 2193.3489748194675, 'h_N': 8.473610559229842, 'r0': 1.1878330753230828, 'a0': 0.0005278176748831207, 'h0': 1.0825171221754015, 'alpha0': 0.0006485582253989506, 'eta0': 4.915030774982886, 'delta': 0.05471710630947742, 'n': 1.2005037740055742, 'nu': 1.0823275206075111, 'a_scale': 2.7118671864520314, 'id': 6200}	1	[1]	[[[1375.72119 , 524.337365,2053.46484 , 0. ]]]	[[[524.337365, 0. , 0. ]]]	[[[0.47450213,2.81913695,0.54186623,0. ]]]	[[[2.81913695,0. ,0. ]]]	[[[0. ,0.54186623,0. ]]]	[1.]
{'I_diff': 0.25, 'T_diff': 0.75, 'N0': 1322.1285169356534, 'h_N': 5.961645135224624, 'r0': 0.8462329035203575, 'a0': 0.0009843802807855395, 'h0': 1.4765516529156466, 'alpha0': 0.00042594347532091145, 'eta0': 5.072295738382309, 'delta': 0.05312306768575828, 'n': 1.1593204361734006, 'nu': 1.631867698651566, 'a_scale': 4.571128575424018, 'id': 10000}	1	[0]	[[[ 320.266389 ,2874.49819 , 569.72895 , 114.0689358]]]	[[[2874.49819 , 319.248908 , 54.7333705]]]	[[[1.21787243,0.97285806,0.99329588,0.16143732]]]	[[[0.97285806,1.08913519,0.26760088]]]	[[[0. ,0.87412181,0.0637942 ]]]	[1.]
{'I_diff': 0.25, 'T_diff': 1.0, 'N0': 1492.0269546939187, 'h_N': 15.440208968878302, 'r0': 1.9529869416929986, 'a0': 0.0018212736425826928, 'h0': 2.2147585054067846, 'alpha0': 0.000527472531725115, 'eta0': 2.565832084005003, 'delta': 0.043948042966115215, 'n': 1.323462721558208, 'nu': 1.896639766660489, 'a_scale': 1.8087985595176796, 'id': 35800}	1	[1]	[[[ 0.37005193,8194.96635 , 30.30447307, 37.8381958 ]]]	[[[8194.96635 , 21.6880484, 0. ]]]	[[[0.00000033,0.00000033,0.00000033,0.00000033]]]	[[[0.00000033,0.00000033,0. ]]]	[[[0. ,0.00000033,0.00000033]]]	[1.]
{'I_diff': 0.5, 'T_diff': 0.5, 'N0': 1066.13312957124, 'h_N': 9.106779562635145, 'r0': 1.5550262652164843, 'a0': 0.0008189469442083839, 'h0': 2.1473296529671346, 'alpha0': 0.0004094607718493218, 'eta0': 1.866247218709895, 'delta': 0.03546832186250757, 'n': 1.1303143540675613, 'nu': 1.9208334472376607, 'a_scale': 4.615417740013031, 'id': 36200}	1	[0]	[[[ 0.23343817,5558.60799 , 40.1220958 , 42.246158 ]]]	[[[5558.60799 , 22.0297192, 22.8909916]]]	[[[0.00000033,0.00000033,0.00000033,0.00000033]]]	[[[0.00000033,0.00000033,0.00000033]]]	[[[0. ,0.00000033,0.00000033]]]	[1.]
{'I_diff': 0.75, 'T_diff': 0.75, 'N0': 805.84114519028, 'h_N': 12.806217240007232, 'r0': 1.9329865897357363, 'a0': 0.00182048785626775, 'h0': 1.3339885225059276, 'alpha0': 0.0008331658127713453, 'eta0': 2.3641072220991823, 'delta': 0.059043479102147675, 'n': 1.1517622303285386, 'nu': 1.8337030860557988, 'a_scale': 3.997485671086586, 'id': 24400}	1	[0]	[[[ 18.1237071,3073.27732 , 192.1811214, 99.4350934]]]	[[[3073.27732 , 23.9291714, 49.3364775]]]	[[[3.58672948,0.3968318 ,1.35080163,0.61149604]]]	[[[0.3968318 ,0.55196769,0.70116864]]]	[[[0. ,1.51509328,0.71816874]]]	[1.]
{'I_diff': 0.75, 'T_diff': 0.25, 'N0': 1865.0910688530926, 'h_N': 16.63530955946058, 'r0': 1.556246077402934, 'a0': 0.0006274945775315038, 'h0': 0.8433462555764171, 'alpha0': 0.0005762410091155042, 'eta0': 2.600093926972589, 'delta': 0.04178891580126208, 'n': 1.9158145656201184, 'nu': 1.4728340947110854, 'a_scale': 4.333704747407414, 'id': 36800}	1	[0]	[[[ 0.62137964,7945.11682 , 90.3559906 , 249.9891907 ]]]	[[[7945.11682 , 45.9534661, 174.869529 ]]]	[[[0.00000033,0.00000033,0.00000033,0.00000033]]]	[[[0.00000033,0.00000033,0.00000033]]]	[[[0. ,0.00000033,0.00000033]]]	[1.]
{'I_diff': 1.0, 'T_diff': 0.25, 'N0': 1634.2189574821343, 'h_N': 11.061421439489987, 'r0': 1.121080831487673, 'a0': 0.0018589606883466748, 'h0': 1.538865647796077, 'alpha0': 0.0007659222799135168, 'eta0': 3.504069073752169, 'delta': 0.04196055837181541, 'n': 1.505586450356117, 'nu': 1.419549614390732, 'a_scale': 1.5647185660458998, 'id': 18400}	1	[1]	[[[ 43.330241 ,6025.8289 , 174.3321034, 222.866394 ]]]	[[[6025.8289 , 162.524062, 222.866394]]]	[[[2.86031167,0.45567086,1.83991388,0.80791871]]]	[[[0.45567086,1.86815157,0.80791871]]]	[[[0. ,1.50682661,0. ]]]	[1.]
{'I_diff': 0.25, 'T_diff': 0.5, 'N0': 2073.9134509745945, 'h_N': 12.725217143651115, 'r0': 1.4403134295251183, 'a0': 0.001884149753557181, 'h0': 1.8972298140213515, 'alpha0': 0.0004236869529363352, 'eta0': 3.0606994703179335, 'delta': 0.043554331574369394, 'n': 1.5624968898582676, 'nu': 1.1338969059892476, 'a_scale': 2.338086529469334, 'id': 200}	2	[0,1]	[[[ 248.819377 ,5819.9858 , 647.556742 , 257.761307 ], [1976.61375 , 16.9212203, 200.130891 , 0. ]]]	[[[5819.9858 , 488.016587 , 150.561919 ], [ 16.9212203, 0. , 0. ]]]	[[[1.70879313,0.71183046,1.20140333,0.45320841], [0.00000033,0.00000033,0.00000033,0. ]]]	[[[0.71183046,1.26734601,0.54937683], [0.00000033,0. ,0. ]]]	[[[0. ,1.00329316,0.31895358], [0. ,0.00000033,0. ]]]	[0.995,0.005]
{'I_diff': 0.5, 'T_diff': 0.5, 'N0': 1093.2004128329932, 'h_N': 9.540631536258335, 'r0': 1.7783618245760866, 'a0': 0.0012931030959795668, 'h0': 1.252054400689703, 'alpha0': 0.00036447026617224525, 'eta0': 3.8058742659126983, 'delta': 0.053605725254529876, 'n': 1.5625166331677454, 'nu': 1.9151012020728628, 'a_scale': 2.717878510702062, 'id': 1000}	1	[0]	[[[ 86.054764,3538.14571 , 288.040845, 127.967866]]]	[[[3538.14571 , 135.415939 , 95.3390255]]]	[[[2.05601847,0.58291153,1.34654348,0.45736437]]]	[[[0.58291153,1.54420517,0.5578193 ]]]	[[[0. ,1.19949382,0.17157381]]]	[1.]
{'I_diff': 1.0, 'T_diff': 0.25, 'N0': 1574.286938222868, 'h_N': 12.94901019085316, 'r0': 1.9013698759992388, 'a0': 0.0013902908294493141, 'h0': 0.6994093918102471, 'alpha0': 0.0005555147510050433, 'eta0': 4.448982587272737, 'delta': 0.04962290661100388, 'n': 1.7462308134069577, 'nu': 1.159438032915212, 'a_scale': 3.979088938690129, 'id': 37600}	1	[1]	[[[1492.19527 , 12.3488438, 226.087973 , 0. ]]]	[[[12.3488438, 0. , 0. ]]]	[[[0.00000033,0.00000033,0.00000033,0. ]]]	[[[0.00000033,0. ,0. ]]]	[[[0. ,0.00000033,0. ]]]	[1.]
{'I_diff': 1.0, 'T_diff': 0.5, 'N0': 1124.16538334083, 'h_N': 6.786910745359263, 'r0': 1.945233630687001, 'a0': 0.0005213617180422658, 'h0': 1.0001752431792985, 'alpha0': 0.0006237804314208485, 'eta0': 1.6458698217833703, 'delta': 0.041313038257340354, 'n': 1.6456622485846872, 'nu': 1.793093378057133, 'a_scale': 1.7622526042494417, 'id': 37800}	1	[0]	[[[ 0.17656524,5379.72271 , 37.1309663 , 88.3715072 ]]]	[[[5379.72271 , 22.1090501, 63.6536477]]]	[[[0.00000033,0.00000033,0.00000033,0.00000033]]]	[[[0.00000033,0.00000033,0.00000033]]]	[[[0. ,0.00000033,0.00000033]]]	[1.]
{'I_diff': 0.25, 'T_diff': 0.25, 'N0': 1568.4302626521605, 'h_N': 18.152370066459753, 'r0': 1.4013002320709154, 'a0': 0.0007958451095728984, 'h0': 1.036023951206772, 'alpha0': 0.00047609462435342837, 'eta0': 1.433168572855155, 'delta': 0.038648496536413134, 'n': 1.3278282003318345, 'nu': 1.0571475529558925, 'a_scale': 2.722616908739199, 'id': 28800}	1	[0]	[[[ 4.5851062,1328.40412 , 324.844499 , 697.154256 ]]]	[[[1328.40412 , 198.098806, 415.396023]]]	[[[0.33527203,0.24517237,0.15343337,0.04312792]]]	[[[0.24517237,0.17639291,0.05015205]]]	[[[0. ,0.11792809,0.03278859]]]	[1.]
{'I_diff': 0.25, 'T_diff': 0.25, 'N0': 2136.521167741058, 'h_N': 14.841575899060386, 'r0': 1.5823983406638722, 'a0': 0.0020363430793748907, 'h0': 1.3849262543570933, 'alpha0': 0.00026760923074472067, 'eta0': 4.743189844436228, 'delta': 0.045692935078846426, 'n': 1.6226709142625801, 'nu': 1.5885336763626507, 'a_scale': 4.539964514595133, 'id': 6400}	1	[0]	[[[ 392.018563 ,5763.32782 , 713.198038 , 210.1077051]]]	[[[5763.32782 , 395.844128, 131.885857]]]	[[[1.43878711,0.82472089,1.25509981,0.32285178]]]	[[[0.82472089,1.36457315,0.39082607]]]	[[[0. ,1.12502517,0.20956681]]]	[1.]
{'I_diff': 0.5, 'T_diff': 0.25, 'N0': 2228.5307387677726, 'h_N': 14.780542171250422, 'r0': 1.7961889975485348, 'a0': 0.0013652839652820892, 'h0': 2.1709967076503194, 'alpha0': 0.00032679979189326696, 'eta0': 1.741755570829222, 'delta': 0.04602078993758983, 'n': 1.062711768200736, 'nu': 1.457227714556643, 'a_scale': 2.8724998889728828, 'id': 36000}	2	[0,1]	[[[ 0.43412491,11432.6196 , 125.6521292 , 93.8677681 ], [ 2228.53 , 0. , 0. , 0. ]]]	[[[11432.6196 , 70.3133103, 61.1945337], [ 0. , 0. , 0. ]]]	[[[0. ,0. ,0. ,0. ], [0.00000033,0. ,0. ,0. ]]]	[[[0.,0.,0.], [0.,0.,0.]]]	[[[0.,0.,0.], [0.,0.,0.]]]	[0.98,0.02]
{'I_diff': 0.25, 'T_diff': 0.5, 'N0': 1216.3312100254504, 'h_N': 19.785674192797345, 'r0': 0.7186866555601583, 'a0': 0.0008666768624799432, 'h0': 1.635592132711974, 'alpha0': 0.00023547173941655192, 'eta0': 4.500801496161994, 'delta': 0.04575512173001707, 'n': 1.4011020022030982, 'nu': 1.17836867752438, 'a_scale': 4.69705834088564, 'id': 38600}	1	[1]	[[[1104.71238 , 41.3340015, 221.445263 , 0. ]]]	[[[41.3340015, 0. , 0. ]]]	[[[0.00000033,0.00000033,0.00000033,0. ]]]	[[[0.00000033,0. ,0. ]]]	[[[0. ,0.00000033,0. ]]]	[1.]
{'I_diff': 1.0, 'T_diff': 0.25, 'N0': 2131.3899396566276, 'h_N': 9.325504656485657, 'r0': 1.9934672753587932, 'a0': 0.001465650193505139, 'h0': 1.1248118631025372, 'alpha0': 0.00033507120490644207, 'eta0': 3.5784780828807228, 'delta': 0.0527352679381425, 'n': 1.1835873552997658, 'nu': 1.8625296710113928, 'a_scale': 3.911031029538646, 'id': 12000}	1	[1]	[[[ 94.6913729,7901.51462 , 377.812765 , 233.072785 ]]]	[[[7901.51462 , 224.146939, 233.072785]]]	[[[2.5618153 ,0.48628384,1.72338262,0.690299 ]]]	[[[0.48628384,1.96461463,0.690299 ]]]	[[[0. ,1.4336963,0. ]]]	[1.]
{'I_diff': 0.25, 'T_diff': 0.75, 'N0': 1282.4816794283256, 'h_N': 18.241346484942394, 'r0': 1.0377022211880416, 'a0': 0.0007319272041750342, 'h0': 2.129150649990778, 'alpha0': 0.0003419937269100675, 'eta0': 4.140855670043177, 'delta': 0.04818101493666235, 'n': 1.3546941412295133, 'nu': 1.1391020346756195, 'a_scale': 4.450452883710614, 'id': 16400}	2	[1,1]	[[[626.463822 ,747.824091 ,950.904294 , 9.02223173], [625.164796 ,753.735415 ,951.445598 , 10.0612832 ]]]	[[[747.824091,530.046323, 0. ], [753.735415,521.092643, 0. ]]]	[[[0.64334988,1.98881287,0.59300296,2.43554249], [0.64460503,1.97356125,0.59255171,2.18640368]]]	[[[1.98881287,0.94746951,0. ], [1.97356125,0.96430342,0. ]]]	[[[0. ,1.1438801 ,2.43554249], [0. ,1.11964167,2.18640368]]]	[0.965,0.035]
{'I_diff': 0.5, 'T_diff': 0.5, 'N0': 1497.4504456664179, 'h_N': 13.929282171021539, 'r0': 1.6689719211144225, 'a0': 0.0019900743019848335, 'h0': 1.916241762028706, 'alpha0': 0.0008199242769074308, 'eta0': 3.6234117546712277, 'delta': 0.04724648037691251, 'n': 1.2745079919136613, 'nu': 1.2155562729262677, 'a_scale': 4.181863071629405, 'id': 10600}	1	[0]	[[[ 327.326583 ,3157.94284 , 742.306314 , 148.3175118]]]	[[[3157.94284 , 272.53203 , 64.8568771]]]	[[[1.3167948 ,0.97055478,0.90676508,0.57693759]]]	[[[0.97055478,1.6016206 ,0.9375376 ]]]	[[[0. ,1.3091664 ,0.95922929]]]	[1.]
{'I_diff': 0.5, 'T_diff': 0.25, 'N0': 1450.1493159379738, 'h_N': 5.182337321713205, 'r0': 1.0380788806051493, 'a0': 0.0017440764228459095, 'h0': 1.6214597199943082, 'alpha0': 0.00028054164136953727, 'eta0': 5.130776001165554, 'delta': 0.040010424502327155, 'n': 1.9106613220331383, 'nu': 1.219881517173429, 'a_scale': 2.2107871935532426, 'id': 39200}	1	[1]	[[[1408.59156 , 9.1864286, 94.1670344, 0. ]]]	[[[9.1864286,0. ,0. ]]]	[[[0.00000033,0.00000033,0.00000033,0. ]]]	[[[0.00000033,0. ,0. ]]]	[[[0. ,0.00000033,0. ]]]	[1.]
{'I_diff': 0.25, 'T_diff': 0.25, 'N0': 1810.4831803679947, 'h_N': 16.98895423936567, 'r0': 1.51074204492989, 'a0': 0.0009755561076737661, 'h0': 1.1349886037599723, 'alpha0': 0.00046538435252525714, 'eta0': 4.5019320660827695, 'delta': 0.03441111451020881, 'n': 1.1620766099356186, 'nu': 1.0849899941135495, 'a_scale': 2.243159753985632, 'id': 22400}	1	[0]	[[[ 39.2950396,2261.78563 , 456.285368 , 679.997724 ]]]	[[[2261.78563 , 282.220676, 404.912663]]]	[[[2.6531828 ,0.70174517,0.69580381,0.17577846]]]	[[[0.70174517,0.79046074,0.20406727]]]	[[[0. ,0.55029261,0.1344451 ]]]	[1.]
{'I_diff': 0.75, 'T_diff': 1.0, 'N0': 1182.3499797340016, 'h_N': 11.587758554535364, 'r0': 0.6713230390271447, 'a0': 0.0014112511235317574, 'h0': 1.2122782981137026, 'alpha0': 0.0008632582385882224, 'eta0': 3.6694861508591385, 'delta': 0.041071103004727626, 'n': 1.1100221438377633, 'nu': 1.2540545154966227, 'a_scale': 2.3168589649624947, 'id': 18200}	1	[0]	[[[ 354.759033 ,1852.90733 , 429.315916 , 143.0889596]]]	[[[1852.90733 , 224.519157 , 80.0914342]]]	[[[0.98426176,1.24030781,1.15167178,0.4101452 ]]]	[[[1.24030781,1.62229038,0.75231692]]]	[[[0. ,1.55431086,0.44152177]]]	[1.]
{'I_diff': 0.75, 'T_diff': 0.75, 'N0': 1830.1396953685185, 'h_N': 8.878988933845205, 'r0': 1.7965804887919312, 'a0': 0.0015610043458701877, 'h0': 1.8101305283572124, 'alpha0': 0.0008204129459228229, 'eta0': 1.9247327560064789, 'delta': 0.03809335760087691, 'n': 1.933083898416183, 'nu': 1.0972681609210881, 'a_scale': 2.029174052103299, 'id': 11600}	2	[0,0]	[[[ 105.20215 ,5713.48473 , 401.639237 , 269.3307415], [ 105.547697 ,5752.98129 , 399.03004 , 263.2415458]]]	[[[5713.48473 , 223.027958, 171.869984], [5752.98129 , 224.214167, 172.428502]]]	[[[2.42553355,0.5726976 ,1.50350725,0.66571303], [2.42925245,0.56927341,1.52592095,0.68379524]]]	[[[0.5726976 ,1.97582518,0.89731125], [0.56927341,1.96329634,0.89213203]]]	[[[0. ,2.19637057,0.91363285], [0. ,2.31997148,1.04701227]]]	[0.99,0.01]
{'I_diff': 0.75, 'T_diff': 0.5, 'N0': 1223.9593452371255, 'h_N': 13.998803376366237, 'r0': 1.6473981077065705, 'a0': 0.0007935068725750846, 'h0': 2.159036888631069, 'alpha0': 0.0003370682832639886, 'eta0': 1.5815174968967562, 'delta': 0.03806563282797886, 'n': 1.9569624475467169, 'nu': 1.8954004735961227, 'a_scale': 2.720285118661079, 'id': 40200}	1	[0]	[[[ 0.36310726,6390.15779 , 45.414758 , 45.7596098 ]]]	[[[6390.15779 , 25.3699573, 28.017698 ]]]	[[[0.00000033,0.00000033,0.00000033,0.00000033]]]	[[[0.00000033,0.00000033,0.00000033]]]	[[[0. ,0.00000033,0.00000033]]]	[1.]
{'I_diff': 0.75, 'T_diff': 0.75, 'N0': 1056.9919011308061, 'h_N': 10.173338724202026, 'r0': 1.8130537719326376, 'a0': 0.0018999036675106924, 'h0': 2.0281569082294792, 'alpha0': 0.00031586241443340717, 'eta0': 4.791223540621463, 'delta': 0.04425434122603488, 'n': 1.9190404168090858, 'nu': 1.0781714416487627, 'a_scale': 4.6884610258582216, 'id': 40400}	1	[1]	[[[991.801552 , 9.1858671,164.860261 , 0. ]]]	[[[9.1858671,0. ,0. ]]]	[[[0.00000033,0.00000033,0.00000033,0. ]]]	[[[0.00000033,0. ,0. ]]]	[[[0. ,0.00000033,0. ]]]	[1.]
{'I_diff': 0.5, 'T_diff': 0.25, 'N0': 2171.6303305506635, 'h_N': 10.397917242422867, 'r0': 1.1562350143529385, 'a0': 0.0012283365780416005, 'h0': 1.1320282373554988, 'alpha0': 0.00082558675344838, 'eta0': 4.128135044672812, 'delta': 0.035103466802463366, 'n': 1.5978247844183038, 'nu': 1.1523445141243398, 'a_scale': 3.3853222923193944, 'id': 13600}	1	[0]	[[[ 266.628098 ,5670.79663 , 560.842432 , 347.8534412]]]	[[[5670.79663 , 338.036776, 256.082386]]]	[[[1.54782236,0.76293674,1.45133203,0.37762769]]]	[[[0.76293674,1.6326628 ,0.42611277]]]	[[[0. ,1.19384501,0.24342996]]]	[1.]
{'I_diff': 1.0, 'T_diff': 0.25, 'N0': 2035.9762669320253, 'h_N': 15.670804485718264, 'r0': 1.0903928553081903, 'a0': 0.0019419171096887182, 'h0': 0.9475459344161643, 'alpha0': 0.0004126343856701163, 'eta0': 1.688513522116422, 'delta': 0.05290485453639844, 'n': 1.0152558633842246, 'nu': 1.5114434162697084, 'a_scale': 3.870234408273499, 'id': 40800}	2	[0,1]	[[[ 1.00809418,9334.65696 , 111.6816631 , 195.7530058 ], [2035.97559 , 0. , 0. , 0. ]]]	[[[9334.65696 , 57.3425074, 150.122764 ], [ 0. , 0. , 0. ]]]	[[[0. ,0. ,0. ,0. ], [0.00000033,0. ,0. ,0. ]]]	[[[0.,0.,0.], [0.,0.,0.]]]	[[[0.,0.,0.], [0.,0.,0.]]]	[0.615,0.385]
{'I_diff': 1.0, 'T_diff': 0.5, 'N0': 933.2418255324949, 'h_N': 7.6788062925412035, 'r0': 1.5167665840674875, 'a0': 0.0011150328051595913, 'h0': 1.6004120492939105, 'alpha0': 0.00030878117396383254, 'eta0': 3.003327477851344, 'delta': 0.0395985505139668, 'n': 1.659827899102656, 'nu': 1.113340925647854, 'a_scale': 3.028645848933458, 'id': 41000}	1	[1]	[[[834.123412 , 14.9229684,272.975763 , 0. ]]]	[[[14.9229684, 0. , 0. ]]]	[[[0.00000033,0.00000033,0.00000033,0. ]]]	[[[0.00000033,0. ,0. ]]]	[[[0. ,0.00000033,0. ]]]	[1.]
{'I_diff': 0.25, 'T_diff': 1.0, 'N0': 1173.3430936751815, 'h_N': 12.516035684356279, 'r0': 0.9583349605265449, 'a0': 0.0008548841394040069, 'h0': 1.8041508446867855, 'alpha0': 0.0006779428256762974, 'eta0': 2.6527545259631706, 'delta': 0.057887456640719634, 'n': 1.2626680804294692, 'nu': 1.9197366271272633, 'a_scale': 3.2987394014955593, 'id': 39000}	1	[0]	[[[ 0.86083119,6288.85789 , 41.1938101 , 35.04117909]]]	[[[6288.85789 , 28.7367137 , 8.49475829]]]	[[[0.,0.,0.,0.]]]	[[[0.,0.,0.]]]	[[[0.,0.,0.]]]	[1.]
{'I_diff': 0.25, 'T_diff': 0.75, 'N0': 2130.616562920547, 'h_N': 5.009319459705578, 'r0': 0.666410536934017, 'a0': 0.0013052166734454527, 'h0': 1.5794482582937523, 'alpha0': 0.0007849112121617391, 'eta0': 5.166520941761789, 'delta': 0.05700529791583092, 'n': 1.357670176920359, 'nu': 1.8743421971748648, 'a_scale': 3.458232193859646, 'id': 22800}	1	[1]	[[[ 997.550858 ,3342.62027 , 912.270764 , 35.1531172]]]	[[[3342.62027 , 322.721543 , 35.1531172]]]	[[[0.83468138,1.39799581,1.08689281,0.163773 ]]]	[[[1.39799581,1.22281767,0.163773 ]]]	[[[0. ,1.01488306,0. ]]]	[1.]
{'I_diff': 1.0, 'T_diff': 0.75, 'N0': 1099.338526051497, 'h_N': 19.909162873034525, 'r0': 1.4712890590007195, 'a0': 0.0018421754950009393, 'h0': 1.3693922236319125, 'alpha0': 0.0008665645904100697, 'eta0': 1.6222115483579358, 'delta': 0.03288026515953468, 'n': 1.002040693929196, 'nu': 1.356108454673579, 'a_scale': 3.7136403317094593, 'id': 41200}	2	[0,1]	[[[ 0.63939084,4509.12842 , 76.3918777 , 145.1363613 ], [1099.33816 , 0. , 0. , 0. ]]]	[[[4509.12842 , 45.1653785, 89.3586797], [ 0. , 0. , 0. ]]]	[[[0.00000033,0.00000033,0.00000033,0.00000033], [0.00000033,0. ,0. ,0. ]]]	[[[0.00000033,0.00000033,0.00000033], [0. ,0. ,0. ]]]	[[[0. ,0.00000033,0.00000033], [0. ,0. ,0. ]]]	[0.91,0.09]
{'I_diff': 0.5, 'T_diff': 0.5, 'N0': 968.2578073862204, 'h_N': 18.253003669202144, 'r0': 1.6762822977853746, 'a0': 0.0005776231107565958, 'h0': 1.9249786889546014, 'alpha0': 0.00028572442259191817, 'eta0': 3.1256715139754165, 'delta': 0.04653182625297534, 'n': 1.1882636795657393, 'nu': 1.3069955316742665, 'a_scale': 4.639627594584698, 'id': 26600}	1	[0]	[[[ 18.1859544,1125.25894 , 713.340821 , 251.8971468]]]	[[[1125.25894 , 233.362589 , 98.0473988]]]	[[[1.38554903,0.9919955 ,0.59955899,0.39400687]]]	[[[0.9919955 ,1.28009307,0.81757288]]]	[[[0. ,1.10919624,0.86879592]]]	[1.]
{'I_diff': 0.25, 'T_diff': 0.25, 'N0': 1366.30695402531, 'h_N': 8.03188390298226, 'r0': 0.7314296003117988, 'a0': 0.000760019841780916, 'h0': 2.243859423614575, 'alpha0': 0.0004742136859144197, 'eta0': 3.9248489500312767, 'delta': 0.043401063119347355, 'n': 1.9342841579976846, 'nu': 1.728625984636063, 'a_scale': 3.23927960122369, 'id': 25600}	1	[0]	[[[ 154.541633 ,4919.49845 , 357.302948 , 92.8011686]]]	[[[4919.49845 , 170.332018 , 75.2523774]]]	[[[1.93985645,0.60332723,1.5043898 ,0.79917181]]]	[[[0.60332723,1.59371231,0.84975395]]]	[[[0. ,1.4311974 ,0.58569775]]]	[1.]
{'I_diff': 0.5, 'T_diff': 1.0, 'N0': 696.7767913910433, 'h_N': 8.318383899732329, 'r0': 1.1010331547738792, 'a0': 0.0015389260027835819, 'h0': 1.2790610644128553, 'alpha0': 0.0005427834993726212, 'eta0': 1.9755824575711558, 'delta': 0.04903073985260839, 'n': 1.7662962339840576, 'nu': 1.4787772549644138, 'a_scale': 1.697334508346559, 'id': 39800}	1	[0]	[[[ 0.66646045,2388.05463 , 86.2861992 , 141.2910139 ]]]	[[[2388.05463 , 68.2941738, 55.2061371]]]	[[[0.,0.,0.,0.]]]	[[[0.,0.,0.]]]	[[[0.,0.,0.]]]	[1.]
{'I_diff': 0.5, 'T_diff': 0.75, 'N0': 1755.6005485766698, 'h_N': 18.007138822123245, 'r0': 1.4322374343977282, 'a0': 0.0005394400816466414, 'h0': 1.703205569488946, 'alpha0': 0.0004692309945337888, 'eta0': 3.514852208204498, 'delta': 0.0470516405466975, 'n': 1.75797309602985, 'nu': 1.237375610062669, 'a_scale': 3.854679248491763, 'id': 23600}	5	[0,1,1,1,1]	[[[ 471.542141 ,3003.09974 , 796.850703 , 201.0830618], [1521.88206 , 287.412078 , 312.8966023, 27.2395343], [1513.48149 , 316.349296 , 315.2018928, 28.7608842], [1521.21541 , 292.479333 , 312.1700826, 27.0134732], [1516.52576 , 299.522623 , 313.6023105, 29.7335999]]]	[[[3003.09974 , 365.048497 , 94.4318758], [ 287.412078 , 78.7685613, 0. ], [ 316.349296 , 81.6888408, 0. ], [ 292.479333 , 80.2558056, 0. ], [ 299.522623 , 79.2421115, 0. ]]]	[[[1.14367065,1.10253014,0.91756731,0.41928467], [0.22321048,5.15930806,0.80352322,2.3719205 ], [0.20861174,4.39238322,0.7393494 ,2.13207734], [0.21225859,4.92238093,0.75325741,2.29127645], [0.21935192,4.89245265,0.78806417,2.04575224]]]	[[[1.10253014,1.45982369,0.94580574], [5.15930806,2.66611879,0. ], [4.39238322,2.34183338,0. ], [4.92238093,2.3646574 ,0. ], [4.89245265,2.65271369,0. ]]]	[[[0. ,1.43517418,0.62292715], [0. ,0.94110459,2.3719205 ], [0. ,0.87232509,2.13207734], [0. ,0.89178768,2.29127645], [0. ,0.93387624,2.04575224]]]	[0.72 ,0.15 ,0.115,0.01 ,0.005]
{'I_diff': 0.5, 'T_diff': 0.75, 'N0': 1521.251813659937, 'h_N': 6.105982319790918, 'r0': 0.6078931628906051, 'a0': 0.0008173150045515816, 'h0': 1.9061411335600529, 'alpha0': 0.0005834971238120802, 'eta0': 4.937990787865308, 'delta': 0.05704991830308623, 'n': 1.8036311905626081, 'nu': 1.3906896415674699, 'a_scale': 4.600397414843467, 'id': 42800}	1	[1]	[[[1481.38404 , 21.4680473, 85.1172656, 0. ]]]	[[[21.4680473, 0. , 0. ]]]	[[[0.00000033,0.00000033,0.00000033,0. ]]]	[[[0.00000033,0. ,0. ]]]	[[[0. ,0.00000033,0. ]]]	[1.]
{'I_diff': 0.25, 'T_diff': 0.25, 'N0': 1987.0136631657422, 'h_N': 8.78363934281077, 'r0': 0.9235920676978668, 'a0': 0.0010059587467475487, 'h0': 1.075782699009656, 'alpha0': 0.0007174065554114593, 'eta0': 2.1524283527506505, 'delta': 0.051615942715297125, 'n': 1.8622543697118579, 'nu': 1.3694094885196528, 'a_scale': 2.838469715598806, 'id': 3200}	1	[0]	[[[ 166.709097 ,6639.17774 , 358.463628 , 273.0122664]]]	[[[6639.17774 , 190.390774, 199.350787]]]	[[[1.9458755 ,0.60033225,1.73914397,0.68594514]]]	[[[0.60033225,1.8261417 ,0.73770397]]]	[[[0. ,1.65129812,0.54744966]]]	[1.]
{'I_diff': 0.25, 'T_diff': 0.25, 'N0': 2230.846092460846, 'h_N': 11.390144742116616, 'r0': 1.73195605024935, 'a0': 0.0011013403448139091, 'h0': 0.9123209071248929, 'alpha0': 0.00044771292399737055, 'eta0': 1.8919091970832347, 'delta': 0.0310375703166763, 'n': 1.3369340600762325, 'nu': 1.0427747398356848, 'a_scale': 2.672563473180243, 'id': 9600}	1	[0]	[[[ 29.1420515,2900.05936 , 325.873307 , 913.201976 ]]]	[[[2900.05936 , 201.785965, 555.781996]]]	[[[2.4532103 ,0.5282773 ,0.71536548,0.12420189]]]	[[[0.5282773 ,0.79647588,0.14213903]]]	[[[0. ,0.58409569,0.09632168]]]	[1.]
{'I_diff': 1.0, 'T_diff': 1.0, 'N0': 1480.8766181747933, 'h_N': 11.604436176888559, 'r0': 1.3683747329638323, 'a0': 0.0016593250862523893, 'h0': 0.9358851242348628, 'alpha0': 0.0008522157586047442, 'eta0': 4.025620665009889, 'delta': 0.03872880958611831, 'n': 1.2756555964271246, 'nu': 1.8693438624991496, 'a_scale': 3.58208991283012, 'id': 22200}	1	[0]	[[[ 212.164403 ,3845.60707 , 468.8833956, 243.142717 ]]]	[[[3845.60707 , 21.0905166, 119.665146 ]]]	[[[1.51205941,0.81910384,1.20510095,0.43390978]]]	[[[0.81910384,1.27606383,0.49532862]]]	[[[0. ,1.22706095,0.63140249]]]	[1.]
{'I_diff': 0.5, 'T_diff': 0.5, 'N0': 844.4250815417615, 'h_N': 18.486288432829635, 'r0': 1.0371518931201846, 'a0': 0.0016233407744599513, 'h0': 1.7252565487006624, 'alpha0': 0.00034751579023527577, 'eta0': 2.6145492703737667, 'delta': 0.05313931191980568, 'n': 1.0203672539058646, 'nu': 1.482426319753421, 'a_scale': 2.9010844259659123, 'id': 33000}	2	[0,1]	[[[ 1.93633045,2808.9278 , 202.5104346 , 142.3460197 ], [ 844.4248 , 0. , 0. , 0. ]]]	[[[2808.9278 , 103.655512 , 79.2064245], [ 0. , 0. , 0. ]]]	[[[0.32802173,0.23358726,0.59285888,0.3586376 ], [0.00000033,0. ,0. ,0. ]]]	[[[0.23358726,0.7338876 ,0.48581137], [0. ,0. ,0. ]]]	[[[0. ,0.7784626 ,0.36541138], [0. ,0. ,0. ]]]	[0.915,0.085]
{'I_diff': 0.75, 'T_diff': 0.75, 'N0': 1032.5216283184207, 'h_N': 16.751854695048905, 'r0': 0.6355272247594402, 'a0': 0.0018528700190054022, 'h0': 1.8363469457288721, 'alpha0': 0.0004173149276467932, 'eta0': 4.928878572786708, 'delta': 0.054022987595612124, 'n': 1.6756850346500176, 'nu': 1.1763018929026021, 'a_scale': 2.322401098634587, 'id': 43600}	1	[1]	[[[1002.46196 , 14.8450979, 71.2035821, 0. ]]]	[[[14.8450979, 0. , 0. ]]]	[[[0.00000033,0.00000033,0.00000033,0. ]]]	[[[0.00000033,0. ,0. ]]]	[[[0. ,0.00000033,0. ]]]	[1.]
{'I_diff': 1.0, 'T_diff': 0.25, 'N0': 859.7877394568771, 'h_N': 14.970523263310223, 'r0': 0.7130952648985625, 'a0': 0.001809793145694763, 'h0': 1.250235064751728, 'alpha0': 0.0005464789451929071, 'eta0': 4.558951738196711, 'delta': 0.04412860288192596, 'n': 1.7589735588215, 'nu': 1.6607968974553302, 'a_scale': 4.5036785584362065, 'id': 21600}	2	[1,1]	[[[ 174.61579 ,1740.27032 , 229.404464 , 138.04404 ], [ 831.533043 , 10.1711509, 74.8848974, 0. ]]]	[[[1740.27032 , 113.016201 , 138.04404 ], [ 10.1711509, 0. , 0. ]]]	[[[1.18932898,0.95309124,1.18224143,0.34930427], [0.00000033,0.00000033,0.00000033,0. ]]]	[[[0.95309124,1.49072027,0.34930427], [0.00000033,0. ,0. ]]]	[[[0. ,0.9217638 ,0. ], [0. ,0.00000033,0. ]]]	[0.975,0.025]
{'I_diff': 1.0, 'T_diff': 0.25, 'N0': 1492.1324771220584, 'h_N': 16.409672186377186, 'r0': 0.6335971803458214, 'a0': 0.0019221896813384222, 'h0': 1.9683244320746496, 'alpha0': 0.0007687252937919119, 'eta0': 1.7374310969559268, 'delta': 0.05056781055703993, 'n': 1.9574361489134038, 'nu': 1.7854493130411724, 'a_scale': 4.30658591873607, 'id': 44000}	1	[0]	[[[ 1.51166198,8059.45536 , 41.8154437 , 32.59165454]]]	[[[8059.45536 , 21.2969947, 24.9497777]]]	[[[0.,0.,0.,0.]]]	[[[0.,0.,0.]]]	[[[0.,0.,0.]]]	[1.]
{'I_diff': 0.5, 'T_diff': 0.5, 'N0': 1371.2422424475565, 'h_N': 18.651615119841296, 'r0': 1.9529759420297432, 'a0': 0.0006432368819548146, 'h0': 1.2410986713307641, 'alpha0': 0.00033800500762260784, 'eta0': 2.685604887382946, 'delta': 0.04878665976130785, 'n': 1.4848241634235948, 'nu': 1.7785482520458342, 'a_scale': 4.299755812665063, 'id': 42600}	1	[0]	[[[ 0.58185781,6467.50187 , 79.9007406 , 116.6523222 ]]]	[[[6467.50187 , 42.1469386, 62.1259213]]]	[[[0.00000033,0.00000033,0.00000033,0.00000033]]]	[[[0.00000033,0.00000033,0.00000033]]]	[[[0. ,0.00000033,0.00000033]]]	[1.]
{'I_diff': 0.25, 'T_diff': 0.25, 'N0': 670.5702787300315, 'h_N': 7.678468641746372, 'r0': 1.9454829698648253, 'a0': 0.0012428159761652343, 'h0': 1.2673727849968692, 'alpha0': 0.0008485742208294343, 'eta0': 3.0001849563951515, 'delta': 0.05142958768709206, 'n': 1.235967709237117, 'nu': 1.8540772501190284, 'a_scale': 3.1000609242778525, 'id': 38400}	2	[0,0]	[[[ 0.24899381,3223.86031 , 40.1192078 , 51.9206579 ], [ 0.6995527 ,2353.99096 , 114.3435535 , 115.7780206 ]]]	[[[3223.86031 , 21.4458536, 27.3684101], [2353.99096 , 45.6075244, 86.7763581]]]	[[[0. ,0. ,0. ,0. ], [1.51136362,0.42677731,1.28008184,0.72650941]]]	[[[0. ,0. ,0. ], [0.42677731,1.2228575 ,0.78120861]]]	[[[0. ,0. ,0. ], [0. ,1.32765692,0.5647978 ]]]	[0.795,0.205]
{'I_diff': 1.0, 'T_diff': 0.75, 'N0': 685.7930735527686, 'h_N': 9.567597632868456, 'r0': 1.1906219997120973, 'a0': 0.0009958829782862203, 'h0': 0.6384738149136164, 'alpha0': 0.0006154054769456013, 'eta0': 2.224889504254675, 'delta': 0.03760411023159073, 'n': 1.8717044247461567, 'nu': 1.9440666512709919, 'a_scale': 2.1705573897888204, 'id': 44400}	1	[0]	[[[ 0.53004836,2356.05284 , 32.9950467 , 139.8787342 ]]]	[[[2356.05284 , 18.5859609, 86.077982 ]]]	[[[0.00000033,0.00000033,0.00000033,0.00000033]]]	[[[0.00000033,0.00000033,0.00000033]]]	[[[0. ,0.00000033,0.00000033]]]	[1.]
{'I_diff': 1.0, 'T_diff': 1.0, 'N0': 617.8523709023032, 'h_N': 8.239355049764399, 'r0': 0.714974010889343, 'a0': 0.0017586657900283986, 'h0': 1.0332856605822356, 'alpha0': 0.0008412022432116168, 'eta0': 1.6489893814959173, 'delta': 0.03067134450910611, 'n': 1.9461167404889592, 'nu': 1.9014831840166369, 'a_scale': 2.0335486888091348, 'id': 44600}	1	[0]	[[[ 0.51231365,2585.13739 , 25.6046967 , 80.0022014 ]]]	[[[2585.13739 , 15.3668112, 47.3359222]]]	[[[0.00000033,0.00000033,0.00000033,0.00000033]]]	[[[0.00000033,0.00000033,0.00000033]]]	[[[0. ,0.00000033,0.00000033]]]	[1.]
{'I_diff': 0.25, 'T_diff': 0.75, 'N0': 1983.0813925509199, 'h_N': 14.701012265276946, 'r0': 0.6709500783548754, 'a0': 0.0013941102856404259, 'h0': 0.8019787551022227, 'alpha0': 0.0005205453858769669, 'eta0': 4.4022311999468835, 'delta': 0.04621852274693836, 'n': 1.4122482369430838, 'nu': 1.9888248083222662, 'a_scale': 3.3667302244553885, 'id': 19600}	1	[0]	[[[ 530.462513 ,4606.26832 , 594.334225 , 171.7706934]]]	[[[4606.26832 , 310.34662 , 121.767863]]]	[[[1.12248056,1.0126889 ,1.45988346,0.43317601]]]	[[[1.0126889 ,1.5609183 ,0.52106789]]]	[[[0. ,1.36081603,0.22106865]]]	[1.]
{'I_diff': 0.5, 'T_diff': 0.25, 'N0': 2215.9538645035645, 'h_N': 11.206635547116242, 'r0': 0.6728732160162636, 'a0': 0.0008514019182489709, 'h0': 1.5231138212742592, 'alpha0': 0.0004842739896304873, 'eta0': 2.6752278285419306, 'delta': 0.05355105392488947, 'n': 1.150153056793974, 'nu': 1.8337055512957061, 'a_scale': 1.1701253582101385, 'id': 45600}	1	[1]	[[[ 1.01655165,12111.9253 , 41.0440132 , 49.9609621 ]]]	[[[12111.9253 , 27.5408433, 0. ]]]	[[[0.,0.,0.,0.]]]	[[[0.,0.,0.]]]	[[[0.,0.,0.]]]	[1.]
{'I_diff': 0.5, 'T_diff': 1.0, 'N0': 1494.7858736810103, 'h_N': 12.140841888388458, 'r0': 1.7169335168108137, 'a0': 0.001431961403669268, 'h0': 1.8766507424590373, 'alpha0': 0.000801530730431951, 'eta0': 4.104401047967668, 'delta': 0.042529425377373795, 'n': 1.3335477470014272, 'nu': 1.0296206142313178, 'a_scale': 2.7343977230779197, 'id': 36600}	3	[1,1,1]	[[[1281.99283 , 30.4052763, 489.041426 , 0. ], [ 393.817471 ,3361.77854 , 816.571153 , 155.156448 ], [ 111.564957 ,3121.52108 , 494.773345 , 211.156361 ]]]	[[[ 30.4052763, 0. , 0. ], [3361.77854 , 0. , 0. ], [3121.52108 , 494.773345 , 211.156361 ]]]	[[[0. ,0.00000001,0. ,0. ], [1.22218251,1.03199015,0.92926708,0.80151632], [1.85163694,0.69505267,0.89328737,0.34555654]]]	[[[0.00000001,0. ,0. ], [1.03199015,0. ,0. ], [0.69505267,0.89328737,0.34555654]]]	[[[0. ,0. ,0. ], [0. ,0.92926708,0.80151632], [0. ,0. ,0. ]]]	[0.72 ,0.225,0.055]
{'I_diff': 0.5, 'T_diff': 0.25, 'N0': 1801.2794939799005, 'h_N': 19.268255302054246, 'r0': 1.0824839451697543, 'a0': 0.0017157920499556597, 'h0': 1.8070749572621396, 'alpha0': 0.0006274858676321801, 'eta0': 3.872630493423007, 'delta': 0.04802708549402517, 'n': 1.020128200646019, 'nu': 1.9622023886301414, 'a_scale': 3.200895257570051, 'id': 32800}	2	[1,1]	[[[1801.27889 , 0. , 0. , 0. ], [ 351.068225 ,5917.64811 , 435.79152 , 95.6685035]]]	[[[ 0. , 0. , 0. ], [5917.64811 , 238.071226 , 95.6685035]]]	[[[0.00000033,0. ,0. ,0. ], [1.5649262 ,0.74773687,1.65252874,0.90649271]]]	[[[0. ,0. ,0. ], [0.74773687,1.79231887,0.90649271]]]	[[[0. ,0. ,0. ], [0. ,1.50971097,0. ]]]	[0.42,0.58]
{'I_diff': 1.0, 'T_diff': 0.5, 'N0': 1618.1750408344378, 'h_N': 14.554323635159038, 'r0': 1.6652538158791401, 'a0': 0.0017610643318744191, 'h0': 1.2095461987286988, 'alpha0': 0.0003475045027511448, 'eta0': 2.8788446084505583, 'delta': 0.03238978259740885, 'n': 1.1529101898294734, 'nu': 1.8580013297556102, 'a_scale': 1.223776641334838, 'id': 47400}	1	[1]	[[[ 0.3256172 ,8217.15023 , 30.76994943, 122.948814 ]]]	[[[8217.15023 , 24.6841734, 0. ]]]	[[[0.00000033,0.00000033,0.00000033,0.00000033]]]	[[[0.00000033,0.00000033,0. ]]]	[[[0. ,0.00000033,0.00000033]]]	[1.]
{'I_diff': 0.75, 'T_diff': 1.0, 'N0': 1634.5231669179016, 'h_N': 7.706729155870828, 'r0': 1.1498580804083283, 'a0': 0.0012639374561273266, 'h0': 1.6235690247698613, 'alpha0': 0.0004129777448784154, 'eta0': 2.324938929729689, 'delta': 0.04959943751435572, 'n': 1.068703307125947, 'nu': 1.8135909795155796, 'a_scale': 2.807946739618166, 'id': 47000}	2	[0,1]	[[[ 0.38454858,8475.18079 , 65.5598209 , 63.7633622 ], [1634.52262 , 0. , 0. , 0. ]]]	[[[8475.18079 , 37.5905866, 33.2104046], [ 0. , 0. , 0. ]]]	[[[0.00000033,0.00000033,0.00000033,0.00000033], [0.00000033,0. ,0. ,0. ]]]	[[[0.00000033,0.00000033,0.00000033], [0. ,0. ,0. ]]]	[[[0. ,0.00000033,0.00000033], [0. ,0. ,0. ]]]	[0.99,0.01]
{'I_diff': 1.0, 'T_diff': 0.75, 'N0': 962.411374613959, 'h_N': 16.417989999241968, 'r0': 0.6307550699491364, 'a0': 0.0010322787290761974, 'h0': 1.4603649270553065, 'alpha0': 0.0005242152141029928, 'eta0': 2.874808870839179, 'delta': 0.05748221025684735, 'n': 1.8344463335226542, 'nu': 1.1870328930876775, 'a_scale': 3.3874846119692643, 'id': 47600}	1	[1]	[[[933.343697 , 15.4032813, 74.5944709, 0. ]]]	[[[15.4032813, 0. , 0. ]]]	[[[0.00000033,0.00000033,0.00000033,0. ]]]	[[[0.00000033,0. ,0. ]]]	[[[0. ,0.00000033,0. ]]]	[1.]
{'I_diff': 0.5, 'T_diff': 0.5, 'N0': 1086.8274568721686, 'h_N': 13.728712137970232, 'r0': 0.8480001217407129, 'a0': 0.0006732416366059061, 'h0': 0.757112699519216, 'alpha0': 0.0003614068903920533, 'eta0': 3.418005294959039, 'delta': 0.04439835320968399, 'n': 1.2894655321954085, 'nu': 1.7525976507745504, 'a_scale': 2.204003174785798, 'id': 39400}	2	[0,0]	[[[ 1.22298414,3970.7648 , 75.4056142 , 207.2377934 ], [ 17.1608644 ,2862.46533 , 149.400071 , 277.2491154 ]]]	[[[3970.7648 , 40.8849786, 114.158071 ], [2862.46533 , 58.2616765, 186.736311 ]]]	[[[0. ,0. ,0. ,0. ], [2.45592402,0.46985616,1.11984481,0.36195267]]]	[[[0. ,0. ,0. ], [0.46985616,0.99927508,0.43493481]]]	[[[0. ,0. ,0. ], [0. ,1.22866798,0.21387633]]]	[0.645,0.355]
{'I_diff': 0.25, 'T_diff': 0.75, 'N0': 1799.6242594638845, 'h_N': 14.614417200008063, 'r0': 0.9826564914268725, 'a0': 0.0019040394993201039, 'h0': 1.1724285672737444, 'alpha0': 0.0007553127706871358, 'eta0': 3.7986268506487515, 'delta': 0.051779790205857046, 'n': 1.3343654958443607, 'nu': 1.079803384728762, 'a_scale': 4.242903019784979, 'id': 48400}	1	[1]	[[[1703.84506 , 29.0869491, 192.38892 , 0. ]]]	[[[29.0869491, 0. , 0. ]]]	[[[0.00000033,0.00000033,0.00000033,0. ]]]	[[[0.00000033,0. ,0. ]]]	[[[0. ,0.00000033,0. ]]]	[1.]
{'I_diff': 0.25, 'T_diff': 1.0, 'N0': 2176.2167820842615, 'h_N': 17.12518764112929, 'r0': 1.8554066949962698, 'a0': 0.0006831374123789566, 'h0': 0.9334498039873067, 'alpha0': 0.00035862773268525213, 'eta0': 2.4042459245824794, 'delta': 0.05888845619002259, 'n': 1.220342057384865, 'nu': 1.3528752487836635, 'a_scale': 3.9373507365753126, 'id': 16600}	1	[0]	[[[ 81.3922044,6203.6927 , 508.756674 , 414.306943 ]]]	[[[6203.6927 , 407.608783, 204.922987]]]	[[[2.34037258,0.54214413,1.31278821,0.40109623]]]	[[[0.54214413,1.38628038,0.58596161]]]	[[[0. ,1.02910238,0.22252965]]]	[1.]
{'I_diff': 0.25, 'T_diff': 0.25, 'N0': 1804.6676207598996, 'h_N': 14.718848482303596, 'r0': 0.9194850263409069, 'a0': 0.001857885717641515, 'h0': 2.1878260124893316, 'alpha0': 0.0006483579046388585, 'eta0': 4.57546076265624, 'delta': 0.03971158695018967, 'n': 1.081718099788883, 'nu': 1.202021288295207, 'a_scale': 1.5741624445008942, 'id': 32000}	2	[1,0]	[[[1804.66702 , 0. , 0. , 0. ], [ 459.87319 ,4723.81391 , 637.529947 , 95.7098319]]]	[[[ 0. , 0. , 0. ], [4723.81391 , 441.853326 , 67.3709409]]]	[[[0.00000033,0. ,0. ,0. ], [1.2780682 ,0.9259126 ,1.28008183,0.53184147]]]	[[[0. ,0. ,0. ], [0.9259126 ,1.34135603,0.57474594]]]	[[[0. ,0. ,0. ], [0. ,1.14616138,0.43037358]]]	[0.175,0.825]
{'I_diff': 0.75, 'T_diff': 0.5, 'N0': 1606.2504614539798, 'h_N': 12.936185291252094, 'r0': 0.58445262632952, 'a0': 0.0005308503383412715, 'h0': 0.5830195103696154, 'alpha0': 0.0006467369802781352, 'eta0': 3.811963559743753, 'delta': 0.039088899786049035, 'n': 1.8282506817077113, 'nu': 1.6858587265114817, 'a_scale': 3.0105502222676352, 'id': 17800}	2	[0,0]	[[[ 260.429016 ,3193.42261 , 279.2269918, 350.4720822], [1504.53227 , 39.2085314, 61.4903224, 39.442541 ]]]	[[[3193.42261 , 98.6545218, 269.431097 ], [ 39.2085314, 30.6586315, 13.6947564]]]	[[[1.2165113 ,0.90610675,1.57479022,0.32255282], [0.00000033,0.00000033,0.00000033,0.00000033]]]	[[[0.90610675,1.88116395,0.37547466], [0.00000033,0.00000033,0.00000033]]]	[[[0. ,1.45208628,0.15004619], [0. ,0.00000033,0.00000033]]]	[0.995,0.005]
{'I_diff': 1.0, 'T_diff': 1.0, 'N0': 708.5180785055502, 'h_N': 13.52710189375158, 'r0': 1.1046382121680016, 'a0': 0.0015320226607367811, 'h0': 0.6538426552992423, 'alpha0': 0.00040762387291223444, 'eta0': 4.3267423789545285, 'delta': 0.03344961473826545, 'n': 1.3666916801924864, 'nu': 1.9161010278955164, 'a_scale': 2.427338240470862, 'id': 28600}	1	[0]	[[[ 21.1079582,1111.98411 , 101.9461792, 264.017863 ]]]	[[[1111.98411 , 24.2961824, 121.852928 ]]]	[[[2.0643323 ,0.59724109,0.86829539,0.16071087]]]	[[[0.59724109,0.39332773,0.13392717]]]	[[[0. ,1.11302728,0.29713624]]]	[1.]
{'I_diff': 1.0, 'T_diff': 0.25, 'N0': 2011.3103362594666, 'h_N': 12.426343774384303, 'r0': 0.5621559543003403, 'a0': 0.0009097976755794282, 'h0': 1.1132634477354504, 'alpha0': 0.0008504136807325036, 'eta0': 4.229477344563021, 'delta': 0.04910930007384548, 'n': 1.095851491050765, 'nu': 1.6737675079135665, 'a_scale': 1.8179939670351233, 'id': 24800}	2	[1,1]	[[[ 549.214124 ,5017.52534 , 422.6641405, 145.000592 ], [2011.30967 , 0. , 0. , 0. ]]]	[[[5017.52534 , 390.277582, 145.000592], [ 0. , 0. , 0. ]]]	[[[1.14760396,0.98106864,1.79692929,0.69530115], [0.00000033,0. ,0. ,0. ]]]	[[[0.98106864,1.84196213,0.69530115], [0. ,0. ,0. ]]]	[[[0. ,1.34520393,0. ], [0. ,0. ,0. ]]]	[0.98,0.02]
{'I_diff': 0.5, 'T_diff': 1.0, 'N0': 802.3225878209803, 'h_N': 8.998829520942868, 'r0': 1.6619020511620148, 'a0': 0.0018395127779209616, 'h0': 0.7391573536408345, 'alpha0': 0.00034922520565426976, 'eta0': 1.918039857600288, 'delta': 0.03147635712693753, 'n': 1.0026649151869056, 'nu': 1.9731301228924092, 'a_scale': 4.701394683898959, 'id': 49400}	2	[0,1]	[[[ 0.2514098,3193.9247 , 37.755594 , 130.6207917], [ 802.32232 , 0. , 0. , 0. ]]]	[[[3193.9247 , 22.6373952, 61.0672534], [ 0. , 0. , 0. ]]]	[[[0. ,0. ,0. ,0. ], [0.00000033,0. ,0. ,0. ]]]	[[[0.,0.,0.], [0.,0.,0.]]]	[[[0.,0.,0.], [0.,0.,0.]]]	[0.825,0.175]
{'I_diff': 0.75, 'T_diff': 0.5, 'N0': 1172.184121332709, 'h_N': 13.317085584778827, 'r0': 1.9573766953063683, 'a0': 0.0010667082615299648, 'h0': 1.7210046329419262, 'alpha0': 0.0003245045972094248, 'eta0': 4.0623836198414764, 'delta': 0.043865923713355806, 'n': 1.1849203159320085, 'nu': 1.2737095363045396, 'a_scale': 4.523660307427823, 'id': 1800}	1	[0]	[[[ 212.510597 , 804.243485 ,1033.890232 , 213.8871788]]]	[[[804.243485 ,263.869592 , 75.4479328]]]	[[[1.13664936,1.47787165,0.47581978,0.48911831]]]	[[[1.47787165,1.38272339,1.37930265]]]	[[[0. ,0.86769621,0.81778042]]]	[1.]
{'I_diff': 0.75, 'T_diff': 0.5, 'N0': 1653.3010252976296, 'h_N': 5.619094340846797, 'r0': 0.7346052892689849, 'a0': 0.0008496964313367059, 'h0': 2.0382569207242325, 'alpha0': 0.0004923919547325104, 'eta0': 4.158848765863526, 'delta': 0.050619484781553786, 'n': 1.6459460720460917, 'nu': 1.1221894583935548, 'a_scale': 3.765722121853563, 'id': 49800}	1	[1]	[[[1591.76718 , 24.3145489, 148.514325 , 0. ]]]	[[[24.3145489, 0. , 0. ]]]	[[[0.00000033,0.00000033,0.00000033,0. ]]]	[[[0.00000033,0. ,0. ]]]	[[[0. ,0.00000033,0. ]]]	[1.]
{'I_diff': 0.75, 'T_diff': 0.5, 'N0': 1343.3790188232936, 'h_N': 12.461876021040522, 'r0': 1.2777790179595023, 'a0': 0.0008103127705182196, 'h0': 1.1481264687419657, 'alpha0': 0.000295576753722577, 'eta0': 3.272619469490355, 'delta': 0.04601223121273475, 'n': 1.7599040695374661, 'nu': 1.4440103662197734, 'a_scale': 4.59009692924122, 'id': 21000}	2	[0,1]	[[[ 184.349813 ,2283.27591 , 386.448539 , 319.426698 ], [1224.3759 , 24.7381785, 177.7414961, 25.5761527]]]	[[[2283.27591 , 172.289742 , 194.344466 ], [ 24.7381785, 38.5501391, 0. ]]]	[[[1.4433627 ,0.88597952,0.93762456,0.26348715], [0.02247545,0.23971037,0.08167917,0.99929255]]]	[[[0.88597952,1.4913511 ,0.48751255], [0.23971037,1.29475112,0. ]]]	[[[0. ,1.25486037,0.25743818], [0. ,0.43316255,0.99929255]]]	[0.965,0.035]
{'I_diff': 1.0, 'T_diff': 0.75, 'N0': 981.520437521674, 'h_N': 19.432395299496186, 'r0': 1.9345902021414705, 'a0': 0.0006151471524234414, 'h0': 0.7138055672110903, 'alpha0': 0.0007228220656272673, 'eta0': 3.466158349263689, 'delta': 0.05446836888874586, 'n': 1.895166088593165, 'nu': 1.9130987664502728, 'a_scale': 3.743553377938328, 'id': 2800}	1	[0]	[[[ 163.301951 ,1715.76013 , 341.7068552, 215.5039492]]]	[[[1715.76013 , 33.0975542, 125.529645 ]]]	[[[1.23464884,1.00346356,0.90043982,0.24587048]]]	[[[1.00346356,1.18501976,0.29142144]]]	[[[0. ,0.90219521,0.42002814]]]	[1.]
{'I_diff': 0.75, 'T_diff': 0.75, 'N0': 1797.8770546277806, 'h_N': 9.135243444991596, 'r0': 0.7180689437219687, 'a0': 0.0008307647541923163, 'h0': 2.221790667106277, 'alpha0': 0.0005849943714123927, 'eta0': 1.8073922305100145, 'delta': 0.0374357912155064, 'n': 1.9565701261152615, 'nu': 1.148073128980852, 'a_scale': 4.237847045360562, 'id': 37200}	10	[1,0,1,1,1,1,1,1,1,1]	[[[1756.88511 , 12.2753457 , 99.4002096 , 0.43431945], [ 252.686768 ,4754.26083 , 610.665893 , 225.7760516 ], [1757.17142 , 12.1896388 , 99.7208673 , 0.09630943], [1757.19054 , 12.1839059 , 99.7425281 , 0.07366884], [1757.12738 , 12.2028385 , 99.6711062 , 0.14842169], [1757.22703 , 12.1729597 , 99.7839837 , 0.03042536], [1757.09985 , 12.2110892 , 99.6400723 , 0.18098502], [1757.2179 , 12.1756971 , 99.7736035 , 0.04124155], [1757.203 , 12.1801691 , 99.7566652 , 0.05890845], [1757.23266 , 12.1712688 , 99.7904005 , 0.02374339]]]	[[[ 12.2753457, 0. , 0. ], [4754.26083 , 237.778976 , 126.871299 ], [ 12.1896388, 0. , 0. ], [ 12.1839059, 0. , 0. ], [ 12.2028385, 0. , 0. ], [ 12.1729597, 0. , 0. ], [ 12.2110892, 0. , 0. ], [ 12.1756971, 0. , 0. ], [ 12.1801691, 0. , 0. ], [ 12.1712688, 0. , 0. ]]]	[[[0.00000001,0.00000031,0.00000014,0.00003455], [1.72254171,0.72709018,1.28097221,0.60321493], [0.00011722,0.00506071,0.00232037,2.52698663], [0.00011613,0.0050171 ,0.00230153,3.27414106], [0.00010981,0.00473369,0.00216899,1.53495819], [0.00009502,0.00411142,0.00189 ,6.49382783], [0.00010128,0.00436165,0.00199803,1.16043565], [0.00010438,0.0045143 ,0.00207358,5.26054243], [0.00011285,0.00487749,0.00223854,3.97987558], [0.00008652,0.00374477,0.00172262,7.57915405]]]	[[[0.00000031,0. ,0. ], [0.72709018,2.06174213,1.14416061], [0.00506071,0. ,0. ], [0.0050171 ,0. ,0. ], [0.00473369,0. ,0. ], [0.00411142,0. ,0. ], [0.00436165,0. ,0. ], [0.0045143 ,0. ,0. ], [0.00487749,0. ,0. ], [0.00374477,0. ,0. ]]]	[[[0. ,0.00000014,0.00003455], [0. ,1.92390355,1.05371843], [0. ,0.00232037,2.52698663], [0. ,0.00230153,3.27414106], [0. ,0.00216899,1.53495819], [0. ,0.00189 ,6.49382783], [0. ,0.00199803,1.16043565], [0. ,0.00207358,5.26054243], [0. ,0.00223854,3.97987558], [0. ,0.00172262,7.57915405]]]	[0.335,0.56 ,0.01 ,0.015,0.005,0.025,0.005,0.02 ,0.015,0.01 ]
{'I_diff': 0.75, 'T_diff': 1.0, 'N0': 1436.3607465941202, 'h_N': 7.476750919621109, 'r0': 1.7526759737008093, 'a0': 0.001085025963187712, 'h0': 1.0653890788191742, 'alpha0': 0.0004875814437878879, 'eta0': 1.849002628464792, 'delta': 0.051600882426728195, 'n': 1.555535517133819, 'nu': 1.6243257025502171, 'a_scale': 1.072922239023966, 'id': 50200}	1	[1]	[[[ 0.2577548 ,7249.84216 , 42.36849557, 130.180777 ]]]	[[[7249.84216 , 33.6965763, 0. ]]]	[[[0.00000033,0.00000033,0.00000033,0.00000033]]]	[[[0.00000033,0.00000033,0. ]]]	[[[0. ,0.00000033,0.00000033]]]	[1.]
{'I_diff': 0.75, 'T_diff': 1.0, 'N0': 1492.2759547452692, 'h_N': 19.226608831727752, 'r0': 1.0001713099237843, 'a0': 0.0009429020874889063, 'h0': 1.1357419019969448, 'alpha0': 0.0006189802823637592, 'eta0': 4.22385719389753, 'delta': 0.05782410187287333, 'n': 1.2013305823112685, 'nu': 1.0813279619692509, 'a_scale': 2.666172315534916, 'id': 27800}	1	[1]	[[[ 946.791561, 507.51285 ,1184.08335 , 0. ]]]	[[[507.51285, 0. , 0. ]]]	[[[0.49484901,2.61007827,0.63553849,0. ]]]	[[[2.61007827,0. ,0. ]]]	[[[0. ,0.63553849,0. ]]]	[1.]
{'I_diff': 1.0, 'T_diff': 0.75, 'N0': 1220.392492657501, 'h_N': 8.692616991725899, 'r0': 1.1470454952466533, 'a0': 0.0017504757024112074, 'h0': 0.6943984258806629, 'alpha0': 0.0008475162243660905, 'eta0': 2.950619904325782, 'delta': 0.038914284783362896, 'n': 1.101277297033121, 'nu': 1.4336316108609957, 'a_scale': 3.2053083946008765, 'id': 28400}	1	[0]	[[[ 66.5339432,2707.01203 , 211.4546251, 327.328708 ]]]	[[[2707.01203 , 51.9345541, 191.982865 ]]]	[[[2.33227835,0.56313083,1.25061683,0.24861408]]]	[[[0.56313083,1.42411602,0.3622687 ]]]	[[[0. ,1.67364336,0.3051362 ]]]	[1.]
{'I_diff': 0.25, 'T_diff': 1.0, 'N0': 1211.389171668197, 'h_N': 13.665903569737083, 'r0': 0.9613624257645698, 'a0': 0.0020449637046467857, 'h0': 0.9093200671950374, 'alpha0': 0.0008742191006793658, 'eta0': 2.9539096393185282, 'delta': 0.05648742987229821, 'n': 1.77420185230869, 'nu': 1.2380101334811457, 'a_scale': 1.6733249004697577, 'id': 23000}	2	[1,1]	[[[ 253.177238 ,2679.10782 , 331.63298363, 273.149527 ], [1174.63842 , 12.482787 , 73.3290052 , 0. ]]]	[[[2679.10782 , 322.785222, 0. ], [ 12.482787, 0. , 0. ]]]	[[[1.21836029,0.94320049,1.31772993,0.23028741], [0.00000033,0.00000033,0.00000033,0. ]]]	[[[0.94320049,1.32326317,0. ], [0.00000033,0. ,0. ]]]	[[[0. ,1.12156403,0.23028741], [0. ,0.00000033,0. ]]]	[0.975,0.025]
{'I_diff': 0.75, 'T_diff': 0.75, 'N0': 1374.8571395059985, 'h_N': 17.06533880629828, 'r0': 1.712518729122639, 'a0': 0.0008023072587364316, 'h0': 1.497423528686796, 'alpha0': 0.0004286401549743493, 'eta0': 3.847456943103224, 'delta': 0.05188292584771183, 'n': 1.2792766742948039, 'nu': 1.6791288329605154, 'a_scale': 1.022183088806268, 'id': 30800}	1	[1]	[[[ 52.9873577,5434.35653 , 250.9627827, 169.294559 ]]]	[[[5434.35653 , 221.677917, 0. ]]]	[[[2.8235474 ,0.45080609,1.75167623,0.61209774]]]	[[[0.45080609,1.82154094,0. ]]]	[[[0. ,1.30578159,0.61209774]]]	[1.]
{'I_diff': 0.75, 'T_diff': 0.25, 'N0': 975.2668346886574, 'h_N': 6.404820877383676, 'r0': 1.2446801672114174, 'a0': 0.0014975316505155163, 'h0': 0.763438718826296, 'alpha0': 0.0006458591673414872, 'eta0': 3.8043528137379896, 'delta': 0.056863211768067246, 'n': 1.8953603529930276, 'nu': 1.7371752695232812, 'a_scale': 4.716322734584311, 'id': 1600}	2	[1,1]	[[[ 199.683581 ,1754.05832 , 305.839507 , 171.574332 ], [ 918.337505 , 14.9653739, 88.3612541, 14.1633855]]]	[[[1754.05832 , 117.87316 , 171.574332 ], [ 14.9653739, 0. , 0. ]]]	[[[1.15412679,1.0187234 ,1.09255093,0.2261475 ], [0.00000033,0.00000033,0.00000033,0.00000033]]]	[[[1.0187234 ,1.38818304,0.2261475 ], [0.00000033,0. ,0. ]]]	[[[0. ,0.93125901,0. ], [0. ,0.00000033,0.00000033]]]	[0.97,0.03]
{'I_diff': 1.0, 'T_diff': 0.75, 'N0': 682.6122831225855, 'h_N': 5.952071921893079, 'r0': 1.8377237995166371, 'a0': 0.000549075391917748, 'h0': 1.3739068779244525, 'alpha0': 0.0008607207539963608, 'eta0': 5.04647677744543, 'delta': 0.058054339873285246, 'n': 1.7832226527957733, 'nu': 1.7064137725750335, 'a_scale': 3.015149696812587, 'id': 50800}	1	[1]	[[[553.009128 , 23.6472464,354.885752 , 0. ]]]	[[[23.6472464, 0. , 0. ]]]	[[[0.00000033,0.00000033,0.00000033,0. ]]]	[[[0.00000033,0. ,0. ]]]	[[[0. ,0.00000033,0. ]]]	[1.]
{'I_diff': 1.0, 'T_diff': 1.0, 'N0': 1057.0742313539254, 'h_N': 16.506353931495113, 'r0': 0.7843833690715312, 'a0': 0.0007704421425038395, 'h0': 1.3114041440763469, 'alpha0': 0.0007737604932397964, 'eta0': 1.3106985035374736, 'delta': 0.031119202647668175, 'n': 1.66734084640661, 'nu': 1.7024132323687324, 'a_scale': 1.5192752413985002, 'id': 51000}	1	[0]	[[[ 0.82054562,5056.4779 , 32.8039779 , 79.7914154 ]]]	[[[5056.4779 , 21.7553966, 48.2964367]]]	[[[0.00000033,0.00000033,0.00000033,0.00000033]]]	[[[0.00000033,0.00000033,0.00000033]]]	[[[0. ,0.00000033,0.00000033]]]	[1.]
{'I_diff': 0.25, 'T_diff': 0.5, 'N0': 2120.710199015045, 'h_N': 10.76882605674539, 'r0': 0.8559312951617828, 'a0': 0.0018164875456029752, 'h0': 1.0985052779325817, 'alpha0': 0.000309622980333311, 'eta0': 3.4250581513555254, 'delta': 0.03637866571346128, 'n': 1.794774567291383, 'nu': 1.9439823498011002, 'a_scale': 4.224467150682139, 'id': 51400}	1	[0]	[[[ 0.53301793,10918.153 , 46.6743131 , 113.9461711 ]]]	[[[10918.153 , 26.9088087, 52.0532255]]]	[[[0.00000033,0.00000033,0.00000033,0.00000033]]]	[[[0.00000033,0.00000033,0.00000033]]]	[[[0. ,0.00000033,0.00000033]]]	[1.]
{'I_diff': 1.0, 'T_diff': 0.75, 'N0': 823.3617604506262, 'h_N': 5.054325735663518, 'r0': 0.594186420193541, 'a0': 0.001945801164860902, 'h0': 1.5170665466024467, 'alpha0': 0.0008830126831209481, 'eta0': 3.151548620254144, 'delta': 0.042569333457237, 'n': 1.140653507506158, 'nu': 1.8670236895486299, 'a_scale': 4.337846044104243, 'id': 38000}	1	[0]	[[[ 109.334591 ,2802.8342 , 187.8121404, 81.6718809]]]	[[[2802.8342 , 19.6452364, 50.8665965]]]	[[[1.87343648,0.6184357 ,1.5042433 ,0.57708412]]]	[[[0.6184357 ,0.76791795,0.69671164]]]	[[[0. ,1.62732991,0.47904765]]]	[1.]
{'I_diff': 0.25, 'T_diff': 0.75, 'N0': 1641.1097447597413, 'h_N': 9.270695822089008, 'r0': 0.9852118983343647, 'a0': 0.0006044744015940174, 'h0': 1.332165992497099, 'alpha0': 0.0006848434835279212, 'eta0': 3.447049395717576, 'delta': 0.035569495518952415, 'n': 1.885877866604606, 'nu': 1.009421882105959, 'a_scale': 1.8970072131230107, 'id': 45200}	4	[1,1,0,1]	[[[ 257.794455 ,2685.80965 , 471.211027 , 290.273143 ], [1554.12631 , 18.05206 , 140.504609 , 0. ], [ 260.875268 ,2682.4967 , 468.35807919, 344.607248 ], [ 0.34724004,9375.78261 , 0. , 0. ]]]	[[[2685.80965 , 471.211027, 281.413043], [ 18.05206 , 140.504609, 0. ], [2682.4967 , 467.099376, 219.823691], [9375.78261 , 0. , 0. ]]]	[[[1.21854107,0.98139151,1.08633114,0.27586605], [0.00000033,0.00000033,0.00000033,0. ], [1.21728348,0.98423848,1.07740626,0.23226938], [0.00000033,0.00000033,0. ,0. ]]]	[[[0.98139151,1.08633114,0.28338839], [0.00000033,0.00000033,0. ], [0.98423848,1.07800031,0.28001011], [0.00000033,0. ,0. ]]]	[[[0. ,0. ,0.74217877], [0. ,0. ,0. ], [0. ,0.85972099,0.14829353], [0. ,0. ,0. ]]]	[0.245,0.73 ,0.02 ,0.005]
{'I_diff': 0.75, 'T_diff': 0.5, 'N0': 1087.315083583423, 'h_N': 16.674809062525632, 'r0': 1.2140524308280494, 'a0': 0.0010680963386182911, 'h0': 1.662335662416878, 'alpha0': 0.0007356115425649186, 'eta0': 3.5360160368434825, 'delta': 0.05864824146285266, 'n': 1.263366655691554, 'nu': 1.7812928632690674, 'a_scale': 1.4382629719138191, 'id': 30600}	1	[1]	[[[ 62.4536849,4072.94015 , 242.260963 , 77.7987178]]]	[[[4072.94015 , 181.703575 , 77.7987178]]]	[[[2.37326201,0.50672752,1.52799949,0.8439139 ]]]	[[[0.50672752,1.63173031,0.8439139 ]]]	[[[0. ,1.25985649,0. ]]]	[1.]
{'I_diff': 0.25, 'T_diff': 0.5, 'N0': 1245.4697384934836, 'h_N': 11.3192077130561, 'r0': 1.3392761024137563, 'a0': 0.001275124755453284, 'h0': 0.9250370179003022, 'alpha0': 0.0003258444750389609, 'eta0': 4.867591168290159, 'delta': 0.057895972317477076, 'n': 1.1468830664067284, 'nu': 1.5878507009784368, 'a_scale': 1.0075226289719612, 'id': 22600}	1	[1]	[[[ 241.213388,2250.10869 , 553.700862, 237.032648]]]	[[[2250.10869 , 357.406967, 0. ]]]	[[[1.20151565,1.03564292,0.88501836,0.26184617]]]	[[[1.03564292,0.93933606,0. ]]]	[[[0. ,0.8022428 ,0.26184617]]]	[1.]
{'I_diff': 0.5, 'T_diff': 0.5, 'N0': 1391.8313884765707, 'h_N': 13.432380565931233, 'r0': 1.1156515290663704, 'a0': 0.0010719778345318846, 'h0': 1.4729582755442183, 'alpha0': 0.0005800940281660604, 'eta0': 2.1930016562589953, 'delta': 0.038980759460970654, 'n': 1.0505215647007087, 'nu': 1.7292996981081301, 'a_scale': 4.488662318751334, 'id': 52200}	2	[0,1]	[[[ 0.548183 ,7084.32278 , 50.4573176, 73.6873812], [1391.83092 , 0. , 0. , 0. ]]]	[[[7084.32278 , 27.6696353, 39.8074118], [ 0. , 0. , 0. ]]]	[[[0. ,0. ,0. ,0. ], [0.00000033,0. ,0. ,0. ]]]	[[[0.,0.,0.], [0.,0.,0.]]]	[[[0.,0.,0.], [0.,0.,0.]]]	[0.975,0.025]
{'I_diff': 0.25, 'T_diff': 0.75, 'N0': 747.5373478924841, 'h_N': 13.839368487823862, 'r0': 1.9686004144532712, 'a0': 0.001268663858572534, 'h0': 1.4444688133641939, 'alpha0': 0.0008915935081657737, 'eta0': 1.8203074589516433, 'delta': 0.058512597293191734, 'n': 1.9258467432756081, 'nu': 1.6630001243094514, 'a_scale': 3.45741362812067, 'id': 51600}	1	[0]	[[[ 0.50057351,3634.75604 , 51.2257653 , 52.4882371 ]]]	[[[3634.75604 , 34.127514 , 20.3585527]]]	[[[0.,0.,0.,0.]]]	[[[0.,0.,0.]]]	[[[0.,0.,0.]]]	[1.]
{'I_diff': 0.5, 'T_diff': 1.0, 'N0': 1969.0516164309756, 'h_N': 7.225506040484936, 'r0': 1.1499207995499494, 'a0': 0.0014829556956610598, 'h0': 1.534944837559669, 'alpha0': 0.00040178986979340304, 'eta0': 3.2627420236985945, 'delta': 0.05432164938259068, 'n': 1.512491003516811, 'nu': 1.0171441139513422, 'a_scale': 4.262820751472622, 'id': 52600}	1	[1]	[[[1882.17155 , 23.542244, 195.076002, 0. ]]]	[[[23.542244, 0. , 0. ]]]	[[[0.00000033,0.00000033,0.00000033,0. ]]]	[[[0.00000033,0. ,0. ]]]	[[[0. ,0.00000033,0. ]]]	[1.]
{'I_diff': 0.75, 'T_diff': 0.25, 'N0': 1212.7679993555787, 'h_N': 12.338192318241463, 'r0': 0.9138647650671097, 'a0': 0.001549108791984974, 'h0': 1.939919737787947, 'alpha0': 0.0008429154653046681, 'eta0': 2.8238209286145044, 'delta': 0.05339299649062703, 'n': 1.7760727022709522, 'nu': 1.9815194174608068, 'a_scale': 1.0758415225458065, 'id': 52800}	1	[1]	[[[ 0.79807647,6660.14053 , 23.62998584, 22.3085716 ]]]	[[[6660.14053 , 15.9109978, 0. ]]]	[[[0.00000033,0.00000033,0.00000033,0.00000033]]]	[[[0.00000033,0.00000033,0. ]]]	[[[0. ,0.00000033,0.00000033]]]	[1.]
{'I_diff': 0.75, 'T_diff': 0.5, 'N0': 1181.776660172455, 'h_N': 7.859636797164276, 'r0': 0.6395899537455452, 'a0': 0.001768133423112923, 'h0': 2.039661166463266, 'alpha0': 0.0008376652258390237, 'eta0': 2.358602514616108, 'delta': 0.0390131284358112, 'n': 1.117740943324761, 'nu': 1.4938162021919377, 'a_scale': 3.2080075266962345, 'id': 53000}	1	[0]	[[[ 0.59186617,5878.94468 , 65.2843404 , 66.5939974 ]]]	[[[5878.94468 , 35.79913 , 40.4929863]]]	[[[0.,0.,0.,0.]]]	[[[0.,0.,0.]]]	[[[0.,0.,0.]]]	[1.]
{'I_diff': 0.75, 'T_diff': 0.75, 'N0': 1020.4987202334721, 'h_N': 6.037858487174569, 'r0': 0.5101631550239096, 'a0': 0.0010843576217479012, 'h0': 1.7106807462969038, 'alpha0': 0.0006856798308043874, 'eta0': 1.6672185893372302, 'delta': 0.04460964642418331, 'n': 1.2538682134706458, 'nu': 1.9753657710969748, 'a_scale': 2.567630866486925, 'id': 53200}	1	[0]	[[[ 0.63324886,5368.43584 , 32.4615146 , 35.1181485 ]]]	[[[5368.43584 , 18.4020712, 19.6998971]]]	[[[0.00000033,0.00000033,0.00000033,0.00000033]]]	[[[0.00000033,0.00000033,0.00000033]]]	[[[0. ,0.00000033,0.00000033]]]	[1.]
{'I_diff': 1.0, 'T_diff': 0.5, 'N0': 1128.7941630848195, 'h_N': 15.760564539831257, 'r0': 1.0144450359667492, 'a0': 0.0009330904896732955, 'h0': 1.695390380331194, 'alpha0': 0.0008303776906782678, 'eta0': 4.324332029188197, 'delta': 0.05136624618795572, 'n': 1.7094893408034526, 'nu': 1.7237547404871163, 'a_scale': 2.455215356264496, 'id': 31400}	2	[1,1]	[[[ 140.082363 ,3618.58476 , 307.585141 , 86.9889289], [1064.67589 , 18.8266193, 172.042877 , 0. ]]]	[[[3618.58476 , 162.913722 , 86.9889289], [ 18.8266193, 0. , 0. ]]]	[[[1.74230812,0.6633067 ,1.3354789 ,0.62621316], [0.00000033,0.00000033,0.00000033,0. ]]]	[[[0.6633067 ,1.65248498,0.62621316], [0.00000033,0. ,0. ]]]	[[[0. ,1.02667551,0. ], [0. ,0.00000033,0. ]]]	[0.99,0.01]
{'I_diff': 1.0, 'T_diff': 0.25, 'N0': 1753.511874806906, 'h_N': 12.225990228527085, 'r0': 1.7476660124350158, 'a0': 0.0011087643833973028, 'h0': 2.279764270061931, 'alpha0': 0.0004713436423962606, 'eta0': 4.444031231152671, 'delta': 0.03184794068818954, 'n': 1.0290200071812683, 'nu': 1.8930983230282648, 'a_scale': 3.494822084585626, 'id': 53600}	2	[1,0]	[[[1753.51129 , 0. , 0. , 0. ], [ 0.24116412,9438.17881 , 41.5406242 , 44.90481718]]]	[[[ 0. , 0. , 0. ], [9438.17881 , 19.3174758, 37.4850817]]]	[[[0.00000033,0. ,0. ,0. ], [0.00000033,0.00000033,0.00000033,0.00000033]]]	[[[0. ,0. ,0. ], [0.00000033,0.00000033,0.00000033]]]	[[[0. ,0. ,0. ], [0. ,0.00000033,0.00000033]]]	[0.195,0.805]
{'I_diff': 0.75, 'T_diff': 1.0, 'N0': 957.8330412169896, 'h_N': 12.584647261135093, 'r0': 0.8797639790072146, 'a0': 0.001494086050243459, 'h0': 1.2640942540648135, 'alpha0': 0.00042401728017893377, 'eta0': 3.309015400659786, 'delta': 0.03723816824210712, 'n': 1.5114740189122073, 'nu': 1.8086153701687468, 'a_scale': 2.7185728891721412, 'id': 53400}	1	[0]	[[[ 0.74351049,4149.72841 , 56.7891482 , 111.5645848 ]]]	[[[4149.72841 , 32.3240919, 58.5151897]]]	[[[0.,0.,0.,0.]]]	[[[0.,0.,0.]]]	[[[0. ,0.00000001,0. ]]]	[1.]
{'I_diff': 1.0, 'T_diff': 0.75, 'N0': 1647.933605160587, 'h_N': 18.13331804804431, 'r0': 1.9677798486105842, 'a0': 0.0006260721372285504, 'h0': 1.2033193455661046, 'alpha0': 0.0004962987487102062, 'eta0': 1.571348871575558, 'delta': 0.03963265618974707, 'n': 1.7124389014641903, 'nu': 1.5396773001361426, 'a_scale': 4.491487546447802, 'id': 54000}	1	[0]	[[[ 0.4744096,7436.92085 , 82.4338158, 163.5036795]]]	[[[7436.92085 , 47.247565, 100.766723]]]	[[[0.,0.,0.,0.]]]	[[[0.,0.,0.]]]	[[[0.,0.,0.]]]	[1.]
{'I_diff': 0.25, 'T_diff': 1.0, 'N0': 807.0505756123275, 'h_N': 19.287450529730044, 'r0': 1.4528119836149687, 'a0': 0.0006084923248364682, 'h0': 0.6441165178873881, 'alpha0': 0.0008103014483386137, 'eta0': 3.280534903274135, 'delta': 0.04632494284495639, 'n': 1.4202904940693306, 'nu': 1.4248311154413729, 'a_scale': 3.6565791398955887, 'id': 29400}	1	[0]	[[[ 11.2851543,1349.68799 , 131.7229709, 299.032583 ]]]	[[[1349.68799 , 99.8418463, 122.923031 ]]]	[[[1.92212732,0.50750406,0.91753159,0.16233361]]]	[[[0.50750406,0.97851629,0.25733734]]]	[[[0. ,0.74314252,0.09653395]]]	[1.]
{'I_diff': 0.75, 'T_diff': 0.25, 'N0': 2042.9259034777356, 'h_N': 14.241191870252328, 'r0': 1.9623231460461024, 'a0': 0.0006442042376598389, 'h0': 0.7228859351022826, 'alpha0': 0.0007815804763105715, 'eta0': 3.343428979458766, 'delta': 0.0564077920122176, 'n': 1.5191815565756333, 'nu': 1.3400948585854227, 'a_scale': 2.973081559672482, 'id': 20800}	1	[0]	[[[ 177.313325 ,5230.27022 , 515.208139 , 369.1206851]]]	[[[5230.27022 , 266.960932, 349.60685 ]]]	[[[1.74963928,0.67330887,1.30331991,0.28784931]]]	[[[0.67330887,1.60661574,0.29713269]]]	[[[0. ,1.00400879,0.12278067]]]	[1.]
{'I_diff': 0.25, 'T_diff': 0.5, 'N0': 2095.116042119924, 'h_N': 15.130431695594291, 'r0': 1.269010398755671, 'a0': 0.0020102163478127005, 'h0': 0.9213808143132411, 'alpha0': 0.0008911972647140767, 'eta0': 3.8079828737659973, 'delta': 0.03693743417757057, 'n': 1.9052194322428986, 'nu': 1.6266576611209642, 'a_scale': 4.271632081692163, 'id': 29000}	1	[0]	[[[ 153.368255 ,7217.4523 , 378.913344 , 267.8422359]]]	[[[7217.4523 , 184.992942, 183.307828]]]	[[[2.06360692,0.57235146,1.91131494,0.59891201]]]	[[[0.57235146,2.02168135,0.69511133]]]	[[[0. ,1.82320741,0.39283823]]]	[1.]
{'I_diff': 0.75, 'T_diff': 0.75, 'N0': 1031.6024387224957, 'h_N': 15.895210336543363, 'r0': 0.5168574756044633, 'a0': 0.0018499724119547662, 'h0': 1.2825619395000005, 'alpha0': 0.0002403287376782649, 'eta0': 2.8824747179244428, 'delta': 0.0351638412632994, 'n': 1.6736384509870414, 'nu': 1.4643724858182043, 'a_scale': 2.3827989258721614, 'id': 27600}	2	[0,1]	[[[ 295.55276 ,1077.92787 , 217.8055667, 224.072872 ], [1005.84775 , 10.1706197, 62.1624256, 0. ]]]	[[[1077.92787 , 130.840311 , 150.419758 ], [ 10.1706197, 0. , 0. ]]]	[[[0.82357329,1.38335417,1.20083464,0.35725978], [0.00000033,0.00000033,0.00000033,0. ]]]	[[[1.38335417,1.49794576,0.46553837], [0.00000033,0. ,0. ]]]	[[[0. ,0.79622053,0.14213232], [0. ,0.00000033,0. ]]]	[0.92,0.08]
{'I_diff': 0.5, 'T_diff': 0.75, 'N0': 1314.9371376489937, 'h_N': 17.778738892639325, 'r0': 0.7417472060340289, 'a0': 0.0011390274328317673, 'h0': 1.1503331513948882, 'alpha0': 0.0005629579137871887, 'eta0': 2.319237708914538, 'delta': 0.03897218023287913, 'n': 1.4375965659188825, 'nu': 1.0536209750815217, 'a_scale': 3.257885453867818, 'id': 52400}	2	[1,1]	[[[1236.38121 , 23.9243547 , 175.296028 , 0.00098975], [1236.38219 , 23.9240556 , 175.29656 , 0. ]]]	[[[23.9243547, 0. , 0. ], [23.9240556, 0. , 0. ]]]	[[[0.00000067,0.00001047,0.00000255,0.83807698], [0. ,0. ,0. ,0.94507294]]]	[[[0.00001047,0. ,0. ], [0. ,0. ,0. ]]]	[[[0. ,0.00000255,0.83807698], [0. ,0. ,0.94507294]]]	[0.995,0.005]
{'I_diff': 0.5, 'T_diff': 0.25, 'N0': 1176.640724591874, 'h_N': 11.154923779602644, 'r0': 1.0826599672324644, 'a0': 0.0011199060605802218, 'h0': 0.602138151215203, 'alpha0': 0.0008544682207471098, 'eta0': 4.956105750507169, 'delta': 0.04197548661012711, 'n': 1.349512778168955, 'nu': 1.380018508598572, 'a_scale': 4.623326988506113, 'id': 16800}	1	[0]	[[[ 158.871975,1500.57068 , 316.252104, 349.309916]]]	[[[1500.57068 , 146.45602 , 229.527222]]]	[[[1.13772387,1.01798251,0.98825666,0.10412155]]]	[[[1.01798251,1.18136203,0.13242571]]]	[[[0. ,0.8326436 ,0.05019076]]]	[1.]
{'I_diff': 0.25, 'T_diff': 0.5, 'N0': 689.4484152308339, 'h_N': 19.728215518804262, 'r0': 1.05215061696078, 'a0': 0.0018291259507374326, 'h0': 0.8173932574383405, 'alpha0': 0.0002682634077916425, 'eta0': 4.982402996826075, 'delta': 0.05418361196198178, 'n': 1.5422214169852142, 'nu': 1.0102390595590411, 'a_scale': 1.813455501070219, 'id': 54600}	1	[1]	[[[627.554462, 18.786296,124.328702, 0. ]]]	[[[18.786296, 0. , 0. ]]]	[[[0.00000033,0.00000033,0.00000033,0. ]]]	[[[0.00000033,0. ,0. ]]]	[[[0. ,0.00000033,0. ]]]	[1.]
{'I_diff': 1.0, 'T_diff': 1.0, 'N0': 1331.7369284677864, 'h_N': 9.380554318693395, 'r0': 1.115239597456409, 'a0': 0.0012744690266738327, 'h0': 2.282838890063122, 'alpha0': 0.0004290633839575625, 'eta0': 4.8410151438827285, 'delta': 0.05817834765440634, 'n': 1.0795076059135817, 'nu': 1.9404161270568652, 'a_scale': 2.9707683064550485, 'id': 35000}	1	[1]	[[[ 602.322282,1680.13834 ,1231.66904 , 0. ]]]	[[[1680.13834, 0. , 0. ]]]	[[[0.87682302,1.43439856,0.60423148,0. ]]]	[[[1.43439856,0. ,0. ]]]	[[[0. ,0.60423148,0. ]]]	[1.]
{'I_diff': 0.25, 'T_diff': 1.0, 'N0': 1470.05982829719, 'h_N': 9.338571881463638, 'r0': 1.548999641336609, 'a0': 0.0016528969478796134, 'h0': 0.9292077789106352, 'alpha0': 0.00040314834548453506, 'eta0': 2.0425763895695113, 'delta': 0.038469906606233555, 'n': 1.1706550247141796, 'nu': 1.7212325924533083, 'a_scale': 3.8617285893605398, 'id': 55000}	1	[0]	[[[ 0.2935933,6843.17764 , 53.8871327, 160.1982178]]]	[[[6843.17764 , 37.918098 , 52.5987968]]]	[[[0.,0.,0.,0.]]]	[[[0.,0.,0.]]]	[[[0.,0.,0.]]]	[1.]
{'I_diff': 0.5, 'T_diff': 0.75, 'N0': 2001.000410431408, 'h_N': 16.36401446101762, 'r0': 0.6350067139256186, 'a0': 0.0017704799077467267, 'h0': 2.0668552544493224, 'alpha0': 0.00022277408307908858, 'eta0': 3.8497617593008013, 'delta': 0.05356064210902962, 'n': 1.9320424854403273, 'nu': 1.1886154587275772, 'a_scale': 2.72011794032771, 'id': 55600}	1	[1]	[[[1977.51838 , 11.4112132, 50.6418142, 0. ]]]	[[[11.4112132, 0. , 0. ]]]	[[[0.00000033,0.00000033,0.00000033,0. ]]]	[[[0.00000033,0. ,0. ]]]	[[[0. ,0.00000033,0. ]]]	[1.]
{'I_diff': 0.5, 'T_diff': 1.0, 'N0': 1425.7214489595349, 'h_N': 11.81405625958242, 'r0': 1.02393369970309, 'a0': 0.0011645196797079858, 'h0': 1.555064555216883, 'alpha0': 0.0008745633590463644, 'eta0': 2.564230635921036, 'delta': 0.05964890146831287, 'n': 1.8994384100023587, 'nu': 1.039191751234732, 'a_scale': 1.9547682155844055, 'id': 55800}	2	[1,1]	[[[1380.85571 , 15.0626942, 99.5404806, 0. ], [1368.9771 , 19.0521223, 80.5724271, 0. ]]]	[[[15.0626942, 0. , 0. ], [19.0521223,80.5724271, 0. ]]]	[[[0.00000033,0.00000033,0.00000033,0. ], [0.00000033,0.00000033,0.00000033,0. ]]]	[[[0.00000033,0. ,0. ], [0.00000033,0.00000033,0. ]]]	[[[0. ,0.00000033,0. ], [0. ,0. ,0. ]]]	[0.995,0.005]
{'I_diff': 0.75, 'T_diff': 1.0, 'N0': 2237.7263789190156, 'h_N': 8.551282333857525, 'r0': 1.4786569378509204, 'a0': 0.0016997255473801848, 'h0': 2.153545288183226, 'alpha0': 0.0008396800269074367, 'eta0': 2.1144026377607035, 'delta': 0.056217294355178304, 'n': 1.4383738738216478, 'nu': 1.8546075250046001, 'a_scale': 1.967482565580523, 'id': 56600}	1	[0]	[[[ 0.3489568,12397.4807 , 42.159746 , 24.0511283]]]	[[[12397.4807 , 25.1264792, 12.8144163]]]	[[[0.00000033,0.00000033,0.00000033,0.00000033]]]	[[[0.00000033,0.00000033,0.00000033]]]	[[[0. ,0.00000033,0.00000033]]]	[1.]
{'I_diff': 1.0, 'T_diff': 0.25, 'N0': 1060.4872215088503, 'h_N': 8.797860934235512, 'r0': 1.557397972985389, 'a0': 0.0009430902803103017, 'h0': 0.9509418296133746, 'alpha0': 0.00046140739306254643, 'eta0': 3.731082606107363, 'delta': 0.047973861406326423, 'n': 1.973712891499202, 'nu': 1.7986567884190365, 'a_scale': 3.8433998419256974, 'id': 28000}	1	[1]	[[[ 56.8499331,3132.75339 , 187.6826601, 192.393741 ]]]	[[[3132.75339 , 93.3501317, 192.393741 ]]]	[[[2.15285909,0.55528382,1.40762029,0.42864238]]]	[[[0.55528382,1.67652413,0.42864238]]]	[[[0. ,1.18196565,0. ]]]	[1.]
{'I_diff': 1.0, 'T_diff': 0.75, 'N0': 1446.9843317125246, 'h_N': 12.495871569071385, 'r0': 1.7940534419855012, 'a0': 0.0018600373326981363, 'h0': 2.218653947756514, 'alpha0': 0.0007898255593122145, 'eta0': 1.5687515522152513, 'delta': 0.05505874186508593, 'n': 1.439724394755508, 'nu': 1.9637398971714854, 'a_scale': 3.5781526942994746, 'id': 57200}	1	[0]	[[[ 0.41268024,7935.17259 , 36.0752196 , 20.42950682]]]	[[[7935.17259 , 19.6891662, 12.0905615]]]	[[[0.00000033,0.00000033,0.00000033,0.00000033]]]	[[[0.00000033,0.00000033,0.00000033]]]	[[[0. ,0.00000033,0.00000033]]]	[1.]
{'I_diff': 0.5, 'T_diff': 0.75, 'N0': 645.1310135496888, 'h_N': 11.09384464132017, 'r0': 1.951197599438533, 'a0': 0.001605505243143207, 'h0': 0.7269834420300946, 'alpha0': 0.0007811501321404468, 'eta0': 1.8830087429050328, 'delta': 0.056103172061687155, 'n': 1.7181384935717856, 'nu': 1.41545510695369, 'a_scale': 4.132221882650756, 'id': 26800}	1	[0]	[[[ 17.0746234,683.466871 ,127.3853487,255.030963 ]]]	[[[683.466871 , 71.6937522,133.776202 ]]]	[[[1.87004239,0.66251299,0.43026142,0.11111797]]]	[[[0.66251299,0.68334276,0.22244444]]]	[[[0. ,0.7791007 ,0.19356383]]]	[1.]
{'I_diff': 0.5, 'T_diff': 0.75, 'N0': 1750.294013073929, 'h_N': 19.448745546240744, 'r0': 1.250104702588616, 'a0': 0.001689648587319852, 'h0': 1.1849010368552513, 'alpha0': 0.000819463147470447, 'eta0': 3.5450614333349275, 'delta': 0.04015487603264878, 'n': 1.86788078196096, 'nu': 1.5751973824043652, 'a_scale': 4.466318973749266, 'id': 39600}	1	[0]	[[[ 115.945667 ,6401.78978 , 289.2303122, 213.0798151]]]	[[[6401.78978 , 50.7129222, 125.07392 ]]]	[[[2.36440716,0.49712294,1.7523879 ,0.54338951]]]	[[[0.49712294,1.20548123,0.67021243]]]	[[[0. ,1.93129157,0.45717717]]]	[1.]
{'I_diff': 0.75, 'T_diff': 1.0, 'N0': 1079.0353250313567, 'h_N': 12.896303419084562, 'r0': 1.084193217783574, 'a0': 0.0012782972062694328, 'h0': 1.8046014150125769, 'alpha0': 0.00048568649849021876, 'eta0': 3.213460008179122, 'delta': 0.054460997042981095, 'n': 1.5725285097803634, 'nu': 1.31938135718557, 'a_scale': 3.372749983280401, 'id': 43800}	1	[1]	[[[ 268.615356 ,3024.90512 , 484.123524 , 88.0677977]]]	[[[3024.90512, 0. , 0. ]]]	[[[1.38837474,0.84189999,1.08475705,0.39409201]]]	[[[0.84189999,0. ,0. ]]]	[[[0. ,1.08475705,0.39409201]]]	[1.]
{'I_diff': 0.25, 'T_diff': 0.75, 'N0': 1890.2842319539227, 'h_N': 17.69180378119546, 'r0': 0.674884898921889, 'a0': 0.0015634919066316855, 'h0': 1.5702262706903336, 'alpha0': 0.00025627297322246333, 'eta0': 3.7770231628608526, 'delta': 0.050254987020713404, 'n': 1.5630471988631034, 'nu': 1.760997638332746, 'a_scale': 3.900140660719003, 'id': 35600}	1	[0]	[[[ 391.898089 ,5362.15096 , 544.012173 , 141.1436984]]]	[[[5362.15096 , 339.037683 , 92.3777296]]]	[[[1.38488768,0.82169277,1.42045991,0.60432324]]]	[[[0.82169277,1.50997507,0.75139382]]]	[[[0. ,1.28696771,0.33004427]]]	[1.]
{'I_diff': 0.5, 'T_diff': 0.25, 'N0': 1682.8567082094723, 'h_N': 11.840469608908649, 'r0': 1.8371173982583668, 'a0': 0.0012593995665429146, 'h0': 1.2803319394811794, 'alpha0': 0.00031162797870731607, 'eta0': 1.367689093639366, 'delta': 0.038281799727042015, 'n': 1.020627001355277, 'nu': 1.5575804862320846, 'a_scale': 1.1564266206719351, 'id': 58400}	2	[1,1]	[[[ 0.29172232,8332.17849 , 59.6524123 , 132.10651 ], [1682.85615 , 0. , 0. , 0. ]]]	[[[8332.17849 , 43.6721939, 0. ], [ 0. , 0. , 0. ]]]	[[[0.00000033,0.00000033,0.00000033,0.00000033], [0.00000033,0. ,0. ,0. ]]]	[[[0.00000033,0.00000033,0. ], [0. ,0. ,0. ]]]	[[[0. ,0.00000033,0.00000033], [0. ,0. ,0. ]]]	[0.935,0.065]
{'I_diff': 0.75, 'T_diff': 1.0, 'N0': 2077.4013499584394, 'h_N': 7.3136016563477915, 'r0': 1.1491163879623898, 'a0': 0.0015048744003720884, 'h0': 1.5771443458267371, 'alpha0': 0.000779934042179832, 'eta0': 5.12682011926576, 'delta': 0.03382987217280315, 'n': 1.6529637165675526, 'nu': 1.0486648303489616, 'a_scale': 1.1363059332342653, 'id': 40600}	4	[1,1,1,1]	[[[ 261.330076 ,5882.41796 , 489.44483213, 401.111364 ], [1974.69575 , 17.3418335 , 136.69041 , 0. ], [2007.53265 , 11.7965755 , 175.80507 , 0. ], [ 260.555766 ,5891.08246 , 489.080385 , 400.8382 ]]]	[[[5882.41796 , 489.444832 , 0. ], [ 17.3418335, 136.69041 , 0. ], [ 11.7965755, 0. , 0. ], [5891.08246 , 489.080385 , 0. ]]]	[[[1.60535165,0.73571227,1.52082544,0.27154668], [0.00000033,0.00000033,0.00000033,0. ], [0.00000033,0.00000033,0.00000033,0. ], [1.61165013,0.73469811,1.52065178,0.27178225]]]	[[[0.73571227,1.52082544,0. ], [0.00000033,0.00000033,0. ], [0.00000033,0. ,0. ], [0.73469811,1.52065178,0. ]]]	[[[0. ,0.91959813,0.27154668], [0. ,0. ,0. ], [0. ,0.00000033,0. ], [0. ,0. ,0.27178225]]]	[0.71 ,0.065,0.14 ,0.085]
{'I_diff': 0.25, 'T_diff': 0.75, 'N0': 2158.600433657295, 'h_N': 8.369900781644418, 'r0': 1.897571341676993, 'a0': 0.0006259284790140313, 'h0': 1.0409638468183955, 'alpha0': 0.00031414508731786485, 'eta0': 4.825507481201635, 'delta': 0.04241835716641203, 'n': 1.3199850364601273, 'nu': 1.291340070976808, 'a_scale': 4.044727328517107, 'id': 26000}	1	[0]	[[[ 95.5349244,3502.94148 , 596.132415 , 676.131623 ]]]	[[[3502.94148 , 407.907889, 314.935672]]]	[[[2.11862999,0.72761113,0.87707391,0.23931533]]]	[[[0.72761113,1.10730023,0.32050066]]]	[[[0. ,0.97805358,0.25742304]]]	[1.]
{'I_diff': 0.5, 'T_diff': 0.75, 'N0': 1045.1323066414047, 'h_N': 19.354453272500365, 'r0': 1.5828207002926453, 'a0': 0.0011131218505279147, 'h0': 1.3096988989471534, 'alpha0': 0.0007747581247890196, 'eta0': 1.4828386688770399, 'delta': 0.03497586826416447, 'n': 1.0504838100391827, 'nu': 1.9655038107039526, 'a_scale': 3.99337756096927, 'id': 58800}	1	[0]	[[[ 0.48316179,5415.83944 , 26.0525556 , 48.4538176 ]]]	[[[5415.83944 , 15.1447116, 24.5768612]]]	[[[0.00000033,0.00000033,0.00000033,0.00000033]]]	[[[0.00000033,0.00000033,0.00000033]]]	[[[0. ,0.00000033,0.00000033]]]	[1.]
{'I_diff': 1.0, 'T_diff': 1.0, 'N0': 2076.5027195975226, 'h_N': 16.11548536608654, 'r0': 0.7628791134790007, 'a0': 0.0006609637079214776, 'h0': 1.5221078733873836, 'alpha0': 0.00029814088559459984, 'eta0': 2.1309361624926155, 'delta': 0.0501450144113163, 'n': 1.5490800536548273, 'nu': 1.6953821979176777, 'a_scale': 2.680653929200887, 'id': 47800}	1	[0]	[[[ 92.8851176,8231.2022 , 350.1547614, 226.852241 ]]]	[[[8231.2022 , 49.2141114, 115.438801 ]]]	[[[2.93497723,0.42336788,1.47895089,0.79566031]]]	[[[0.42336788,0.48473029,0.87377268]]]	[[[0. ,1.70993078,0.80048409]]]	[1.]
{'I_diff': 0.75, 'T_diff': 0.25, 'N0': 1071.8718277617586, 'h_N': 12.377205677529158, 'r0': 1.0771079642112242, 'a0': 0.00206431379679994, 'h0': 1.9882279084960433, 'alpha0': 0.0006995358998780286, 'eta0': 2.3273524719634153, 'delta': 0.03408410859017754, 'n': 1.9137410653249485, 'nu': 1.84313315784498, 'a_scale': 4.653714926527863, 'id': 59200}	1	[0]	[[[ 0.44147738,5625.39814 , 31.629199 , 40.9438432 ]]]	[[[5625.39814 , 16.4911446, 28.0342732]]]	[[[0.00000033,0.00000033,0.00000033,0.00000033]]]	[[[0.00000033,0.00000033,0.00000033]]]	[[[0. ,0.00000033,0.00000033]]]	[1.]
{'I_diff': 1.0, 'T_diff': 0.5, 'N0': 2056.007151285955, 'h_N': 15.690811584869314, 'r0': 1.4619328172673565, 'a0': 0.0006632070444760359, 'h0': 2.1577271947691354, 'alpha0': 0.000535559836564694, 'eta0': 2.7780186834421414, 'delta': 0.05732482181520854, 'n': 1.4743489286497127, 'nu': 1.6811619428788727, 'a_scale': 3.6533388447133195, 'id': 53800}	1	[0]	[[[ 0.71932362,10538.2884 , 173.6280641 , 73.5280102 ]]]	[[[10538.2884 , 40.2473341, 51.7119733]]]	[[[0.05767127,0.05312208,0.68766622,0.49107871]]]	[[[0.05312208,0.45634244,0.55332653]]]	[[[0. ,0.89349089,0.5790845 ]]]	[1.]
{'I_diff': 0.75, 'T_diff': 0.75, 'N0': 1826.287783842451, 'h_N': 13.446030360368518, 'r0': 0.8112163837049114, 'a0': 0.0009212234879233836, 'h0': 2.035389161928093, 'alpha0': 0.0005753528440411462, 'eta0': 1.5378340741768328, 'delta': 0.03626641217112724, 'n': 1.0809220141802114, 'nu': 1.8424644086280884, 'a_scale': 3.9302554985435045, 'id': 59600}	1	[0]	[[[ 0.66637886,9876.88998 , 38.4967013 , 42.5692954 ]]]	[[[9876.88998 , 21.979874 , 24.0340789]]]	[[[0.00000033,0.00000033,0.00000033,0.00000033]]]	[[[0.00000033,0.00000033,0.00000033]]]	[[[0. ,0.00000033,0.00000033]]]	[1.]
{'I_diff': 0.5, 'T_diff': 1.0, 'N0': 1076.7802481011336, 'h_N': 7.952765038547891, 'r0': 1.6672822970424264, 'a0': 0.0011632926467565032, 'h0': 0.6364623285679009, 'alpha0': 0.0006629383832555131, 'eta0': 2.492510123920618, 'delta': 0.05494024301588802, 'n': 1.3998585873537428, 'nu': 1.8245835393323855, 'a_scale': 4.425106485081231, 'id': 59000}	1	[0]	[[[ 0.37491603,4502.03947 , 54.9865009 , 150.6109098 ]]]	[[[4502.03947 , 31.8425923, 71.8886744]]]	[[[0.,0.,0.,0.]]]	[[[0.,0.,0.]]]	[[[0.,0.,0.]]]	[1.]
{'I_diff': 0.5, 'T_diff': 0.75, 'N0': 1984.5649184728677, 'h_N': 12.746089600579278, 'r0': 1.6081346937611836, 'a0': 0.0007077121392055121, 'h0': 1.8600548848024898, 'alpha0': 0.0008122503119873668, 'eta0': 3.038849471398003, 'delta': 0.05282356340893857, 'n': 1.7106526186883353, 'nu': 1.2669061313320835, 'a_scale': 1.8828016009228132, 'id': 36400}	1	[0]	[[[ 167.400203 ,7061.71148 , 537.217072 , 132.8322533]]]	[[[7061.71148 , 421.147717 , 93.8640741]]]	[[[2.10509242,0.57627096,1.47354482,0.76325238]]]	[[[0.57627096,1.58962561,0.92208402]]]	[[[0. ,1.07335045,0.38993934]]]	[1.]
{'I_diff': 0.75, 'T_diff': 1.0, 'N0': 1953.9036302398179, 'h_N': 14.37505339104924, 'r0': 1.6431198657809483, 'a0': 0.001539515504320694, 'h0': 1.0323073096149782, 'alpha0': 0.00024406525979937826, 'eta0': 2.009584279535849, 'delta': 0.049713935324477876, 'n': 1.994766543289225, 'nu': 1.0115012287963925, 'a_scale': 2.32802230442758, 'id': 59800}	1	[1]	[[[1900.89685 , 9.23355196, 133.247588 , 0. ]]]	[[[9.23355196,0. ,0. ]]]	[[[0.00000033,0.00000033,0.00000033,0. ]]]	[[[0.00000033,0. ,0. ]]]	[[[0. ,0.00000033,0. ]]]	[1.]
{'I_diff': 1.0, 'T_diff': 0.25, 'N0': 1720.4039644984766, 'h_N': 15.041112253179882, 'r0': 0.7449154848862367, 'a0': 0.0013827881832622069, 'h0': 1.6005861187865253, 'alpha0': 0.0003034102623541135, 'eta0': 4.97914716249729, 'delta': 0.05219244379093818, 'n': 1.4738336092495137, 'nu': 1.2807813849432397, 'a_scale': 3.4222292947445765, 'id': 60000}	1	[1]	[[[1663.28877 , 23.0738229, 150.131245 , 0. ]]]	[[[23.0738229, 0. , 0. ]]]	[[[0.00000033,0.00000033,0.00000033,0. ]]]	[[[0.00000033,0. ,0. ]]]	[[[0. ,0.00000033,0. ]]]	[1.]
{'I_diff': 1.0, 'T_diff': 0.25, 'N0': 2239.9622598895166, 'h_N': 10.024561384970275, 'r0': 1.7891297609501873, 'a0': 0.001448455935317659, 'h0': 2.0628493097447187, 'alpha0': 0.00045227260241960116, 'eta0': 4.558698818856502, 'delta': 0.046465971334796394, 'n': 1.1791742945623764, 'nu': 1.1058176075269137, 'a_scale': 1.002517375543398, 'id': 34400}	1	[1]	[[[ 173.281211 ,6690.30436 , 601.32290212, 292.400229 ]]]	[[[6690.30436 , 601.233221, 0. ]]]	[[[2.11563337,0.64275923,1.25375824,0.63732011]]]	[[[0.64275923,1.25385684,0. ]]]	[[[0. ,0.69270757,0.63732011]]]	[1.]
{'I_diff': 1.0, 'T_diff': 0.5, 'N0': 2016.4503712605015, 'h_N': 13.217112144209706, 'r0': 0.6234753633374852, 'a0': 0.0009903738460378675, 'h0': 2.108639101040356, 'alpha0': 0.000590084622598592, 'eta0': 3.5598056389586366, 'delta': 0.05130721464720043, 'n': 1.9178802635296273, 'nu': 1.1039856949952973, 'a_scale': 4.61771070069514, 'id': 60200}	1	[1]	[[[1987.08088 , 13.9023024, 76.1901631, 0. ]]]	[[[13.9023024, 0. , 0. ]]]	[[[0.00000033,0.00000033,0.00000033,0. ]]]	[[[0.00000033,0. ,0. ]]]	[[[0. ,0.00000033,0. ]]]	[1.]
{'I_diff': 0.25, 'T_diff': 0.75, 'N0': 1453.9537023237249, 'h_N': 8.549039462133646, 'r0': 0.7747361983925125, 'a0': 0.0007018490428647699, 'h0': 1.8758043543067457, 'alpha0': 0.0008312213177745811, 'eta0': 3.370567817387377, 'delta': 0.05136052421018312, 'n': 1.9504864702589146, 'nu': 1.49511678596207, 'a_scale': 2.705718913555731, 'id': 42000}	1	[0]	[[[ 206.60739 ,4945.60037 , 400.6713267, 86.6373815]]]	[[[4945.60037 , 308.606714 , 51.0306396]]]	[[[1.72681115,0.6682824 ,1.49914742,0.75978376]]]	[[[0.6682824 ,1.55905495,0.95788211]]]	[[[0. ,1.3108226 ,0.48276593]]]	[1.]
{'I_diff': 1.0, 'T_diff': 1.0, 'N0': 1152.7853593164464, 'h_N': 16.902019463909053, 'r0': 1.008877408294515, 'a0': 0.001644528101770463, 'h0': 0.9805909705266572, 'alpha0': 0.000620198324529502, 'eta0': 5.1453907653962085, 'delta': 0.05864315794145378, 'n': 1.0000537586530187, 'nu': 1.8903125544072736, 'a_scale': 1.7826393145764348, 'id': 60600}	1	[1]	[[[1152.78498, 0. , 0. , 0. ]]]	[[[0.,0.,0.]]]	[[[0.00000033,0. ,0. ,0. ]]]	[[[0.,0.,0.]]]	[[[0.,0.,0.]]]	[1.]
{'I_diff': 0.25, 'T_diff': 0.5, 'N0': 1617.137308655862, 'h_N': 5.667259038735342, 'r0': 1.0216082253434422, 'a0': 0.001895053968620201, 'h0': 1.2563680975929428, 'alpha0': 0.0008861228092709571, 'eta0': 5.044930079293681, 'delta': 0.04752024191616143, 'n': 1.1741396742369115, 'nu': 1.387040766216507, 'a_scale': 3.8169447007127193, 'id': 35400}	1	[0]	[[[ 440.409518 ,3405.82622 , 640.557576 , 136.5932585]]]	[[[3405.82622 , 384.978711 , 76.0143155]]]	[[[1.12594017,1.06112691,1.12250621,0.23547588]]]	[[[1.06112691,1.20992653,0.31864233]]]	[[[0. ,0.99490421,0.13153679]]]	[1.]
{'I_diff': 0.75, 'T_diff': 0.5, 'N0': 2149.5558888337055, 'h_N': 14.85532011980831, 'r0': 1.2165704417793974, 'a0': 0.0011311283001624846, 'h0': 2.12711217047958, 'alpha0': 0.0006628210236004706, 'eta0': 4.204699521403775, 'delta': 0.041282803937870455, 'n': 1.1451616700101808, 'nu': 1.1028370102519658, 'a_scale': 4.377979466301725, 'id': 43400}	5	[1,0,0,1,1]	[[[1184.4119 ,1541.92848 ,1803.05126 , 0. ], [1104.61924 ,1611.18513 ,1691.22645 , 10.1439354 ], [ 906.042864 ,2265.89712 ,1474.404682 , 63.6841552 ], [1184.11018 ,1544.03411 ,1802.77531032, 0. ], [1151.23195 ,1511.68922 ,1749.667656 , 0.00000079]]]	[[[1541.92848 , 0. , 0. ], [1611.18513 , 277.57577 , 3.43927437], [2265.89712 , 518.198195 , 26.3487127 ], [1544.03411 , 0.00000032, 0. ], [1511.68922 , 170.694466 , 0. ]]]	[[[0.65657317,2.03361585,0.6175145 ,0. ], [0.70776378,1.94827499,0.66158328,1. ], [0.89186059,1.40395534,0.76921407,1. ], [0.65699046,2.03174285,0.61780591,0. ], [0.67615626,2.07536859,0.63706088,1. ]]]	[[[2.03361585,0. ,0. ], [1.94827499,1. ,1. ], [1.40395534,1.16204214,1. ], [2.03174285,1. ,0. ], [2.07536859,1. ,0. ]]]	[[[0. ,0.6175145 ,0. ], [0. ,0.83428156,1. ], [0. ,1.4000824 ,1. ], [0. ,0.61780591,0. ], [0. ,0.71923264,1. ]]]	[0.97 ,0.015,0.005,0.005,0.005]
{'I_diff': 0.25, 'T_diff': 0.25, 'N0': 610.0835096154008, 'h_N': 19.82633137242759, 'r0': 0.8165369880535629, 'a0': 0.0018032830343429527, 'h0': 2.13388505153112, 'alpha0': 0.000675547893090662, 'eta0': 4.596021042525331, 'delta': 0.032874405199638385, 'n': 1.636482555759954, 'nu': 1.1182850767284531, 'a_scale': 1.4846376585258267, 'id': 44800}	2	[1,0]	[[[557.626957 , 12.49727 ,106.642788 , 0. ], [125.077326 ,892.288141 ,240.3062224,115.6670323]]]	[[[ 12.49727 , 0. , 0. ], [892.288141 ,181.217144 , 72.9153631]]]	[[[0.00000033,0.00000033,0.00000033,0. ], [1.10503379,1.06559422,0.8033643 ,0.17607359]]]	[[[0.00000033,0. ,0. ], [1.06559422,0.844846 ,0.19393483]]]	[[[0. ,0.00000033,0. ], [0. ,0.6773289 ,0.14562404]]]	[0.135,0.865]
{'I_diff': 0.25, 'T_diff': 1.0, 'N0': 1236.1168037132052, 'h_N': 10.668629195615782, 'r0': 0.6852471725998031, 'a0': 0.0017520406841477478, 'h0': 2.0604508549387273, 'alpha0': 0.00043630761691003145, 'eta0': 1.3866683386026946, 'delta': 0.03415396057542433, 'n': 1.818953511581003, 'nu': 1.5244609795028685, 'a_scale': 3.4954872048764805, 'id': 61400}	1	[0]	[[[ 0.6586708,6051.20014 , 66.5985269, 90.4717811]]]	[[[6051.20014 , 49.8872238, 31.3138322]]]	[[[0.00000033,0.00000033,0.00000033,0.00000033]]]	[[[0.00000033,0.00000033,0.00000033]]]	[[[0. ,0.00000033,0.00000033]]]	[1.]
{'I_diff': 0.5, 'T_diff': 1.0, 'N0': 741.6406028903887, 'h_N': 15.15259437817356, 'r0': 1.9572073623822006, 'a0': 0.0010578898307396158, 'h0': 1.0766992377003244, 'alpha0': 0.0002750844826149814, 'eta0': 1.6055220115570532, 'delta': 0.030043238486579034, 'n': 1.8266651962927605, 'nu': 1.497286805749149, 'a_scale': 4.184196567723518, 'id': 62200}	1	[0]	[[[ 1.57808652,688.212877 ,106.0627621 ,313.800254 ]]]	[[[688.212877 , 67.6167593,166.010363 ]]]	[[[0.00000033,0.00000033,0.00000033,0.00000033]]]	[[[0.00000033,0.00000033,0.00000033]]]	[[[0. ,0.00000033,0.00000033]]]	[1.]
{'I_diff': 0.25, 'T_diff': 0.5, 'N0': 1604.4010034270739, 'h_N': 9.207834113375341, 'r0': 1.5429932800987718, 'a0': 0.0012080500259927626, 'h0': 1.4842039035211654, 'alpha0': 0.0008808357184745806, 'eta0': 2.61833259444055, 'delta': 0.05975111941737991, 'n': 1.7567405002009628, 'nu': 1.716013588448958, 'a_scale': 1.5925617655363877, 'id': 41800}	1	[0]	[[[ 78.7588787,6591.70697 , 295.4260711, 126.7937055]]]	[[[6591.70697 , 213.123224 , 59.6652049]]]	[[[2.70280438,0.45747663,1.80120907,0.92801689]]]	[[[0.45747663,1.83740713,1.13774335]]]	[[[0. ,1.71917585,0.74701652]]]	[1.]
{'I_diff': 0.75, 'T_diff': 0.5, 'N0': 744.4479041750874, 'h_N': 19.608054812437864, 'r0': 1.5740785956954593, 'a0': 0.0017480572965332729, 'h0': 0.9048179093980782, 'alpha0': 0.0002569294618997717, 'eta0': 1.6723714990508718, 'delta': 0.04835907276618352, 'n': 1.05846802297912, 'nu': 1.363185997767647, 'a_scale': 3.3984419904921066, 'id': 62600}	1	[0]	[[[ 4.64746803,677.831977 ,247.030699 ,287.375146 ]]]	[[[677.831977,137.946142,150.839362]]]	[[[0.00000033,0.00000033,0.00000033,0.00000033]]]	[[[0.00000033,0.00000033,0.00000033]]]	[[[0. ,0.00000033,0.00000033]]]	[1.]
{'I_diff': 0.25, 'T_diff': 1.0, 'N0': 996.7259054055783, 'h_N': 11.037309992827367, 'r0': 1.7124248084892728, 'a0': 0.0013394233460993633, 'h0': 1.3139985202352746, 'alpha0': 0.0005751040188483079, 'eta0': 1.785621793041073, 'delta': 0.052546464478164856, 'n': 1.167506457791173, 'nu': 1.2622316026928617, 'a_scale': 4.154401739801251, 'id': 48600}	1	[0]	[[[ 1.57406409,2570.28617 , 233.0250022 , 236.707796 ]]]	[[[2570.28617 , 181.57153 , 118.888829]]]	[[[1.23960058,0.46974643,0.94743619,0.43197207]]]	[[[0.46974643,1.04475844,0.63405243]]]	[[[0. ,0.63082553,0.23129609]]]	[1.]
{'I_diff': 0.75, 'T_diff': 1.0, 'N0': 1517.5920631850026, 'h_N': 18.890404122333734, 'r0': 0.6621190372458039, 'a0': 0.0016156261888292478, 'h0': 1.245636636834399, 'alpha0': 0.0004256354136151669, 'eta0': 4.462013692471968, 'delta': 0.04883509845864342, 'n': 1.3989119182981762, 'nu': 1.495144811228482, 'a_scale': 3.1533514755993846, 'id': 63000}	1	[1]	[[[1463.07956 , 23.2713463, 130.782453 , 0. ]]]	[[[23.2713463, 0. , 0. ]]]	[[[0.00000033,0.00000033,0.00000033,0. ]]]	[[[0.00000033,0. ,0. ]]]	[[[0. ,0.00000033,0. ]]]	[1.]
{'I_diff': 1.0, 'T_diff': 0.75, 'N0': 1923.173516497758, 'h_N': 5.583850045300981, 'r0': 1.5683491538590544, 'a0': 0.001202952841462649, 'h0': 1.5910976385070763, 'alpha0': 0.0006222254618982206, 'eta0': 1.3553000841918132, 'delta': 0.03236134424103057, 'n': 1.8863098635414528, 'nu': 1.2381523399640662, 'a_scale': 1.0416707804713143, 'id': 63600}	1	[1]	[[[ 0.1381906 ,9388.69359 , 55.52728327, 202.206891 ]]]	[[[9388.69359 , 54.4462581, 0. ]]]	[[[0.00000033,0.00000033,0.00000033,0.00000033]]]	[[[0.00000033,0.00000033,0. ]]]	[[[0. ,0.00000033,0.00000033]]]	[1.]
{'I_diff': 0.75, 'T_diff': 0.75, 'N0': 1071.129121550202, 'h_N': 14.98666104963753, 'r0': 1.641446909762696, 'a0': 0.0016755198786461102, 'h0': 1.486421332842725, 'alpha0': 0.000721976794844376, 'eta0': 4.084961964563064, 'delta': 0.035155477253709704, 'n': 1.3103639098422706, 'nu': 1.3078696858512142, 'a_scale': 3.251881541705286, 'id': 34000}	1	[0]	[[[ 147.068781,1713.45994 , 449.020406, 252.681642]]]	[[[1713.45994 , 125.326883, 108.364815]]]	[[[1.43893526,0.95760593,0.87589278,0.40372816]]]	[[[0.95760593,1.66247704,0.73782675]]]	[[[0. ,1.22815298,0.7231812 ]]]	[1.]
{'I_diff': 0.25, 'T_diff': 0.5, 'N0': 649.8134585862174, 'h_N': 14.226637417391615, 'r0': 0.7933503149808601, 'a0': 0.002025496225371467, 'h0': 0.8439024882354828, 'alpha0': 0.0006678825552177603, 'eta0': 4.737224844084215, 'delta': 0.04059099971744654, 'n': 1.6821003373567094, 'nu': 1.7213798705285317, 'a_scale': 4.008695190837395, 'id': 32200}	2	[0,0]	[[[ 585.812936 , 19.1659205 , 60.0887921 , 18.56513102], [ 106.083182 ,1130.35975 , 163.895066 , 151.7236275 ]]]	[[[ 19.1659205 , 33.7795845 , 5.84258722], [1130.35975 , 91.4066492 , 85.9590021 ]]]	[[[0.00000033,0.00000033,0.00000033,0.00000033], [1.186036 ,0.94628238,1.18316748,0.20028543]]]	[[[0.00000033,0.00000033,0.00000033], [0.94628238,1.2678779 ,0.25649239]]]	[[[0. ,0.00000033,0.00000033], [0. ,1.08513651,0.12723468]]]	[0.015,0.985]
{'I_diff': 0.25, 'T_diff': 0.5, 'N0': 1610.372803261384, 'h_N': 19.63297287575434, 'r0': 1.5341594934854872, 'a0': 0.0005857050247347483, 'h0': 0.8957190689680999, 'alpha0': 0.00026820941499519044, 'eta0': 2.3612850954218922, 'delta': 0.03521130654556205, 'n': 1.9033869973220487, 'nu': 1.107046719736707, 'a_scale': 3.967069344549661, 'id': 64200}	1	[1]	[[[1495.49812 , 15.2637134, 238.030637 , 0. ]]]	[[[15.2637134, 0. , 0. ]]]	[[[0.00000033,0.00000033,0.00000033,0. ]]]	[[[0.00000033,0. ,0. ]]]	[[[0. ,0.00000033,0. ]]]	[1.]
{'I_diff': 0.5, 'T_diff': 0.25, 'N0': 2051.4957602318827, 'h_N': 10.920890501245184, 'r0': 1.5484622409678028, 'a0': 0.0014861249229894042, 'h0': 1.7859069984325486, 'alpha0': 0.0008585657595560663, 'eta0': 3.185660464754927, 'delta': 0.043320732278452255, 'n': 1.1003847516330738, 'nu': 1.580539813917565, 'a_scale': 3.271211933864104, 'id': 52000}	2	[1,0]	[[[ 87.8621248 , 8201.85265 , 388.150373 , 179.298859 ], [ 0.33686013,10958.6848 , 57.9074385 , 60.7599436 ]]]	[[[ 8201.85265 , 165.445507 , 179.298859 ], [10958.6848 , 30.0150273, 39.1869425]]]	[[[2.76443838,0.46631627,1.77898135,0.97864004], [0. ,0. ,0. ,0. ]]]	[[[0.46631627,1.90358859,0.97864004], [0. ,0. ,0. ]]]	[[[0. ,1.70446459,0. ], [0. ,0. ,0. ]]]	[0.645,0.355]
{'I_diff': 0.25, 'T_diff': 0.75, 'N0': 1188.6971732924067, 'h_N': 9.747771281208799, 'r0': 0.9043210075674933, 'a0': 0.0015006927842418376, 'h0': 1.2663236981100965, 'alpha0': 0.0006158596172879194, 'eta0': 2.120607208602732, 'delta': 0.044431934655965316, 'n': 1.490986999635055, 'nu': 1.6927828260487359, 'a_scale': 4.311689247996612, 'id': 64400}	1	[0]	[[[ 0.59077053,5837.54277 , 51.5306176 , 85.9972461 ]]]	[[[5837.54277 , 33.0811659, 36.1206243]]]	[[[0.00000033,0.00000033,0.00000033,0.00000033]]]	[[[0.00000033,0.00000033,0.00000033]]]	[[[0. ,0.00000033,0.00000033]]]	[1.]
{'I_diff': 0.25, 'T_diff': 0.25, 'N0': 1360.6711468218004, 'h_N': 15.843657848358088, 'r0': 1.6591269788133547, 'a0': 0.0008341972589738025, 'h0': 2.0081833592558227, 'alpha0': 0.0003994638064817829, 'eta0': 4.551589919615109, 'delta': 0.043425271058713064, 'n': 1.9167192074721138, 'nu': 1.5298363195142417, 'a_scale': 2.1174970933508197, 'id': 48000}	1	[0]	[[[ 169.038948 ,4418.10306 , 430.525748 , 108.1131224]]]	[[[4418.10306 , 256.787223 , 76.2697749]]]	[[[1.80866631,0.66057238,1.30428257,0.48743419]]]	[[[0.66057238,1.39684111,0.53850411]]]	[[[0. ,1.17327419,0.36616504]]]	[1.]
{'I_diff': 0.75, 'T_diff': 0.25, 'N0': 640.3158982500184, 'h_N': 9.013501442848593, 'r0': 1.5465681855809312, 'a0': 0.0006515566746264675, 'h0': 1.4546586012935203, 'alpha0': 0.0005635773021912493, 'eta0': 1.3445180212257257, 'delta': 0.03218097817767986, 'n': 1.6153173143182857, 'nu': 1.0447154065209272, 'a_scale': 2.1130600579515066, 'id': 62400}	1	[0]	[[[ 14.1754908,121.788876 ,218.9433951,276.2777545]]]	[[[121.788876,139.217977,205.373389]]]	[[[0.,0.,0.,0.]]]	[[[0.,0.,0.]]]	[[[0.,0.,0.]]]	[1.]
{'I_diff': 1.0, 'T_diff': 0.25, 'N0': 2201.6912001221162, 'h_N': 19.697893472709264, 'r0': 1.256859839106002, 'a0': 0.0009656346285997377, 'h0': 1.6325032640786599, 'alpha0': 0.000753752405212245, 'eta0': 2.7073517490921213, 'delta': 0.04359591885868712, 'n': 1.6885743056827456, 'nu': 1.3499096801059562, 'a_scale': 3.0427947956863033, 'id': 56800}	2	[1,0]	[[[ 0.91418066,10089.206 , 152.988196 , 188.763541 ], [ 0.81795579,10941.469 , 107.7890148 , 128.0206345 ]]]	[[[10089.206 , 90.1325224, 188.763541 ], [10941.469 , 53.417575 , 109.467373 ]]]	[[[0.17442321,0.14538928,1.23842076,0.69383539], [0. ,0. ,0. ,0. ]]]	[[[0.14538928,1.41197462,0.69383539], [0. ,0. ,0. ]]]	[[[0. ,1.04885136,0. ], [0. ,0. ,0. ]]]	[0.895,0.105]
{'I_diff': 0.5, 'T_diff': 1.0, 'N0': 2001.4045578013536, 'h_N': 10.703440001775729, 'r0': 1.6007964307402638, 'a0': 0.0008801092281189419, 'h0': 1.7407357496143092, 'alpha0': 0.0006049737910125848, 'eta0': 2.6566716276342106, 'delta': 0.03983820201481621, 'n': 1.2003294870308672, 'nu': 1.274731272710464, 'a_scale': 2.4967078486269862, 'id': 46200}	1	[0]	[[[ 31.2575926,7092.29207 , 347.9888764, 254.3395288]]]	[[[7092.29207 , 272.745644, 182.123242]]]	[[[3.25877512,0.44713959,1.65997163,0.79804304]]]	[[[0.44713959,1.8110087 ,0.98400914]]]	[[[0. ,1.16353262,0.34459022]]]	[1.]
{'I_diff': 0.25, 'T_diff': 0.75, 'N0': 1222.8830937322011, 'h_N': 15.35201089356916, 'r0': 1.4626763605603645, 'a0': 0.0013028700697986504, 'h0': 1.2753074908137985, 'alpha0': 0.00029620439819181215, 'eta0': 2.6152441453968107, 'delta': 0.051786940432671416, 'n': 1.860599648829215, 'nu': 1.5456641738128467, 'a_scale': 4.498113908370492, 'id': 38800}	1	[0]	[[[ 54.8421153,3585.64715 , 243.9915954, 231.720387 ]]]	[[[3585.64715 , 158.1051 , 129.634999]]]	[[[2.30384066,0.54395172,1.1710889 ,0.48964667]]]	[[[0.54395172,1.23236113,0.65292073]]]	[[[0. ,1.08706173,0.28609167]]]	[1.]
{'I_diff': 1.0, 'T_diff': 1.0, 'N0': 1325.063533051081, 'h_N': 5.442451157725398, 'r0': 1.2769287170190653, 'a0': 0.001308959477136533, 'h0': 0.864555057469477, 'alpha0': 0.0007658248502820424, 'eta0': 2.7695308336272664, 'delta': 0.054181514124500466, 'n': 1.2995167621517152, 'nu': 1.6223956842975626, 'a_scale': 4.068166925182448, 'id': 38200}	1	[0]	[[[ 333.929332 ,2737.73164 , 547.110172 , 183.1152545]]]	[[[2737.73164 , 106.029148 , 56.3984195]]]	[[[1.20909382,0.98692482,1.06971964,0.32856389]]]	[[[0.98692482,2.66110918,0.66661794]]]	[[[0. ,1.31273887,0.58555268]]]	[1.]
{'I_diff': 0.5, 'T_diff': 0.25, 'N0': 1294.7577428495315, 'h_N': 18.47047838009803, 'r0': 1.8799235053445833, 'a0': 0.0013156335086871172, 'h0': 1.7689720520270797, 'alpha0': 0.0008088645435205742, 'eta0': 3.402433887234403, 'delta': 0.04677517124656279, 'n': 1.193380815258127, 'nu': 1.2930590243585693, 'a_scale': 2.391177983494094, 'id': 48800}	1	[0]	[[[ 63.9935794,4504.22635 , 360.846604 , 135.589182 ]]]	[[[4504.22635 , 216.036589, 116.453089]]]	[[[2.48577269,0.51272916,1.36884204,0.60860506]]]	[[[0.51272916,1.56356033,0.64251262]]]	[[[0. ,1.09766184,0.40594186]]]	[1.]
{'I_diff': 0.5, 'T_diff': 0.5, 'N0': 630.0549293536449, 'h_N': 17.182175156939945, 'r0': 0.6516092771032216, 'a0': 0.0015242900438716272, 'h0': 0.6061897617234093, 'alpha0': 0.0003579686762397524, 'eta0': 2.537364810836548, 'delta': 0.038698981271902966, 'n': 1.8601271933911088, 'nu': 1.6805447190767846, 'a_scale': 1.0151990168236507, 'id': 65000}	2	[1,1]	[[[ 2.68276709,1576.53471 , 42.8686414 , 253.937552 ], [ 588.386748 , 14.5538294 , 44.7700141 , 13.0958614 ]]]	[[[1576.53471 , 28.6371091, 0. ], [ 14.5538294, 13.7946042, 0. ]]]	[[[0.00000033,0.00000033,0.00000033,0.00000033], [0.00000033,0.00000033,0.00000033,0.00000033]]]	[[[0.00000033,0.00000033,0. ], [0.00000033,0.00000033,0. ]]]	[[[0. ,0.00000033,0.00000033], [0. ,0.00000033,0.00000033]]]	[0.995,0.005]
{'I_diff': 0.75, 'T_diff': 0.75, 'N0': 590.2732098746886, 'h_N': 13.69965374443742, 'r0': 0.9551380441004054, 'a0': 0.001305388593592852, 'h0': 2.044808879084388, 'alpha0': 0.00035656480716391846, 'eta0': 3.860829467225818, 'delta': 0.05999569565323584, 'n': 1.4212970948000758, 'nu': 1.637559014353878, 'a_scale': 1.3971042055095297, 'id': 46800}	2	[1,1]	[[[ 96.3199557,1267.14787 , 291.792706 , 52.2324956], [ 195.572752 , 933.180557 , 446.091298 , 50.8076672]]]	[[[1267.14787 , 128.840757 , 52.2324956], [ 933.180557 , 0. , 0. ]]]	[[[1.42762081,0.81171906,0.68876144,0.30152524], [1.03820922,1.14153852,0.60423622,0.01541395]]]	[[[0.81171906,0.89664724,0.30152524], [1.14153852,0. ,0. ]]]	[[[0. ,0.53062599,0. ], [0. ,0.60423622,0.01541395]]]	[0.995,0.005]
{'I_diff': 0.5, 'T_diff': 1.0, 'N0': 1514.670737042166, 'h_N': 10.868271419339308, 'r0': 1.0754678742193564, 'a0': 0.0017539406103276212, 'h0': 1.149329569955646, 'alpha0': 0.000617796923764755, 'eta0': 1.4321543800225114, 'delta': 0.04998169675012483, 'n': 1.6863398326243724, 'nu': 1.7917837063743016, 'a_scale': 2.2383278445110917, 'id': 65400}	1	[0]	[[[ 0.59013945,7807.17584 , 44.2407376 , 72.718877 ]]]	[[[7807.17584 , 29.199221 , 32.9928866]]]	[[[0.00000033,0.00000033,0.00000033,0.00000033]]]	[[[0.00000033,0.00000033,0.00000033]]]	[[[0. ,0.00000033,0.00000033]]]	[1.]
{'I_diff': 0.25, 'T_diff': 1.0, 'N0': 2059.267407660903, 'h_N': 7.556207830511379, 'r0': 1.7713100693688384, 'a0': 0.0015330010420416221, 'h0': 2.178464260013527, 'alpha0': 0.0006941722286327699, 'eta0': 5.109267105672285, 'delta': 0.05785068488352964, 'n': 1.267359125017409, 'nu': 1.7687067917350832, 'a_scale': 3.7454632945617563, 'id': 42200}	1	[1]	[[[ 570.442861 ,4200.65095 ,1222.02364 , 57.6124647]]]	[[[4200.65095 , 309.447872 , 57.6124647]]]	[[[1.2023564 ,1.04360999,0.78413251,0.56896764]]]	[[[1.04360999,0.92547588,0.56896764]]]	[[[0. ,0.74783987,0. ]]]	[1.]
{'I_diff': 0.75, 'T_diff': 0.5, 'N0': 1509.9927640554174, 'h_N': 17.26918550805764, 'r0': 1.6325371424255457, 'a0': 0.0009745748110570775, 'h0': 1.9616205288175756, 'alpha0': 0.00022380309494560797, 'eta0': 3.0167271576763923, 'delta': 0.03441569807515881, 'n': 1.7694960454148794, 'nu': 1.17783796340363, 'a_scale': 2.268157014767869, 'id': 37000}	2	[0,1]	[[[ 155.060961 ,2210.49648 , 496.068841 , 381.222222 ], [1346.73566 , 19.9187054, 246.69308 , 50.2713473]]]	[[[2210.49648 , 295.022658 , 256.331168 ], [ 19.9187054, 0. , 0. ]]]	[[[1.45072403,0.85513262,0.67921813,0.18424051], [0. ,0. ,0. ,0. ]]]	[[[0.85513262,0.85719368,0.23385402], [0. ,0. ,0. ]]]	[[[0. ,0.42182545,0.08254532], [0. ,0. ,0. ]]]	[0.965,0.035]
{'I_diff': 0.75, 'T_diff': 1.0, 'N0': 1086.8223875308145, 'h_N': 15.767897247176853, 'r0': 1.0676431159159279, 'a0': 0.0012940751046524078, 'h0': 0.7284484750852608, 'alpha0': 0.0003912570873102597, 'eta0': 4.997188106221964, 'delta': 0.05053474646399139, 'n': 1.3973855818267886, 'nu': 1.1756988232714136, 'a_scale': 2.6603834642081465, 'id': 66200}	1	[1]	[[[990.799677 , 26.3848931,237.000086 , 0. ]]]	[[[26.3848931, 0. , 0. ]]]	[[[0.00000033,0.00000033,0.00000033,0. ]]]	[[[0.00000033,0. ,0. ]]]	[[[0. ,0.00000033,0. ]]]	[1.]
{'I_diff': 1.0, 'T_diff': 0.25, 'N0': 723.5422972701507, 'h_N': 8.628003384017234, 'r0': 1.0360405419444054, 'a0': 0.002065025691370222, 'h0': 2.0104732642760847, 'alpha0': 0.0006761347789354683, 'eta0': 2.8756510564020514, 'delta': 0.059130819167503665, 'n': 1.5494285950466788, 'nu': 1.7879687709398335, 'a_scale': 1.9260872743817947, 'id': 66400}	1	[1]	[[[ 0.59794839,3637.90342 , 52.2108992 , 30.5273 ]]]	[[[3637.90342 , 28.6563566, 30.5273 ]]]	[[[0.00000033,0.00000033,0.00000033,0.00000033]]]	[[[0.00000033,0.00000033,0.00000033]]]	[[[0. ,0.00000033,0. ]]]	[1.]
{'I_diff': 0.5, 'T_diff': 0.75, 'N0': 998.7584324326967, 'h_N': 17.02526323650441, 'r0': 1.161608328253016, 'a0': 0.001305362732486283, 'h0': 1.2114939259694035, 'alpha0': 0.0007733316899625997, 'eta0': 3.452565593018065, 'delta': 0.05154368951123286, 'n': 1.2909759742287248, 'nu': 1.1777907986781666, 'a_scale': 2.388576513622589, 'id': 30000}	1	[0]	[[[ 228.113464 ,1122.20794 , 479.188773 , 186.1841723]]]	[[[1122.20794 , 238.85862 , 92.570865]]]	[[[1.03007915,1.19604696,0.7231327 ,0.23357211]]]	[[[1.19604696,0.99323735,0.56176972]]]	[[[0. ,1.15171703,0.42361608]]]	[1.]
{'I_diff': 1.0, 'T_diff': 0.5, 'N0': 1405.3971643446903, 'h_N': 16.98383651041477, 'r0': 0.6239819607499939, 'a0': 0.001354680835532346, 'h0': 2.148682757541732, 'alpha0': 0.00034557100566467183, 'eta0': 1.9405123201642374, 'delta': 0.05338145509226629, 'n': 1.4485857681186143, 'nu': 1.5901587798430192, 'a_scale': 1.5641373186414103, 'id': 66600}	1	[0]	[[[ 1.83524215,7035.85059 , 95.7346276 , 60.6203721 ]]]	[[[7035.85059 , 59.0829026, 47.5697747]]]	[[[0.00000033,0.00000033,0.00000033,0.00000033]]]	[[[0.00000033,0.00000033,0.00000033]]]	[[[0. ,0.00000033,0.00000033]]]	[1.]
{'I_diff': 1.0, 'T_diff': 0.75, 'N0': 1243.4760560994555, 'h_N': 19.489535954885284, 'r0': 1.768078561565387, 'a0': 0.0005553619188147042, 'h0': 0.7551642008332329, 'alpha0': 0.0006539309076277144, 'eta0': 4.856354111662753, 'delta': 0.037872007206335094, 'n': 1.481745713110489, 'nu': 1.01004987891252, 'a_scale': 4.379162461704455, 'id': 66800}	1	[1]	[[[1006.81575 , 29.5277215, 654.79318 , 0. ]]]	[[[29.5277215, 0. , 0. ]]]	[[[0.00000033,0.00000033,0.00000033,0. ]]]	[[[0.00000033,0. ,0. ]]]	[[[0. ,0.00000033,0. ]]]	[1.]
{'I_diff': 0.5, 'T_diff': 0.5, 'N0': 1808.370566422572, 'h_N': 16.028051035226504, 'r0': 0.8692843652201476, 'a0': 0.0007107610035226266, 'h0': 1.9266946089162988, 'alpha0': 0.0005454182491130349, 'eta0': 3.9707829465073217, 'delta': 0.03835134972167431, 'n': 1.2207185010674237, 'nu': 1.0025230552440356, 'a_scale': 1.5925135101429149, 'id': 45800}	1	[1]	[[[ 235.579161,3641.44157 , 604.216583, 266.332386]]]	[[[3641.44157 , 604.216583, 266.332386]]]	[[[1.4347764 ,0.83144405,0.96937642,0.27699678]]]	[[[0.83144405,0.96937642,0.27699678]]]	[[[0.,0.,0.]]]	[1.]
{'I_diff': 0.25, 'T_diff': 0.25, 'N0': 632.3938772436352, 'h_N': 10.530366334061842, 'r0': 1.4465382977383177, 'a0': 0.0011896629361557967, 'h0': 2.149758341172518, 'alpha0': 0.00048119603741816615, 'eta0': 1.457216494110957, 'delta': 0.04884756628792152, 'n': 1.2748639386002063, 'nu': 1.885582151711, 'a_scale': 2.7261516057195037, 'id': 67200}	1	[0]	[[[ 0.4135046,3227.51945 , 40.0089876, 28.1006324]]]	[[[3227.51945 , 22.3924481, 14.1302264]]]	[[[0.00000033,0.00000033,0.00000033,0.00000033]]]	[[[0.00000033,0.00000033,0.00000033]]]	[[[0. ,0.00000033,0.00000033]]]	[1.]
{'I_diff': 0.25, 'T_diff': 1.0, 'N0': 1221.4505566371374, 'h_N': 11.889339459900945, 'r0': 1.1203815119593399, 'a0': 0.000862601536820349, 'h0': 1.2380911096172218, 'alpha0': 0.0007555468574223295, 'eta0': 2.7528642820660245, 'delta': 0.04593899054220975, 'n': 1.0582341101637178, 'nu': 1.1180568628123768, 'a_scale': 4.511052320935004, 'id': 51800}	1	[0]	[[[ 9.5492142,2505.71136 , 402.273056 , 326.895605 ]]]	[[[2505.71136 , 292.907234, 147.011522]]]	[[[2.52281979,0.59415602,0.8844986 ,0.34373855]]]	[[[0.59415602,1.07314844,0.50961261]]]	[[[0. ,1.71923315,0.45353114]]]	[1.]
{'I_diff': 0.5, 'T_diff': 0.25, 'N0': 1132.4392344198127, 'h_N': 6.082308778890687, 'r0': 1.7492406334914947, 'a0': 0.0010471016908086212, 'h0': 1.4706266823336818, 'alpha0': 0.0008681189807976216, 'eta0': 4.851257943481805, 'delta': 0.04531443334195112, 'n': 1.1734155797399124, 'nu': 1.4102518610502897, 'a_scale': 2.757846641507745, 'id': 42400}	1	[1]	[[[ 81.7692559,2062.95459 , 603.910073 , 213.839329 ]]]	[[[2062.95459 , 196.349706, 213.839329]]]	[[[1.88834809,1.0366042 ,0.80478102,0.64966811]]]	[[[1.0366042 ,1.15780651,0.64966811]]]	[[[0. ,0.74691708,0. ]]]	[1.]
{'I_diff': 0.5, 'T_diff': 0.5, 'N0': 772.9361811171215, 'h_N': 10.445231072425521, 'r0': 1.1606172051069852, 'a0': 0.001797223100836395, 'h0': 1.038970570884997, 'alpha0': 0.0007963442442479366, 'eta0': 1.9333015484563107, 'delta': 0.04219817772568479, 'n': 1.7418913640892026, 'nu': 1.4819929426512273, 'a_scale': 2.331167433721285, 'id': 68200}	1	[0]	[[[ 0.63597872,2795.74388 , 66.7233735 , 144.1180225 ]]]	[[[2795.74388 , 39.0538669, 83.1688603]]]	[[[0.,0.,0.,0.]]]	[[[0.,0.,0.]]]	[[[0.,0.,0.]]]	[1.]
{'I_diff': 1.0, 'T_diff': 0.5, 'N0': 1780.1951738730936, 'h_N': 6.576675646033861, 'r0': 1.7749508266309055, 'a0': 0.001585504982404023, 'h0': 0.8411238139726832, 'alpha0': 0.0008681575604049843, 'eta0': 3.6644436593834597, 'delta': 0.04238615133505425, 'n': 1.1801698236458358, 'nu': 1.6800996263988737, 'a_scale': 2.1652571221257224, 'id': 63400}	2	[0,1]	[[[ 0.19206155,8560.26689 , 55.0356051 , 139.2368332 ], [ 71.1672445 ,5854.86009 , 293.04238 , 257.571042 ]]]	[[[8560.26689 , 26.3494655, 99.3637152], [5854.86009 , 143.578198 , 257.571042 ]]]	[[[0.00000033,0.00000033,0.00000033,0.00000033], [2.42677288,0.51671969,1.76901599,0.5875637 ]]]	[[[0.00000033,0.00000033,0.00000033], [0.51671969,2.08925283,0.5875637 ]]]	[[[0. ,0.00000033,0.00000033], [0. ,1.52101813,0. ]]]	[0.815,0.185]
{'I_diff': 0.5, 'T_diff': 0.25, 'N0': 1540.222544686871, 'h_N': 17.28151565891904, 'r0': 0.6390092413608102, 'a0': 0.0011189573726577613, 'h0': 0.6692529414460471, 'alpha0': 0.0007225799576653583, 'eta0': 3.384426721589059, 'delta': 0.05331790923836936, 'n': 1.9774540841929515, 'nu': 1.3167951541868517, 'a_scale': 2.4471976509937177, 'id': 68000}	1	[1]	[[[1515.95827 , 11.7006223, 52.3666553, 0. ]]]	[[[11.7006223, 0. , 0. ]]]	[[[0.00000033,0.00000033,0.00000033,0. ]]]	[[[0.00000033,0. ,0. ]]]	[[[0. ,0.00000033,0. ]]]	[1.]
{'I_diff': 0.25, 'T_diff': 0.25, 'N0': 1951.0098762017283, 'h_N': 18.203921102550723, 'r0': 1.1609736190655093, 'a0': 0.000915505211295386, 'h0': 0.9997083416722906, 'alpha0': 0.0003802574508260264, 'eta0': 3.130004549948721, 'delta': 0.04166063847282367, 'n': 1.1734929187068988, 'nu': 1.624137938132726, 'a_scale': 2.720368753731588, 'id': 60800}	2	[0,0]	[[[ 0.82362869,9238.32023 , 79.7527772 , 178.1217455 ], [ 50.519201 ,6809.08794 , 258.858099 , 336.9684962 ]]]	[[[9238.32023 , 44.3156381, 94.6268633], [6809.08794 , 115.14124 , 240.121169 ]]]	[[[0. ,0. ,0. ,0. ], [2.81773894,0.45928885,1.67024151,0.61273236]]]	[[[0. ,0. ,0. ], [0.45928885,1.66324757,0.66372873]]]	[[[0. ,0. ,0. ], [0. ,1.68202909,0.48749458]]]	[0.685,0.315]
{'I_diff': 0.75, 'T_diff': 0.5, 'N0': 1828.4668034984427, 'h_N': 6.422413134450061, 'r0': 0.9780041730065236, 'a0': 0.0006597956671249277, 'h0': 1.4814250963721731, 'alpha0': 0.0003676387650522918, 'eta0': 3.6005534688478544, 'delta': 0.039288297787592234, 'n': 1.3617801653035393, 'nu': 1.2149043164395277, 'a_scale': 1.1575693024254452, 'id': 46600}	1	[1]	[[[ 110.152169 ,5339.65683 , 341.77677988, 416.338054 ]]]	[[[5339.65683 , 339.921926, 0. ]]]	[[[2.03608478,0.59105537,1.48074944,0.34609465]]]	[[[0.59105537,1.48399471,0. ]]]	[[[0. ,0.90986763,0.34609465]]]	[1.]
{'I_diff': 0.25, 'T_diff': 0.25, 'N0': 693.0765082507991, 'h_N': 17.985984264226666, 'r0': 0.9364684616586272, 'a0': 0.0017659515307778934, 'h0': 2.294613912978611, 'alpha0': 0.0008169493245688436, 'eta0': 3.167160749215011, 'delta': 0.0523887466292589, 'n': 1.0377626481981266, 'nu': 1.587998079116257, 'a_scale': 1.7465658044956403, 'id': 57600}	2	[0,1]	[[[ 44.9693981 ,2594.38407 , 210.6542638 , 45.84022217], [ 693.076277 , 0. , 0. , 0. ]]]	[[[2594.38407 , 120.303988 , 37.5289433], [ 0. , 0. , 0. ]]]	[[[2.36934508,0.52236938,1.33674665,0.89203654], [0.00000033,0. ,0. ,0. ]]]	[[[0.52236938,1.39297266,0.93456421], [0. ,0. ,0. ]]]	[[[0. ,1.2679684 ,0.70273609], [0. ,0. ,0. ]]]	[0.975,0.025]
{'I_diff': 0.5, 'T_diff': 1.0, 'N0': 1123.592501781111, 'h_N': 15.301298903794716, 'r0': 1.3473058741942419, 'a0': 0.0013460490295985324, 'h0': 1.293883875652651, 'alpha0': 0.0006572359636859182, 'eta0': 1.9061668970180912, 'delta': 0.046443163842322846, 'n': 1.2558976569831122, 'nu': 1.5028862667572287, 'a_scale': 4.375979888982931, 'id': 68600}	1	[0]	[[[ 0.72633982,4880.61948 , 86.7604484 , 124.2855074 ]]]	[[[4880.61948 , 53.9248644, 64.1691255]]]	[[[0.00000033,0.00000033,0.00000033,0.00000033]]]	[[[0.00000033,0.00000033,0.00000033]]]	[[[0. ,0.00000033,0.00000033]]]	[1.]
{'I_diff': 0.75, 'T_diff': 0.75, 'N0': 1582.9315406226178, 'h_N': 9.776878578667086, 'r0': 1.9913739244008801, 'a0': 0.0008138012706567104, 'h0': 0.8711009568389526, 'alpha0': 0.000875271472505379, 'eta0': 1.7486025739762967, 'delta': 0.05197506171800834, 'n': 1.4363590346453534, 'nu': 1.7760127385366147, 'a_scale': 2.176125994467009, 'id': 69200}	1	[0]	[[[ 0.29698838,8006.4733 , 42.8854829 , 88.7155566 ]]]	[[[8006.4733 , 24.6452668, 50.7385706]]]	[[[0.00000033,0.00000033,0.00000033,0.00000033]]]	[[[0.00000033,0.00000033,0.00000033]]]	[[[0. ,0.00000033,0.00000033]]]	[1.]
{'I_diff': 0.75, 'T_diff': 0.5, 'N0': 866.8899386715545, 'h_N': 13.630777393052393, 'r0': 1.2070663423201866, 'a0': 0.0013581294515436714, 'h0': 1.5867152267333824, 'alpha0': 0.0008149365221141604, 'eta0': 1.3236463246513641, 'delta': 0.0517245648035005, 'n': 1.5738232908031873, 'nu': 1.4363113766794975, 'a_scale': 3.8178528619912573, 'id': 69000}	1	[0]	[[[ 0.81142815,3774.57526 , 88.5796484 , 89.2178463 ]]]	[[[3774.57526 , 49.5453722, 54.829207 ]]]	[[[0.00000033,0.00000033,0.00000033,0.00000033]]]	[[[0.00000033,0.00000033,0.00000033]]]	[[[0. ,0.00000033,0.00000033]]]	[1.]
{'I_diff': 1.0, 'T_diff': 0.5, 'N0': 2209.9634851930987, 'h_N': 5.014396860074879, 'r0': 1.1046246392509134, 'a0': 0.0018435167638937609, 'h0': 1.0630340586706029, 'alpha0': 0.000604332139725148, 'eta0': 2.1943842121612995, 'delta': 0.051829614443922034, 'n': 1.8777200270607084, 'nu': 1.2234229914406596, 'a_scale': 1.0525231454347497, 'id': 34600}	1	[1]	[[[ 132.755911 ,7479.16626 , 267.85181947, 432.157276 ]]]	[[[7479.16626 , 267.184849, 0. ]]]	[[[2.1343098 ,0.556823 ,1.97154869,0.53231237]]]	[[[0.556823 ,1.97352399,0. ]]]	[[[0. ,1.24269813,0.53231237]]]	[1.]
{'I_diff': 0.5, 'T_diff': 1.0, 'N0': 1008.699769778508, 'h_N': 8.696126145061038, 'r0': 1.5550007496471623, 'a0': 0.0014633746598010698, 'h0': 1.4945796482257903, 'alpha0': 0.0006127376440449898, 'eta0': 2.041470043901486, 'delta': 0.0452824769790596, 'n': 1.7037500630862659, 'nu': 1.2426500171330614, 'a_scale': 2.3019469403149704, 'id': 43000}	1	[0]	[[[ 31.3548009,2489.96483 , 216.7015707, 218.3299018]]]	[[[2489.96483 , 160.258969, 132.571422]]]	[[[2.38397517,0.54530763,0.97935889,0.40597807]]]	[[[0.54530763,1.12479056,0.56174978]]]	[[[0. ,0.57885483,0.16711903]]]	[1.]
{'I_diff': 1.0, 'T_diff': 0.5, 'N0': 685.9950828866247, 'h_N': 8.000178185331716, 'r0': 0.5448953059012214, 'a0': 0.0007091206812440275, 'h0': 1.8507338460979832, 'alpha0': 0.0005951746602086687, 'eta0': 4.216316856912835, 'delta': 0.040632606600505265, 'n': 1.5505142694076144, 'nu': 1.2135844939412208, 'a_scale': 4.526501197119741, 'id': 69800}	1	[1]	[[[627.341798 , 25.3114798,153.375176 , 0. ]]]	[[[25.3114798, 0. , 0. ]]]	[[[0.00000033,0.00000033,0.00000033,0. ]]]	[[[0.00000033,0. ,0. ]]]	[[[0. ,0.00000033,0. ]]]	[1.]
{'I_diff': 0.5, 'T_diff': 0.25, 'N0': 1122.436138224673, 'h_N': 5.333900854695473, 'r0': 1.1037358091159397, 'a0': 0.0013613211882745966, 'h0': 2.217254966826465, 'alpha0': 0.0003152793039485978, 'eta0': 4.184927765116685, 'delta': 0.037238510398427294, 'n': 1.109070102297137, 'nu': 1.7685663907113853, 'a_scale': 4.53209753723741, 'id': 64800}	2	[0,0]	[[[ 28.4256761 ,4096.39886 , 256.5143291 , 139.6934525 ], [ 0.21697486,5535.01595 , 72.6775495 , 68.7444254 ]]]	[[[4096.39886 , 89.1728011, 125.150516 ], [5535.01595 , 35.8622408, 42.1799069]]]	[[[3.09901319,0.46429545,1.35857345,0.75953818], [0. ,0. ,0. ,0. ]]]	[[[0.46429545,1.37260069,0.79226065], [0. ,0. ,0. ]]]	[[[0. ,1.36584779,0.48321153], [0. ,0. ,0. ]]]	[0.26,0.74]
{'I_diff': 1.0, 'T_diff': 0.75, 'N0': 1605.4276073858812, 'h_N': 16.28727968988256, 'r0': 1.5342661796515844, 'a0': 0.0008126836715639009, 'h0': 0.7374129190779382, 'alpha0': 0.0004730568468917266, 'eta0': 4.922230254751998, 'delta': 0.055591256529611985, 'n': 1.7276372296953415, 'nu': 1.8921152961371444, 'a_scale': 2.844216093158481, 'id': 70000}	1	[1]	[[[1515.97325 , 18.7200801, 243.760083 , 0. ]]]	[[[18.7200801, 0. , 0. ]]]	[[[0.00000033,0.00000033,0.00000033,0. ]]]	[[[0.00000033,0. ,0. ]]]	[[[0. ,0.00000033,0. ]]]	[1.]
{'I_diff': 1.0, 'T_diff': 1.0, 'N0': 1621.3633681182334, 'h_N': 11.70969777713485, 'r0': 1.904371179700249, 'a0': 0.001880654359886486, 'h0': 1.9260594587611635, 'alpha0': 0.00022503755274206168, 'eta0': 1.6659188848749953, 'delta': 0.03890771194182373, 'n': 1.3909365193414853, 'nu': 1.3978606296901537, 'a_scale': 2.363173059894244, 'id': 70200}	1	[0]	[[[ 0.38321577,5971.87937 , 209.3656702 , 234.5983802 ]]]	[[[5971.87937 , 129.04523 , 144.513584]]]	[[[0.00000033,0.00000033,0.00000033,0.00000033]]]	[[[0.00000033,0.00000033,0.00000033]]]	[[[0. ,0.00000033,0.00000033]]]	[1.]
{'I_diff': 0.25, 'T_diff': 0.5, 'N0': 1121.9686831250547, 'h_N': 5.1533331007574255, 'r0': 1.7294775722515336, 'a0': 0.0011440551206301423, 'h0': 1.6179327108254804, 'alpha0': 0.00021847804229511669, 'eta0': 2.155999519983432, 'delta': 0.053064091279105996, 'n': 1.3679088712210796, 'nu': 1.1787158272310112, 'a_scale': 3.6709169523158853, 'id': 25800}	1	[0]	[[[185.375768,966.073048,670.286293,238.841475]]]	[[[966.073048,431.490168,125.136245]]]	[[[1.08114207,1.17047518,0.43505931,0.08698035]]]	[[[1.17047518,0.47239231,0.11195747]]]	[[[0. ,0.36780225,0.05949881]]]	[1.]
{'I_diff': 0.25, 'T_diff': 0.25, 'N0': 1257.5926226884899, 'h_N': 9.946513858309114, 'r0': 1.0984464217044816, 'a0': 0.0007026749431642992, 'h0': 0.757264240376119, 'alpha0': 0.0004677174505900456, 'eta0': 2.1462007977579374, 'delta': 0.03583482813098158, 'n': 1.8730366764328124, 'nu': 1.8121578879630273, 'a_scale': 1.680083863708059, 'id': 70400}	1	[0]	[[[ 0.41571543,5841.73118 , 35.1435008 , 139.0957108 ]]]	[[[5841.73118 , 21.9744183, 44.4573642]]]	[[[0.00000033,0.00000033,0.00000033,0.00000033]]]	[[[0.00000033,0.00000033,0.00000033]]]	[[[0. ,0.00000033,0.00000033]]]	[1.]
{'I_diff': 1.0, 'T_diff': 0.25, 'N0': 825.4894555788751, 'h_N': 16.412090632532443, 'r0': 0.6529544186944387, 'a0': 0.001326593307550255, 'h0': 1.449466026158491, 'alpha0': 0.0005639874917220689, 'eta0': 1.5930965317368433, 'delta': 0.04291132902827092, 'n': 1.4674848394449849, 'nu': 1.295051007370498, 'a_scale': 2.990238537257822, 'id': 69600}	1	[0]	[[[ 2.44216968,2386.21462 , 129.1147745 , 187.8420159 ]]]	[[[2386.21462 , 70.9066308, 158.554763 ]]]	[[[0.,0.,0.,0.]]]	[[[0.,0.,0.]]]	[[[0.,0.,0.]]]	[1.]
{'I_diff': 0.5, 'T_diff': 0.75, 'N0': 1528.598411249385, 'h_N': 16.21556949142596, 'r0': 1.4261407525378194, 'a0': 0.0010392103247161776, 'h0': 1.540844958264655, 'alpha0': 0.00038818447388359905, 'eta0': 4.539441382382913, 'delta': 0.054812340903878154, 'n': 1.565737793222236, 'nu': 1.4039813876293388, 'a_scale': 3.472879052612976, 'id': 71600}	1	[1]	[[[1408.12775 , 26.7627043, 272.925744 , 0. ]]]	[[[26.7627043, 0. , 0. ]]]	[[[0.00000033,0.00000033,0.00000033,0. ]]]	[[[0.00000033,0. ,0. ]]]	[[[0. ,0.00000033,0. ]]]	[1.]
{'I_diff': 0.75, 'T_diff': 0.25, 'N0': 965.6752525275198, 'h_N': 6.989190264474198, 'r0': 0.7676075069608979, 'a0': 0.0013408023599626936, 'h0': 1.1452718146620446, 'alpha0': 0.0004821201120222017, 'eta0': 2.5554939788613726, 'delta': 0.04120912878914339, 'n': 1.7648673329918934, 'nu': 1.4100766512056877, 'a_scale': 1.0240874933228166, 'id': 72000}	1	[1]	[[[ 0.60059006,3741.34597 , 66.0778386 , 186.174383 ]]]	[[[3741.34597 , 55.0754525, 0. ]]]	[[[0.00000033,0.00000033,0.00000033,0.00000033]]]	[[[0.00000033,0.00000033,0. ]]]	[[[0. ,0.00000033,0.00000033]]]	[1.]
{'I_diff': 0.25, 'T_diff': 0.5, 'N0': 1777.758265181079, 'h_N': 15.429213388249492, 'r0': 0.6457154532642708, 'a0': 0.0012274708460047795, 'h0': 0.9001777347048294, 'alpha0': 0.0005480656413014404, 'eta0': 4.893810767717582, 'delta': 0.041429676548509375, 'n': 1.9103879955452407, 'nu': 1.57289609607625, 'a_scale': 3.8686703396601008, 'id': 45000}	2	[0,1]	[[[ 523.45409 ,3142.27452 , 577.776116 , 223.6791729 ], [1745.24813 , 12.0246843 , 57.9723539 , 2.39485096]]]	[[[3142.27452 , 321.95497 , 144.075664 ], [ 12.0246843, 0. , 0. ]]]	[[[0.97768696,1.18857298,1.29600341,0.30466651], [0. ,0. ,0. ,0. ]]]	[[[1.18857298,1.39610747,0.37179966], [0. ,0. ,0. ]]]	[[[0. ,1.18024752,0.18406075], [0. ,0. ,0. ]]]	[0.99,0.01]
{'I_diff': 0.5, 'T_diff': 0.75, 'N0': 2143.0697345688177, 'h_N': 12.633143937484027, 'r0': 0.8489082862656103, 'a0': 0.0012465482684167293, 'h0': 0.9523920529651094, 'alpha0': 0.0004905348065365603, 'eta0': 5.148522256829736, 'delta': 0.031774415510061466, 'n': 1.1309003472351713, 'nu': 1.3156065679858484, 'a_scale': 4.657158142707315, 'id': 46000}	1	[0]	[[[ 514.848617,3320.07406 , 693.639696, 377.950354]]]	[[[3320.07406 , 381.097223, 211.539749]]]	[[[1.03539045,1.20385883,1.20495393,0.27920046]]]	[[[1.20385883,1.73235728,0.50419744]]]	[[[0. ,1.75614794,0.31719692]]]	[1.]
{'I_diff': 0.5, 'T_diff': 0.75, 'N0': 2200.8822742999364, 'h_N': 17.123374631563273, 'r0': 1.046012470510742, 'a0': 0.001095189150253973, 'h0': 0.8628480489527306, 'alpha0': 0.0005682734388705294, 'eta0': 2.814864010852595, 'delta': 0.05726464849017646, 'n': 1.307945607911911, 'nu': 1.7622476777407994, 'a_scale': 3.999624431526088, 'id': 49200}	2	[0,0]	[[[ 213.064417 ,7793.95021 , 409.0409558, 238.5247236], [ 235.427366 ,7175.90807 , 441.9860422, 260.6313492]]]	[[[7793.95021 , 71.5751318, 148.427171 ], [7175.90807 , 80.3995132, 190.606753 ]]]	[[[2.01958584,0.56631291,1.7167398 ,0.56746238], [1.83166065,0.63333631,1.59430411,0.60746918]]]	[[[0.56631291,1.49495916,0.69320687], [0.63333631,1.36091124,0.72547165]]]	[[[0. ,1.78265109,0.37916415], [0. ,1.66892522,0.29670347]]]	[0.775,0.225]
{'I_diff': 1.0, 'T_diff': 1.0, 'N0': 1517.2508956573117, 'h_N': 9.500929846388432, 'r0': 0.9124564087126872, 'a0': 0.002003379130624424, 'h0': 1.2097242032865596, 'alpha0': 0.000563915856337178, 'eta0': 3.5801356637911472, 'delta': 0.0477486315253591, 'n': 1.5941004426634042, 'nu': 1.9079892066208444, 'a_scale': 1.8103708836134111, 'id': 63800}	2	[0,0]	[[[ 0.62288721,7389.38453 , 76.6261821 , 97.675108 ], [ 142.092795 ,4753.12595 , 304.6549943 , 170.626438 ]]]	[[[7389.38453 , 27.2769754, 59.5220366], [4753.12595 , 92.7184793, 158.233931 ]]]	[[[0.05258661,0.04732187,0.5178355 ,0.25917868], [1.87489285,0.62677666,1.44206777,0.70388369]]]	[[[0.04732187,0.23831493,0.3574899 ], [0.62677666,1.65369822,0.7492484 ]]]	[[[0. ,0.7546207 ,0.17416747], [0. ,1.38028463,0.13151952]]]	[0.885,0.115]
{'I_diff': 0.75, 'T_diff': 0.75, 'N0': 674.4190751080758, 'h_N': 14.890606967954763, 'r0': 0.5433503149862703, 'a0': 0.0014696432252946602, 'h0': 0.7812121413544367, 'alpha0': 0.000642819627333544, 'eta0': 4.479172899044962, 'delta': 0.0456055331618057, 'n': 1.8009063622639587, 'nu': 1.4015549664889044, 'a_scale': 2.413761997181255, 'id': 72400}	1	[1]	[[[651.732449 , 11.1295129, 53.7725809, 0. ]]]	[[[11.1295129, 0. , 0. ]]]	[[[0.00000033,0.00000033,0.00000033,0. ]]]	[[[0.00000033,0. ,0. ]]]	[[[0. ,0.00000033,0. ]]]	[1.]
{'I_diff': 1.0, 'T_diff': 0.5, 'N0': 1905.54816872646, 'h_N': 19.337698735225537, 'r0': 1.312179017196435, 'a0': 0.0015285972681545617, 'h0': 1.4435904818345722, 'alpha0': 0.00031562521970701483, 'eta0': 4.275059365868784, 'delta': 0.04865903203502592, 'n': 1.6752474695944546, 'nu': 1.4443362915037867, 'a_scale': 2.6296900315357754, 'id': 73000}	1	[1]	[[[1840.866 , 13.8500376, 176.100566 , 0. ]]]	[[[13.8500376, 0. , 0. ]]]	[[[0.00000033,0.00000033,0.00000033,0. ]]]	[[[0.00000033,0. ,0. ]]]	[[[0. ,0.00000033,0. ]]]	[1.]
{'I_diff': 1.0, 'T_diff': 1.0, 'N0': 1651.7121592443511, 'h_N': 18.470023905729228, 'r0': 0.586580263628772, 'a0': 0.0015973920134341615, 'h0': 1.6207456690824285, 'alpha0': 0.0005530926118489906, 'eta0': 5.152557527548678, 'delta': 0.05304015502140373, 'n': 1.8138102150133202, 'nu': 1.485679471678852, 'a_scale': 3.6560596372746654, 'id': 73400}	1	[1]	[[[1628.74137 , 12.003336 , 59.0313032, 0. ]]]	[[[12.003336, 0. , 0. ]]]	[[[0.00000033,0.00000033,0.00000033,0. ]]]	[[[0.00000033,0. ,0. ]]]	[[[0. ,0.00000033,0. ]]]	[1.]
{'I_diff': 0.25, 'T_diff': 0.25, 'N0': 768.880919835599, 'h_N': 11.839704996787125, 'r0': 0.842090822638593, 'a0': 0.0020434796138466974, 'h0': 0.8755357312059266, 'alpha0': 0.0006409505115752889, 'eta0': 2.9731316408251627, 'delta': 0.03512521939540687, 'n': 1.8198157552751884, 'nu': 1.063769224560883, 'a_scale': 3.2014924977197623, 'id': 73600}	1	[1]	[[[733.036979 , 8.68146873, 72.8168216 , 0. ]]]	[[[8.68146873,0. ,0. ]]]	[[[0.00000033,0.00000033,0.00000033,0. ]]]	[[[0.00000033,0. ,0. ]]]	[[[0. ,0.00000033,0. ]]]	[1.]
{'I_diff': 1.0, 'T_diff': 0.25, 'N0': 1076.3714971177053, 'h_N': 11.02447838962195, 'r0': 1.2642189389401017, 'a0': 0.0011892268396238369, 'h0': 0.6812454968395764, 'alpha0': 0.0008559781535060291, 'eta0': 3.419096814557151, 'delta': 0.03351179211654923, 'n': 1.0255487291942695, 'nu': 1.5990205279534853, 'a_scale': 1.3654618868227004, 'id': 72800}	2	[0,1]	[[[ 0.39348082,4729.39549 , 32.88717519, 135.595449 ], [1076.37114 , 0. , 0. , 0. ]]]	[[[4729.39549 , 23.6969142, 85.7793663], [ 0. , 0. , 0. ]]]	[[[0. ,0. ,0. ,0. ], [0.00000033,0. ,0. ,0. ]]]	[[[0.,0.,0.], [0.,0.,0.]]]	[[[0.,0.,0.], [0.,0.,0.]]]	[0.805,0.195]
{'I_diff': 0.5, 'T_diff': 0.25, 'N0': 686.3096741744447, 'h_N': 6.905968869633147, 'r0': 1.3297008866734168, 'a0': 0.0016531121228470999, 'h0': 0.9553767819189091, 'alpha0': 0.0005639952589586258, 'eta0': 2.673044276112827, 'delta': 0.04258280428936648, 'n': 1.8134236609411505, 'nu': 1.146838632027137, 'a_scale': 1.8381298148360434, 'id': 74400}	1	[1]	[[[629.496313 , 10.5106488,129.581027 , 0. ]]]	[[[10.5106488, 0. , 0. ]]]	[[[0.00000033,0.00000033,0.00000033,0. ]]]	[[[0.00000033,0. ,0. ]]]	[[[0. ,0.00000033,0. ]]]	[1.]
{'I_diff': 1.0, 'T_diff': 0.5, 'N0': 999.4783256308267, 'h_N': 17.658811408257574, 'r0': 1.706045209118192, 'a0': 0.0012712201572862235, 'h0': 0.9837163319934747, 'alpha0': 0.0007114802317558666, 'eta0': 4.75203497125085, 'delta': 0.03198979420746286, 'n': 1.7207802302023099, 'nu': 1.3477695066642497, 'a_scale': 3.7068178571347095, 'id': 44200}	2	[0,0]	[[[ 113.725136 ,1125.9581 , 273.0517119, 326.247577 ], [ 735.34324 , 28.9860461, 173.2547974, 111.3154724]]]	[[[1125.9581 , 73.4696299, 193.966485 ], [ 28.9860461, 58.1215084, 40.0454708]]]	[[[1.37892171,0.95475045,0.87983297,0.18803969], [0.1056773 ,0.45244288,0.12045639,0.29996371]]]	[[[0.95475045,1.34719771,0.32557389], [0.45244288,1.09491564,1.26696894]]]	[[[0. ,1.07025954,0.37753766], [0. ,0.72096598,0.45903334]]]	[0.91,0.09]
{'I_diff': 0.5, 'T_diff': 0.75, 'N0': 1986.584456879923, 'h_N': 18.895207966822483, 'r0': 1.3394663405198046, 'a0': 0.0009464174820681284, 'h0': 0.9267005792221432, 'alpha0': 0.0007222495110158704, 'eta0': 3.694666437257598, 'delta': 0.030310006798337806, 'n': 1.0920020043312035, 'nu': 1.7085104261700543, 'a_scale': 4.637847084779617, 'id': 74800}	1	[0]	[[[ 0.5074709,9818.89291 , 42.9452148, 143.41012 ]]]	[[[9818.89291 , 24.4000806, 73.1330449]]]	[[[0.00000033,0.00000033,0.00000033,0.00000033]]]	[[[0.00000033,0.00000033,0.00000033]]]	[[[0. ,0.00000033,0.00000033]]]	[1.]
{'I_diff': 0.25, 'T_diff': 0.25, 'N0': 1856.3243664937645, 'h_N': 15.550125017024888, 'r0': 1.8769561256744167, 'a0': 0.000835323973519662, 'h0': 1.7145905990587145, 'alpha0': 0.0006774070907122141, 'eta0': 4.949340324623623, 'delta': 0.05048918158617614, 'n': 1.9120623457498107, 'nu': 1.5003583351598069, 'a_scale': 3.6568317304962563, 'id': 51200}	1	[0]	[[[ 422.41087 ,4887.97649 , 717.50138 , 117.5516212]]]	[[[4887.97649 , 335.69171 , 79.9634264]]]	[[[1.35800006,0.88243225,1.13118446,0.43288858]]]	[[[0.88243225,1.31833789,0.5063915 ]]]	[[[0. ,1.07411195,0.28077515]]]	[1.]
{'I_diff': 0.25, 'T_diff': 1.0, 'N0': 950.5267130677248, 'h_N': 8.975303913854162, 'r0': 0.6944416997380958, 'a0': 0.0016452317318870313, 'h0': 1.3036220283426356, 'alpha0': 0.00046561530658463003, 'eta0': 1.4605495247689118, 'delta': 0.03227321927343105, 'n': 1.7929727751890625, 'nu': 1.1405238567685045, 'a_scale': 2.782389863676271, 'id': 45400}	2	[0,1]	[[[ 167.855345 ,1093.23802 , 210.9420391 , 272.221665 ], [ 913.750245 , 9.86233522, 74.3565855 , 0. ]]]	[[[1093.23802 , 185.623351 , 132.202964 ], [ 9.86233522, 0. , 0. ]]]	[[[1.0260167 ,1.13716112,1.01458839,0.22854778], [0.00000033,0.00000033,0.00000033,0. ]]]	[[[1.13716112,1.04477591,0.32458756], [0.00000033,0. ,0. ]]]	[[[0. ,0.79687336,0.13807618], [0. ,0.00000033,0. ]]]	[0.97,0.03]
{'I_diff': 0.25, 'T_diff': 1.0, 'N0': 1354.5925966695686, 'h_N': 16.159568738271453, 'r0': 1.1116237730792633, 'a0': 0.000644047612630657, 'h0': 1.8270888403047925, 'alpha0': 0.0005959878624503091, 'eta0': 2.744661352536442, 'delta': 0.05822370564371392, 'n': 1.0035036829799595, 'nu': 1.0431824237199767, 'a_scale': 3.6094139400091763, 'id': 67800}	2	[0,1]	[[[ 7.12784742,2259.03023 , 888.618535 , 287.016658 ], [1354.59215 , 0. , 0. , 0. ]]]	[[[2259.03023 , 569.009481, 115.47381 ], [ 0. , 0. , 0. ]]]	[[[1.05800409,0.51861739,0.49330389,0.3335642 ], [0.00000033,0. ,0. ,0. ]]]	[[[0.51861739,0.66177404,0.61163856], [0. ,0. ,0. ]]]	[[[0. ,1.82573649,0.85036523], [0. ,0. ,0. ]]]	[0.98,0.02]
{'I_diff': 0.25, 'T_diff': 0.25, 'N0': 1042.8873989313597, 'h_N': 12.773316685085144, 'r0': 0.5779436623110374, 'a0': 0.0015362173990841354, 'h0': 0.7638541101372899, 'alpha0': 0.0003738348485635086, 'eta0': 1.8225841142856258, 'delta': 0.05387832934953939, 'n': 1.5623517445770376, 'nu': 1.346416086220192, 'a_scale': 4.303319949197096, 'id': 41600}	2	[0,1]	[[[ 438.463508 , 639.746541 , 306.233487 , 197.9917416], [1005.78786 , 20.0140835, 71.2730507, 0. ]]]	[[[639.746541 ,171.42761 ,115.530021 ], [ 20.0140835, 0. , 0. ]]]	[[[0.6015324 ,1.79037646,1.23022432,0.3288152 ], [0.00000033,0.00000033,0.00000033,0. ]]]	[[[1.79037646,1.34027939,0.37605964], [0.00000033,0. ,0. ]]]	[[[0. ,1.09538305,0.26334902], [0. ,0.00000033,0. ]]]	[0.915,0.085]
{'I_diff': 0.75, 'T_diff': 1.0, 'N0': 1087.906617697592, 'h_N': 6.083792054916415, 'r0': 1.7976194048354477, 'a0': 0.000633490967668414, 'h0': 0.9865907599407902, 'alpha0': 0.0006564664080264403, 'eta0': 5.001103985076853, 'delta': 0.05090045099824222, 'n': 1.3875680058417847, 'nu': 1.9269331104465939, 'a_scale': 1.8453356521928312, 'id': 37400}	2	[1,1]	[[[ 96.7489387,964.08224 ,578.343518 ,230.173511 ], [799.761273 , 46.9773024,725.802824 , 0. ]]]	[[[964.08224 ,129.790228 ,230.173511 ], [ 46.9773024, 0. , 0. ]]]	[[[1.41845114,1.43325107,0.54669453,0.38139088], [0.00000033,0.00000033,0.00000033,0. ]]]	[[[1.43325107,0.98449725,0.38139088], [0.00000033,0. ,0. ]]]	[[[0. ,0.49695036,0. ], [0. ,0.00000033,0. ]]]	[0.965,0.035]
{'I_diff': 0.25, 'T_diff': 0.5, 'N0': 664.235604481696, 'h_N': 18.329552689977668, 'r0': 1.1746313615173243, 'a0': 0.0009603621555412693, 'h0': 1.402938985447721, 'alpha0': 0.0006224157482052115, 'eta0': 2.477193822256406, 'delta': 0.05114470736096488, 'n': 1.3332218903664563, 'nu': 1.6893592847832806, 'a_scale': 2.1335841010782532, 'id': 73800}	1	[0]	[[[ 1.05592631,3029.25052 , 52.942188 , 69.036546 ]]]	[[[3029.25052 , 35.9067455, 20.5448415]]]	[[[0.,0.,0.,0.]]]	[[[0.,0.,0.]]]	[[[0.,0.,0.]]]	[1.]
{'I_diff': 0.75, 'T_diff': 0.25, 'N0': 727.0248192395604, 'h_N': 14.937307816438391, 'r0': 1.3170671459562875, 'a0': 0.0005724978433474751, 'h0': 0.9822195614819338, 'alpha0': 0.0008224815779364164, 'eta0': 4.648216873978778, 'delta': 0.04554268207694534, 'n': 1.2667774622201213, 'nu': 1.9732717600974388, 'a_scale': 3.295563139082655, 'id': 56000}	1	[1]	[[[ 19.8310224,1627.1295 , 263.612605 , 157.678015 ]]]	[[[1627.1295 , 103.975179, 157.678015]]]	[[[1.9712059 ,0.81363055,1.0186057 ,0.53443317]]]	[[[0.81363055,1.26376021,0.53443317]]]	[[[0. ,0.97002434,0. ]]]	[1.]
{'I_diff': 0.75, 'T_diff': 0.5, 'N0': 1389.3560572564616, 'h_N': 8.801836925400492, 'r0': 1.4348664688618327, 'a0': 0.0006682212324639762, 'h0': 1.0992620364800705, 'alpha0': 0.0008616872821515467, 'eta0': 3.4192911877939816, 'delta': 0.03164505446806055, 'n': 1.8585262169975816, 'nu': 1.3846734207533538, 'a_scale': 4.3036211208789075, 'id': 56200}	1	[0]	[[[ 52.8069462,4364.0007 , 195.5072992, 278.17606 ]]]	[[[4364.0007 , 44.3324092, 172.260078 ]]]	[[[2.62630584,0.46482097,1.51922358,0.36347545]]]	[[[0.46482097,0.96903515,0.40729577]]]	[[[0. ,1.79374364,0.39348023]]]	[1.]
{'I_diff': 0.75, 'T_diff': 0.5, 'N0': 2233.5311559927195, 'h_N': 10.271652748001774, 'r0': 0.6671612911517579, 'a0': 0.0017139971895086146, 'h0': 2.176168640852489, 'alpha0': 0.0006465413116825465, 'eta0': 2.4266054193322883, 'delta': 0.033024096698100316, 'n': 1.9927794853021772, 'nu': 1.726581783885528, 'a_scale': 3.8481588898272414, 'id': 75400}	1	[0]	[[[ 0.56460995,12122.0198 , 42.4653974 , 50.7794812 ]]]	[[[12122.0198 , 23.0825856, 30.4568335]]]	[[[0.00000033,0.00000033,0.00000033,0.00000033]]]	[[[0.00000033,0.00000033,0.00000033]]]	[[[0. ,0.00000033,0.00000033]]]	[1.]
{'I_diff': 0.5, 'T_diff': 0.5, 'N0': 751.3028124341465, 'h_N': 7.477785944519837, 'r0': 0.8137584604607213, 'a0': 0.0011745178511957427, 'h0': 1.5289233746055022, 'alpha0': 0.0008029864039044504, 'eta0': 4.6735284361376666, 'delta': 0.0468676872622284, 'n': 1.3603113320480364, 'nu': 1.2634791845853992, 'a_scale': 3.5991897471940675, 'id': 55400}	1	[1]	[[[ 184.440875,1427.64264 , 375.114777, 122.80696 ]]]	[[[1427.64264, 0. , 0. ]]]	[[[1.17819608,1.00044343,0.81853178,0.06656822]]]	[[[1.00044343,0. ,0. ]]]	[[[0. ,0.81853178,0.06656822]]]	[1.]
{'I_diff': 1.0, 'T_diff': 0.25, 'N0': 1635.7700532991457, 'h_N': 8.204378728613591, 'r0': 1.8419883269523627, 'a0': 0.0014690058731180841, 'h0': 0.802505154305786, 'alpha0': 0.00034569983604582804, 'eta0': 4.959869693058244, 'delta': 0.05838414427708004, 'n': 1.9772897281978818, 'nu': 1.1248326116972867, 'a_scale': 2.219232095446695, 'id': 76000}	1	[1]	[[[1581.23306 , 9.92897382, 149.345385 , 0. ]]]	[[[9.92897382,0. ,0. ]]]	[[[0.00000033,0.00000033,0.00000033,0. ]]]	[[[0.00000033,0. ,0. ]]]	[[[0. ,0.00000033,0. ]]]	[1.]
{'I_diff': 0.5, 'T_diff': 0.5, 'N0': 1010.040677760969, 'h_N': 6.018080763805588, 'r0': 1.72492925036349, 'a0': 0.0011227891369744447, 'h0': 1.7900654523045365, 'alpha0': 0.0005342125838695277, 'eta0': 2.8754311006417073, 'delta': 0.03841784565894774, 'n': 1.9360282493092926, 'nu': 1.1738765893149283, 'a_scale': 1.977287245685031, 'id': 49000}	2	[0,1]	[[[ 54.9901048,2164.5923 , 277.940956 , 237.6269167], [ 896.492656 , 14.5481874, 169.532746 , 20.4831792]]]	[[[2164.5923 , 178.921183 , 152.332429 ], [ 14.5481874, 53.412969 , 0. ]]]	[[[2.01447217,0.62402259,0.84132711,0.26949815], [0. ,0. ,0. ,0. ]]]	[[[0.62402259,0.99423595,0.33915128], [0. ,0. ,0. ]]]	[[[0. ,0.56828505,0.14544014], [0. ,0. ,0. ]]]	[0.98,0.02]
{'I_diff': 0.75, 'T_diff': 0.25, 'N0': 1033.8362973040666, 'h_N': 19.137597912780638, 'r0': 0.8965184892727327, 'a0': 0.0016580860684760584, 'h0': 0.9361404278158414, 'alpha0': 0.00027276834848759604, 'eta0': 2.8103011096816326, 'delta': 0.05147327020994601, 'n': 1.845311942454813, 'nu': 1.5615555694741312, 'a_scale': 3.4553913547939166, 'id': 40000}	2	[0,1]	[[[ 218.587526 ,1524.41169 , 251.427139 , 231.6642188], [1001.66657 , 10.755892 , 78.5301262, 0. ]]]	[[[1524.41169 , 116.743797, 212.163685], [ 10.755892, 0. , 0. ]]]	[[[1.05161276,1.08750071,1.06234057,0.29755403], [0.00000033,0.00000033,0.00000033,0. ]]]	[[[1.08750071,1.29664343,0.31051313], [0.00000033,0. ,0. ]]]	[[[0. ,0.87927895,0.15799864], [0. ,0.00000033,0. ]]]	[0.98,0.02]
{'I_diff': 0.25, 'T_diff': 0.5, 'N0': 735.8526783628661, 'h_N': 18.39478855348272, 'r0': 0.606068616509114, 'a0': 0.0010161689417620334, 'h0': 2.199143973686555, 'alpha0': 0.000664125372470906, 'eta0': 2.178133123360423, 'delta': 0.0543633635664471, 'n': 1.381321074923902, 'nu': 1.4109733448431658, 'a_scale': 4.059586169166998, 'id': 61000}	1	[0]	[[[ 69.9819487,2461.6592 , 197.4023542, 73.135612 ]]]	[[[2461.6592 , 125.714358, 44.627545]]]	[[[1.90671178,0.58900821,1.23005915,0.81619405]]]	[[[0.58900821,1.3326322 ,0.98503132]]]	[[[0. ,1.06174586,0.55857713]]]	[1.]
{'I_diff': 0.5, 'T_diff': 0.5, 'N0': 1755.5885906132594, 'h_N': 17.186526161343558, 'r0': 0.9139910595704757, 'a0': 0.000624323340908534, 'h0': 1.7735748180306474, 'alpha0': 0.0002899090381785926, 'eta0': 1.7220927547338751, 'delta': 0.05513560673814462, 'n': 1.8222328855465948, 'nu': 1.138840803358564, 'a_scale': 3.1503218629124725, 'id': 77800}	1	[1]	[[[1689.38313 , 23.0535604, 146.544758 , 0. ]]]	[[[23.0535604, 0. , 0. ]]]	[[[0.00000033,0.00000033,0.00000033,0. ]]]	[[[0.00000033,0. ,0. ]]]	[[[0. ,0.00000033,0. ]]]	[1.]
{'I_diff': 0.25, 'T_diff': 1.0, 'N0': 1631.8534048145486, 'h_N': 18.64079738437379, 'r0': 0.521135152796572, 'a0': 0.0018204287405086735, 'h0': 0.8964820743223492, 'alpha0': 0.0007956678745930769, 'eta0': 2.1705280542747247, 'delta': 0.048941946707076855, 'n': 1.4545152079024928, 'nu': 1.769283296574572, 'a_scale': 2.687365566586309, 'id': 77400}	1	[0]	[[[ 2.15988412,8422.58881 , 36.36382118, 112.8900187 ]]]	[[[8422.58881 , 28.6896691, 10.5031197]]]	[[[0.00000033,0.00000033,0.00000033,0.00000033]]]	[[[0.00000033,0.00000033,0.00000033]]]	[[[0. ,0.00000033,0.00000033]]]	[1.]
{'I_diff': 0.5, 'T_diff': 1.0, 'N0': 1369.8902323199977, 'h_N': 6.722778110656133, 'r0': 0.921122773151702, 'a0': 0.00091404895773671, 'h0': 1.3707377971517154, 'alpha0': 0.00045232960099308376, 'eta0': 2.428307009211558, 'delta': 0.04856534537450269, 'n': 1.6248583419937517, 'nu': 1.6473692469810748, 'a_scale': 1.8773490827447576, 'id': 78200}	1	[0]	[[[ 0.4473354,6613.13396 , 72.2612769, 103.3365241]]]	[[[6613.13396 , 50.9713542, 43.772327 ]]]	[[[0.00000033,0.00000033,0.00000033,0.00000033]]]	[[[0.00000033,0.00000033,0.00000033]]]	[[[0. ,0.00000033,0.00000033]]]	[1.]
{'I_diff': 0.25, 'T_diff': 1.0, 'N0': 2076.8370077658637, 'h_N': 7.476130893777289, 'r0': 1.6790285423225244, 'a0': 0.0012004292326620158, 'h0': 1.9978567353612535, 'alpha0': 0.0005528532733145875, 'eta0': 2.695331367326042, 'delta': 0.03592895046647784, 'n': 1.0048154839878798, 'nu': 1.2407634236777207, 'a_scale': 2.136494034108809, 'id': 64600}	2	[1,1]	[[[2076.83632 , 0. , 0. , 0. ], [ 40.0003525 ,8464.75408 , 346.02725588, 326.309868 ]]]	[[[ 0. , 0. , 0. ], [8464.75408 , 343.155714, 0. ]]]	[[[0.00000033,0. ,0. ,0. ], [3.50261038,0.41934911,1.87566187,0.69123287]]]	[[[0. ,0. ,0. ], [0.41934911,1.87711459,0. ]]]	[[[0. ,0. ,0. ], [0. ,1.71121399,0.69123287]]]	[0.225,0.775]
{'I_diff': 0.25, 'T_diff': 0.5, 'N0': 1210.2436630950565, 'h_N': 5.152722216450007, 'r0': 1.8710105144711442, 'a0': 0.0014254323745408496, 'h0': 0.758581650600036, 'alpha0': 0.000546517210329915, 'eta0': 4.070636205984307, 'delta': 0.05768508144327723, 'n': 1.0698839567107274, 'nu': 1.418083000181648, 'a_scale': 3.377674679656129, 'id': 48200}	1	[0]	[[[ 38.5117838,1812.33708 , 512.83838 , 342.162941 ]]]	[[[1812.33708 , 304.364094, 186.482527]]]	[[[2.45109098,0.91410183,0.79008783,0.32124058]]]	[[[0.91410183,0.95800954,0.42478494]]]	[[[0. ,0.66100894,0.20257356]]]	[1.]
{'I_diff': 0.75, 'T_diff': 0.25, 'N0': 1068.3242333284347, 'h_N': 13.166191781724434, 'r0': 1.817466404871015, 'a0': 0.0016262908264498884, 'h0': 1.8272590053722155, 'alpha0': 0.0005186661598338643, 'eta0': 4.997993827626879, 'delta': 0.05458632932586523, 'n': 1.914243139649495, 'nu': 1.564031477146269, 'a_scale': 3.565187419061475, 'id': 78400}	1	[1]	[[[1002.58726 , 11.4301761, 165.259213 , 0. ]]]	[[[11.4301761, 0. , 0. ]]]	[[[0.00000033,0.00000033,0.00000033,0. ]]]	[[[0.00000033,0. ,0. ]]]	[[[0. ,0.00000033,0. ]]]	[1.]
{'I_diff': 0.75, 'T_diff': 0.5, 'N0': 960.06665936656, 'h_N': 14.02257016095523, 'r0': 1.266570527187142, 'a0': 0.0019472687731694883, 'h0': 1.5574056666300873, 'alpha0': 0.0008266329873417176, 'eta0': 2.553677062851101, 'delta': 0.03644999820257854, 'n': 1.544694868046987, 'nu': 1.529097796872473, 'a_scale': 3.776643774366477, 'id': 78600}	1	[0]	[[[ 0.52696523,4356.72261 , 59.3633165 , 94.8439999 ]]]	[[[4356.72261 , 32.1530977, 57.0342936]]]	[[[0.00000033,0.00000033,0.00000033,0.00000033]]]	[[[0.00000033,0.00000033,0.00000033]]]	[[[0. ,0.00000033,0.00000033]]]	[1.]
{'I_diff': 0.75, 'T_diff': 0.75, 'N0': 1084.2870800739497, 'h_N': 17.55927161069286, 'r0': 0.9599142194628112, 'a0': 0.0013849526826373313, 'h0': 1.1794386053104868, 'alpha0': 0.0002952027071319992, 'eta0': 3.9598898660915673, 'delta': 0.03730075366611584, 'n': 1.9808850761524803, 'nu': 1.0002551366501589, 'a_scale': 2.309299200777649, 'id': 78800}	1	[1]	[[[1046.87708 , 8.4461518, 93.1663522, 0. ]]]	[[[8.4461518,0. ,0. ]]]	[[[0.,0.,0.,0.]]]	[[[0.,0.,0.]]]	[[[0.,0.,0.]]]	[1.]
{'I_diff': 1.0, 'T_diff': 1.0, 'N0': 1961.7190073459055, 'h_N': 9.388345715606146, 'r0': 1.9085663911222701, 'a0': 0.0009950660534295936, 'h0': 1.3214263269774822, 'alpha0': 0.00029349855693159134, 'eta0': 3.2256730104799773, 'delta': 0.054640419786906744, 'n': 1.4990506937443402, 'nu': 1.8296099953266096, 'a_scale': 2.4654586928359628, 'id': 54200}	1	[0]	[[[ 175.204809 ,6352.9064 , 595.7138782, 222.3519501]]]	[[[6352.9064 , 71.2931552, 145.145038 ]]]	[[[2.08692048,0.59559113,1.18005559,0.47132346]]]	[[[0.59559113,1.20627413,0.60251201]]]	[[[0. ,1.20252238,0.5250057 ]]]	[1.]
```
