## Supplementary material for "Top predators govern multitrophic diversity effects in tritrophic food webs": Code and data: 6-data_16384-200.out (part 2 of 11)

```
{'I_diff': 0.25, 'T_diff': 1.0, 'N0': 1425.225015915852, 'h_N': 9.775884137458679, 'r0': 0.5123488329877371, 'a0': 0.0010905110508817916, 'h0': 2.0328154494708364, 'alpha0': 0.0007447892361403726, 'eta0': 3.8374653061160617, 'delta': 0.04604577543016277, 'n': 1.2538432242923863, 'nu': 1.125369862042473, 'a_scale': 4.154267622777838, 'id': 58200}	1	[0]	[[[ 614.526334 ,1980.07193 , 633.128065 , 60.0626517]]]	[[[1980.07193 , 487.230779 , 30.1590095]]]	[[[0.82649874,1.42043913,1.02008665,0.36987134]]]	[[[1.42043913,1.06826011,0.53452242]]]	[[[0. ,0.86179724,0.20512977]]]	[1.]
{'I_diff': 1.0, 'T_diff': 0.5, 'N0': 798.8141007449733, 'h_N': 13.451488995927727, 'r0': 1.4218535537859314, 'a0': 0.0009503631421956105, 'h0': 1.9838177075316765, 'alpha0': 0.0006951552150769054, 'eta0': 5.121505000339006, 'delta': 0.049652261630980965, 'n': 1.3850142948653503, 'nu': 1.2534387282683674, 'a_scale': 1.9992937795713057, 'id': 57000}	1	[1]	[[[425.989541,356.700044,877.981453, 0. ]]]	[[[356.700044, 0. , 0. ]]]	[[[0.59134842,2.19606007,0.43627611,0. ]]]	[[[2.19606007,0. ,0. ]]]	[[[0. ,0.43627611,0. ]]]	[1.]
{'I_diff': 0.5, 'T_diff': 0.25, 'N0': 1433.1568489815265, 'h_N': 5.478228316193144, 'r0': 1.2799959285872613, 'a0': 0.0013532626543957286, 'h0': 2.0991870411932663, 'alpha0': 0.0002796976293809493, 'eta0': 3.531980359447529, 'delta': 0.05697900065818545, 'n': 1.9815964753791462, 'nu': 1.5424412812227095, 'a_scale': 2.4047172915588977, 'id': 55200}	1	[0]	[[[ 244.997359 ,4241.40637 , 514.46094 , 91.7683329]]]	[[[4241.40637 , 261.839858 , 89.8157443]]]	[[[1.6043875 ,0.74895795,1.13816426,0.56628203]]]	[[[0.74895795,1.31714577,0.57200327]]]	[[[0. ,0.96299406,0.30494353]]]	[1.]
{'I_diff': 0.75, 'T_diff': 0.25, 'N0': 2159.392903682577, 'h_N': 14.000677117734943, 'r0': 0.9064878022523333, 'a0': 0.001842127678613695, 'h0': 1.2836212107503784, 'alpha0': 0.0002925757807951428, 'eta0': 1.8057889414441393, 'delta': 0.03952856115075258, 'n': 1.6663442110072493, 'nu': 1.1104070412812956, 'a_scale': 2.72622645361274, 'id': 46400}	1	[0]	[[[ 473.487971 ,3334.5485 , 545.103128 , 447.8840509]]]	[[[3334.5485 , 323.20333 , 372.492227]]]	[[[1.06568463,1.13078355,1.17631174,0.34577928]]]	[[[1.13078355,1.4180553 ,0.36943678]]]	[[[0. ,0.84235608,0.22952117]]]	[1.]
{'I_diff': 1.0, 'T_diff': 0.25, 'N0': 1438.9097690990216, 'h_N': 15.353321154270377, 'r0': 1.8356225320834354, 'a0': 0.0015135386178617846, 'h0': 1.2436442449036906, 'alpha0': 0.0006279751544023764, 'eta0': 4.04769396229557, 'delta': 0.05980090108293458, 'n': 1.314851857483479, 'nu': 1.576518791435657, 'a_scale': 2.291370769198761, 'id': 50400}	2	[1,1]	[[[ 117.85181 ,4720.18246 , 357.1052753, 133.792922 ], [1258.67897 , 33.9610241, 492.984995 , 0. ]]]	[[[4720.18246 , 287.297167 , 133.792922 ], [ 33.9610241, 0. , 0. ]]]	[[[1.99669271,0.59577861,1.44121162,0.48851453], [0. ,0. ,0. ,0. ]]]	[[[0.59577861,1.580123 ,0.48851453], [0. ,0. ,0. ]]]	[[[0. ,0.92228593,0. ], [0. ,0. ,0. ]]]	[0.975,0.025]
{'I_diff': 1.0, 'T_diff': 0.25, 'N0': 955.3767410944774, 'h_N': 13.226550804149152, 'r0': 0.6729872149327272, 'a0': 0.0015723051747037846, 'h0': 2.2222447133539074, 'alpha0': 0.0005414920933961736, 'eta0': 3.5440263438922517, 'delta': 0.03283130321981553, 'n': 1.2036506867176955, 'nu': 1.7006226176680408, 'a_scale': 1.7591486773623586, 'id': 79200}	1	[1]	[[[ 0.77492829,4808.14586 , 41.5023946 , 48.5716075 ]]]	[[[4808.14586 , 24.197104 , 48.5716075]]]	[[[0.00000033,0.00000033,0.00000033,0.00000033]]]	[[[0.00000033,0.00000033,0.00000033]]]	[[[0. ,0.00000033,0. ]]]	[1.]
{'I_diff': 1.0, 'T_diff': 0.5, 'N0': 1115.8853199824698, 'h_N': 17.647807343262734, 'r0': 1.2017324199164754, 'a0': 0.0005453658726147447, 'h0': 1.0814989823040566, 'alpha0': 0.0006132387868255815, 'eta0': 4.011700667274891, 'delta': 0.046311897507070564, 'n': 1.8002235206834332, 'nu': 1.5359785848358065, 'a_scale': 1.6114543094086982, 'id': 50600}	1	[1]	[[[ 69.137086 ,3051.42865 , 211.8515087, 186.195185 ]]]	[[[3051.42865 , 144.407655, 186.195185]]]	[[[1.923268 ,0.59991947,1.39085857,0.43101632]]]	[[[0.59991947,1.58921327,0.43101632]]]	[[[0. ,1.01103124,0. ]]]	[1.]
{'I_diff': 0.25, 'T_diff': 0.75, 'N0': 998.0464922987346, 'h_N': 9.58005313634344, 'r0': 1.6630115726743673, 'a0': 0.0012110036141441609, 'h0': 1.5478548543879218, 'alpha0': 0.0007045831275693862, 'eta0': 4.519074284384473, 'delta': 0.030956329784944354, 'n': 1.8914377539095129, 'nu': 1.5024098910777264, 'a_scale': 4.541715689265896, 'id': 58000}	1	[0]	[[[ 35.7306004,3165.18856 , 185.4528596, 171.2293779]]]	[[[3165.18856 , 125.425442, 101.036684]]]	[[[2.50001603,0.51116248,1.55591745,0.49737282]]]	[[[0.51116248,1.64478564,0.64440218]]]	[[[0. ,1.39399402,0.29011832]]]	[1.]
{'I_diff': 1.0, 'T_diff': 0.5, 'N0': 1104.4196934587233, 'h_N': 15.043771094886761, 'r0': 1.7197970107349763, 'a0': 0.0020725630551113464, 'h0': 1.6281696755814474, 'alpha0': 0.00031035776067907505, 'eta0': 1.9397028618856162, 'delta': 0.05173818224359163, 'n': 1.3048412545429815, 'nu': 1.806752044473968, 'a_scale': 2.3595332015679267, 'id': 79400}	1	[0]	[[[ 0.5510523,5370.32642 , 71.2196185, 68.5086316]]]	[[[5370.32642 , 38.2758426, 46.8707367]]]	[[[0.00000033,0.00000033,0.00000033,0.00000033]]]	[[[0.00000033,0.00000033,0.00000033]]]	[[[0. ,0.00000033,0.00000033]]]	[1.]
{'I_diff': 0.25, 'T_diff': 0.5, 'N0': 1497.72456239565, 'h_N': 17.650860620700342, 'r0': 1.7850127527128303, 'a0': 0.0008798135614308436, 'h0': 1.344985455563644, 'alpha0': 0.00028487514431932046, 'eta0': 2.3827462138440145, 'delta': 0.045709135245225616, 'n': 1.627052687294949, 'nu': 1.3911971203243034, 'a_scale': 1.5381355169909925, 'id': 57800}	1	[1]	[[[ 26.923658 ,5051.29287 , 227.7270947, 353.513921 ]]]	[[[5051.29287 , 199.652642, 0. ]]]	[[[3.13581036,0.4493481 ,1.34686693,0.49109455]]]	[[[0.4493481 ,1.35831528,0. ]]]	[[[0. ,1.26932724,0.49109455]]]	[1.]
{'I_diff': 0.25, 'T_diff': 0.75, 'N0': 1361.1552517752089, 'h_N': 8.763613362714596, 'r0': 1.7496016657556965, 'a0': 0.0005846985654923968, 'h0': 1.4032286275442876, 'alpha0': 0.0007706261933558544, 'eta0': 5.040998293570019, 'delta': 0.04736180269794764, 'n': 1.8205457213920693, 'nu': 1.5739190749782797, 'a_scale': 1.3764512399385918, 'id': 54800}	1	[1]	[[[ 269.220984 ,3725.29087 , 473.3251806, 144.497155 ]]]	[[[3725.29087 , 383.238281, 0. ]]]	[[[1.38790944,0.8647997 ,1.23672264,0.48713368]]]	[[[0.8647997,1.275001 ,0. ]]]	[[[0. ,1.1098446 ,0.48713368]]]	[1.]
{'I_diff': 1.0, 'T_diff': 0.25, 'N0': 1894.2299198734784, 'h_N': 5.227816274959141, 'r0': 0.6282434253971663, 'a0': 0.0019088856181008356, 'h0': 0.9424282994167674, 'alpha0': 0.000872455837229357, 'eta0': 4.849859730328623, 'delta': 0.05227698259094124, 'n': 1.77622735142653, 'nu': 1.4538940149416109, 'a_scale': 1.207998058128354, 'id': 47200}	2	[1,1]	[[[ 546.4868 ,3894.93914 , 484.38106259, 198.807738 ], [1872.22957 , 10.4902314 , 57.0368938 , 0. ]]]	[[[3894.93914 , 477.060345 , 0. ], [ 10.4902314, 0. , 0. ]]]	[[[1.02637187,1.10374778,1.53216801,0.34842082], [0. ,0. ,0. ,0. ]]]	[[[1.10374778,1.5417778 ,0. ], [0. ,0. ,0. ]]]	[[[0. ,0.97132519,0.34842082], [0. ,0. ,0. ]]]	[0.99,0.01]
{'I_diff': 0.25, 'T_diff': 0.5, 'N0': 880.937706324749, 'h_N': 13.070274207879745, 'r0': 0.8880298272082154, 'a0': 0.000595399644891612, 'h0': 1.7306056562650725, 'alpha0': 0.00022330748557135071, 'eta0': 3.537899463273668, 'delta': 0.032080653644745834, 'n': 1.059633416630336, 'nu': 1.9782049355478328, 'a_scale': 1.2317955998711148, 'id': 80200}	1	[1]	[[[ 0.55548996,4457.92995 , 35.0778427 , 63.0526617 ]]]	[[[4457.92995 , 21.162248, 0. ]]]	[[[0.00000033,0.00000033,0.00000033,0.00000033]]]	[[[0.00000033,0.00000033,0. ]]]	[[[0. ,0.00000033,0.00000033]]]	[1.]
{'I_diff': 0.5, 'T_diff': 0.5, 'N0': 1998.1570791559482, 'h_N': 15.425051192568782, 'r0': 0.9037815347327229, 'a0': 0.0014928649860273964, 'h0': 1.920764132765933, 'alpha0': 0.0004282282716298598, 'eta0': 5.16561153163264, 'delta': 0.03412355943618556, 'n': 1.6166899405177595, 'nu': 1.6807404190248456, 'a_scale': 4.28554849796377, 'id': 61800}	1	[0]	[[[ 216.707831 ,6796.18074 , 456.217306 , 187.7284502]]]	[[[6796.18074 , 221.085009, 144.526213]]]	[[[1.87689006,0.62828953,1.59155737,0.66249445]]]	[[[0.62828953,1.8301198 ,0.78513536]]]	[[[0. ,1.42129889,0.27111209]]]	[1.]
{'I_diff': 0.25, 'T_diff': 1.0, 'N0': 732.2868737074285, 'h_N': 19.480401179099367, 'r0': 0.9867299791356721, 'a0': 0.0014327148527606684, 'h0': 0.9967961340770506, 'alpha0': 0.00028534602784208125, 'eta0': 3.054957501200985, 'delta': 0.049104137019479105, 'n': 1.5737372550037427, 'nu': 1.8287268641868266, 'a_scale': 2.3039028057169633, 'id': 80600}	1	[1]	[[[ 1.52322293,2865.42561 , 59.8800903 , 182.212501 ]]]	[[[2865.42561 , 46.9598277, 0. ]]]	[[[0.00000033,0.00000033,0.00000033,0.00000033]]]	[[[0.00000033,0.00000033,0. ]]]	[[[0. ,0.00000033,0.00000033]]]	[1.]
{'I_diff': 0.5, 'T_diff': 0.25, 'N0': 843.0173596655568, 'h_N': 8.665517748914215, 'r0': 0.7999542449799351, 'a0': 0.0013283022580546618, 'h0': 0.5804454121783063, 'alpha0': 0.0008640796752929945, 'eta0': 2.2518940568235952, 'delta': 0.04974721086953314, 'n': 1.0612633609590705, 'nu': 1.8603236409064936, 'a_scale': 2.1943053540287045, 'id': 80800}	2	[0,1]	[[[ 0.73141455,3845.45133 , 32.5112314 , 91.4488158 ], [ 843.017079 , 0. , 0. , 0. ]]]	[[[3845.45133 , 18.0554496, 54.2992259], [ 0. , 0. , 0. ]]]	[[[0.00000033,0.00000033,0.00000033,0.00000033], [0.00000033,0. ,0. ,0. ]]]	[[[0.00000033,0.00000033,0.00000033], [0. ,0. ,0. ]]]	[[[0. ,0.00000033,0.00000033], [0. ,0. ,0. ]]]	[0.99,0.01]
{'I_diff': 0.5, 'T_diff': 0.75, 'N0': 853.0331496536418, 'h_N': 10.164206975859585, 'r0': 0.7712078413226748, 'a0': 0.001689190243006829, 'h0': 1.1908447644782183, 'alpha0': 0.0006417313201282356, 'eta0': 1.908485909676085, 'delta': 0.03673114897976454, 'n': 1.2685448162609454, 'nu': 1.967529757175134, 'a_scale': 3.1803541563766355, 'id': 81200}	1	[0]	[[[ 0.60055335,4158.50825 , 29.7394666 , 63.5064942 ]]]	[[[4158.50825 , 17.3691471, 32.3868136]]]	[[[0.00000033,0.00000033,0.00000033,0.00000033]]]	[[[0.00000033,0.00000033,0.00000033]]]	[[[0. ,0.00000033,0.00000033]]]	[1.]
{'I_diff': 0.5, 'T_diff': 1.0, 'N0': 2073.009736426673, 'h_N': 9.769865477321655, 'r0': 1.8549619875674335, 'a0': 0.001670431205351895, 'h0': 2.071578308769488, 'alpha0': 0.0006893330566657239, 'eta0': 1.3553640152942992, 'delta': 0.049667601754926655, 'n': 1.3629952809488857, 'nu': 1.9453934477645871, 'a_scale': 4.6799493912787, 'id': 81400}	1	[0]	[[[ 0.27768791,11474.8327 , 35.5609301 , 25.6948301 ]]]	[[[11474.8327 , 21.3095394, 12.6472714]]]	[[[0.00000033,0.00000033,0.00000033,0.00000033]]]	[[[0.00000033,0.00000033,0.00000033]]]	[[[0. ,0.00000033,0.00000033]]]	[1.]
{'I_diff': 0.75, 'T_diff': 0.5, 'N0': 1276.932151115595, 'h_N': 10.08218175674145, 'r0': 1.2745038309142327, 'a0': 0.001198145878331086, 'h0': 1.9330481175823517, 'alpha0': 0.0007857251380896876, 'eta0': 3.3312936782146467, 'delta': 0.041737131668049814, 'n': 1.706847898026091, 'nu': 1.898907105952161, 'a_scale': 2.75054272360415, 'id': 81800}	1	[0]	[[[ 0.36678095,6805.38333 , 37.2896496 , 37.5848343 ]]]	[[[6805.38333 , 19.0827951, 22.6345611]]]	[[[0.00000033,0.00000033,0.00000033,0.00000033]]]	[[[0.00000033,0.00000033,0.00000033]]]	[[[0. ,0.00000033,0.00000033]]]	[1.]
{'I_diff': 1.0, 'T_diff': 0.25, 'N0': 652.7193399604009, 'h_N': 8.385553648656723, 'r0': 0.5102290036041779, 'a0': 0.0020501763175531807, 'h0': 2.2195778605838257, 'alpha0': 0.0005580592845510216, 'eta0': 4.79530517240385, 'delta': 0.04252582674463456, 'n': 1.0215389391272378, 'nu': 1.2721914105034193, 'a_scale': 3.211479542005548, 'id': 82400}	1	[1]	[[[652.719122, 0. , 0. , 0. ]]]	[[[0.,0.,0.]]]	[[[0.00000033,0. ,0. ,0. ]]]	[[[0.,0.,0.]]]	[[[0.,0.,0.]]]	[1.]
{'I_diff': 0.25, 'T_diff': 0.75, 'N0': 634.2525087472355, 'h_N': 13.40970052371674, 'r0': 1.78697206349397, 'a0': 0.0007717922262681638, 'h0': 1.3749198997591714, 'alpha0': 0.0007070756076622769, 'eta0': 3.4049296999761687, 'delta': 0.04061424409011447, 'n': 1.1681576607467719, 'nu': 1.0977953892151078, 'a_scale': 3.725820661855563, 'id': 77200}	1	[0]	[[[ 3.25540925,448.370875 ,311.584542 ,235.281825 ]]]	[[[448.370875,204.201753,101.029204]]]	[[[0.30773609,0.21728148,0.19711576,0.13232788]]]	[[[0.21728148,0.37167765,0.34772921]]]	[[[0. ,1.19850431,0.4638583 ]]]	[1.]
{'I_diff': 0.25, 'T_diff': 0.75, 'N0': 1782.1825459808713, 'h_N': 8.779097881297353, 'r0': 1.4662685129687645, 'a0': 0.001978327382805423, 'h0': 2.2029522882324004, 'alpha0': 0.0006164032081287512, 'eta0': 2.02292966918153, 'delta': 0.032736616215006425, 'n': 1.3430607339917255, 'nu': 1.399679410679652, 'a_scale': 3.93428798326666, 'id': 80400}	1	[0]	[[[ 0.22525718,9087.68359 , 75.2444819 , 90.7936275 ]]]	[[[9087.68359 , 51.5515187, 41.8652833]]]	[[[0.00000033,0.00000033,0.00000033,0.00000033]]]	[[[0.00000033,0.00000033,0.00000033]]]	[[[0. ,0.00000033,0.00000033]]]	[1.]
{'I_diff': 1.0, 'T_diff': 0.75, 'N0': 1624.3755101811041, 'h_N': 5.343764099506891, 'r0': 0.8852261796384813, 'a0': 0.0018425841422479165, 'h0': 0.6855675291887662, 'alpha0': 0.00040867301928316574, 'eta0': 2.072553774890741, 'delta': 0.05375563266237374, 'n': 1.449257965425197, 'nu': 1.9413801325790883, 'a_scale': 1.2903080130945759, 'id': 82800}	1	[0]	[[[ 0.40890794,7927.79784 , 38.936663 , 135.440295 ]]]	[[[7927.79784 , 28.7882013, 49.7876843]]]	[[[0.00000033,0.00000033,0.00000033,0.00000033]]]	[[[0.00000033,0.00000033,0.00000033]]]	[[[0. ,0.00000033,0.00000033]]]	[1.]
{'I_diff': 0.75, 'T_diff': 1.0, 'N0': 2003.9282437387385, 'h_N': 19.58365991201418, 'r0': 1.8840821131753915, 'a0': 0.0011308226906256186, 'h0': 1.318242409601683, 'alpha0': 0.00021705574218851625, 'eta0': 2.5638981127263403, 'delta': 0.036116930441065294, 'n': 1.210034407367052, 'nu': 1.3728512884899522, 'a_scale': 2.1440055200485904, 'id': 82200}	1	[0]	[[[ 0.72478211,6148.47144 , 226.1917195 , 428.260335 ]]]	[[[6148.47144 , 143.80435 , 247.758329]]]	[[[0.,0.,0.,0.]]]	[[[0.,0.,0.]]]	[[[0.,0.,0.]]]	[1.]
{'I_diff': 0.25, 'T_diff': 0.75, 'N0': 2045.9072485642619, 'h_N': 10.835591769170742, 'r0': 1.7976855863718624, 'a0': 0.001070599221506061, 'h0': 1.7050723444223324, 'alpha0': 0.0005807578620925422, 'eta0': 4.3101647655228685, 'delta': 0.03180559950637329, 'n': 1.498999738261832, 'nu': 1.1391900802657786, 'a_scale': 1.7601984267625226, 'id': 61200}	1	[1]	[[[ 142.543184 ,6757.48495 , 469.01693519, 377.356378 ]]]	[[[6757.48495 , 468.171982, 0. ]]]	[[[2.1286697 ,0.57400751,1.56578456,0.37222309]]]	[[[0.57400751,1.5662552 ,0. ]]]	[[[0. ,1.31165682,0.37222309]]]	[1.]
{'I_diff': 0.5, 'T_diff': 0.75, 'N0': 1304.5574809662835, 'h_N': 19.0815016087653, 'r0': 0.6235640971720527, 'a0': 0.0009271836676255708, 'h0': 2.026271304584264, 'alpha0': 0.00028446756734973766, 'eta0': 3.9006316635747904, 'delta': 0.041637094942596764, 'n': 1.4468282185846393, 'nu': 1.9252442483707977, 'a_scale': 3.125314192428166, 'id': 84400}	1	[0]	[[[ 1.54415874,6640.88203 , 65.100667 , 62.1598301 ]]]	[[[6640.88203 , 35.4319247, 30.8754739]]]	[[[0.00000033,0.00000033,0.00000033,0.00000033]]]	[[[0.00000033,0.00000033,0.00000033]]]	[[[0. ,0.00000033,0.00000033]]]	[1.]
{'I_diff': 0.25, 'T_diff': 0.25, 'N0': 856.64181523615, 'h_N': 12.763542252085227, 'r0': 0.9150838027011718, 'a0': 0.0017274144140884426, 'h0': 2.0550929539052745, 'alpha0': 0.0006877442871819482, 'eta0': 4.140234985525096, 'delta': 0.03172255398828019, 'n': 1.5200777746082248, 'nu': 1.3057251079594174, 'a_scale': 3.4121819299678067, 'id': 64000}	1	[0]	[[[ 64.3678129,2556.65081 , 214.7723632, 136.8295027]]]	[[[2556.65081 , 126.593254 , 85.1542977]]]	[[[1.97184747,0.6074686 ,1.31304367,0.45586066]]]	[[[0.6074686 ,1.42458619,0.52227431]]]	[[[0. ,1.15874409,0.3474222 ]]]	[1.]
{'I_diff': 0.5, 'T_diff': 1.0, 'N0': 1876.586944484253, 'h_N': 12.018048264374976, 'r0': 0.6735469898402574, 'a0': 0.0011275356898522227, 'h0': 2.0419951286008704, 'alpha0': 0.0007207270208344546, 'eta0': 2.3795948515585295, 'delta': 0.037734165297657066, 'n': 1.6353881306309468, 'nu': 1.5771452144058697, 'a_scale': 1.0257330273570684, 'id': 84600}	1	[1]	[[[ 0.7440843 ,10299.7357 , 28.95038878, 52.5057017 ]]]	[[[10299.7357 , 20.3495016, 0. ]]]	[[[0.00000033,0.00000033,0.00000033,0.00000033]]]	[[[0.00000033,0.00000033,0. ]]]	[[[0. ,0.00000033,0.00000033]]]	[1.]
{'I_diff': 0.75, 'T_diff': 0.25, 'N0': 1983.665242326583, 'h_N': 5.251064900996202, 'r0': 1.242710345297524, 'a0': 0.001481061334266363, 'h0': 0.7184687427494677, 'alpha0': 0.0005429182020689682, 'eta0': 2.1701700767265244, 'delta': 0.04790631220273944, 'n': 1.4938793417054774, 'nu': 1.2962542123042757, 'a_scale': 1.4891430919916318, 'id': 43200}	1	[1]	[[[ 63.6653374,5300.75658 , 193.8728721, 476.460728 ]]]	[[[5300.75658 , 163.752781, 476.460728]]]	[[[2.28628162,0.54464 ,1.54494551,0.44589422]]]	[[[0.54464 ,1.59885569,0.44589422]]]	[[[0. ,1.27856385,0. ]]]	[1.]
{'I_diff': 0.75, 'T_diff': 0.75, 'N0': 1953.7725674913386, 'h_N': 8.572061710945777, 'r0': 1.0294966803423955, 'a0': 0.0013184800619712633, 'h0': 1.1037428959634679, 'alpha0': 0.0005565413744798317, 'eta0': 3.4557128740691705, 'delta': 0.04781213757916833, 'n': 1.2168595118688348, 'nu': 1.3931103517897294, 'a_scale': 2.8766252335277906, 'id': 50000}	1	[0]	[[[ 435.755687,3868.89604 , 681.37421 , 275.903218]]]	[[[3868.89604 , 269.828134, 156.674601]]]	[[[1.21819067,1.01232868,1.15599825,0.39923863]]]	[[[1.01232868,1.86941677,0.69168249]]]	[[[0. ,1.48486279,0.51596993]]]	[1.]
{'I_diff': 0.75, 'T_diff': 0.25, 'N0': 1828.8372476712477, 'h_N': 8.623823890679203, 'r0': 1.761160801065868, 'a0': 0.001381380096754974, 'h0': 2.057651393624772, 'alpha0': 0.0006434078144220189, 'eta0': 1.3331052151321023, 'delta': 0.03141406088072525, 'n': 1.4506249962385867, 'nu': 1.2600068520000565, 'a_scale': 2.0546299981426177, 'id': 84800}	1	[0]	[[[ 0.183129 ,8963.69049 , 85.1837065, 119.1819227]]]	[[[8963.69049 , 52.741773, 102.248177]]]	[[[0.00000033,0.00000033,0.00000033,0.00000033]]]	[[[0.00000033,0.00000033,0.00000033]]]	[[[0. ,0.00000033,0.00000033]]]	[1.]
{'I_diff': 0.5, 'T_diff': 0.25, 'N0': 1241.2525720857416, 'h_N': 7.959582596867443, 'r0': 1.5953143357947082, 'a0': 0.0017839696019856155, 'h0': 1.2170858776266584, 'alpha0': 0.00027738908990480827, 'eta0': 4.089810991076047, 'delta': 0.042347394916248435, 'n': 1.0693920456467736, 'nu': 1.6564708416795124, 'a_scale': 1.158600202257681, 'id': 61600}	2	[1,1]	[[[ 45.5879852,4200.72983 , 239.8265998, 219.466353 ], [1241.25216 , 0. , 0. , 0. ]]]	[[[4200.72983 , 189.804055, 0. ], [ 0. , 0. , 0. ]]]	[[[2.59742517,0.49809266,1.56420171,0.44996779], [0.00000033,0. ,0. ,0. ]]]	[[[0.49809266,1.61932803,0. ], [0. ,0. ,0. ]]]	[[[0. ,1.37524616,0.44996779], [0. ,0. ,0. ]]]	[0.95,0.05]
{'I_diff': 1.0, 'T_diff': 0.25, 'N0': 2219.480877104222, 'h_N': 5.535877525569523, 'r0': 1.113269274024163, 'a0': 0.0020745888535031983, 'h0': 2.279792559991255, 'alpha0': 0.0005556725132559224, 'eta0': 5.046273487141905, 'delta': 0.04711030454235939, 'n': 1.8687688003977456, 'nu': 1.8510419116613963, 'a_scale': 3.487667233136338, 'id': 63200}	2	[1,1]	[[[ 208.275112 ,8676.08098 , 437.4373905 , 98.4757191 ], [2180.02979 , 9.56378686, 106.854047 , 0. ]]]	[[[8676.08098 , 362.877648 , 98.4757191 ], [ 9.56378686, 0. , 0. ]]]	[[[2.15344815,0.54870689,1.74903072,0.92904984], [0.00000033,0.00000033,0.00000033,0. ]]]	[[[0.54870689,1.86538903,0.92904984], [0.00000033,0. ,0. ]]]	[[[0. ,1.26162275,0. ], [0. ,0.00000033,0. ]]]	[0.995,0.005]
{'I_diff': 0.5, 'T_diff': 0.5, 'N0': 1855.5322253325726, 'h_N': 17.5486904157845, 'r0': 1.1140029926423658, 'a0': 0.0006225616710336396, 'h0': 2.049424346878244, 'alpha0': 0.00038059635930554677, 'eta0': 5.167066194791541, 'delta': 0.04202072614539414, 'n': 1.1446258673130925, 'nu': 1.0882645967190476, 'a_scale': 4.301414392387144, 'id': 58600}	2	[1,1]	[[[ 892.47742 ,1057.35436 ,1833.82579 , 0. ], [ 281.176959,3313.7267 ,1102.97692 , 409.547417]]]	[[[1057.35436, 0. , 0. ], [3313.7267 , 0. , 0. ]]]	[[[0.66194251,2.05644951,0.47781311,0. ], [1.46413415,0.85848931,0.59272158,0.0405922 ]]]	[[[2.05644951,0. ,0. ], [0.85848931,0. ,0. ]]]	[[[0. ,0.47781311,0. ], [0. ,0.59272158,0.0405922 ]]]	[0.915,0.085]
{'I_diff': 0.25, 'T_diff': 0.75, 'N0': 1887.7469986771123, 'h_N': 16.012684966922354, 'r0': 0.8271206598709715, 'a0': 0.0017475814909439725, 'h0': 1.521772458009547, 'alpha0': 0.0005626288731761509, 'eta0': 2.8137779941984915, 'delta': 0.03164137907640352, 'n': 1.077226743157595, 'nu': 1.0858572604878747, 'a_scale': 1.3602669501729194, 'id': 67600}	2	[1,1]	[[[ 291.755653 ,5663.62452 , 384.4183316, 321.335209 ], [1887.74637 , 0. , 0. , 0. ]]]	[[[5663.62452 , 384.100985, 0. ], [ 0. , 0. , 0. ]]]	[[[1.53057916,0.7658791 ,1.7917218 ,0.4937865 ], [0.00000033,0. ,0. ,0. ]]]	[[[0.7658791 ,1.79189628,0. ], [0. ,0. ,0. ]]]	[[[0. ,1.58879497,0.4937865 ], [0. ,0. ,0. ]]]	[0.84,0.16]
{'I_diff': 0.75, 'T_diff': 0.5, 'N0': 1455.5604084484771, 'h_N': 17.803936571740824, 'r0': 1.3891916793644756, 'a0': 0.0014423280010389292, 'h0': 1.2007132275658279, 'alpha0': 0.0006124066653479494, 'eta0': 3.2569697748195674, 'delta': 0.04841509784730127, 'n': 1.0699575770994372, 'nu': 1.9568044763117332, 'a_scale': 4.34289581650734, 'id': 65800}	2	[0,1]	[[[ 74.0088466,5520.25391 , 294.485179 , 154.2891347], [1455.55992 , 0. , 0. , 0. ]]]	[[[5520.25391 , 50.093353, 119.440354], [ 0. , 0. , 0. ]]]	[[[2.58260471,0.48329419,1.59329222,0.71019446], [0.00000033,0. ,0. ,0. ]]]	[[[0.48329419,1.48434655,0.80724762], [0. ,0. ,0. ]]]	[[[0. ,1.62909493,0.3893243 ], [0. ,0. ,0. ]]]	[0.975,0.025]
{'I_diff': 0.75, 'T_diff': 0.25, 'N0': 1326.4224194103824, 'h_N': 5.281031227094931, 'r0': 1.9196016217339327, 'a0': 0.0015200358979580253, 'h0': 0.9257937287997696, 'alpha0': 0.0005608086346781611, 'eta0': 3.1009572756619717, 'delta': 0.04027671286353135, 'n': 1.4204951394847658, 'nu': 1.5015493259076127, 'a_scale': 4.265183795537577, 'id': 75200}	2	[0,0]	[[[ 20.1421524 ,3794.54663 , 182.095143 , 312.3804955 ], [ 0.16979832,5104.58383 , 88.4230641 , 226.5402097 ]]]	[[[3794.54663 , 71.352899 , 266.944487 ], [5104.58383 , 43.7675365, 158.709004 ]]]	[[[3.05681413,0.4696008 ,1.31248896,0.42760795], [0. ,0. ,0. ,0. ]]]	[[[0.4696008 ,1.39376094,0.4567638 ], [0. ,0. ,0. ]]]	[[[0. ,1.28312152,0.25946343], [0. ,0. ,0. ]]]	[0.25,0.75]
{'I_diff': 0.75, 'T_diff': 0.5, 'N0': 1269.2981448104147, 'h_N': 17.48120855104414, 'r0': 1.6328287259963203, 'a0': 0.0016365342677449647, 'h0': 1.3290208677214488, 'alpha0': 0.00030750590861713505, 'eta0': 3.456295537177348, 'delta': 0.041920175723566495, 'n': 1.5834376316266938, 'nu': 1.9914197829827378, 'a_scale': 3.3534894465230587, 'id': 85000}	1	[0]	[[[ 0.53906909,6222.15205 , 54.524925 , 87.6589388 ]]]	[[[6222.15205 , 27.2374703, 50.8958814]]]	[[[0.,0.,0.,0.]]]	[[[0.,0.,0.]]]	[[[0.,0.,0.]]]	[1.]
{'I_diff': 0.75, 'T_diff': 0.75, 'N0': 1407.5779186865082, 'h_N': 11.297511102143954, 'r0': 1.4723127641474507, 'a0': 0.0009657928784104735, 'h0': 0.9376940059927298, 'alpha0': 0.00048628658856172556, 'eta0': 3.418085246943627, 'delta': 0.051859699077588084, 'n': 1.2405798972909028, 'nu': 1.2254445504761224, 'a_scale': 4.306073741766946, 'id': 56400}	8	[1,1,1,1,1,1,1,1]	[[[ 334.880852 ,2517.59824 , 786.824271 , 281.263649 ], [ 862.397582 , 716.227063 , 668.105013 , 106.474971 ], [ 516.612971 ,1896.31697 , 744.2773247 , 221.274583 ], [ 728.850784 ,1172.1668 , 699.4073171 , 150.743018 ], [ 994.750817 , 254.769704 , 639.587211 , 61.6830627 ], [ 359.284976 ,2436.03299 , 782.95137246, 273.745796 ], [ 998.524573 , 247.999957 , 639.3947 , 59.8716876 ], [ 617.882925 ,1545.75631 , 723.4907997 , 187.748393 ]]]	[[[2517.59824 , 0. , 0. ], [ 716.227063 , 109.34685 , 0. ], [1896.31697 , 39.1085257 , 0. ], [1172.1668 , 80.1468071 , 0. ], [ 254.769704 , 144.111082 , 0. ], [2436.03299 , 0.00028346, 0. ], [ 247.999957 , 142.677876 , 0. ], [1545.75631 , 60.1670957 , 0. ]]]	[[[ 1.14081606, 1.13686644, 0.84717241, 0.48909141], [ 0.75470764, 4.72100496, 1.01475449, 2.08669954], [ 0.81827702, 1.54333219, 0.89757789, 0.67858764], [ 0.75318755, 2.70261121, 0.96128624, 1.26085028], [ 0.56882203,10.49308873, 0.77309282, 3.25133094], [ 1.06494042, 1.17539403, 0.8511552 , 0.50410105], [ 0.2425179 , 3.98711632, 0.24667968, 1.91760342], [ 0.7695088 , 1.95869273, 0.92545791, 0.88840924]]]	[[[ 1.13686644, 0. , 0. ], [ 4.72100496, 1. , 0. ], [ 1.54333219, 1. , 0. ], [ 2.70261121, 1. , 0. ], [10.49308873, 1.44110438, 0. ], [ 1.17539403, 1. , 0. ], [ 3.98711632, 1.85596155, 0. ], [ 1.95869273, 1. , 0. ]]]	[[[0. ,0.84717241,0.48909141], [0. ,1.26289923,2.08669954], [0. ,0.95264746,0.67858764], [0. ,1.10984608,1.26085028], [0. ,1.10764426,3.25133094], [0. ,0.85115551,0.50410105], [0. ,0.5574175 ,1.91760342], [0. ,1.02189232,0.88840924]]]	[0.93 ,0.005,0.02 ,0.005,0.015,0.005,0.015,0.005]
{'I_diff': 1.0, 'T_diff': 0.75, 'N0': 966.2336471598246, 'h_N': 6.488866484689613, 'r0': 1.4303655637317614, 'a0': 0.0013876228187310173, 'h0': 0.9905114915453013, 'alpha0': 0.0008789069099655034, 'eta0': 4.814936654544104, 'delta': 0.0399905028061088, 'n': 1.7286736691995594, 'nu': 1.1145141383129493, 'a_scale': 1.5742757975006199, 'id': 86000}	1	[1]	[[[895.994094 , 11.3027828,193.081805 , 0. ]]]	[[[11.3027828, 0. , 0. ]]]	[[[0.00000033,0.00000033,0.00000033,0. ]]]	[[[0.00000033,0. ,0. ]]]	[[[0. ,0.00000033,0. ]]]	[1.]
{'I_diff': 0.25, 'T_diff': 0.75, 'N0': 1675.1186836179465, 'h_N': 13.707940378094635, 'r0': 1.6111067757491746, 'a0': 0.0018046173733366935, 'h0': 0.7263868981253724, 'alpha0': 0.00024185032594932308, 'eta0': 2.1066322717723214, 'delta': 0.031602628213421365, 'n': 1.6525185422101267, 'nu': 1.4818385969900552, 'a_scale': 3.6898717276807353, 'id': 86800}	1	[0]	[[[ 0.59946419,4479.69341 , 111.3140627 , 511.218634 ]]]	[[[4479.69341 , 76.0789903, 222.030348 ]]]	[[[0.00000033,0.00000033,0.00000033,0.00000033]]]	[[[0.00000033,0.00000033,0.00000033]]]	[[[0. ,0.00000033,0.00000033]]]	[1.]
{'I_diff': 0.25, 'T_diff': 1.0, 'N0': 1056.837126202565, 'h_N': 19.23289946217784, 'r0': 0.539473823223263, 'a0': 0.0012015201280083806, 'h0': 0.7822037231066319, 'alpha0': 0.0008115189178494957, 'eta0': 1.3806097778920807, 'delta': 0.038193526715651384, 'n': 1.1811169868747213, 'nu': 1.618094552314463, 'a_scale': 1.8676568579045811, 'id': 87000}	1	[1]	[[[ 1.80023028,4986.82981 , 30.32654833, 154.030752 ]]]	[[[4986.82981 , 24.1982583, 0. ]]]	[[[0.00000033,0.00000033,0.00000033,0.00000033]]]	[[[0.00000033,0.00000033,0. ]]]	[[[0. ,0.00000033,0.00000033]]]	[1.]
{'I_diff': 0.25, 'T_diff': 0.5, 'N0': 764.74493599574, 'h_N': 7.372814186496225, 'r0': 1.066136052707646, 'a0': 0.0006731050221936028, 'h0': 1.4805756343867307, 'alpha0': 0.0005806283518027019, 'eta0': 1.7662819154099274, 'delta': 0.05520190312674071, 'n': 1.3422979627343206, 'nu': 1.3667986204318012, 'a_scale': 1.7707796373097753, 'id': 83400}	1	[0]	[[[ 0.60839656,2965.89908 , 108.3590783 , 126.9941028 ]]]	[[[2965.89908 , 88.4550587, 27.2269061]]]	[[[0.,0.,0.,0.]]]	[[[0.,0.,0.]]]	[[[0.,0.,0.]]]	[1.]
{'I_diff': 0.5, 'T_diff': 0.5, 'N0': 1306.4629452487852, 'h_N': 6.271221026121468, 'r0': 1.984811756772133, 'a0': 0.001975758246949418, 'h0': 1.1278048189507395, 'alpha0': 0.0004631968072647372, 'eta0': 2.004126242345043, 'delta': 0.04967770242421461, 'n': 1.8169577263538788, 'nu': 1.7847725363266047, 'a_scale': 2.5952104580489923, 'id': 87400}	1	[0]	[[[ 0.18930702,6375.86779 , 58.0358231 , 93.7935994 ]]]	[[[6375.86779 , 32.3621489, 51.9578539]]]	[[[0.00000033,0.00000033,0.00000033,0.00000033]]]	[[[0.00000033,0.00000033,0.00000033]]]	[[[0. ,0.00000033,0.00000033]]]	[1.]
{'I_diff': 0.75, 'T_diff': 0.25, 'N0': 1153.4152546026344, 'h_N': 10.992352201269282, 'r0': 1.9410381454698058, 'a0': 0.0006295005967605161, 'h0': 1.8881424825732522, 'alpha0': 0.0002467996229426221, 'eta0': 3.427101974803111, 'delta': 0.054957407908177075, 'n': 1.3377910080250903, 'nu': 1.7565895341762467, 'a_scale': 1.5173382477603121, 'id': 68800}	1	[1]	[[[ 1.3324136,4208.38102 , 223.585793 , 150.759705 ]]]	[[[4208.38102 , 165.549131, 150.759705]]]	[[[2.04010056,0.43588576,1.29839457,0.89228988]]]	[[[0.43588576,1.33286424,0.89228988]]]	[[[0. ,1.25763229,0. ]]]	[1.]
{'I_diff': 0.25, 'T_diff': 0.5, 'N0': 737.6383709148084, 'h_N': 8.690297092421824, 'r0': 1.4124894861726165, 'a0': 0.0008328225193288956, 'h0': 2.2485004881513486, 'alpha0': 0.00029061920779990683, 'eta0': 1.8221285560995395, 'delta': 0.04812065026408491, 'n': 1.1281648135992839, 'nu': 1.0233351772796493, 'a_scale': 1.378228774000143, 'id': 86600}	1	[1]	[[[ 4.92988455,394.081082 ,623.30269869,227.046846 ]]]	[[[394.081082,623.302575, 0. ]]]	[[[0.,0.,0.,0.]]]	[[[0.,0.,0.]]]	[[[0.,0.,0.]]]	[1.]
{'I_diff': 0.5, 'T_diff': 1.0, 'N0': 622.0827029671149, 'h_N': 14.615467588333818, 'r0': 0.7888416265320372, 'a0': 0.0016482570453523557, 'h0': 0.6345546883558573, 'alpha0': 0.0003358165428403897, 'eta0': 2.022659333028667, 'delta': 0.05064211962098733, 'n': 1.2491231287330145, 'nu': 1.7098722748216235, 'a_scale': 2.6668826985645504, 'id': 87800}	1	[0]	[[[ 3.67731114,1128.51235 , 83.0605677 , 220.228926 ]]]	[[[1128.51235 , 52.4539493, 102.471637 ]]]	[[[0.00000033,0.00000033,0.00000033,0.00000033]]]	[[[0.00000033,0.00000033,0.00000033]]]	[[[0. ,0.00000033,0.00000033]]]	[1.]
{'I_diff': 1.0, 'T_diff': 0.5, 'N0': 654.5712202019564, 'h_N': 19.640975267494447, 'r0': 1.792696103337567, 'a0': 0.0020403444746813332, 'h0': 1.1162399943251433, 'alpha0': 0.000745412855069834, 'eta0': 2.7851311585216667, 'delta': 0.049244896612489666, 'n': 1.5016095920320431, 'nu': 1.1000107302904927, 'a_scale': 3.9716404488196124, 'id': 85800}	1	[1]	[[[546.860615 , 17.5145692,245.297919 , 13.942365 ]]]	[[[17.5145692, 0. , 0. ]]]	[[[0.,0.,0.,0.]]]	[[[0.,0.,0.]]]	[[[0.,0.,0.]]]	[1.]
{'I_diff': 0.75, 'T_diff': 0.25, 'N0': 1244.6587866362788, 'h_N': 8.33962800977455, 'r0': 1.0914333915244159, 'a0': 0.001233483894791583, 'h0': 0.9945921370381663, 'alpha0': 0.0004642518372195069, 'eta0': 3.553856457594494, 'delta': 0.03707211767036113, 'n': 1.8859868892913432, 'nu': 1.8587872214007086, 'a_scale': 4.7074324313595985, 'id': 88000}	1	[0]	[[[ 0.3631005,5788.47295 , 46.7103712, 121.4890238]]]	[[[5788.47295 , 22.8010573, 84.1468624]]]	[[[0.00000033,0.00000033,0.00000033,0.00000033]]]	[[[0.00000033,0.00000033,0.00000033]]]	[[[0. ,0.00000033,0.00000033]]]	[1.]
{'I_diff': 1.0, 'T_diff': 1.0, 'N0': 2062.9091544056937, 'h_N': 6.255522178983542, 'r0': 0.9273548363007491, 'a0': 0.0006630554407011893, 'h0': 1.8935119102508842, 'alpha0': 0.00044918868127413134, 'eta0': 1.7963126820929607, 'delta': 0.03233813569639342, 'n': 1.5200386690192365, 'nu': 1.0535386947513081, 'a_scale': 1.3430241967704966, 'id': 57400}	2	[0,1]	[[[ 101.210373 ,4907.28979 , 378.0635137, 379.1359779], [ 87.6929629,5092.52509 , 338.118076 , 338.16706 ]]]	[[[4907.28979 , 319.800075, 314.851564], [5092.52509 , 338.118076, 338.16706 ]]]	[[[1.98407473,0.61864555,1.23967228,0.46744703], [2.06930243,0.59708153,1.38353915,0.54554506]]]	[[[0.61864555,1.36126071,0.52508812], [0.59708153,1.38353915,0.54554506]]]	[[[0. ,0.59024596,0.1864082 ], [0. ,0. ,0. ]]]	[0.99,0.01]
{'I_diff': 1.0, 'T_diff': 1.0, 'N0': 800.4182036775362, 'h_N': 16.28439271154398, 'r0': 1.172329597431486, 'a0': 0.0019408255671812336, 'h0': 0.6502516652765967, 'alpha0': 0.0004891800272933999, 'eta0': 1.3952704280311667, 'delta': 0.03443165281250507, 'n': 1.9890725887818905, 'nu': 1.4603899343721127, 'a_scale': 2.4929782103163767, 'id': 41400}	2	[0,1]	[[[ 79.6923895 ,419.378613 , 86.3565869 ,309.300823 ], [745.141539 , 9.47983567, 69.2957181 , 12.853962 ]]]	[[[419.378613 , 52.050406 ,195.972636 ], [ 9.47983567, 34.7314853 , 0. ]]]	[[[0.93029148,1.10854312,0.6330333 ,0.11296008], [0. ,0. ,0. ,0. ]]]	[[[1.10854312,0.82004157,0.15989075], [0. ,0. ,0. ]]]	[[[0. ,0.37870517,0.03326056], [0. ,0. ,0. ]]]	[0.935,0.065]
{'I_diff': 0.75, 'T_diff': 1.0, 'N0': 1923.949779300972, 'h_N': 8.935256550359554, 'r0': 1.7117182828745376, 'a0': 0.001057345745735969, 'h0': 1.3508228158957465, 'alpha0': 0.000650651211392566, 'eta0': 3.5614518451062644, 'delta': 0.03177153617478302, 'n': 1.7169403278812896, 'nu': 1.8711818965950537, 'a_scale': 3.5686275053027443, 'id': 88600}	1	[0]	[[[ 0.18504759,10056.467 , 36.7338233 , 80.5011063 ]]]	[[[10056.467 , 20.811485 , 42.0596193]]]	[[[0.00000033,0.00000033,0.00000033,0.00000033]]]	[[[0.00000033,0.00000033,0.00000033]]]	[[[0. ,0.00000033,0.00000033]]]	[1.]
{'I_diff': 1.0, 'T_diff': 0.25, 'N0': 1820.3581375793879, 'h_N': 7.526336325449867, 'r0': 1.4233951629439472, 'a0': 0.0005900481515190789, 'h0': 0.8619970117682132, 'alpha0': 0.0005111907706944414, 'eta0': 1.9281567018052361, 'delta': 0.05867297300928599, 'n': 1.5717625210704433, 'nu': 1.537513748044281, 'a_scale': 2.7123937079132654, 'id': 88800}	1	[0]	[[[ 0.41180565,8263.41225 , 99.194348 , 179.265416 ]]]	[[[8263.41225 , 50.5196295, 159.153627 ]]]	[[[0.00000033,0.00000033,0.00000033,0.00000033]]]	[[[0.00000033,0.00000033,0.00000033]]]	[[[0. ,0.00000033,0.00000033]]]	[1.]
{'I_diff': 0.25, 'T_diff': 0.25, 'N0': 1139.7376174966557, 'h_N': 7.197172228675271, 'r0': 1.706457642168833, 'a0': 0.0008368703387088871, 'h0': 0.7259702920136433, 'alpha0': 0.00029372349051511574, 'eta0': 2.257884412067259, 'delta': 0.05580436030577578, 'n': 1.0874635401893737, 'nu': 1.8928328804768002, 'a_scale': 1.1264929958458498, 'id': 89600}	1	[1]	[[[ 0.29402814,5424.87381 , 49.1758086 , 114.310939 ]]]	[[[5424.87381 , 28.9520288, 0. ]]]	[[[0.00000033,0.00000033,0.00000033,0.00000033]]]	[[[0.00000033,0.00000033,0. ]]]	[[[0. ,0.00000033,0.00000033]]]	[1.]
{'I_diff': 0.75, 'T_diff': 1.0, 'N0': 1007.9097515784285, 'h_N': 5.159438420427306, 'r0': 1.276278370558445, 'a0': 0.0007731956745402083, 'h0': 1.7754808028482196, 'alpha0': 0.0008898402731239527, 'eta0': 3.7941492036103948, 'delta': 0.03461142864479807, 'n': 1.8433126869334924, 'nu': 1.5859879239050012, 'a_scale': 3.4123786933608713, 'id': 72600}	1	[0]	[[[ 59.8806159,3739.88211 , 195.4619755, 116.7380179]]]	[[[3739.88211 , 30.6530405, 61.6550882]]]	[[[2.58935471,0.45999268,1.54471616,0.44355192]]]	[[[0.45999268,0.68873474,0.58492684]]]	[[[0. ,1.77977671,0.52458925]]]	[1.]
{'I_diff': 0.25, 'T_diff': 0.75, 'N0': 1363.6962774078816, 'h_N': 6.272480931161187, 'r0': 1.6199949450372424, 'a0': 0.0007893063601753416, 'h0': 1.1354877090111701, 'alpha0': 0.0008008936845660671, 'eta0': 2.445676366243458, 'delta': 0.03126865594217542, 'n': 1.0946925736227842, 'nu': 1.878636415223415, 'a_scale': 4.2264309423396895, 'id': 90000}	1	[0]	[[[ 0.1359768 ,7087.94403 , 25.78424031, 69.377432 ]]]	[[[7087.94403 , 16.3238104, 26.793869 ]]]	[[[0.00000033,0.00000033,0.00000033,0.00000033]]]	[[[0.00000033,0.00000033,0.00000033]]]	[[[0. ,0.00000033,0.00000033]]]	[1.]
{'I_diff': 0.75, 'T_diff': 0.25, 'N0': 1132.3642770736683, 'h_N': 7.196750182076925, 'r0': 1.2457510600115442, 'a0': 0.0016852344100100356, 'h0': 1.0727376212365647, 'alpha0': 0.0007709480131450017, 'eta0': 3.666439875186802, 'delta': 0.054151629845608285, 'n': 1.393492958273065, 'nu': 1.270974034390004, 'a_scale': 4.252652956336033, 'id': 49600}	2	[0,1]	[[[ 252.771984 ,1610.39914 , 473.615595 , 205.5509758 ], [1034.66585 , 24.4365623 , 242.229967 , 0.00000001]]]	[[[1610.39914 , 190.46069 , 147.771785 ], [ 24.4365623, 0. , 0. ]]]	[[[1.06230626,1.1386631 ,0.82147477,0.15871417], [0. ,0. ,0. ,1. ]]]	[[[1.1386631 ,1.11329234,0.19834004], [0. ,0. ,0. ]]]	[[[0. ,0.63378864,0.05762316], [0. ,0. ,1. ]]]	[0.935,0.065]
{'I_diff': 0.5, 'T_diff': 0.25, 'N0': 1873.1727393585816, 'h_N': 14.401008586501513, 'r0': 1.258281494110544, 'a0': 0.0015461391125230753, 'h0': 1.515602847665599, 'alpha0': 0.0008022190880707768, 'eta0': 2.486135013358963, 'delta': 0.04701833035647697, 'n': 1.3426279704212045, 'nu': 1.8187030047982615, 'a_scale': 4.365756551405486, 'id': 90400}	1	[0]	[[[ 0.59178772,10129.9746 , 39.4371111 , 47.0613933 ]]]	[[[10129.9746 , 20.4050007, 29.0196587]]]	[[[0.00000033,0.00000033,0.00000033,0.00000033]]]	[[[0.00000033,0.00000033,0.00000033]]]	[[[0. ,0.00000033,0.00000033]]]	[1.]
{'I_diff': 0.25, 'T_diff': 1.0, 'N0': 879.3241189804335, 'h_N': 14.410125989716658, 'r0': 1.339465363961628, 'a0': 0.00199389682684386, 'h0': 0.6734385366642063, 'alpha0': 0.00022280717340822083, 'eta0': 2.9522923784488153, 'delta': 0.0338827459906514, 'n': 1.775222036932648, 'nu': 1.0989816103873582, 'a_scale': 4.418129126652493, 'id': 90200}	1	[1]	[[[818.317285 , 8.97359768,126.08957 , 0. ]]]	[[[8.97359768,0. ,0. ]]]	[[[0.00000033,0.00000033,0.00000033,0. ]]]	[[[0.00000033,0. ,0. ]]]	[[[0. ,0.00000033,0. ]]]	[1.]
{'I_diff': 0.5, 'T_diff': 0.75, 'N0': 997.1776606763276, 'h_N': 13.783223028574113, 'r0': 0.8842260157045879, 'a0': 0.0011892424828348403, 'h0': 1.6186417692553197, 'alpha0': 0.00047429080264882657, 'eta0': 2.969202487142922, 'delta': 0.05484194550069668, 'n': 1.2989856286025079, 'nu': 1.0106322147308981, 'a_scale': 3.0889920886573403, 'id': 65200}	1	[1]	[[[597.310456,494.877327,738.369171, 0. ]]]	[[[494.877327, 0. , 0. ]]]	[[[0.55627293,2.23956168,0.66528917,0. ]]]	[[[2.23956168,0. ,0. ]]]	[[[0. ,0.66528917,0. ]]]	[1.]
{'I_diff': 0.75, 'T_diff': 0.75, 'N0': 1755.3483505120146, 'h_N': 5.320579143207757, 'r0': 1.3001285195775727, 'a0': 0.0007521746361819835, 'h0': 1.7831927969997576, 'alpha0': 0.0005005909619843785, 'eta0': 2.100934439573881, 'delta': 0.05433862908274948, 'n': 1.4934596243937963, 'nu': 1.2319720942382375, 'a_scale': 4.453379004203361, 'id': 62800}	2	[0,1]	[[[ 314.489431 ,4387.13921 , 721.116905 , 171.9338825], [1386.65869 , 605.802792 , 437.942926 , 31.0789431]]]	[[[4387.13921 , 288.464877 , 91.2618523], [ 605.802792 , 167.243298 , 0. ]]]	[[[1.57303072,0.76603862,0.98919402,0.2507348 ], [0.32342204,3.32022905,0.85516286,2.59783659]]]	[[[0.76603862,1.6896771 ,0.77277619], [3.32022905,1.77990562,0. ]]]	[[[0. ,1.49226609,0.68009389], [0. ,1.33557546,2.59783659]]]	[0.99,0.01]
{'I_diff': 0.75, 'T_diff': 0.5, 'N0': 1493.051206290696, 'h_N': 15.833407841912276, 'r0': 1.847844708516795, 'a0': 0.001153918088902269, 'h0': 1.6162666072577863, 'alpha0': 0.0006469516748061939, 'eta0': 3.263376485058775, 'delta': 0.05259660532801304, 'n': 1.448926942981455, 'nu': 1.3194525375637562, 'a_scale': 4.3127751164593695, 'id': 59400}	2	[0,0]	[[[ 311.210519 ,3128.44729 , 735.666359 , 180.9813697], [ 306.344955 ,3069.83313 , 739.160363 , 185.1100366]]]	[[[3128.44729 , 163.139226 , 85.4619982], [3069.83313 , 178.173546 , 90.2150064]]]	[[[1.37019084,0.9051439 ,0.90274953,0.51004174], [1.39638189,0.92095975,0.89876418,0.48908077]]]	[[[0.9051439 ,1.80926192,0.93020596], [0.92095975,1.63143836,0.87325814]]]	[[[0. ,1.11814045,0.82276496], [0. ,1.14553319,0.82869685]]]	[0.97,0.03]
{'I_diff': 0.5, 'T_diff': 0.5, 'N0': 561.7892698250664, 'h_N': 18.443451359004776, 'r0': 1.2231280583745077, 'a0': 0.0006363006576144359, 'h0': 0.730341574898792, 'alpha0': 0.0007993596927463161, 'eta0': 4.160712149975671, 'delta': 0.04328073679626586, 'n': 1.5762808276948808, 'nu': 1.3588094154105121, 'a_scale': 1.3375075119954323, 'id': 90600}	1	[0]	[[[ 8.64662301,350.417058 , 97.1745327 ,269.329511 ]]]	[[[350.417058 , 72.9513735,120.22504 ]]]	[[[0.00000033,0.00000033,0.00000033,0.00000033]]]	[[[0.00000033,0.00000033,0.00000033]]]	[[[0. ,0.00000033,0.00000033]]]	[1.]
{'I_diff': 0.25, 'T_diff': 0.25, 'N0': 1476.3533802713555, 'h_N': 10.927793153934072, 'r0': 1.9291890710108515, 'a0': 0.002059116156823633, 'h0': 1.2503903258893565, 'alpha0': 0.0005960588925691402, 'eta0': 2.102318898823536, 'delta': 0.04551242873037341, 'n': 1.4413940180479656, 'nu': 1.137106314653784, 'a_scale': 4.3244679953861205, 'id': 54400}	1	[0]	[[[ 72.6031338,3521.11603 , 356.738502 , 359.806945 ]]]	[[[3521.11603 , 209.738371, 208.686514]]]	[[[2.1122356 ,0.59270713,1.02608031,0.29675312]]]	[[[0.59270713,1.14988869,0.35235948]]]	[[[0. ,0.85143336,0.22017709]]]	[1.]
{'I_diff': 0.25, 'T_diff': 0.5, 'N0': 930.3234354815386, 'h_N': 10.858627892496774, 'r0': 1.4345126204319225, 'a0': 0.001005753014271604, 'h0': 2.04793671166079, 'alpha0': 0.0004060674792929608, 'eta0': 2.4917437022851088, 'delta': 0.04067052131243469, 'n': 1.1283526672616504, 'nu': 1.6461138962771003, 'a_scale': 2.413935179203718, 'id': 89800}	1	[0]	[[[ 0.37186717,4549.96892 , 63.2733806 , 63.435383 ]]]	[[[4549.96892 , 41.6170083, 23.6724699]]]	[[[0.00000033,0.00000033,0.00000033,0.00000033]]]	[[[0.00000033,0.00000033,0.00000033]]]	[[[0. ,0.00000033,0.00000033]]]	[1.]
{'I_diff': 0.75, 'T_diff': 0.25, 'N0': 2231.2572703315636, 'h_N': 17.48868776606232, 'r0': 1.5095443227495755, 'a0': 0.000591008624248348, 'h0': 0.85042843631707, 'alpha0': 0.0002860914110337442, 'eta0': 1.9648156598295672, 'delta': 0.04031951503169945, 'n': 1.6670672231955392, 'nu': 1.8328965091960017, 'a_scale': 1.145024403731332, 'id': 91200}	1	[1]	[[[ 0.53896047,11388.2762 , 39.1220274 , 149.15227 ]]]	[[[11388.2762 , 28.0295158, 0. ]]]	[[[0.00000033,0.00000033,0.00000033,0.00000033]]]	[[[0.00000033,0.00000033,0. ]]]	[[[0. ,0.00000033,0.00000033]]]	[1.]
{'I_diff': 0.75, 'T_diff': 0.5, 'N0': 2026.6482023221379, 'h_N': 15.031142830781565, 'r0': 1.3006521040979082, 'a0': 0.0006952106021550762, 'h0': 1.2943189454012167, 'alpha0': 0.0008658590563922405, 'eta0': 2.225918516332496, 'delta': 0.035995020589464875, 'n': 1.4084115582882526, 'nu': 1.9863231531495815, 'a_scale': 1.2084879850267334, 'id': 91400}	1	[1]	[[[ 0.44535861,11134.9638 , 17.19841137, 51.8048341 ]]]	[[[11134.9638 , 12.6672322, 0. ]]]	[[[0.00000033,0.00000033,0.00000033,0.00000033]]]	[[[0.00000033,0.00000033,0. ]]]	[[[0. ,0.00000033,0.00000033]]]	[1.]
{'I_diff': 0.75, 'T_diff': 0.75, 'N0': 906.6333340956612, 'h_N': 12.090264159122503, 'r0': 1.2054926164457713, 'a0': 0.0017452196660575376, 'h0': 1.9824982253941426, 'alpha0': 0.0007854135812943615, 'eta0': 1.8402581505370121, 'delta': 0.047195995603160644, 'n': 1.7039493881379388, 'nu': 1.7042661763898455, 'a_scale': 1.4262516909091127, 'id': 91600}	1	[0]	[[[ 0.54892075,4667.45724 , 40.9769604 , 36.9377582 ]]]	[[[4667.45724 , 27.7005275, 19.9741825]]]	[[[0.00000033,0.00000033,0.00000033,0.00000033]]]	[[[0.00000033,0.00000033,0.00000033]]]	[[[0. ,0.00000033,0.00000033]]]	[1.]
{'I_diff': 1.0, 'T_diff': 1.0, 'N0': 807.1561862363692, 'h_N': 16.04493594252115, 'r0': 1.3726426247449084, 'a0': 0.001326392536199064, 'h0': 1.225313900702827, 'alpha0': 0.0008448329949655309, 'eta0': 2.460588484721568, 'delta': 0.041062692018009175, 'n': 1.2230571316707204, 'nu': 1.3260600051442522, 'a_scale': 1.3665314641633848, 'id': 89400}	1	[0]	[[[ 0.969909 ,2417.59917 , 91.6769139, 163.6453351]]]	[[[2417.59917 , 66.9974555, 108.853851 ]]]	[[[0.,0.,0.,0.]]]	[[[0.,0.,0.]]]	[[[0.,0.,0.]]]	[1.]
{'I_diff': 1.0, 'T_diff': 0.25, 'N0': 1256.0618336793123, 'h_N': 19.818542868942806, 'r0': 0.8499376644604697, 'a0': 0.0010572604730380432, 'h0': 1.3501308021300829, 'alpha0': 0.0005678653934061406, 'eta0': 1.4220886227647351, 'delta': 0.05078021982152671, 'n': 1.8856681189069837, 'nu': 1.548817746087924, 'a_scale': 4.174568204987699, 'id': 92000}	1	[0]	[[[ 1.5430749,5929.16404 , 77.0459604, 99.8661983]]]	[[[5929.16404 , 40.3472015, 76.9439909]]]	[[[0.00000033,0.00000033,0.00000033,0.00000033]]]	[[[0.00000033,0.00000033,0.00000033]]]	[[[0. ,0.00000033,0.00000033]]]	[1.]
{'I_diff': 1.0, 'T_diff': 0.5, 'N0': 1512.8293768483127, 'h_N': 10.991330833664357, 'r0': 1.9607769123451295, 'a0': 0.0020026329741533264, 'h0': 2.074355174080942, 'alpha0': 0.0007012208344938447, 'eta0': 3.787651715349688, 'delta': 0.04898175110050149, 'n': 1.065762323457942, 'nu': 1.0748590516721446, 'a_scale': 1.9923428527695974, 'id': 89000}	5	[1,1,1,0,1]	[[[ 3.53788274, 884.7888 , 661.205696 , 644.449877 ], [ 3.53788392, 884.789095 , 661.205917 , 644.450092 ], [1512.82887 , 0. , 0. , 0. ], [ 164.926655 ,2747.4927 , 827.454451 , 243.7416524 ], [ 3.53788392, 884.789095 , 661.205917 , 644.450092 ]]]	[[[ 884.7888 , 661.205696, 0. ], [ 884.789095, 661.205917, 0. ], [ 0. , 0. , 0. ], [2747.4927 , 329.904815, 159.582068], [ 884.789095, 661.205917, 0. ]]]	[[[0.00000033,0.00000033,0.00000033,0.00000033], [0. ,0. ,0. ,0. ], [0.00000033,0. ,0. ,0. ], [1.63501802,0.80072876,0.56664418,0.15389462], [0. ,0. ,0. ,0. ]]]	[[[0.00000033,0.00000033,0. ], [0. ,0. ,0. ], [0. ,0. ,0. ], [0.80072876,0.84827682,0.21322987], [0. ,0. ,0. ]]]	[[[0. ,0.00000033,0.00000033], [0. ,0.02198863,0. ], [0. ,0. ,0. ], [0. ,0.38337553,0.04145008], [0. ,0.04193529,0. ]]]	[0.875,0.015,0.055,0.05 ,0.005]
{'I_diff': 1.0, 'T_diff': 0.75, 'N0': 1022.355961851286, 'h_N': 5.463641384249122, 'r0': 1.7828341274186656, 'a0': 0.0006801915180472243, 'h0': 1.220975814686796, 'alpha0': 0.0005060847936594348, 'eta0': 4.642182722568218, 'delta': 0.056045377407357266, 'n': 1.7240037820599685, 'nu': 1.0523278526318838, 'a_scale': 2.823021328046807, 'id': 92400}	1	[1]	[[[899.335399 , 22.2329841,336.966157 , 0. ]]]	[[[22.2329841, 0. , 0. ]]]	[[[0.00000033,0.00000033,0.00000033,0. ]]]	[[[0.00000033,0. ,0. ]]]	[[[0. ,0.00000033,0. ]]]	[1.]
{'I_diff': 0.75, 'T_diff': 0.75, 'N0': 577.5862363478767, 'h_N': 15.844475781381618, 'r0': 1.3620917805797057, 'a0': 0.0005289534253589715, 'h0': 1.3687550543911193, 'alpha0': 0.0006924949883662146, 'eta0': 4.395637322325385, 'delta': 0.04889758799513072, 'n': 1.3382055498786276, 'nu': 1.4393585361196728, 'a_scale': 2.1674714307006737, 'id': 66000}	2	[0,1]	[[[ 78.6396816,349.892337 ,556.3967873,142.1646562], [126.292523 ,469.048906 ,585.916381 ,122.598504 ]]]	[[[349.892337 , 52.3162213, 37.4185342], [469.048906 , 0. , 0. ]]]	[[[0.90744592,1.34649549,0.43170376,0.37199309], [0.77557767,1.84420262,0.41333345,0.73412796]]]	[[[1.34649549,1.51981615,0.98236674], [1.84420262,0. ,0. ]]]	[[[0. ,0.57640172,0.61317772], [0. ,0.41333345,0.73412796]]]	[0.99,0.01]
{'I_diff': 0.25, 'T_diff': 0.25, 'N0': 1230.3377512608542, 'h_N': 14.213071254003392, 'r0': 1.7665139096521874, 'a0': 0.0007262420151950232, 'h0': 1.8836296762633444, 'alpha0': 0.0003699771073252166, 'eta0': 1.7024005358550338, 'delta': 0.04957025902459468, 'n': 1.257114122828155, 'nu': 1.7848534929384041, 'a_scale': 4.44913999927309, 'id': 92800}	1	[0]	[[[ 0.45387802,6372.80363 , 60.9154382 , 50.2247843 ]]]	[[[6372.80363 , 32.9555634, 26.513046 ]]]	[[[0.00000033,0.00000033,0.00000033,0.00000033]]]	[[[0.00000033,0.00000033,0.00000033]]]	[[[0. ,0.00000033,0.00000033]]]	[1.]
{'I_diff': 0.25, 'T_diff': 0.75, 'N0': 1392.2285373506586, 'h_N': 14.477036011128567, 'r0': 0.5822558798348406, 'a0': 0.0007095417295139065, 'h0': 1.8721944674071331, 'alpha0': 0.000619166317087141, 'eta0': 2.619285849452546, 'delta': 0.04345142471215377, 'n': 1.262790572728481, 'nu': 1.589989333750355, 'a_scale': 2.020306028048994, 'id': 93200}	1	[1]	[[[ 1.28678048,7266.37259 , 51.68894774, 76.6560783 ]]]	[[[7266.37259 , 42.9042341, 0. ]]]	[[[0.00000033,0.00000033,0.00000033,0.00000033]]]	[[[0.00000033,0.00000033,0. ]]]	[[[0. ,0.00000033,0.00000033]]]	[1.]
{'I_diff': 0.5, 'T_diff': 0.75, 'N0': 1396.175291240014, 'h_N': 7.514244793256801, 'r0': 0.9974710914920293, 'a0': 0.0019239989261650124, 'h0': 0.8285900894438238, 'alpha0': 0.000580512376144792, 'eta0': 4.025188281236193, 'delta': 0.047356665045117825, 'n': 1.0735627598695854, 'nu': 1.5409633008609127, 'a_scale': 4.595075513557882, 'id': 62000}	2	[0,1]	[[[ 411.424596 ,2216.71478 , 498.610035 , 179.9153959], [1396.17483 , 0. , 0. , 0. ]]]	[[[2216.71478 , 270.742827, 106.077821], [ 0. , 0. , 0. ]]]	[[[0.97308613,1.26557261,1.19004196,0.31682284], [0.00000033,0. ,0. ,0. ]]]	[[[1.26557261,1.56449576,0.49416029], [0. ,0. ,0. ]]]	[[[0. ,1.39570967,0.23562965], [0. ,0. ,0. ]]]	[0.805,0.195]
{'I_diff': 0.25, 'T_diff': 0.75, 'N0': 794.8941120737269, 'h_N': 6.317940538566468, 'r0': 1.0813087274126336, 'a0': 0.0006211418591220259, 'h0': 1.8251947964535769, 'alpha0': 0.0008272056563580494, 'eta0': 4.371178439003735, 'delta': 0.05171378865336414, 'n': 1.874897778124347, 'nu': 1.9343148823218765, 'a_scale': 2.0689206158094864, 'id': 70800}	1	[0]	[[[ 111.231874 ,2774.07173 , 226.3069025, 50.1340121]]]	[[[2774.07173 , 174.70421 , 10.6155557]]]	[[[1.78759747,0.64630889,1.43113532,0.47528177]]]	[[[0.64630889,1.48366892,0.77828062]]]	[[[0. ,1.26311349,0.39557688]]]	[1.]
{'I_diff': 0.5, 'T_diff': 0.75, 'N0': 829.929858004284, 'h_N': 19.567919854047624, 'r0': 0.9370253965310624, 'a0': 0.0013776978682324254, 'h0': 1.0612529274227898, 'alpha0': 0.0008013151411139975, 'eta0': 4.953503089945872, 'delta': 0.033165546836290194, 'n': 1.7494531440802312, 'nu': 1.101376436506977, 'a_scale': 3.770704508986073, 'id': 94000}	1	[1]	[[[777.349125 , 10.9023245,119.442439 , 0. ]]]	[[[10.9023245, 0. , 0. ]]]	[[[0.00000033,0.00000033,0.00000033,0. ]]]	[[[0.00000033,0. ,0. ]]]	[[[0. ,0.00000033,0. ]]]	[1.]
{'I_diff': 1.0, 'T_diff': 0.75, 'N0': 1360.6040953906927, 'h_N': 11.894258576970884, 'r0': 1.8435372787625268, 'a0': 0.0005592440094938879, 'h0': 2.20993485686214, 'alpha0': 0.0002303749076930386, 'eta0': 4.957127387207588, 'delta': 0.0342188157596713, 'n': 1.2944328028132748, 'nu': 1.2391815590342814, 'a_scale': 1.9213596076414894, 'id': 60400}	1	[0]	[[[ 156.224573,1092.26092 ,1061.381108, 332.155912]]]	[[[1092.26092 , 203.221016, 153.731717]]]	[[[1.40297266,1.11387903,0.5762313 ,0.38196066]]]	[[[1.11387903,0.97334519,0.70211906]]]	[[[0. ,0.80956964,0.72340268]]]	[1.]
{'I_diff': 0.75, 'T_diff': 1.0, 'N0': 1430.2482973086317, 'h_N': 6.04744631483776, 'r0': 1.1371462480346906, 'a0': 0.0013263188973804587, 'h0': 0.6407115036037923, 'alpha0': 0.00040609006090804587, 'eta0': 2.4767072012291758, 'delta': 0.03414265841923616, 'n': 1.197453447457394, 'nu': 1.3274984988139078, 'a_scale': 1.6840226881836422, 'id': 95000}	1	[0]	[[[ 0.9800971,1758.29141 , 141.4324384, 561.945405 ]]]	[[[1758.29141 , 98.9427496, 321.854261 ]]]	[[[0.00000033,0.00000033,0.00000033,0.00000033]]]	[[[0.00000033,0.00000033,0.00000033]]]	[[[0. ,0.00000033,0.00000033]]]	[1.]
{'I_diff': 1.0, 'T_diff': 0.5, 'N0': 580.3984716592211, 'h_N': 16.769249398074678, 'r0': 1.6700758341344568, 'a0': 0.0019459544036336397, 'h0': 1.5386568384183517, 'alpha0': 0.0005987507470519253, 'eta0': 1.5996246773927025, 'delta': 0.05214762830905944, 'n': 1.5288398690375422, 'nu': 1.7686686698366385, 'a_scale': 4.222900182670728, 'id': 95400}	1	[0]	[[[ 0.70585905,2560.70586 , 54.5877541 , 57.0304175 ]]]	[[[2560.70586 , 28.9068637, 36.2009226]]]	[[[0.00000033,0.00000033,0.00000033,0.00000033]]]	[[[0.00000033,0.00000033,0.00000033]]]	[[[0. ,0.00000033,0.00000033]]]	[1.]
{'I_diff': 1.0, 'T_diff': 0.75, 'N0': 1505.7859074512758, 'h_N': 14.81168652992961, 'r0': 0.8585024971990551, 'a0': 0.001867058452598361, 'h0': 1.9750474168767507, 'alpha0': 0.0006874862545821224, 'eta0': 3.90809096535839, 'delta': 0.058656236446057414, 'n': 1.9989970291801824, 'nu': 1.6058267420102066, 'a_scale': 4.683782770900895, 'id': 95600}	1	[1]	[[[1480.67729 , 9.90082702, 66.1191844 , 0. ]]]	[[[9.90082702,0. ,0. ]]]	[[[0.00000033,0.00000033,0.00000033,0. ]]]	[[[0.00000033,0. ,0. ]]]	[[[0. ,0.00000033,0. ]]]	[1.]
{'I_diff': 0.25, 'T_diff': 0.5, 'N0': 1806.1395974177458, 'h_N': 16.345686678677147, 'r0': 0.6323308969332406, 'a0': 0.001035203466944422, 'h0': 1.1949216578882398, 'alpha0': 0.0006483281237296849, 'eta0': 5.149490472768244, 'delta': 0.055776276991855896, 'n': 1.878268574296019, 'nu': 1.7775310600681666, 'a_scale': 3.737704010009927, 'id': 96200}	1	[1]	[[[1774.76009 , 15.9622748, 60.6433907, 0. ]]]	[[[15.9622748, 0. , 0. ]]]	[[[0.,0.,0.,0.]]]	[[[0.,0.,0.]]]	[[[0.,0.,0.]]]	[1.]
{'I_diff': 0.75, 'T_diff': 0.75, 'N0': 929.1543177326671, 'h_N': 6.591869843884722, 'r0': 1.4453103448496147, 'a0': 0.000858728368991406, 'h0': 1.8996219967945767, 'alpha0': 0.0007529690583815341, 'eta0': 4.20090040865766, 'delta': 0.040831063995638, 'n': 1.4607588272555856, 'nu': 1.7894387964308591, 'a_scale': 3.219652273000919, 'id': 82000}	1	[0]	[[[ 30.1160124,3554.01663 , 208.129508 , 104.3110517]]]	[[[3554.01663 , 26.963089 , 63.0445432]]]	[[[3.46399369,0.38170942,1.30304376,0.47476524]]]	[[[0.38170942,1.02055836,0.66059238]]]	[[[0. ,1.38643664,0.58840401]]]	[1.]
{'I_diff': 0.25, 'T_diff': 0.75, 'N0': 900.6053589868682, 'h_N': 6.427184368337197, 'r0': 0.7435611241333763, 'a0': 0.001413822707927496, 'h0': 1.0284620868171195, 'alpha0': 0.0004839549354456237, 'eta0': 4.188346922789242, 'delta': 0.04348160700975917, 'n': 1.0910644512501788, 'nu': 1.885280242639487, 'a_scale': 1.9476475050098547, 'id': 74000}	1	[1]	[[[ 91.8660543,2949.05165 , 186.1674759, 159.979062 ]]]	[[[2949.05165 , 143.070369, 0. ]]]	[[[1.86291214,0.62050717,1.60887344,0.3640187 ]]]	[[[0.62050717,1.64039959,0. ]]]	[[[0. ,1.51076156,0.3640187 ]]]	[1.]
{'I_diff': 0.5, 'T_diff': 1.0, 'N0': 1897.914162748084, 'h_N': 7.204871153171905, 'r0': 1.5858268510197506, 'a0': 0.0005374428713042935, 'h0': 1.708836816287451, 'alpha0': 0.0005490420646390504, 'eta0': 3.009816085198139, 'delta': 0.05219814423557674, 'n': 1.9716480493768067, 'nu': 1.1011745808367588, 'a_scale': 1.2084306049137075, 'id': 75000}	2	[1,1]	[[[1798.75806 , 18.7246623 , 225.999679 , 0. ], [ 206.547743 ,5796.19898 , 496.94940429, 324.501941 ]]]	[[[ 18.7246623, 0. , 0. ], [5796.19898 , 496.865092 , 0. ]]]	[[[0.00000033,0.00000033,0.00000033,0. ], [1.83224223,0.6564206 ,1.28765709,0.31550799]]]	[[[0.00000033,0. ,0. ], [0.6564206 ,1.28773164,0. ]]]	[[[0. ,0.00000033,0. ], [0. ,0.85769011,0.31550799]]]	[0.37,0.63]
{'I_diff': 1.0, 'T_diff': 0.5, 'N0': 848.7719822481725, 'h_N': 6.315472673877742, 'r0': 0.8120089413773706, 'a0': 0.0008388416111996082, 'h0': 2.2910360790282893, 'alpha0': 0.000676200242345883, 'eta0': 3.209425489583618, 'delta': 0.031133205873553275, 'n': 1.5833176150988393, 'nu': 1.2645962635597185, 'a_scale': 1.579069677814562, 'id': 82600}	2	[1,0]	[[[ 2.36883734,2581.12735 , 133.9355579 , 152.960623 ], [ 0.39367175,3167.72469 , 99.7230335 , 121.1418909 ]]]	[[[2581.12735 , 90.8435774, 152.960623 ], [3167.72469 , 64.3168415, 103.17505 ]]]	[[[2.85881663,0.45747368,1.20684208,0.66794917], [0. ,0. ,0. ,0. ]]]	[[[0.45747368,1.38732172,0.66794917], [0. ,0. ,0. ]]]	[[[0. ,0.87020248,0. ], [0. ,0. ,0. ]]]	[0.81,0.19]
{'I_diff': 0.5, 'T_diff': 1.0, 'N0': 1305.2599345754898, 'h_N': 9.411987340050011, 'r0': 0.7483880318531061, 'a0': 0.0006279812781057355, 'h0': 1.1670697701978359, 'alpha0': 0.0007648295748303391, 'eta0': 2.1870669734767803, 'delta': 0.03623839672169068, 'n': 1.905319972299218, 'nu': 1.634121410717372, 'a_scale': 2.718200588824507, 'id': 97400}	1	[0]	[[[ 0.57534419,6266.58705 , 46.1375536 , 104.2759975 ]]]	[[[6266.58705 , 29.7111477, 52.0142768]]]	[[[0.00000033,0.00000033,0.00000033,0.00000033]]]	[[[0.00000033,0.00000033,0.00000033]]]	[[[0. ,0.00000033,0.00000033]]]	[1.]
{'I_diff': 1.0, 'T_diff': 1.0, 'N0': 910.4670963792241, 'h_N': 14.324367405186555, 'r0': 0.9249778141590732, 'a0': 0.0007196611812006003, 'h0': 1.8716182309315286, 'alpha0': 0.0008628980015811927, 'eta0': 5.008554503988241, 'delta': 0.033377215642624136, 'n': 1.4885894253568717, 'nu': 1.5011053555529554, 'a_scale': 3.9469143742240527, 'id': 92600}	3	[1,1,1]	[[[ 694.730963 , 162.329727 , 300.1797512, 40.1021995], [ 340.480999 ,1879.06001 , 413.45263 , 88.7385583], [ 691.940572 , 176.077441 , 300.5947097, 40.06079 ]]]	[[[ 162.329727 , 86.5060632, 0. ], [1879.06001 , 0. , 0. ], [ 176.077441 , 87.4222027, 0. ]]]	[[[0.24314808,4.15271992,0.39559885,1.71564626], [0.97928833,1.17654369,1.02399164,0.76408253], [0.24014778,3.70217836,0.35854544,1.74260903]]]	[[[4.15271992,1.650567 ,0. ], [1.17654369,0. ,0. ], [3.70217836,1.60133886,0. ]]]	[[[0. ,0.76299474,1.71564626], [0. ,1.02399164,0.76408253], [0. ,0.73773488,1.74260903]]]	[0.97 ,0.005,0.025]
{'I_diff': 0.75, 'T_diff': 0.75, 'N0': 947.0002581315958, 'h_N': 5.982729602344495, 'r0': 1.7464013293570406, 'a0': 0.0009965411775942359, 'h0': 2.268550727641906, 'alpha0': 0.0008514987238933616, 'eta0': 3.0264825985934163, 'delta': 0.049989320852084795, 'n': 1.9965724685097692, 'nu': 1.082557241628789, 'a_scale': 3.012076771488634, 'id': 98000}	1	[1]	[[[867.85086 , 13.0354088,199.307447 , 0. ]]]	[[[13.0354088, 0. , 0. ]]]	[[[0.00000033,0.00000033,0.00000033,0. ]]]	[[[0.00000033,0. ,0. ]]]	[[[0. ,0.00000033,0. ]]]	[1.]
{'I_diff': 0.5, 'T_diff': 0.25, 'N0': 1254.87824963616, 'h_N': 6.090337893267607, 'r0': 0.7376553610357138, 'a0': 0.0012365830693259771, 'h0': 2.2123800869850685, 'alpha0': 0.0004333645638057829, 'eta0': 1.7194980511391686, 'delta': 0.056106850543623285, 'n': 1.9230587717066137, 'nu': 1.6562529696616601, 'a_scale': 2.02711264408982, 'id': 96800}	1	[0]	[[[ 0.55141988,6566.52591 , 70.3306597 , 39.0893843 ]]]	[[[6566.52591 , 40.7682988, 25.7823084]]]	[[[0.,0.,0.,0.]]]	[[[0.,0.,0.]]]	[[[0.,0.,0.]]]	[1.]
{'I_diff': 1.0, 'T_diff': 1.0, 'N0': 2127.998623415245, 'h_N': 18.56260039186185, 'r0': 1.682121679735339, 'a0': 0.0017487413383141127, 'h0': 1.5826101276922724, 'alpha0': 0.00040019512958130424, 'eta0': 4.114793364099009, 'delta': 0.05227729641962113, 'n': 1.596051683256905, 'nu': 1.77222574431188, 'a_scale': 2.2235297611374376, 'id': 67000}	1	[0]	[[[ 342.981677 ,5982.16021 , 743.439878 , 187.8448035]]]	[[[5982.16021 , 192.419197, 141.180321]]]	[[[1.56878164,0.76356053,1.11733997,0.48200583]]]	[[[0.76356053,1.64401639,0.63751155]]]	[[[0. ,0.96944263,0.01230075]]]	[1.]
{'I_diff': 0.5, 'T_diff': 0.25, 'N0': 1635.743415246143, 'h_N': 13.02309256102943, 'r0': 1.0876724799966342, 'a0': 0.0011308643346293105, 'h0': 1.1819445006893936, 'alpha0': 0.0004586763928291933, 'eta0': 3.313464305348608, 'delta': 0.05221287464472798, 'n': 1.0846623804989237, 'nu': 1.7459004161914873, 'a_scale': 2.5856344994952964, 'id': 71200}	1	[1]	[[[ 170.742763,5441.68851 , 406.109655, 162.06731 ]]]	[[[5441.68851 , 198.749201, 162.06731 ]]]	[[[1.87067656,0.6342725 ,1.52858959,0.63531202]]]	[[[0.6342725 ,1.66614007,0.63531202]]]	[[[0. ,1.41457946,0. ]]]	[1.]
{'I_diff': 1.0, 'T_diff': 0.25, 'N0': 714.3910235411073, 'h_N': 10.034739822025195, 'r0': 0.9763970550931067, 'a0': 0.0015439882049328156, 'h0': 1.2007870835277026, 'alpha0': 0.0002288937341045024, 'eta0': 1.4861327923422045, 'delta': 0.032676688916743496, 'n': 1.404251832858494, 'nu': 1.9902782529228165, 'a_scale': 3.3700135955067543, 'id': 98400}	1	[0]	[[[ 0.48742936,2947.18023 , 40.2488819 , 101.1220336 ]]]	[[[2947.18023 , 21.6037894, 78.8697869]]]	[[[0.,0.,0.,0.]]]	[[[0.,0.,0.]]]	[[[0.,0.,0.]]]	[1.]
{'I_diff': 0.25, 'T_diff': 0.25, 'N0': 571.0110997255257, 'h_N': 12.522232466037114, 'r0': 0.9255664819768055, 'a0': 0.0015313494009466014, 'h0': 1.5059646805605609, 'alpha0': 0.0006350838266484413, 'eta0': 2.027572708767748, 'delta': 0.0567482968826879, 'n': 1.1797441108590707, 'nu': 1.2426599289773221, 'a_scale': 1.1451393329650534, 'id': 83200}	1	[1]	[[[ 10.4268355,1538.34913 , 166.1253458, 137.125393 ]]]	[[[1538.34913 , 137.379997, 0. ]]]	[[[2.58119381,0.48308714,0.83775256,0.37737586]]]	[[[0.48308714,0.86349412,0. ]]]	[[[0. ,0.71940245,0.37737586]]]	[1.]
{'I_diff': 0.5, 'T_diff': 0.5, 'N0': 863.7486466644701, 'h_N': 15.156907918604022, 'r0': 1.9610336676194962, 'a0': 0.001025534917966277, 'h0': 1.2863295361192701, 'alpha0': 0.0006339489753172146, 'eta0': 4.125498456121239, 'delta': 0.047841885091972375, 'n': 1.5198606758095017, 'nu': 1.4754896947098755, 'a_scale': 1.0983187366652667, 'id': 74600}	1	[1]	[[[ 41.6790535,2654.16548 , 196.0942472, 181.487512 ]]]	[[[2654.16548 , 172.323699, 0. ]]]	[[[2.45778415,0.54950952,1.39698491,0.44089196]]]	[[[0.54950952,1.45942091,0. ]]]	[[[0. ,1.00737579,0.44089196]]]	[1.]
{'I_diff': 0.75, 'T_diff': 1.0, 'N0': 885.4054089023575, 'h_N': 6.641466916677987, 'r0': 1.484578081489175, 'a0': 0.001347301221583536, 'h0': 1.1738398022349894, 'alpha0': 0.0007893395802447022, 'eta0': 3.1294121421417023, 'delta': 0.032914909594882635, 'n': 1.667537006747749, 'nu': 1.4991568895142975, 'a_scale': 3.5336898547790128, 'id': 79000}	1	[0]	[[[ 31.7418354,2564.97303 , 138.0666609, 198.5323999]]]	[[[2564.97303 , 36.8273959, 94.2063109]]]	[[[2.7822824 ,0.43477072,1.28861966,0.24990902]]]	[[[0.43477072,0.62559924,0.23816357]]]	[[[0. ,1.77172932,0.43817359]]]	[1.]
{'I_diff': 0.75, 'T_diff': 1.0, 'N0': 1365.4094887501897, 'h_N': 9.79494945948146, 'r0': 0.8928105245097886, 'a0': 0.0016578381499069764, 'h0': 2.0668971564595546, 'alpha0': 0.0002373275403723858, 'eta0': 3.245848031603906, 'delta': 0.03532609752877738, 'n': 1.6928970021876355, 'nu': 1.580409088339267, 'a_scale': 4.626361292114194, 'id': 75800}	2	[0,1]	[[[ 157.654617 ,3863.31936 , 379.539133 , 196.4832866], [1227.48127 , 165.242885 , 156.3809291, 23.5048324]]]	[[[3863.31936 , 126.662068 , 98.0705607], [ 165.242885 , 68.3961744, 0. ]]]	[[[1.88859337,0.66421078,1.25000032,0.47644868], [0.21065936,5.52570049,1.50057086,1.96555839]]]	[[[0.66421078,2.10014086,0.85104039], [5.52570049,2.08337864,0. ]]]	[[[0. ,1.71520314,0.57894969], [0. ,1.31535635,1.96555839]]]	[0.99,0.01]
{'I_diff': 1.0, 'T_diff': 0.75, 'N0': 1603.5665883956672, 'h_N': 17.010868339811893, 'r0': 1.8942482381734704, 'a0': 0.001350931825976206, 'h0': 1.6107180313045522, 'alpha0': 0.00028508661337412356, 'eta0': 2.435899450756304, 'delta': 0.039759717103428883, 'n': 1.0247357183919645, 'nu': 1.913402284824628, 'a_scale': 4.5867657725950775, 'id': 98800}	2	[0,1]	[[[ 0.40807691,8207.75437 , 57.8599097 , 75.1837794 ], [1603.56605 , 0. , 0. , 0. ]]]	[[[8207.75437 , 31.1083343, 42.9729814], [ 0. , 0. , 0. ]]]	[[[0.00000033,0.00000033,0.00000033,0.00000033], [0.00000033,0. ,0. ,0. ]]]	[[[0.00000033,0.00000033,0.00000033], [0. ,0. ,0. ]]]	[[[0. ,0.00000033,0.00000033], [0. ,0. ,0. ]]]	[0.87,0.13]
{'I_diff': 0.25, 'T_diff': 1.0, 'N0': 1890.7942264005637, 'h_N': 8.974165538003094, 'r0': 1.2800818012337134, 'a0': 0.0005697224360233553, 'h0': 0.9327479983087625, 'alpha0': 0.0004501433320604105, 'eta0': 4.918331313255084, 'delta': 0.0436617634570771, 'n': 1.4908376143549174, 'nu': 1.9684185866210901, 'a_scale': 2.706006401695115, 'id': 71000}	1	[0]	[[[ 268.101714 ,5917.33149 , 529.938982 , 179.2494355]]]	[[[5917.33149 , 388.913802 , 72.1728315]]]	[[[1.61159188,0.71697708,1.52291106,0.38831516]]]	[[[0.71697708,1.58761332,0.60931524]]]	[[[0. ,1.36026103,0.24120903]]]	[1.]
{'I_diff': 0.25, 'T_diff': 0.5, 'N0': 1857.7213611965767, 'h_N': 18.170688463167053, 'r0': 1.5196427267223043, 'a0': 0.0014521080718666202, 'h0': 0.6627195235171285, 'alpha0': 0.0008398861231014047, 'eta0': 3.3802869003863605, 'delta': 0.03696579590816354, 'n': 1.8213485469262387, 'nu': 1.9009865352374191, 'a_scale': 3.0840206942921875, 'id': 99400}	1	[0]	[[[ 0.51257563,9409.69967 , 28.5932161 , 122.6440546 ]]]	[[[9409.69967 , 17.1728455, 51.4603967]]]	[[[0.00000033,0.00000033,0.00000033,0.00000033]]]	[[[0.00000033,0.00000033,0.00000033]]]	[[[0. ,0.00000033,0.00000033]]]	[1.]
{'I_diff': 0.5, 'T_diff': 0.75, 'N0': 733.3886140296343, 'h_N': 19.019548692076263, 'r0': 1.3381966054161023, 'a0': 0.0008717106669589435, 'h0': 0.7764738242523479, 'alpha0': 0.0004878183938987141, 'eta0': 2.315952164722189, 'delta': 0.05743654075151809, 'n': 1.3504526250526225, 'nu': 1.4241334927937488, 'a_scale': 1.2691185134267426, 'id': 87600}	1	[1]	[[[ 3.17448765,1586.32011 , 108.6964202 , 327.889922 ]]]	[[[1586.32011 , 97.5847115, 0. ]]]	[[[0.6220189 ,0.36851093,0.61289397,0.16977895]]]	[[[0.36851093,0.6247186 ,0. ]]]	[[[0. ,0.524365 ,0.16977895]]]	[1.]
{'I_diff': 1.0, 'T_diff': 1.0, 'N0': 878.5321649247819, 'h_N': 15.230352771885471, 'r0': 1.099390791706006, 'a0': 0.0016030108977174177, 'h0': 1.5405335284968353, 'alpha0': 0.000788515335109194, 'eta0': 5.026197700603378, 'delta': 0.03704913485316474, 'n': 1.1532677746333073, 'nu': 1.1888132818258863, 'a_scale': 2.3683976457234825, 'id': 76600}	1	[1]	[[[ 295.13937 ,1241.0236 , 634.271704, 132.588196]]]	[[[1241.0236, 0. , 0. ]]]	[[[0.94787703,1.38119778,0.70513772,0.57394719]]]	[[[1.38119778,0. ,0. ]]]	[[[0. ,0.70513772,0.57394719]]]	[1.]
{'I_diff': 1.0, 'T_diff': 0.75, 'N0': 1619.367608265751, 'h_N': 18.73828557598972, 'r0': 1.2551458769159356, 'a0': 0.0012499337595102045, 'h0': 2.2642254432166684, 'alpha0': 0.000858316501715077, 'eta0': 5.203757567864588, 'delta': 0.03262755549125875, 'n': 1.926890781221065, 'nu': 1.172452065887158, 'a_scale': 1.6439430443942697, 'id': 76400}	2	[0,1]	[[[ 196.20925 ,4567.52791 , 462.140701 , 167.4365028], [1551.42457 , 10.2143621, 153.986133 , 10.0246927]]]	[[[4567.52791 , 289.542783 , 131.576327 ], [ 10.2143621, 0. , 0. ]]]	[[[1.67672921,0.71766385,1.29283261,0.50952228], [0. ,0. ,0. ,0. ]]]	[[[0.71766385,1.6153693 ,0.60433854], [0. ,0. ,0. ]]]	[[[0. ,1.11468766,0.31673485], [0. ,0. ,0. ]]]	[0.965,0.035]
{'I_diff': 1.0, 'T_diff': 1.0, 'N0': 1914.3262156125604, 'h_N': 9.693993711780045, 'r0': 1.3310483044807857, 'a0': 0.000887945698270495, 'h0': 1.8108923602422828, 'alpha0': 0.0005669546847055959, 'eta0': 3.301348041141293, 'delta': 0.051559234428632125, 'n': 1.3843958692729017, 'nu': 1.8034083632940527, 'a_scale': 2.882810942735646, 'id': 79800}	1	[0]	[[[ 208.960486 ,6635.89188 , 663.0626818, 152.2391139]]]	[[[6635.89188 , 45.1079988, 94.5364398]]]	[[[2.04816532,0.60093789,1.21480806,0.61615344]]]	[[[0.60093789,1.11694561,0.73961168]]]	[[[0. ,1.23958428,0.81058747]]]	[1.]
{'I_diff': 0.25, 'T_diff': 0.5, 'N0': 2157.0487734215176, 'h_N': 9.940865761867293, 'r0': 0.7033034682423396, 'a0': 0.0005368984249487627, 'h0': 0.8940779775305885, 'alpha0': 0.00040874261361179985, 'eta0': 4.772807967282569, 'delta': 0.030707397559933264, 'n': 1.1365166929628518, 'nu': 1.222224225495417, 'a_scale': 3.8427643006316745, 'id': 70600}	1	[0]	[[[ 230.173226,4102.75145 , 524.210242, 543.544849]]]	[[[4102.75145 , 340.658944, 304.729524]]]	[[[1.4069711 ,0.83685494,1.26452698,0.22948521]]]	[[[0.83685494,1.34324896,0.28886184]]]	[[[0. ,1.12433088,0.15399111]]]	[1.]
{'I_diff': 0.25, 'T_diff': 0.75, 'N0': 1729.6187551645187, 'h_N': 14.228796150644907, 'r0': 1.7448086569685133, 'a0': 0.001358871218807997, 'h0': 1.6315615108822796, 'alpha0': 0.0005348275904359769, 'eta0': 3.5617142847396597, 'delta': 0.03177515979363063, 'n': 1.5746613818221036, 'nu': 1.5166289249419707, 'a_scale': 2.6366336252633964, 'id': 99600}	1	[0]	[[[ 0.30409275,8600.46224 , 62.5362375 , 124.9124796 ]]]	[[[8600.46224 , 46.0002932, 41.3196743]]]	[[[0.,0.,0.,0.]]]	[[[0.,0.,0.]]]	[[[0.,0.,0.]]]	[1.]
{'I_diff': 0.5, 'T_diff': 0.75, 'N0': 748.8884884840677, 'h_N': 15.81837387211343, 'r0': 1.9421571053376185, 'a0': 0.0012726334749058777, 'h0': 2.1963588316164615, 'alpha0': 0.000886267995602123, 'eta0': 4.77176865442817, 'delta': 0.03989098791065117, 'n': 1.9439432425013266, 'nu': 1.4470187246523105, 'a_scale': 3.3501769461693547, 'id': 78000}	1	[0]	[[[ 74.6792808,2009.4241 , 273.745263 , 106.3505321]]]	[[[2009.4241 , 115.446429 , 52.3775987]]]	[[[1.87782759,0.67554828,1.00015545,0.42156001]]]	[[[0.67554828,1.58039785,0.55507001]]]	[[[0. ,1.30661003,0.5936078 ]]]	[1.]
{'I_diff': 0.75, 'T_diff': 0.5, 'N0': 1664.242310051833, 'h_N': 7.282358070643822, 'r0': 0.6652142459507502, 'a0': 0.002038986005448281, 'h0': 0.5860208439957236, 'alpha0': 0.00030816189192570435, 'eta0': 2.4404264144912577, 'delta': 0.03721470058900991, 'n': 1.220182268090412, 'nu': 1.597303230718422, 'a_scale': 3.2281628421077926, 'id': 101000}	1	[0]	[[[ 0.87261432,4969.39604 , 94.3011109 , 429.570248 ]]]	[[[4969.39604 , 51.4659551, 259.187362 ]]]	[[[0.00000033,0.00000033,0.00000033,0.00000033]]]	[[[0.00000033,0.00000033,0.00000033]]]	[[[0. ,0.00000033,0.00000033]]]	[1.]
{'I_diff': 0.75, 'T_diff': 0.75, 'N0': 851.3688241037314, 'h_N': 17.881294182669357, 'r0': 0.767602025131896, 'a0': 0.0008991247998102947, 'h0': 1.095504796227028, 'alpha0': 0.0004612037257571644, 'eta0': 1.654545110434063, 'delta': 0.04632832337618009, 'n': 1.6952303140791667, 'nu': 1.9190124218139926, 'a_scale': 3.203432872110112, 'id': 101200}	1	[0]	[[[ 1.4585934,3886.55575 , 45.1535558, 81.9336203]]]	[[[3886.55575 , 25.3868749, 45.9908248]]]	[[[0.00000033,0.00000033,0.00000033,0.00000033]]]	[[[0.00000033,0.00000033,0.00000033]]]	[[[0. ,0.00000033,0.00000033]]]	[1.]
{'I_diff': 1.0, 'T_diff': 0.75, 'N0': 1216.3528426813377, 'h_N': 6.509662752582573, 'r0': 1.4738690807143342, 'a0': 0.0014876727668888079, 'h0': 1.3692263013010644, 'alpha0': 0.0007229516260121479, 'eta0': 4.86705953248143, 'delta': 0.04634105594389201, 'n': 1.6825108746808628, 'nu': 1.9937387858032016, 'a_scale': 1.6345969296178309, 'id': 73200}	2	[1,1]	[[[ 97.6258026,4143.80887 , 268.2090398, 100.202751 ], [1142.67569 , 13.3127105, 201.810142 , 0. ]]]	[[[4143.80887 , 175.065079 , 100.202751 ], [ 13.3127105, 0. , 0. ]]]	[[[2.03118461,0.58425337,1.59349512,0.67125985], [0.00000033,0.00000033,0.00000033,0. ]]]	[[[0.58425337,1.8207356 ,0.67125985], [0.00000033,0. ,0. ]]]	[[[0. ,1.2367404 ,0. ], [0. ,0.00000033,0. ]]]	[0.995,0.005]
{'I_diff': 1.0, 'T_diff': 0.25, 'N0': 1108.4468946164475, 'h_N': 13.68169051185804, 'r0': 0.6929420388498656, 'a0': 0.0011243946032682354, 'h0': 1.758607621615486, 'alpha0': 0.0005203553578823106, 'eta0': 3.6363000316233722, 'delta': 0.03715751283724268, 'n': 1.546283787562057, 'nu': 1.957718306171786, 'a_scale': 3.3013850154973743, 'id': 101600}	1	[0]	[[[ 0.8627721 ,5721.23393 , 37.3882357 , 48.61232827]]]	[[[5721.23393 , 17.7968139, 41.7628707]]]	[[[0.00000033,0.00000033,0.00000033,0.00000033]]]	[[[0.00000033,0.00000033,0.00000033]]]	[[[0. ,0.00000033,0.00000033]]]	[1.]
{'I_diff': 1.0, 'T_diff': 0.5, 'N0': 1103.079614282211, 'h_N': 7.68091294947843, 'r0': 1.878239173201219, 'a0': 0.0006630596581866634, 'h0': 1.581780876400162, 'alpha0': 0.0003656004155012894, 'eta0': 1.8009953515357886, 'delta': 0.05315922017199026, 'n': 1.1734137916635592, 'nu': 1.5929120237644399, 'a_scale': 2.591542657211982, 'id': 101800}	1	[0]	[[[ 0.28610651,4966.51465 , 106.1306452 , 96.7965575 ]]]	[[[4966.51465 , 57.2979595, 64.1245437]]]	[[[0.00000033,0.00000033,0.00000033,0.00000033]]]	[[[0.00000033,0.00000033,0.00000033]]]	[[[0. ,0.00000033,0.00000033]]]	[1.]
{'I_diff': 0.5, 'T_diff': 0.75, 'N0': 765.744498060155, 'h_N': 6.512312821399187, 'r0': 1.2644793408331607, 'a0': 0.0007734671157905246, 'h0': 1.6934606480829402, 'alpha0': 0.0007768783089868495, 'eta0': 4.355418593760834, 'delta': 0.03175111070838689, 'n': 1.852929714369162, 'nu': 1.6091019754773228, 'a_scale': 2.3022387364574035, 'id': 100400}	1	[0]	[[[ 0.21909848,3374.70263 , 50.2918594 , 85.4838761 ]]]	[[[3374.70263 , 30.0764945, 44.7053924]]]	[[[0.,0.,0.,0.]]]	[[[0.,0.,0.]]]	[[[0.,0.,0.]]]	[1.]
{'I_diff': 0.5, 'T_diff': 0.5, 'N0': 1560.491084495437, 'h_N': 6.815812530280613, 'r0': 1.452131093939671, 'a0': 0.0017048090480666445, 'h0': 2.2884140708150027, 'alpha0': 0.00041867335569798023, 'eta0': 1.392834319264496, 'delta': 0.05717514742109403, 'n': 1.3221155998778873, 'nu': 1.0144021117486606, 'a_scale': 4.168401391699343, 'id': 71400}	18	[1,1,1,1,1,1,1,1,1,1,1,1,1,1,1,1,1,1]	[[[ 750.521817 ,1763.2609 ,1181.9246 , 0. ], [ 681.866832 ,1709.01097 ,1046.363701 , 5.17002724], [ 682.99103 ,1714.89301 ,1049.006192 , 5.67816208], [ 682.733555 ,1712.55004 ,1048.704377 , 5.24561009], [ 750.29138 ,1763.46917 ,1182.30797813, 0. ], [ 682.476107 ,1711.22887 ,1047.24484 , 5.10384271], [ 682.981068 ,1710.28784 ,1047.871377 , 5.32126681], [ 696.113248 ,1719.50441 ,1074.505367 , 4.21595259], [ 741.842868 ,1756.51149 ,1164.9319613 , 0.55626986], [ 681.971896 ,1708.65912 ,1046.211122 , 5.19279832], [ 681.463558 ,1715.60371 ,1048.553845 , 5.61181122], [ 714.253694 ,1738.45463 ,1112.209534 , 2.69706751], [ 682.2753 ,1712.47837 ,1047.976587 , 5.35502736], [ 682.526163 ,1710.18116 ,1045.634555 , 4.94554618], [ 701.315521 ,1728.52368 ,1084.773859 , 3.77123002], [ 729.682088 ,1747.14245 ,1139.99063 , 1.62566138], [ 681.816838 ,1715.02185 ,1049.185337 , 5.75438994], [ 688.050801 ,1715.09177 ,1056.488542 , 4.79806954]]]	[[[1763.2609 , 0. , 0. ], [1709.01097 , 540.300978 , 0. ], [1714.89301 , 524.443992 , 0. ], [1712.55004 , 529.594743 , 0. ], [1763.46917 , 0.00225813, 0. ], [1711.22887 , 534.645153 , 0. ], [1710.28784 , 531.179587 , 0. ], [1719.50441 , 428.083401 , 0. ], [1756.51149 , 67.8446613 , 0. ], [1708.65912 , 540.288377 , 0. ], [1715.60371 , 531.524685 , 0. ], [1738.45463 , 278.994743 , 0. ], [1712.47837 , 532.431281 , 0. ], [1710.18116 , 538.880236 , 0. ], [1728.52368 , 383.65004 , 0. ], [1747.14245 , 164.875044 , 0. ], [1715.02185 , 528.69242 , 0. ], [1715.09177 , 493.855042 , 0. ]]]	[[[0.80883495,1.56087877,0.67763283,0. ], [0.82659574,1.55611061,0.68324263,3.76099498], [0.86083895,1.57685134,0.729632 ,2.46189225], [0.85921559,1.57841979,0.72788221,2.98500116], [0.80909657,1.56069814,0.67741676,0. ], [0.8461778 ,1.56929041,0.71055497,3.45941674], [0.88238096,1.59939799,0.75923605,1.61146931], [0.87554071,1.60080646,0.75210975,1. ], [0.81847753,1.56688463,0.68768321,1. ], [0.83769082,1.56529711,0.69807192,3.67219946], [0.82598023,1.54803992,0.68019199,3.40808 ], [0.85151361,1.58321979,0.72283967,1. ], [0.89464698,1.6073264 ,0.77306919,1. ], [0.82460834,1.5534248 ,0.68316884,4.28178679], [0.86842437,1.59241694,0.74365292,1. ], [0.83242533,1.57513186,0.70358934,1. ], [0.86912577,1.58258561,0.73830035,2.20114777], [0.88692905,1.60453352,0.76739516,1. ]]]	[[[1.56087877,0. ,0. ], [1.55611061,0.9654276 ,0. ], [1.57685134,1.00400796,0. ], [1.57841979,0.99699519,0. ], [1.56069814,1. ,0. ], [1.56929041,0.98945407,0. ], [1.59939799,0.99339009,0. ], [1.60080646,0.99999998,0. ], [1.56688463,1. ,0. ], [1.56529711,0.97488012,0. ], [1.54803992,0.98314825,0. ], [1.58321979,1. ,0. ], [1.6073264 ,0.99203476,0. ], [1.5534248 ,0.98475845,0. ], [1.59241694,1. ,0. ], [1.57513186,1. ,0. ], [1.58258561,0.99949347,0. ], [1.60453352,0.99990738,0. ]]]	[[[0. ,0.67763283,0. ], [0. ,0.99948233,3.76099498], [0. ,1.56323406,2.46189225], [0. ,1.56145846,2.98500116], [0. ,0.67741806,0. ], [0. ,1.37984929,3.45941674], [0. ,1.86924118,1.61146931], [0. ,1.49075759,1. ], [0. ,0.73413987,1. ], [0. ,1.22939522,3.67219946], [0. ,0.95586694,3.40808 ], [0. ,1.04844327,1. ], [0. ,2.00328097,1. ], [0. ,1.01201566,4.28178679], [0. ,1.33227784,1. ], [0. ,0.84841449,1. ], [0. ,1.66906971,2.20114777], [0. ,1.79967252,1. ]]]	[0.2 ,0.525,0.02 ,0.02 ,0.065,0.01 ,0.015,0.03 ,0.02 ,0.01 ,0.01 ,0.005, 0.015,0.015,0.01 ,0.02 ,0.005,0.005]
{'I_diff': 0.5, 'T_diff': 1.0, 'N0': 1243.8055105858273, 'h_N': 15.18609889925561, 'r0': 1.5436356843352506, 'a0': 0.001245517313655705, 'h0': 1.7608505536597934, 'alpha0': 0.0005031709843499513, 'eta0': 2.6527523967451074, 'delta': 0.05550179026149705, 'n': 1.6924947011303537, 'nu': 1.8025854762989373, 'a_scale': 3.2479379798686785, 'id': 100600}	1	[0]	[[[ 0.63414659,6372.0429 , 67.2203915 , 52.7246631 ]]]	[[[6372.0429 , 39.4562405, 25.1245174]]]	[[[0.,0.,0.,0.]]]	[[[0.,0.,0.]]]	[[[0.,0.,0.]]]	[1.]
{'I_diff': 0.25, 'T_diff': 0.25, 'N0': 2105.7136973666284, 'h_N': 16.162952604620195, 'r0': 1.6531422795587931, 'a0': 0.0012164325333142724, 'h0': 1.5293506763668987, 'alpha0': 0.0006759357282200749, 'eta0': 3.886770120167422, 'delta': 0.0316403486814609, 'n': 1.4984593154558348, 'nu': 1.395830967800602, 'a_scale': 2.2497019875818687, 'id': 80000}	1	[0]	[[[ 103.989762 ,7700.17229 , 415.648748 , 248.4264976]]]	[[[7700.17229 , 221.152616, 199.591637]]]	[[[2.42431729,0.5117324 ,1.83303408,0.69753202]]]	[[[0.5117324 ,1.9281277 ,0.73371638]]]	[[[0. ,1.73487783,0.55112519]]]	[1.]
{'I_diff': 0.25, 'T_diff': 0.5, 'N0': 1495.1939902346135, 'h_N': 5.936494366306021, 'r0': 1.302006791591447, 'a0': 0.0013894235743614441, 'h0': 2.238989062694764, 'alpha0': 0.0006426901556060246, 'eta0': 4.979380912119046, 'delta': 0.05185366828233143, 'n': 1.6059510679009912, 'nu': 1.3187843819042229, 'a_scale': 2.7038743658415245, 'id': 77000}	2	[0,1]	[[[ 353.999971 ,3483.34425 , 678.811674 , 97.0333106], [1394.0202 , 23.1227567, 206.047593 , 0. ]]]	[[[3483.34425 , 391.835485 , 52.3040709], [ 23.1227567, 0. , 0. ]]]	[[[1.31831195,0.91845174,0.92700491,0.19202278], [0.00000033,0.00000033,0.00000033,0. ]]]	[[[0.91845174,1.01609999,0.26501519], [0.00000033,0. ,0. ]]]	[[[0. ,0.80694042,0.10680558], [0. ,0.00000033,0. ]]]	[0.98,0.02]
{'I_diff': 1.0, 'T_diff': 0.75, 'N0': 695.595509366575, 'h_N': 16.399105920396284, 'r0': 1.9557901764497112, 'a0': 0.002012791865653385, 'h0': 0.8868875214345981, 'alpha0': 0.0005418146163073606, 'eta0': 3.0564022834101126, 'delta': 0.04473149941322476, 'n': 1.5704113589124056, 'nu': 1.0421896549240448, 'a_scale': 1.6218544144872258, 'id': 102000}	1	[1]	[[[604.472081 , 12.2322782,251.693492 , 0. ]]]	[[[12.2322782, 0. , 0. ]]]	[[[0.00000033,0.00000033,0.00000033,0. ]]]	[[[0.00000033,0. ,0. ]]]	[[[0. ,0.00000033,0. ]]]	[1.]
{'I_diff': 1.0, 'T_diff': 0.75, 'N0': 1777.0624960044331, 'h_N': 19.767690004833113, 'r0': 1.0865246472481247, 'a0': 0.0014143578755381576, 'h0': 1.9960589602364018, 'alpha0': 0.0004730763363914235, 'eta0': 5.228020367857109, 'delta': 0.03042876719383927, 'n': 1.507199717608028, 'nu': 1.847379479465396, 'a_scale': 4.024472377906049, 'id': 89200}	1	[0]	[[[ 184.070932 ,6288.10743 , 452.814124 , 168.6019098]]]	[[[6288.10743 , 44.892533, 111.083069]]]	[[[2.01798478,0.59072656,1.48007701,0.60119509]]]	[[[0.59072656,1.58442549,0.73948816]]]	[[[0. ,1.4917021 ,0.58947275]]]	[1.]
{'I_diff': 1.0, 'T_diff': 1.0, 'N0': 1941.158091062581, 'h_N': 10.944095768946443, 'r0': 0.8876849088128997, 'a0': 0.0020214801729519227, 'h0': 0.9715785806088131, 'alpha0': 0.0004884730889231875, 'eta0': 2.1822617493770737, 'delta': 0.054840271176327574, 'n': 1.6990459166346796, 'nu': 1.21404741652481, 'a_scale': 2.0426393516742394, 'id': 99000}	2	[0,1]	[[[ 887.678147 ,1481.72686 , 602.262924 , 212.7815788], [1908.18607 , 11.7064043, 87.467228 , 0. ]]]	[[[1481.72686 , 396.884661 , 132.897955 ], [ 11.7064043, 0. , 0. ]]]	[[[0.65286285,1.92950369,1.28685652,0.45331355], [0.00000033,0.00000033,0.00000033,0. ]]]	[[[1.92950369,1.58328742,0.65362757], [0.00000033,0. ,0. ]]]	[[[0. ,0.752922 ,0.12838832], [0. ,0.00000033,0. ]]]	[0.1,0.9]
{'I_diff': 0.5, 'T_diff': 0.25, 'N0': 751.6987877066472, 'h_N': 9.21432345877925, 'r0': 1.7257931681515315, 'a0': 0.00121123052335903, 'h0': 2.0821654679858366, 'alpha0': 0.00036687914093098864, 'eta0': 3.079777907698854, 'delta': 0.03559108405331931, 'n': 1.9907728948571553, 'nu': 1.7907189564102084, 'a_scale': 3.488879407898959, 'id': 103200}	1	[0]	[[[ 0.2348379,3563.25875 , 52.1946725, 59.4613201]]]	[[[3563.25875 , 27.566089 , 37.5195492]]]	[[[0.00000033,0.00000033,0.00000033,0.00000033]]]	[[[0.00000033,0.00000033,0.00000033]]]	[[[0. ,0.00000033,0.00000033]]]	[1.]
{'I_diff': 0.25, 'T_diff': 0.25, 'N0': 1249.2211798055187, 'h_N': 14.91115003410992, 'r0': 1.1579117075953325, 'a0': 0.0005747756378611168, 'h0': 1.6330564201984958, 'alpha0': 0.0006520986950092571, 'eta0': 1.9519663026974314, 'delta': 0.047952220019405925, 'n': 1.5001596995530133, 'nu': 1.0847806481976887, 'a_scale': 2.3148195570795735, 'id': 76800}	1	[0]	[[[ 78.4730139,3246.32315 , 364.913654 , 241.3472938]]]	[[[3246.32315 , 231.563447, 149.931462]]]	[[[2.00624378,0.59983405,0.97724136,0.35825962]]]	[[[0.59983405,1.06773227,0.40461618]]]	[[[0. ,0.82169007,0.28243523]]]	[1.]
{'I_diff': 0.25, 'T_diff': 1.0, 'N0': 1832.9533098328857, 'h_N': 15.218269364670485, 'r0': 1.4215667983016103, 'a0': 0.001917483571545164, 'h0': 0.8931873758272165, 'alpha0': 0.0007904899317247601, 'eta0': 3.9574439044825582, 'delta': 0.04317381283302531, 'n': 1.3377259305550093, 'nu': 1.2504648382884, 'a_scale': 1.316310754278008, 'id': 74200}	1	[1]	[[[ 241.168444 ,5465.91869 , 470.3133621, 334.486435 ]]]	[[[5465.91869 , 440.494946, 0. ]]]	[[[1.60633115,0.72624566,1.54734746,0.28293916]]]	[[[0.72624566,1.56060353,0. ]]]	[[[0. ,1.35988158,0.28293916]]]	[1.]
{'I_diff': 0.5, 'T_diff': 0.5, 'N0': 1132.1713462784114, 'h_N': 6.954666716119423, 'r0': 1.8823139732864047, 'a0': 0.0009775828548577502, 'h0': 0.6426163753908838, 'alpha0': 0.00039648940023488167, 'eta0': 1.4093962089482213, 'delta': 0.04073186859350588, 'n': 1.604073688719832, 'nu': 1.7813043578245005, 'a_scale': 3.314945315607503, 'id': 103400}	1	[0]	[[[ 0.23274498,4322.34071 , 53.4829903 , 204.8605671 ]]]	[[[4322.34071 , 30.0593769, 113.809562 ]]]	[[[0.00000033,0.00000033,0.00000033,0.00000033]]]	[[[0.00000033,0.00000033,0.00000033]]]	[[[0. ,0.00000033,0.00000033]]]	[1.]
{'I_diff': 0.75, 'T_diff': 0.75, 'N0': 1533.9665530169405, 'h_N': 12.83533198862331, 'r0': 1.1016027713649916, 'a0': 0.0019757390463971585, 'h0': 1.9718377463508092, 'alpha0': 0.0006058932733276052, 'eta0': 2.7774337996705665, 'delta': 0.03772276835433299, 'n': 1.563171320274928, 'nu': 1.120118679552104, 'a_scale': 1.3702163842181836, 'id': 75600}	1	[0]	[[[ 116.987149 ,4369.663 , 349.5007573, 208.1040097]]]	[[[4369.663 , 287.17225 , 168.724584]]]	[[[1.89824842,0.6351454 ,1.36177265,0.5726152 ]]]	[[[0.6351454 ,1.48038504,0.63977666]]]	[[[0. ,0.83595894,0.28709888]]]	[1.]
{'I_diff': 0.5, 'T_diff': 1.0, 'N0': 1222.9986191087055, 'h_N': 12.779506887665828, 'r0': 0.9160283369534488, 'a0': 0.0006603385503984082, 'h0': 1.0327097543660635, 'alpha0': 0.000742730832814532, 'eta0': 1.8008517463065583, 'delta': 0.04445041047393654, 'n': 1.6340038939513204, 'nu': 1.6185316759831556, 'a_scale': 3.829518515040781, 'id': 103800}	1	[0]	[[[ 0.81905255,5626.58252 , 57.7840737 , 116.563193 ]]]	[[[5626.58252 , 35.9003219, 59.4177675]]]	[[[0.00000033,0.00000033,0.00000033,0.00000033]]]	[[[0.00000033,0.00000033,0.00000033]]]	[[[0. ,0.00000033,0.00000033]]]	[1.]
{'I_diff': 0.25, 'T_diff': 0.25, 'N0': 2169.229043763984, 'h_N': 12.304095227792667, 'r0': 1.9988945482646467, 'a0': 0.0009435486901551819, 'h0': 0.635046808525588, 'alpha0': 0.00029490503157055984, 'eta0': 2.2419607035982585, 'delta': 0.059969423508728234, 'n': 1.801253402418611, 'nu': 1.7437070862313802, 'a_scale': 3.7281423681322337, 'id': 102400}	1	[0]	[[[ 0.48035087,9895.42622 , 93.6829708 , 237.082171 ]]]	[[[9895.42622 , 50.1754621, 126.3806 ]]]	[[[0.,0.,0.,0.]]]	[[[0.,0.,0.]]]	[[[0.,0.,0.]]]	[1.]
{'I_diff': 0.75, 'T_diff': 0.25, 'N0': 1782.8583032429779, 'h_N': 11.103452891441467, 'r0': 1.3758691476612968, 'a0': 0.0015295961650456575, 'h0': 1.5527838485343781, 'alpha0': 0.0008400403910652921, 'eta0': 2.0814938069083095, 'delta': 0.037064551307203715, 'n': 1.7518315556864277, 'nu': 1.858259951016476, 'a_scale': 3.6732702792898855, 'id': 104000}	1	[0]	[[[ 0.32469002,9658.0119 , 28.401147 , 44.955228 ]]]	[[[9658.0119 , 15.0186983, 31.7672989]]]	[[[0.00000033,0.00000033,0.00000033,0.00000033]]]	[[[0.00000033,0.00000033,0.00000033]]]	[[[0. ,0.00000033,0.00000033]]]	[1.]
{'I_diff': 0.25, 'T_diff': 0.5, 'N0': 1404.1677665442248, 'h_N': 12.129666906524864, 'r0': 1.4715496257389915, 'a0': 0.0005234832326111916, 'h0': 1.020585058444152, 'alpha0': 0.0003254214919068345, 'eta0': 5.232510919214945, 'delta': 0.04839242877047362, 'n': 1.3447394106890511, 'nu': 1.828525578794787, 'a_scale': 1.2120536144762462, 'id': 67400}	2	[0,0]	[[[ 205.07428 ,2727.58744 , 595.42617 , 304.426743], [ 204.584327,2733.20968 , 594.409785, 304.526738]]]	[[[2727.58744 , 396.286957, 0. ], [2733.20968 , 395.59981 , 0. ]]]	[[[1.32270473,1.05582119,0.95361707,0.55191683], [1.32619045,1.0532185 ,0.95510979,0.55167463]]]	[[[1.05582119,1.00909693,0. ], [1.0532185 ,1.01068724,1. ]]]	[[[0. ,0.8776351 ,0.55191683], [0. ,0.8790406 ,0.55167463]]]	[0.54,0.46]
{'I_diff': 0.25, 'T_diff': 0.25, 'N0': 1533.1913789642992, 'h_N': 12.714604827730572, 'r0': 1.13394149132099, 'a0': 0.001723691513226025, 'h0': 2.055978222828962, 'alpha0': 0.00044087256856633396, 'eta0': 4.313889819404912, 'delta': 0.051289608835225375, 'n': 1.288208318578402, 'nu': 1.9939076529361102, 'a_scale': 2.616962038978749, 'id': 86400}	1	[0]	[[[ 241.805039 ,5392.82543 , 472.455801 , 53.88770392]]]	[[[5392.82543 , 233.55737 , 49.3073831]]]	[[[1.75610795,0.66630234,1.41339024,0.65457842]]]	[[[0.66630234,1.51671121,0.67629948]]]	[[[0. ,1.31845678,0.42318987]]]	[1.]
{'I_diff': 0.75, 'T_diff': 0.75, 'N0': 925.6341468989028, 'h_N': 9.72772296536365, 'r0': 0.8308517614030823, 'a0': 0.001637342179733469, 'h0': 1.9488104311753174, 'alpha0': 0.0006033883043764599, 'eta0': 1.7611094409169457, 'delta': 0.04447973627168878, 'n': 1.3254699029569978, 'nu': 1.6839198119061896, 'a_scale': 1.1684953527689523, 'id': 104400}	1	[1]	[[[ 0.61188686,4781.73533 , 34.67676436, 55.5475454 ]]]	[[[4781.73533 , 28.8951129, 0. ]]]	[[[0.00000033,0.00000033,0.00000033,0.00000033]]]	[[[0.00000033,0.00000033,0. ]]]	[[[0. ,0.00000033,0.00000033]]]	[1.]
{'I_diff': 1.0, 'T_diff': 0.25, 'N0': 1773.158915387604, 'h_N': 5.957000646230327, 'r0': 1.5080159494010932, 'a0': 0.00175346904030791, 'h0': 2.278521755847522, 'alpha0': 0.0006812156316982048, 'eta0': 2.3866185576205345, 'delta': 0.040203031622866765, 'n': 1.667523664009737, 'nu': 1.5364618053801125, 'a_scale': 3.072489451557551, 'id': 104800}	1	[0]	[[[ 0.17649595,9386.25484 , 62.1371514 , 53.92700977]]]	[[[9386.25484 , 32.197593 , 45.2265047]]]	[[[0.00000033,0.00000033,0.00000033,0.00000033]]]	[[[0.00000033,0.00000033,0.00000033]]]	[[[0. ,0.00000033,0.00000033]]]	[1.]
{'I_diff': 1.0, 'T_diff': 0.5, 'N0': 1824.5699843919965, 'h_N': 18.937193602042484, 'r0': 0.7884945922446074, 'a0': 0.001727423684908276, 'h0': 1.8525003170556276, 'alpha0': 0.00035680124909733045, 'eta0': 1.8196617128158021, 'delta': 0.0396992665662875, 'n': 1.687892988591948, 'nu': 1.7538726667675504, 'a_scale': 4.565817481575966, 'id': 105000}	1	[0]	[[[ 1.11107663,9466.17018 , 62.9975238 , 74.2610867 ]]]	[[[9466.17018 , 33.764333 , 47.3168918]]]	[[[0.00000033,0.00000033,0.00000033,0.00000033]]]	[[[0.00000033,0.00000033,0.00000033]]]	[[[0. ,0.00000033,0.00000033]]]	[1.]
{'I_diff': 1.0, 'T_diff': 0.25, 'N0': 1796.947141443301, 'h_N': 19.520705658201692, 'r0': 1.3834188928975095, 'a0': 0.0018174462638834152, 'h0': 1.779012506166647, 'alpha0': 0.0008823215874073671, 'eta0': 5.1542872294663775, 'delta': 0.03651417216244788, 'n': 1.7633682339996855, 'nu': 1.694056700383873, 'a_scale': 3.9895524683828145, 'id': 85600}	1	[1]	[[[ 112.31564 ,6863.16489 , 317.3059466, 150.277391 ]]]	[[[6863.16489 , 225.513146, 150.277391]]]	[[[2.32818185,0.51392626,1.8748708 ,0.79341834]]]	[[[0.51392626,2.0759157 ,0.79341834]]]	[[[0. ,1.463606,0. ]]]	[1.]
{'I_diff': 1.0, 'T_diff': 0.75, 'N0': 1497.1839093330777, 'h_N': 5.408881796324023, 'r0': 1.8816214190575016, 'a0': 0.0009677292310019475, 'h0': 1.5065739899396116, 'alpha0': 0.0003078907072054273, 'eta0': 5.029542041347723, 'delta': 0.05577277099670805, 'n': 1.3944221084686008, 'nu': 1.96599019848306, 'a_scale': 1.5265219366891851, 'id': 79600}	2	[1,1]	[[[ 108.252019 ,5108.64672 , 393.039329 , 107.167635 ], [1277.14418 , 37.4272093, 603.870199 , 0. ]]]	[[[5108.64672 , 269.631253 , 107.167635 ], [ 37.4272093, 0. , 0. ]]]	[[[2.22586566,0.5455827 ,1.35375389,0.54466351], [0.00000033,0.00000033,0.00000033,0. ]]]	[[[0.5455827 ,1.62367721,0.54466351], [0.00000033,0. ,0. ]]]	[[[0. ,0.84357622,0. ], [0. ,0.00000033,0. ]]]	[0.95,0.05]
{'I_diff': 0.75, 'T_diff': 0.75, 'N0': 664.0830606561949, 'h_N': 17.699593614834328, 'r0': 1.9624417781662589, 'a0': 0.0019568490828621578, 'h0': 2.2541588853531787, 'alpha0': 0.0007107888756195265, 'eta0': 5.013312242185035, 'delta': 0.04340698008563504, 'n': 1.524954877686736, 'nu': 1.7341124781984272, 'a_scale': 1.8230618541326096, 'id': 88400}	1	[0]	[[[ 32.0618778,2199.83224 , 202.9497633, 67.1975937]]]	[[[2199.83224 , 92.6212403, 56.1099306]]]	[[[2.49388367,0.50483237,1.10748791,0.52257205]]]	[[[0.50483237,1.43185309,0.60970048]]]	[[[0. ,0.86789619,0.08635068]]]	[1.]
{'I_diff': 0.5, 'T_diff': 0.75, 'N0': 1410.5759223944056, 'h_N': 8.188221326635055, 'r0': 1.6202796401901403, 'a0': 0.001280639493404912, 'h0': 1.4052556959575395, 'alpha0': 0.0004288723827274094, 'eta0': 2.5047170888551125, 'delta': 0.030497338764846768, 'n': 1.9364121188976822, 'nu': 1.4102040552235091, 'a_scale': 3.1164475492232895, 'id': 106800}	1	[0]	[[[ 0.23351921,5470.63138 , 103.0283865 , 226.153737 ]]]	[[[5470.63138 , 63.3644497, 124.742811 ]]]	[[[0.00000033,0.00000033,0.00000033,0.00000033]]]	[[[0.00000033,0.00000033,0.00000033]]]	[[[0. ,0.00000033,0.00000033]]]	[1.]
{'I_diff': 0.5, 'T_diff': 0.25, 'N0': 568.9477909001862, 'h_N': 13.299650955179308, 'r0': 1.7123260700110294, 'a0': 0.0008360116752940685, 'h0': 0.7677134540330962, 'alpha0': 0.0004418687246258048, 'eta0': 4.655311896401865, 'delta': 0.05949134088302452, 'n': 1.5407885728250696, 'nu': 1.6356357074055183, 'a_scale': 2.3836617165359604, 'id': 106400}	1	[1]	[[[416.804255 , 31.1690412,345.766373 , 0. ]]]	[[[31.1690412, 0. , 0. ]]]	[[[0.00000033,0.00000033,0.00000033,0. ]]]	[[[0.00000033,0. ,0. ]]]	[[[0. ,0.00000033,0. ]]]	[1.]
{'I_diff': 0.5, 'T_diff': 0.5, 'N0': 1967.6306945630633, 'h_N': 16.087696868360318, 'r0': 1.5196231855561975, 'a0': 0.001974145560444873, 'h0': 1.8728142663886438, 'alpha0': 0.0008849645427412687, 'eta0': 3.8209616471480747, 'delta': 0.03955257474362304, 'n': 1.1079557466409138, 'nu': 1.676701365497542, 'a_scale': 3.907826967006106, 'id': 97000}	3	[0,0,1]	[[[ 100.891727 ,7650.61842 , 395.2368905, 180.8202581], [ 38.9723409,9166.43899 , 212.9625112, 128.1231839], [1967.63004 , 0. , 0. , 0. ]]]	[[[7650.61842 , 73.8050865, 152.272875 ], [9166.43899 , 34.3580902, 84.6646065], [ 0. , 0. , 0. ]]]	[[[2.62357718,0.49088436,1.64380269,0.90354265], [4.373214 ,0.29600568,2.04918058,0.97953187], [0.00000033,0. ,0. ,0. ]]]	[[[0.49088436,1.42429042,0.98075964], [0.29600568,1.08854035,1.18982406], [0. ,0. ,0. ]]]	[[[0. ,1.72959918,0.50529054], [0. ,2.26956982,0.64728826], [0. ,0. ,0. ]]]	[0.155,0.835,0.01 ]
{'I_diff': 0.75, 'T_diff': 0.75, 'N0': 1181.800899279383, 'h_N': 15.27482619576169, 'r0': 0.6879611276529229, 'a0': 0.001506999440820785, 'h0': 1.6104602500699747, 'alpha0': 0.0006152132926348779, 'eta0': 3.1913529562663627, 'delta': 0.031610216040033695, 'n': 1.4948934469845587, 'nu': 1.4713006598264726, 'a_scale': 4.508724473957281, 'id': 85200}	1	[0]	[[[ 136.41014 ,3162.6593 , 278.7139938, 206.1357048]]]	[[[3162.6593 , 83.7063838, 110.26778 ]]]	[[[1.74772865,0.6990699 ,1.38001165,0.45591859]]]	[[[0.6990699 ,2.41435929,0.76237696]]]	[[[0. ,1.84676943,0.58201583]]]	[1.]
{'I_diff': 0.5, 'T_diff': 0.25, 'N0': 1723.153644236756, 'h_N': 14.758536491016656, 'r0': 1.4920635676597485, 'a0': 0.0008603361084650958, 'h0': 1.9746221402001316, 'alpha0': 0.0007895425651748944, 'eta0': 2.729776899940946, 'delta': 0.051493319011337836, 'n': 1.3138393332323126, 'nu': 1.396932154179689, 'a_scale': 3.6979493700731236, 'id': 87200}	1	[0]	[[[ 89.3299173,6734.81111 , 423.959626 , 126.3398631]]]	[[[6734.81111 , 215.572709, 114.577236]]]	[[[2.58248906,0.48604731,1.5584379 ,0.93607216]]]	[[[0.48604731,1.75453943,0.97014037]]]	[[[0. ,1.37829273,0.61402051]]]	[1.]
{'I_diff': 0.75, 'T_diff': 1.0, 'N0': 868.7222393526886, 'h_N': 15.171993797484125, 'r0': 1.3191063192939387, 'a0': 0.0014221540821324871, 'h0': 0.7969070459647836, 'alpha0': 0.0003472999228686947, 'eta0': 4.884170093206064, 'delta': 0.047827900082585965, 'n': 1.1402162671979574, 'nu': 1.9671745786582484, 'a_scale': 4.0757495557107415, 'id': 69400}	2	[0,1]	[[[205.38926 ,476.180355 ,596.3396027,254.078941 ], [267.823663 ,490.82615 ,670.491846 ,239.265678 ]]]	[[[476.180355 , 44.5021537, 46.775923 ], [490.82615 , 0. , 0. ]]]	[[[0.96721094,1.60548223,0.50924326,0.47453472], [0.84820958,1.9501346 ,0.52677198,0.64939582]]]	[[[1.60548223,0.67090194,0.45253805], [1.9501346 ,0. ,0. ]]]	[[[0. ,0.51096795,0.52238034], [0. ,0.52677198,0.64939582]]]	[0.98,0.02]
{'I_diff': 0.5, 'T_diff': 0.25, 'N0': 2147.851023683398, 'h_N': 6.208118830899219, 'r0': 0.8717366892560505, 'a0': 0.0019915652234307546, 'h0': 1.5697040054722693, 'alpha0': 0.0002627733363641858, 'eta0': 2.320426106837676, 'delta': 0.037945517599928424, 'n': 1.1093326541967328, 'nu': 1.0166289520329785, 'a_scale': 1.310730870438082, 'id': 77600}	3	[1,1,1]	[[[ 728.296358 ,2738.5686 , 762.175885 , 240.629813 ], [ 727.712521 ,2740.19714 , 763.15687682, 240.540279 ], [2147.85031 , 0. , 0. , 0. ]]]	[[[2738.5686 , 762.175885, 240.629813], [2740.19714 , 762.845366, 240.540279], [ 0. , 0. , 0. ]]]	[[[0.87131136,1.45212786,1.14106114,0.36857421], [0.87247108,1.45144252,1.13967361,0.36849533], [0.00000033,0. ,0. ,0. ]]]	[[[1.45212786,1.14106114,0.36857421], [1.45144252,1.13980882,0.36849533], [0. ,0. ,0. ]]]	[[[0. ,0. ,0. ], [0. ,0.81748734,0. ], [0. ,0. ,0. ]]]	[0.095,0.845,0.06 ]
{'I_diff': 0.5, 'T_diff': 0.75, 'N0': 1382.0470958768465, 'h_N': 8.159353251198763, 'r0': 1.0152466276248753, 'a0': 0.000716398442799454, 'h0': 1.0172372020817297, 'alpha0': 0.0004479408218013601, 'eta0': 3.5932900049508683, 'delta': 0.05636311684986868, 'n': 1.346106024294313, 'nu': 1.516990175754589, 'a_scale': 3.436572886135442, 'id': 68400}	1	[0]	[[[ 239.489172,2719.82689 , 498.740937, 234.845794]]]	[[[2719.82689 , 230.884245, 120.518951]]]	[[[1.29213396,0.91984339,1.00901352,0.26569712]]]	[[[0.91984339,1.44560464,0.41248452]]]	[[[0. ,1.27163295,0.35185097]]]	[1.]
{'I_diff': 1.0, 'T_diff': 0.25, 'N0': 1948.6517897038193, 'h_N': 17.836405230191225, 'r0': 1.2210249609858748, 'a0': 0.001970162046252893, 'h0': 1.619424030538189, 'alpha0': 0.0007987236628862653, 'eta0': 2.184386260105012, 'delta': 0.04843896383220156, 'n': 1.7357786394398476, 'nu': 1.8021708392981044, 'a_scale': 3.2022943389773477, 'id': 108000}	1	[0]	[[[ 0.77650397,10584.3379 , 39.3965494 , 41.79213971]]]	[[[10584.3379 , 19.9160712, 34.7608935]]]	[[[0.00000033,0.00000033,0.00000033,0.00000033]]]	[[[0.00000033,0.00000033,0.00000033]]]	[[[0. ,0.00000033,0.00000033]]]	[1.]
{'I_diff': 0.5, 'T_diff': 1.0, 'N0': 1737.571428588953, 'h_N': 8.879271198669787, 'r0': 1.3637138055478362, 'a0': 0.0011859784033598042, 'h0': 1.2137041558182053, 'alpha0': 0.0006203893526981517, 'eta0': 3.458268286786627, 'delta': 0.04093424587891828, 'n': 1.5945299440638394, 'nu': 1.6590394845400738, 'a_scale': 4.139032851824494, 'id': 91000}	1	[0]	[[[ 60.7073979,6778.18684 , 242.0790718, 207.8587759]]]	[[[6778.18684 , 42.7071398, 115.822713 ]]]	[[[3.01598853,0.4097661 ,1.76508924,0.61219373]]]	[[[0.4097661 ,0.84577046,0.77312595]]]	[[[0. ,2.00159044,0.44514835]]]	[1.]
{'I_diff': 0.25, 'T_diff': 0.75, 'N0': 1332.4544327734602, 'h_N': 16.42084118853293, 'r0': 0.7210691690691516, 'a0': 0.0010281726686416142, 'h0': 2.16234700486691, 'alpha0': 0.0006421516299097737, 'eta0': 3.2719390297577187, 'delta': 0.03625891991487344, 'n': 1.3904671240872948, 'nu': 1.514835013078102, 'a_scale': 1.5776290806058704, 'id': 106000}	1	[1]	[[[ 0.95556788,6957.27513 , 47.55889863, 74.3008991 ]]]	[[[6957.27513 , 37.7048061, 0. ]]]	[[[0. ,0. ,0.00000001,0. ]]]	[[[0. ,0.00000001,0. ]]]	[[[0. ,0.00000001,0. ]]]	[1.]
{'I_diff': 0.75, 'T_diff': 0.5, 'N0': 1805.0126094335048, 'h_N': 17.816188109666694, 'r0': 1.4769734407031583, 'a0': 0.0018550960825196273, 'h0': 1.9899745731942242, 'alpha0': 0.0006602201204165179, 'eta0': 4.483273354034064, 'delta': 0.0449184443869204, 'n': 1.0673620235316517, 'nu': 1.1286234100137884, 'a_scale': 1.2527210720761985, 'id': 88200}	2	[0,1]	[[[ 230.134184 ,5081.95551 , 546.30339268, 161.0854279 ], [1805.01201 , 0. , 0. , 0. ]]]	[[[5081.95551 , 538.002681, 114.713529], [ 0. , 0. , 0. ]]]	[[[1.6589632 ,0.73332749,1.25341611,0.43914364], [0.00000033,0. ,0. ,0. ]]]	[[[0.73332749,1.26134916,0.49014845], [0. ,0. ,0. ]]]	[[[0. ,0.75530905,0.31350664], [0. ,0. ,0. ]]]	[0.815,0.185]
{'I_diff': 1.0, 'T_diff': 0.5, 'N0': 2099.135527718666, 'h_N': 12.091247948002907, 'r0': 1.3392577628009559, 'a0': 0.0017178928978668338, 'h0': 2.1928041743524, 'alpha0': 0.0006257988739254279, 'eta0': 1.55299345362288, 'delta': 0.05323228802972018, 'n': 1.6822898676616729, 'nu': 1.8876549210529605, 'a_scale': 1.3630261500680239, 'id': 108200}	1	[0]	[[[ 0.51594916,11647.1048 , 32.27870657, 23.2080879 ]]]	[[[11647.1048 , 22.5053833, 12.6979382]]]	[[[0.00000033,0.00000033,0.00000033,0.00000033]]]	[[[0.00000033,0.00000033,0.00000033]]]	[[[0. ,0.00000033,0.00000033]]]	[1.]
{'I_diff': 1.0, 'T_diff': 1.0, 'N0': 930.7683767965806, 'h_N': 8.6237772609778, 'r0': 1.2818457326767483, 'a0': 0.0015764003019663655, 'h0': 1.0792851888394277, 'alpha0': 0.0006667200740895252, 'eta0': 2.345803387486031, 'delta': 0.035650481815281174, 'n': 1.7388526835856986, 'nu': 1.1748114952843847, 'a_scale': 4.629902265591408, 'id': 95800}	2	[1,0]	[[[835.274668 , 15.3313371,132.0586165, 26.3790858], [180.349626 ,638.371668 ,274.400812 ,257.450914 ]]]	[[[ 15.3313371, 40.54736 , 0. ], [638.371668 ,148.054467 ,149.684201 ]]]	[[[0.02491259,0.23313973,0.09899589,0.94358183], [0.97872964,1.38308486,0.83947562,0.214738 ]]]	[[[0.23313973,1.0120433 ,0. ], [1.38308486,1.16875129,0.48680282]]]	[[[0. ,0.54671063,0.94358183], [0. ,1.09151774,0.36664624]]]	[0.73,0.27]
{'I_diff': 0.25, 'T_diff': 0.5, 'N0': 1362.824741995878, 'h_N': 7.172613873432369, 'r0': 1.7994719780571908, 'a0': 0.0008454612185195831, 'h0': 0.6236981761590674, 'alpha0': 0.0005498791921867847, 'eta0': 1.5330400525814079, 'delta': 0.04586793277464664, 'n': 1.0854510423463521, 'nu': 1.5247457076504687, 'a_scale': 4.122295807994313, 'id': 109000}	1	[0]	[[[ 0.27150201,5441.50838 , 76.2429907 , 226.22744 ]]]	[[[5441.50838 , 46.6025879, 107.420422 ]]]	[[[0.00000033,0.00000033,0.00000033,0.00000033]]]	[[[0.00000033,0.00000033,0.00000033]]]	[[[0. ,0.00000033,0.00000033]]]	[1.]
{'I_diff': 1.0, 'T_diff': 1.0, 'N0': 1133.0246336957107, 'h_N': 5.497315550191082, 'r0': 0.6758253132132968, 'a0': 0.0007519419406893326, 'h0': 0.6315372594625502, 'alpha0': 0.0006383176451376958, 'eta0': 3.9458321612725884, 'delta': 0.04449786931866778, 'n': 1.0234988877189632, 'nu': 1.3989534135809687, 'a_scale': 3.0820465438101152, 'id': 86200}	5	[1,0,0,0,1]	[[[1133.02426 , 0. , 0. , 0. ], [ 444.494181 , 831.247085 , 739.593773 , 131.7143908], [ 489.688791 , 724.084917 , 766.996949 , 105.3349757], [ 459.827876 , 804.057019 , 743.892652 , 125.6960966], [ 559.06465 , 437.66785 , 820.05916 , 39.5725571]]]	[[[ 0. , 0. , 0. ], [831.247085 ,213.654653 , 34.420367 ], [724.084917 ,228.00769 , 23.6875555], [804.057019 ,212.190894 , 30.6594172], [437.66785 ,374.095046 , 0. ]]]	[[[0.00000033,0. ,0. ,0. ], [0.79352727,1.75815759,0.70100958,0.3862062 ], [0.73084098,1.91692413,0.68972461,0.48814595], [0.76864405,1.81712762,0.69717427,0.40731844], [0.59938893,2.34961231,0.63145412,1.23958649]]]	[[[0. ,0. ,0. ], [1.75815759,1.72354323,1.83405282], [1.91692413,1.74574345,2.27536349], [1.81712762,1.74091295,2.05466934], [2.34961231,1.2225309 ,0. ]]]	[[[0. ,0. ,0. ], [0. ,1.06468841,0.46163786], [0. ,1.0913059 ,0.58295672], [0. ,1.05431704,0.47631312], [0. ,1.24128909,1.23958649]]]	[0.1 ,0.795,0.085,0.01 ,0.01 ]
{'I_diff': 1.0, 'T_diff': 0.5, 'N0': 1252.0985934814032, 'h_N': 6.575854319334342, 'r0': 0.5450456600796314, 'a0': 0.0010674818057756414, 'h0': 0.9113455219327562, 'alpha0': 0.00047762728435914116, 'eta0': 2.635898686306509, 'delta': 0.03014490333090945, 'n': 1.1749118733199444, 'nu': 1.1910610083662454, 'a_scale': 4.617236708341749, 'id': 76200}	1	[0]	[[[ 267.3603 ,1209.64028 , 339.654918, 336.483893]]]	[[[1209.64028 , 158.205233, 208.056538]]]	[[[0.93580752,1.3504735 ,1.09033646,0.21772669]]]	[[[1.3504735 ,1.85154677,0.49562653]]]	[[[0. ,1.53171351,0.45334467]]]	[1.]
{'I_diff': 0.5, 'T_diff': 0.25, 'N0': 1744.3454923710362, 'h_N': 6.566302807160204, 'r0': 1.0693738139813376, 'a0': 0.0012728914974526541, 'h0': 1.5941603119639796, 'alpha0': 0.0008633536486369298, 'eta0': 3.1158225685581575, 'delta': 0.056902025189384295, 'n': 1.1692726677426495, 'nu': 1.3050491154910024, 'a_scale': 2.13317718732067, 'id': 84000}	1	[0]	[[[ 275.935275 ,5477.85386 , 558.161843 , 110.21175946]]]	[[[5477.85386 , 313.698671, 107.265791]]]	[[[1.62476519,0.72697949,1.33926844,0.63058628]]]	[[[0.72697949,1.50679046,0.6371108 ]]]	[[[0. ,1.13883586,0.39510856]]]	[1.]
{'I_diff': 0.5, 'T_diff': 0.5, 'N0': 2173.3855798137406, 'h_N': 14.830835498597025, 'r0': 1.6170749015838677, 'a0': 0.0017087816963358947, 'h0': 1.22743579507305, 'alpha0': 0.0004230101559063659, 'eta0': 4.698300760801997, 'delta': 0.04211321754949594, 'n': 1.9303639818497214, 'nu': 1.694469513141074, 'a_scale': 2.6715524003762745, 'id': 81000}	1	[0]	[[[ 320.433113 ,6453.13135 , 612.636522 , 211.8171906]]]	[[[6453.13135 , 305.689406, 163.909813]]]	[[[1.58100407,0.74551353,1.44943565,0.46630496]]]	[[[0.74551353,1.66555354,0.55076924]]]	[[[0. ,1.26513302,0.18183443]]]	[1.]
{'I_diff': 0.5, 'T_diff': 1.0, 'N0': 1770.9709873731265, 'h_N': 15.067808154760433, 'r0': 1.1664395039015303, 'a0': 0.0012382692467590292, 'h0': 1.6262195396816603, 'alpha0': 0.0005367978994135707, 'eta0': 2.1710177881558907, 'delta': 0.05154380242122193, 'n': 1.432340003715236, 'nu': 1.7977778278171006, 'a_scale': 1.1159948447254093, 'id': 110200}	1	[1]	[[[ 0.72904736,9685.53099 , 32.40912163, 52.3954658 ]]]	[[[9685.53099 , 22.5943415, 0. ]]]	[[[0.00000033,0.00000033,0.00000033,0.00000033]]]	[[[0.00000033,0.00000033,0. ]]]	[[[0. ,0.00000033,0.00000033]]]	[1.]
{'I_diff': 0.75, 'T_diff': 0.25, 'N0': 1467.2826790235536, 'h_N': 6.336803231495183, 'r0': 1.11971714822851, 'a0': 0.0008400598882690488, 'h0': 1.1402704837463915, 'alpha0': 0.00040028770425115065, 'eta0': 2.2808974827941033, 'delta': 0.036148726677569604, 'n': 1.095417511946324, 'nu': 1.0610315553677512, 'a_scale': 4.483943835086835, 'id': 100800}	1	[0]	[[[ 3.93686257,1088.91482 , 505.300832 , 606.175736 ]]]	[[[1088.91482 , 218.947098, 360.636568]]]	[[[0.92151258,0.46444664,0.43464028,0.08137101]]]	[[[0.46444664,0.78253984,0.31626769]]]	[[[0. ,1.14127113,0.62233293]]]	[1.]
{'I_diff': 0.5, 'T_diff': 0.75, 'N0': 674.856083873665, 'h_N': 8.638526709492009, 'r0': 1.2727249023999365, 'a0': 0.001696877217072243, 'h0': 1.7494624387933428, 'alpha0': 0.0003713168833587878, 'eta0': 1.6347901773904618, 'delta': 0.03616563761932767, 'n': 1.2665022257113199, 'nu': 1.6565707406418664, 'a_scale': 1.4483446862768787, 'id': 110000}	1	[0]	[[[ 0.33173223,2961.68039 , 49.0140982 , 98.5934406 ]]]	[[[2961.68039 , 40.4124829, 10.1500082]]]	[[[0.00000033,0.00000033,0.00000033,0.00000033]]]	[[[0.00000033,0.00000033,0.00000033]]]	[[[0. ,0.00000033,0.00000033]]]	[1.]
{'I_diff': 0.5, 'T_diff': 1.0, 'N0': 649.1315485005988, 'h_N': 11.896319572631818, 'r0': 0.775943417306801, 'a0': 0.00183266727416515, 'h0': 0.8177277228376613, 'alpha0': 0.00045431930408880363, 'eta0': 3.0487469031330545, 'delta': 0.04818852108291777, 'n': 1.6076015411950326, 'nu': 1.4545124588418359, 'a_scale': 1.9844249159393317, 'id': 71800}	2	[0,1]	[[[181.530569 ,456.822237 ,192.762413 ,152.8850661 ], [595.632897 , 19.364524 , 77.74432633, 14.0853599 ]]]	[[[456.822237 ,137.663852 , 81.5764916 ], [ 19.364524 , 8.53810113, 0. ]]]	[[[0.72162456,1.52582261,0.98058495,0.1936789 ], [0. ,0. ,0. ,0. ]]]	[[[1.52582261,1.09190339,0.27971203], [0. ,0. ,0. ]]]	[[[0. ,0.7128941 ,0.09561488], [0. ,0. ,0. ]]]	[0.825,0.175]
{'I_diff': 0.25, 'T_diff': 0.75, 'N0': 1240.7451392645817, 'h_N': 9.885812547807326, 'r0': 1.8106420739217786, 'a0': 0.0020105951294899643, 'h0': 1.3411264203194468, 'alpha0': 0.0003552076085162699, 'eta0': 3.5937680405249117, 'delta': 0.03231079333750385, 'n': 1.6276090704901156, 'nu': 1.6217393556600639, 'a_scale': 4.615458761894233, 'id': 109200}	1	[0]	[[[ 0.24053493,5325.37274 , 73.5384792 , 165.0116684 ]]]	[[[5325.37274 , 46.8580185, 72.2285602]]]	[[[0.,0.,0.,0.]]]	[[[0.,0.,0.]]]	[[[0.,0.,0.]]]	[1.]
{'I_diff': 0.75, 'T_diff': 0.25, 'N0': 1256.4861432266125, 'h_N': 18.22433481285706, 'r0': 0.9292968421349277, 'a0': 0.0009602999874544263, 'h0': 1.7966688566783604, 'alpha0': 0.00032428305999269123, 'eta0': 3.445544489894139, 'delta': 0.03841519932473542, 'n': 1.6680884802174722, 'nu': 1.8678999031275425, 'a_scale': 3.6721386056460763, 'id': 110400}	1	[0]	[[[ 0.89506896,6335.43394 , 55.3185784 , 68.1315096 ]]]	[[[6335.43394 , 27.3551019, 49.6478862]]]	[[[0.00000033,0.00000033,0.00000033,0.00000033]]]	[[[0.00000033,0.00000033,0.00000033]]]	[[[0. ,0.00000033,0.00000033]]]	[1.]
{'I_diff': 0.75, 'T_diff': 0.5, 'N0': 1261.5197382576164, 'h_N': 12.180308491185531, 'r0': 1.1385732743585049, 'a0': 0.0006214317526652461, 'h0': 1.1087023886553906, 'alpha0': 0.0006958037939009, 'eta0': 4.316037859408877, 'delta': 0.052568413157044185, 'n': 1.475788968572211, 'nu': 1.061419066148404, 'a_scale': 1.6003123034082989, 'id': 110600}	1	[1]	[[[1113.72873 , 39.4181722, 365.313878 , 0. ]]]	[[[39.4181722, 0. , 0. ]]]	[[[0.00000033,0.00000033,0.00000033,0. ]]]	[[[0.00000033,0. ,0. ]]]	[[[0. ,0.00000033,0. ]]]	[1.]
{'I_diff': 0.75, 'T_diff': 1.0, 'N0': 634.2566040566094, 'h_N': 16.132216455283817, 'r0': 0.939120615048894, 'a0': 0.0013922538448612573, 'h0': 1.7985378743311349, 'alpha0': 0.00046629357596306197, 'eta0': 3.3225356766016785, 'delta': 0.037640439885426744, 'n': 1.9734630770653554, 'nu': 1.996963992546457, 'a_scale': 2.697128636748922, 'id': 111000}	1	[0]	[[[ 0.82630803,2977.41866 , 39.8451702 , 50.6524717 ]]]	[[[2977.41866 , 22.3841663, 26.1813958]]]	[[[0.00000033,0.00000033,0.00000033,0.00000033]]]	[[[0.00000033,0.00000033,0.00000033]]]	[[[0. ,0.00000033,0.00000033]]]	[1.]
{'I_diff': 0.75, 'T_diff': 1.0, 'N0': 1469.2315406231828, 'h_N': 16.887566305289706, 'r0': 1.7069329578007157, 'a0': 0.0010118227621972685, 'h0': 1.01205952378367, 'alpha0': 0.0005464712763562524, 'eta0': 4.665344788042096, 'delta': 0.03341585245092789, 'n': 1.5333792011299427, 'nu': 1.0975198297093613, 'a_scale': 3.8811487084574243, 'id': 85400}	1	[1]	[[[ 347.440919,2711.59097 , 660.503194, 366.424557]]]	[[[2711.59097, 0. , 0. ]]]	[[[1.14866397,1.13388087,0.99488357,0.43311704]]]	[[[1.13388087,0. ,0. ]]]	[[[0. ,0.99488357,0.43311704]]]	[1.]
{'I_diff': 1.0, 'T_diff': 0.5, 'N0': 2124.058310177821, 'h_N': 6.779932897370421, 'r0': 0.9451860560742456, 'a0': 0.0015175766169845631, 'h0': 0.9074376194126503, 'alpha0': 0.0008775519975533524, 'eta0': 1.5325501222611433, 'delta': 0.04647479147835808, 'n': 1.0690858122637743, 'nu': 1.505250024192412, 'a_scale': 1.9176711927574084, 'id': 111400}	2	[0,1]	[[[ 0.40463497,10594.5557 , 58.5621634 , 129.0610604 ], [ 2124.0576 , 0. , 0. , 0. ]]]	[[[10594.5557 , 34.7826253, 93.4978608], [ 0. , 0. , 0. ]]]	[[[0.00000033,0.00000033,0.00000033,0.00000033], [0.00000033,0. ,0. ,0. ]]]	[[[0.00000033,0.00000033,0.00000033], [0. ,0. ,0. ]]]	[[[0. ,0.00000033,0.00000033], [0. ,0. ,0. ]]]	[0.89,0.11]
{'I_diff': 0.25, 'T_diff': 0.25, 'N0': 718.3863133013016, 'h_N': 5.456857166804622, 'r0': 1.9831115007479903, 'a0': 0.001501881845097893, 'h0': 1.6104363485965694, 'alpha0': 0.0007797428623518541, 'eta0': 1.5647186972487732, 'delta': 0.05448608648598825, 'n': 1.2266270233527863, 'nu': 1.5993981113056506, 'a_scale': 1.9863131320866718, 'id': 112000}	1	[0]	[[[ 0.18164763,3500.11732 , 52.396666 , 47.8266973 ]]]	[[[3500.11732 , 31.5264823, 22.9842279]]]	[[[0.00000033,0.00000033,0.00000033,0.00000033]]]	[[[0.00000033,0.00000033,0.00000033]]]	[[[0. ,0.00000033,0.00000033]]]	[1.]
{'I_diff': 0.25, 'T_diff': 0.75, 'N0': 1247.6143225002136, 'h_N': 9.82648023063052, 'r0': 1.785505380122837, 'a0': 0.0017612644306975306, 'h0': 1.123799304407577, 'alpha0': 0.0005808408533634864, 'eta0': 2.8163288514501383, 'delta': 0.054192211764959475, 'n': 1.27553979470391, 'nu': 1.4244018838074097, 'a_scale': 1.853091608178991, 'id': 83600}	1	[1]	[[[ 70.1402756,4200.02855 , 271.2188529, 242.657661 ]]]	[[[4200.02855 , 247.979655, 0. ]]]	[[[2.29595334,0.53533038,1.49198962,0.3814616 ]]]	[[[0.53533038,1.50860282,0. ]]]	[[[0. ,1.32159544,0.3814616 ]]]	[1.]
{'I_diff': 0.25, 'T_diff': 1.0, 'N0': 772.47447245445, 'h_N': 10.072269240741662, 'r0': 1.2741506540820091, 'a0': 0.0015656555418689557, 'h0': 0.9337688732811175, 'alpha0': 0.0005230641554454634, 'eta0': 4.931635888213302, 'delta': 0.05509562070567507, 'n': 1.8680609151148744, 'nu': 1.3955943334712053, 'a_scale': 4.480155146225625, 'id': 112600}	1	[1]	[[[722.50342 , 12.5195034,101.361607 , 0. ]]]	[[[12.5195034, 0. , 0. ]]]	[[[0.00000033,0.00000033,0.00000033,0. ]]]	[[[0.00000033,0. ,0. ]]]	[[[0. ,0.00000033,0. ]]]	[1.]
{'I_diff': 0.75, 'T_diff': 1.0, 'N0': 1199.017029294047, 'h_N': 17.421083290264725, 'r0': 0.846029560879682, 'a0': 0.001010935101243812, 'h0': 2.13872642693237, 'alpha0': 0.000765163474113859, 'eta0': 4.389955123159083, 'delta': 0.04850414335776669, 'n': 1.5936191715164147, 'nu': 1.6208763981837073, 'a_scale': 2.494589898047354, 'id': 91800}	2	[0,1]	[[[ 233.392571 ,3290.65488 , 436.978639 , 83.4079376 ], [ 123.136444 ,3509.19767 , 291.87990953, 232.641834 ]]]	[[[3290.65488 , 174.613892 , 53.6849511], [3509.19767 , 291.115912 , 0. ]]]	[[[1.47231397,0.80049713,1.13250473,0.58732984], [1.83628968,0.63778622,1.1206746 ,0.30826027]]]	[[[0.80049713,1.6656716 ,0.81662193], [0.63778622,1.12173721,0. ]]]	[[[0. ,1.26106799,0.44155529], [0. ,0.73336627,0.30826027]]]	[0.995,0.005]
{'I_diff': 1.0, 'T_diff': 0.75, 'N0': 1724.8839711204857, 'h_N': 6.646590885720423, 'r0': 1.0811634368163374, 'a0': 0.0018855803158899364, 'h0': 1.006790461790549, 'alpha0': 0.0007923376374940293, 'eta0': 1.8215517114811872, 'delta': 0.049847769812811665, 'n': 1.9286992288201357, 'nu': 1.8229600345973143, 'a_scale': 3.620982788819307, 'id': 111600}	1	[0]	[[[ 0.35800499,8889.55035 , 43.1704341 , 80.1803179 ]]]	[[[8889.55035 , 23.5730863, 47.5237506]]]	[[[0.00000033,0.00000033,0.00000033,0.00000033]]]	[[[0.00000033,0.00000033,0.00000033]]]	[[[0. ,0.00000033,0.00000033]]]	[1.]
{'I_diff': 0.5, 'T_diff': 0.25, 'N0': 665.5874523583727, 'h_N': 19.51422765720028, 'r0': 1.4485041452343301, 'a0': 0.000788215774420302, 'h0': 2.1104409185730315, 'alpha0': 0.0008409871695613894, 'eta0': 1.6407371157105222, 'delta': 0.04824461292226702, 'n': 1.4121300934424088, 'nu': 1.6522622849328175, 'a_scale': 3.255329976689115, 'id': 112800}	1	[0]	[[[ 0.76969539,3334.46707 , 45.5365853 , 33.5784552 ]]]	[[[3334.46707 , 24.8739024, 21.2613529]]]	[[[0.00000033,0.00000033,0.00000033,0.00000033]]]	[[[0.00000033,0.00000033,0.00000033]]]	[[[0. ,0.00000033,0.00000033]]]	[1.]
{'I_diff': 0.75, 'T_diff': 0.25, 'N0': 2118.032820002447, 'h_N': 9.690290099804571, 'r0': 1.5473330117846513, 'a0': 0.0006076653823483708, 'h0': 1.6886123046266082, 'alpha0': 0.0007255527182966754, 'eta0': 5.059029978479699, 'delta': 0.05827328712404041, 'n': 1.2960332959867928, 'nu': 1.048704100738671, 'a_scale': 3.948857100077088, 'id': 81600}	1	[1]	[[[1119.72244,1321.1776 ,1988.96409, 0. ]]]	[[[1321.1776, 0. , 0. ]]]	[[[0.65229896,2.03193763,0.53475184,0. ]]]	[[[2.03193763,0. ,0. ]]]	[[[0. ,0.53475184,0. ]]]	[1.]
{'I_diff': 0.75, 'T_diff': 0.5, 'N0': 930.0630378218285, 'h_N': 16.909922395704584, 'r0': 1.4276456022918773, 'a0': 0.001372610658573274, 'h0': 2.011254125893437, 'alpha0': 0.0002889349000264037, 'eta0': 1.4432258370171933, 'delta': 0.03266286932367637, 'n': 1.0935184455801512, 'nu': 1.9271534397333974, 'a_scale': 3.4868008319695436, 'id': 113800}	1	[0]	[[[ 0.45625457,4625.85346 , 43.2340276 , 55.4324324 ]]]	[[[4625.85346 , 23.9676873, 33.0670695]]]	[[[0.00000033,0.00000033,0.00000033,0.00000033]]]	[[[0.00000033,0.00000033,0.00000033]]]	[[[0. ,0.00000033,0.00000033]]]	[1.]
{'I_diff': 0.75, 'T_diff': 0.5, 'N0': 1624.3539887421232, 'h_N': 13.225527332980128, 'r0': 1.6080870543345211, 'a0': 0.0009732009211180086, 'h0': 0.9808551901862654, 'alpha0': 0.0004098167815455261, 'eta0': 4.330515962304306, 'delta': 0.03237281339245143, 'n': 1.0822352758280693, 'nu': 1.1379360689586577, 'a_scale': 3.1111806809777507, 'id': 97800}	1	[0]	[[[ 62.1420344,855.21273 ,737.315958 ,673.815345 ]]]	[[[855.21273 ,180.054076,276.156506]]]	[[[1.73131345,0.85463685,0.58863977,0.22601459]]]	[[[0.85463685,1.20341216,0.58897653]]]	[[[0. ,1.02613523,0.66213481]]]	[1.]
{'I_diff': 0.75, 'T_diff': 0.25, 'N0': 2091.235606759411, 'h_N': 15.05222709432398, 'r0': 0.6145643283995389, 'a0': 0.0011276658943270975, 'h0': 1.5168073920230363, 'alpha0': 0.0008156553625339421, 'eta0': 1.9664514880423525, 'delta': 0.04403827985309835, 'n': 1.9357330019812888, 'nu': 1.4515183987613351, 'a_scale': 1.287495819446493, 'id': 113600}	1	[0]	[[[ 1.26506951,11038.2171 , 46.6275124 , 88.3791907 ]]]	[[[11038.2171 , 40.9220235, 0. ]]]	[[[0.,0.,0.,0.]]]	[[[0. ,0. ,0.99758697]]]	[[[0.,0.,0.]]]	[1.]
{'I_diff': 1.0, 'T_diff': 0.25, 'N0': 1471.1906922097833, 'h_N': 14.090275772165871, 'r0': 0.6420970217065318, 'a0': 0.0017103282808598123, 'h0': 0.8863895957651498, 'alpha0': 0.00036098916046474125, 'eta0': 2.6944406180162703, 'delta': 0.03807013428083064, 'n': 1.4859648439173438, 'nu': 1.6623067569976882, 'a_scale': 3.8674340403595937, 'id': 114400}	1	[0]	[[[ 1.25375858,6094.94476 , 71.864542 , 209.5204169 ]]]	[[[6094.94476 , 36.0163947, 165.286108 ]]]	[[[0.00000033,0.00000033,0.00000033,0.00000033]]]	[[[0.00000033,0.00000033,0.00000033]]]	[[[0. ,0.00000033,0.00000033]]]	[1.]
{'I_diff': 0.5, 'T_diff': 1.0, 'N0': 1619.8513058016258, 'h_N': 8.331766632032043, 'r0': 0.5683035643929029, 'a0': 0.0015363540049705955, 'h0': 1.6919269237830505, 'alpha0': 0.0008509775463598429, 'eta0': 1.8347308003944085, 'delta': 0.05170064081748086, 'n': 1.8999084907914867, 'nu': 1.4338308129749722, 'a_scale': 1.9641048801783683, 'id': 113400}	1	[0]	[[[ 0.95108844,8214.06712 , 80.5720466 , 76.9963016 ]]]	[[[8214.06712 , 58.3018179, 37.9762332]]]	[[[0.,0.,0.,0.]]]	[[[0.,0.,0.]]]	[[[0.,0.,0.]]]	[1.]
{'I_diff': 1.0, 'T_diff': 1.0, 'N0': 825.7481037758708, 'h_N': 11.4868987549051, 'r0': 0.5898462896311145, 'a0': 0.0014810818788294985, 'h0': 1.2991277078998953, 'alpha0': 0.0005261869719727875, 'eta0': 3.878464414265669, 'delta': 0.04926903906407701, 'n': 1.6310423056756895, 'nu': 1.0067458201458672, 'a_scale': 3.4055746289059146, 'id': 115000}	1	[1]	[[[794.64753 , 15.0589496, 80.5152361, 0. ]]]	[[[15.0589496, 0. , 0. ]]]	[[[0.00000033,0.00000033,0.00000033,0. ]]]	[[[0.00000033,0. ,0. ]]]	[[[0. ,0.00000033,0. ]]]	[1.]
{'I_diff': 0.75, 'T_diff': 0.5, 'N0': 1626.0229715330524, 'h_N': 5.1357379543315504, 'r0': 1.042537131280628, 'a0': 0.0015185971997606785, 'h0': 1.730841070388507, 'alpha0': 0.0008577237218764513, 'eta0': 4.953239860927237, 'delta': 0.04546273730863392, 'n': 1.6336478077706127, 'nu': 1.9776703022664397, 'a_scale': 2.530686140831312, 'id': 94600}	1	[1]	[[[ 245.083916 ,5496.30253 , 442.601509 , 82.2934781]]]	[[[5496.30253 , 241.886002 , 82.2934781]]]	[[[1.69186311,0.68851008,1.50834564,0.71000642]]]	[[[0.68851008,1.76231655,0.71000642]]]	[[[0. ,1.24902213,0. ]]]	[1.]
{'I_diff': 0.5, 'T_diff': 0.5, 'N0': 827.1482093792617, 'h_N': 10.34879541251485, 'r0': 1.283639879461604, 'a0': 0.0006902665096286597, 'h0': 0.6743732397968413, 'alpha0': 0.0007224807995888364, 'eta0': 4.494233195954443, 'delta': 0.036076904745141976, 'n': 1.2754557803120634, 'nu': 1.574600056376934, 'a_scale': 1.297918291445087, 'id': 93800}	1	[0]	[[[ 7.43808295,1818.71658 , 127.5264545 , 247.8413895 ]]]	[[[1818.71658 , 86.8910694, 149.295618 ]]]	[[[2.45625408,0.54125101,1.36958929,0.30071135]]]	[[[0.54125101,1.44953863,0.36073628]]]	[[[0. ,1.23383202,0.21010326]]]	[1.]
{'I_diff': 0.25, 'T_diff': 0.5, 'N0': 618.4308881867734, 'h_N': 19.063599691783796, 'r0': 0.6452019551760014, 'a0': 0.0005439227825945841, 'h0': 2.1781072513562245, 'alpha0': 0.0007055907715218222, 'eta0': 3.955116053136329, 'delta': 0.052187097157030085, 'n': 1.0578539859641314, 'nu': 1.8019564323272417, 'a_scale': 3.9079750485451106, 'id': 105800}	1	[0]	[[[ 9.15442688,2018.75901 , 300.154535 , 52.8758942 ]]]	[[[2018.75901 , 129.314206 , 41.9597336]]]	[[[1.32546467,0.55754641,1.03517908,0.96019247]]]	[[[0.55754641,1.12123947,1.06095206]]]	[[[0. ,1.01465179,0.58415785]]]	[1.]
{'I_diff': 0.5, 'T_diff': 1.0, 'N0': 1640.2947065324956, 'h_N': 5.28525605512033, 'r0': 1.7623198866941043, 'a0': 0.0009832047037739104, 'h0': 2.1426111371894585, 'alpha0': 0.00031370751951537515, 'eta0': 3.3493094602519515, 'delta': 0.052246814101375105, 'n': 1.1070131305486912, 'nu': 1.1962485920778947, 'a_scale': 2.4474609142407493, 'id': 94200}	1	[0]	[[[ 81.5896569,2809.90036 , 983.502039 , 342.251117 ]]]	[[[2809.90036 , 424.644235, 135.697363]]]	[[[2.64615899,0.79770078,0.61721021,0.45981002]]]	[[[0.79770078,1.02590707,0.71764595]]]	[[[0. ,1.24899906,0.86676458]]]	[1.]
{'I_diff': 0.75, 'T_diff': 0.25, 'N0': 2181.5208160609855, 'h_N': 6.069109366373323, 'r0': 0.7714668918385508, 'a0': 0.0017224400783972117, 'h0': 1.5517590803992594, 'alpha0': 0.0003199888251217123, 'eta0': 1.4339649338460236, 'delta': 0.04175654419794237, 'n': 1.0737419894010793, 'nu': 1.1427626200830403, 'a_scale': 1.9298471025137198, 'id': 97600}	3	[1,1,0]	[[[ 163.081231 ,6280.7063 , 385.718492 , 375.167208 ], [2181.52009 , 0. , 0. , 0. ], [ 2.20247032,6511.96082 , 370.278504 , 451.78653993]]]	[[[6280.7063 , 268.939163, 375.167208], [ 0. , 0. , 0. ], [6511.96082 , 235.102016, 450.341944]]]	[[[1.89492554,0.64187677,1.43377655,0.63359188], [0.00000033,0. ,0. ,0. ], [2.19805905,0.45344529,1.18599166,0.59126847]]]	[[[0.64187677,1.5964267 ,0.63359188], [0. ,0. ,0. ], [0.45344529,1.37201193,0.59184112]]]	[[[0. ,1.08257417,0. ], [0. ,0. ,0. ], [0. ,0.88460667,0.41439458]]]	[0.075,0.08 ,0.845]
{'I_diff': 0.5, 'T_diff': 0.25, 'N0': 1029.3492666578607, 'h_N': 7.889349366951862, 'r0': 0.6377643936634825, 'a0': 0.0009347560935753674, 'h0': 1.1287381408639336, 'alpha0': 0.0006113921391885356, 'eta0': 3.187732446185203, 'delta': 0.03515524765313579, 'n': 1.9851209335235023, 'nu': 1.745420339423321, 'a_scale': 3.837862306112003, 'id': 116000}	1	[0]	[[[ 0.57658507,4757.97871 , 42.931194 , 103.5653288 ]]]	[[[4757.97871 , 22.5082613, 64.851103 ]]]	[[[0.00000033,0.00000033,0.00000033,0.00000033]]]	[[[0.00000033,0.00000033,0.00000033]]]	[[[0. ,0.00000033,0.00000033]]]	[1.]
{'I_diff': 0.5, 'T_diff': 1.0, 'N0': 816.3449869903974, 'h_N': 8.880008191092355, 'r0': 1.1529621500597358, 'a0': 0.001226604839313146, 'h0': 1.95443963739659, 'alpha0': 0.00028873499645233744, 'eta0': 3.4787554164535126, 'delta': 0.040517275809816275, 'n': 1.2278838111669583, 'nu': 1.8956597912569233, 'a_scale': 4.491231334598412, 'id': 116600}	1	[0]	[[[ 0.39892749,3811.11897 , 64.8979796 , 66.1405045 ]]]	[[[3811.11897 , 37.2211989, 31.1597606]]]	[[[0.00000033,0.00000033,0.00000033,0.00000033]]]	[[[0.00000033,0.00000033,0.00000033]]]	[[[0. ,0.00000033,0.00000033]]]	[1.]
{'I_diff': 0.75, 'T_diff': 0.25, 'N0': 1238.092250415102, 'h_N': 6.498977271657818, 'r0': 1.452837449116838, 'a0': 0.001247969743643425, 'h0': 1.1065650347786369, 'alpha0': 0.0007815673314043237, 'eta0': 2.65254936728175, 'delta': 0.03875819587896674, 'n': 1.9636717611002954, 'nu': 1.9757045393225279, 'a_scale': 3.7966762827111986, 'id': 116800}	1	[0]	[[[ 0.19758335,6395.77745 , 27.4352101 , 60.8020702 ]]]	[[[6395.77745 , 14.0833988, 43.1266627]]]	[[[0.00000033,0.00000033,0.00000033,0.00000033]]]	[[[0.00000033,0.00000033,0.00000033]]]	[[[0. ,0.00000033,0.00000033]]]	[1.]
{'I_diff': 0.75, 'T_diff': 1.0, 'N0': 1178.3416723981497, 'h_N': 19.882812798194706, 'r0': 1.6695259649831704, 'a0': 0.0006633890824170915, 'h0': 1.5272794108929935, 'alpha0': 0.000686545611632786, 'eta0': 2.0139292693775372, 'delta': 0.032744013285117224, 'n': 1.1649762630646028, 'nu': 1.5667929318364908, 'a_scale': 1.4540656750941117, 'id': 117400}	1	[0]	[[[ 0.46998416,5716.61912 , 43.7871639 , 87.9903443 ]]]	[[[5716.61912 , 33.2823953, 40.9792766]]]	[[[0.00000033,0.00000033,0.00000033,0.00000033]]]	[[[0.00000033,0.00000033,0.00000033]]]	[[[0. ,0.00000033,0.00000033]]]	[1.]
{'I_diff': 1.0, 'T_diff': 0.5, 'N0': 2062.314138093395, 'h_N': 15.764247453124936, 'r0': 1.759350878260145, 'a0': 0.0018703226540159245, 'h0': 2.018300746928495, 'alpha0': 0.0005813270682621242, 'eta0': 4.6137680755924695, 'delta': 0.043013889686382985, 'n': 1.7628358853211565, 'nu': 1.3521268030357652, 'a_scale': 1.7383463744032097, 'id': 92200}	2	[1,1]	[[[ 190.981138 ,6906.45295 , 521.482385 , 151.967043 ], [1987.79866 , 10.4927978, 205.576484 , 0. ]]]	[[[6906.45295 , 391.799626 , 151.967043 ], [ 10.4927978, 0. , 0. ]]]	[[[1.95967531,0.61473918,1.46659441,0.68391323], [0.00000033,0.00000033,0.00000033,0. ]]]	[[[0.61473918,1.65022971,0.68391323], [0.00000033,0. ,0. ]]]	[[[0. ,0.95868306,0. ], [0. ,0.00000033,0. ]]]	[0.99,0.01]
{'I_diff': 0.5, 'T_diff': 0.75, 'N0': 1716.9431932528441, 'h_N': 10.01532637754023, 'r0': 0.5392861237754749, 'a0': 0.0013146668859386852, 'h0': 1.7708895083111345, 'alpha0': 0.0006879607120111952, 'eta0': 4.037349037296661, 'delta': 0.043250044301416476, 'n': 1.8541552028873807, 'nu': 1.8710014717911816, 'a_scale': 1.9094317452611527, 'id': 113200}	2	[0,1]	[[[ 0.93495322,9210.51595 , 42.7943711 , 47.579919 ], [ 253.18657 ,5703.6616 , 391.892657 , 116.097099 ]]]	[[[9210.51595 , 25.2354348, 23.425712 ], [5703.6616 , 179.566302 , 116.097099 ]]]	[[[0. ,0. ,0. ,0. ], [1.65843483,0.68321846,1.62741328,0.898299 ]]]	[[[0. ,0. ,0. ], [0.68321846,1.78641469,0.898299 ]]]	[[[0. ,0. ,0. ], [0. ,1.5133969,0. ]]]	[0.86,0.14]
{'I_diff': 0.25, 'T_diff': 1.0, 'N0': 1772.1185531143972, 'h_N': 11.994443229726254, 'r0': 1.1738017790780777, 'a0': 0.0018080037820623518, 'h0': 2.200772535966853, 'alpha0': 0.00023686774797521452, 'eta0': 4.0154322741979325, 'delta': 0.04657698526060076, 'n': 1.4425011419826, 'nu': 1.350372004659214, 'a_scale': 4.0300880427421415, 'id': 93400}	1	[0]	[[[ 286.840574,4595.53178 , 668.46513 , 177.112294]]]	[[[4595.53178 , 512.948827 , 83.6252845]]]	[[[1.53041116,0.7919016 ,1.04596987,0.37969158]]]	[[[0.7919016 ,1.11311322,0.57597796]]]	[[[0. ,0.82780444,0.20551981]]]	[1.]
{'I_diff': 1.0, 'T_diff': 0.5, 'N0': 1241.390775401183, 'h_N': 17.130750001457223, 'r0': 0.6184966457559449, 'a0': 0.0017027574005158543, 'h0': 1.9984046100916684, 'alpha0': 0.0005405294749091656, 'eta0': 3.2726941634405153, 'delta': 0.05532143063742194, 'n': 1.332804922750719, 'nu': 1.8644893343980435, 'a_scale': 3.0657865094690058, 'id': 114600}	2	[0,1]	[[[ 1.89356734,6366.80385 , 81.8202298 , 47.4676612 ], [ 2.76166153,5090.35053 , 252.441759 , 114.836568 ]]]	[[[6366.80385 , 29.7950726, 30.6893591], [5090.35053 , 63.114345 , 114.836568 ]]]	[[[0.01825909,0.01636795,0.23746399,0.1378112 ], [0.40337649,0.26723352,0.98452892,0.84823647]]]	[[[0.01636795,0.08221905,0.17477313], [0.26723352,1.00739298,0.84823647]]]	[[[0. ,0.38191639,0.19118198], [0. ,1.01121844,0. ]]]	[0.99,0.01]
{'I_diff': 0.5, 'T_diff': 0.25, 'N0': 1549.4088246726908, 'h_N': 11.322031519752919, 'r0': 1.3988809383175649, 'a0': 0.000625395038910234, 'h0': 1.3532186902959733, 'alpha0': 0.0007996791315337396, 'eta0': 4.836626875587566, 'delta': 0.05149140188803587, 'n': 1.3772417068186935, 'nu': 1.8996747109946248, 'a_scale': 3.145394442105641, 'id': 93600}	1	[1]	[[[ 233.019114,4391.45937 , 559.671973, 135.168466]]]	[[[4391.45937 , 276.967299, 135.168466]]]	[[[1.58991599,0.76095448,1.1765847 ,0.63997808]]]	[[[0.76095448,1.40862883,0.63997808]]]	[[[0. ,1.03360863,0. ]]]	[1.]
{'I_diff': 0.25, 'T_diff': 1.0, 'N0': 1787.6337054495343, 'h_N': 7.713544884802603, 'r0': 0.7916407691592275, 'a0': 0.0008970674563662225, 'h0': 1.5734308873141234, 'alpha0': 0.000525687677903682, 'eta0': 2.6718349587270627, 'delta': 0.053047830580353006, 'n': 1.1758951501725186, 'nu': 1.5190421280933104, 'a_scale': 1.4183070357614194, 'id': 99800}	1	[1]	[[[ 172.844712 ,6975.92794 , 335.5404074, 187.383467 ]]]	[[[6975.92794 , 279.802084, 0. ]]]	[[[2.12106098,0.5489446 ,1.8147097 ,0.70275995]]]	[[[0.5489446 ,1.84172054,0. ]]]	[[[0. ,1.68778858,0.70275995]]]	[1.]
{'I_diff': 0.25, 'T_diff': 0.5, 'N0': 1921.6589189356534, 'h_N': 19.172158524549545, 'r0': 0.5302984936271258, 'a0': 0.0012804785644723172, 'h0': 2.0268587933539868, 'alpha0': 0.0005568752803947766, 'eta0': 4.698231315662579, 'delta': 0.046907257427790575, 'n': 1.1394045127590395, 'nu': 1.10094835290991, 'a_scale': 3.8316077514755955, 'id': 102600}	1	[1]	[[[1176.34558 ,1737.96624 , 935.894212, 0. ]]]	[[[1737.96624, 0. , 0. ]]]	[[[0.62537304,1.90465413,0.99283509,0. ]]]	[[[1.90465413,0. ,0. ]]]	[[[0. ,0.99283509,0. ]]]	[1.]
{'I_diff': 0.25, 'T_diff': 0.5, 'N0': 2011.8765102313562, 'h_N': 16.439823541167254, 'r0': 0.5986093457093673, 'a0': 0.0013292695943367418, 'h0': 1.1081204011329695, 'alpha0': 0.00039317861878684934, 'eta0': 2.311801626321218, 'delta': 0.03250895341837352, 'n': 1.6038788989125443, 'nu': 1.042038084434775, 'a_scale': 2.771615874313208, 'id': 93000}	2	[0,1]	[[[ 576.783675 ,2087.49812 , 542.986595 , 445.35369 ], [1965.12239 , 14.6302994, 93.7526053, 0. ]]]	[[[2087.49812 , 392.60781 , 265.695812 ], [ 14.6302994, 0. , 0. ]]]	[[[0.82875578,1.45712128,1.22242079,0.27371215], [0.00000033,0.00000033,0.00000033,0. ]]]	[[[1.45712128,1.2869697 ,0.3271315 ], [0.00000033,0. ,0. ]]]	[[[0. ,1.05795669,0.19492215], [0. ,0.00000033,0. ]]]	[0.825,0.175]
{'I_diff': 0.75, 'T_diff': 0.25, 'N0': 1753.3747454559607, 'h_N': 14.734071328758947, 'r0': 1.3392672161183292, 'a0': 0.0013031836676487035, 'h0': 0.8199797118765085, 'alpha0': 0.0002988137792450295, 'eta0': 2.4403943222646047, 'delta': 0.053331016477958876, 'n': 1.1212350234744337, 'nu': 1.3408200144130444, 'a_scale': 1.4689033254676365, 'id': 94400}	1	[1]	[[[ 13.1189359,4200.53914 , 280.4119195, 456.369156 ]]]	[[[4200.53914 , 209.437044, 456.369156]]]	[[[2.59029296,0.48992101,1.10373919,0.36493849]]]	[[[0.48992101,1.19565805,0.36493849]]]	[[[0. ,0.86628619,0. ]]]	[1.]
{'I_diff': 0.5, 'T_diff': 0.25, 'N0': 1063.5166347747545, 'h_N': 17.27664642377261, 'r0': 1.3914124858486332, 'a0': 0.0012671124078207185, 'h0': 1.8266129812332164, 'alpha0': 0.0007111452834074578, 'eta0': 4.469143574868507, 'delta': 0.03795045587911419, 'n': 1.8191062456502705, 'nu': 1.862813559206065, 'a_scale': 4.476224568367588, 'id': 109600}	2	[0,0]	[[[ 0.54026435,5463.52275 , 41.6065835 , 50.6925933 ], [ 73.4176289 ,3891.39431 , 243.3557498 , 102.5594661 ]]]	[[[5463.52275 , 20.1045528, 31.6276322], [3891.39431 , 96.6493718, 95.663348 ]]]	[[[0. ,0. ,0. ,0. ], [2.25532078,0.53364364,1.569367 ,0.68305126]]]	[[[0. ,0. ,0. ], [0.53364364,1.75117395,0.70396041]]]	[[[0. ,0. ,0. ], [0. ,1.4672575 ,0.39821416]]]	[0.495,0.505]
{'I_diff': 0.5, 'T_diff': 0.5, 'N0': 1209.861088500189, 'h_N': 12.822060816706443, 'r0': 1.6789809411782401, 'a0': 0.000536188518181934, 'h0': 0.9704539267456911, 'alpha0': 0.0008486911570373617, 'eta0': 3.407618862024795, 'delta': 0.0507748381443443, 'n': 1.5106718058121096, 'nu': 1.0748111597705898, 'a_scale': 2.6550475566559344, 'id': 116200}	1	[1]	[[[890.835258 , 92.7580162,497.160069 , 43.749781 ]]]	[[[ 92.7580162,149.173897 , 0. ]]]	[[[0.18037009,3.68301398,0.12918732,2.28357573]]]	[[[3.68301398,1.38075824,0. ]]]	[[[0. ,0.66891455,2.28357573]]]	[1.]
{'I_diff': 0.25, 'T_diff': 0.75, 'N0': 1218.7196065340363, 'h_N': 11.670274663586628, 'r0': 1.7392505049470368, 'a0': 0.0009670629387496627, 'h0': 0.9883019747025567, 'alpha0': 0.0007461986673061012, 'eta0': 3.8195657187350256, 'delta': 0.04475399482559085, 'n': 1.1765541699232485, 'nu': 1.3377793408223742, 'a_scale': 4.198774890730361, 'id': 96400}	1	[0]	[[[ 37.7384036,2805.01738 , 321.864649 , 293.697954 ]]]	[[[2805.01738 , 244.452296, 158.042319]]]	[[[2.53835865,0.64003795,1.21006394,0.41029387]]]	[[[0.64003795,1.35219359,0.55505323]]]	[[[0. ,0.86391983,0.24791475]]]	[1.]
{'I_diff': 0.25, 'T_diff': 1.0, 'N0': 899.2545696838988, 'h_N': 12.783065464332978, 'r0': 1.3725490813808245, 'a0': 0.0015867269405889512, 'h0': 0.8514818371305637, 'alpha0': 0.0007693522115561346, 'eta0': 2.635625489741834, 'delta': 0.05279612345573165, 'n': 1.3912766725215402, 'nu': 1.3553897829768708, 'a_scale': 3.87715553712947, 'id': 83800}	1	[0]	[[[ 51.5762646,1877.40488 , 195.4882646, 241.018832 ]]]	[[[1877.40488 , 149.918818, 112.018554]]]	[[[1.80367839,0.63989905,1.05682796,0.23797791]]]	[[[0.63989905,1.12322931,0.35941204]]]	[[[0. ,0.84504354,0.13297876]]]	[1.]
{'I_diff': 0.25, 'T_diff': 0.75, 'N0': 1947.7307443638947, 'h_N': 11.479176513765232, 'r0': 0.5562209824843994, 'a0': 0.0007324468099467057, 'h0': 2.2602744611149603, 'alpha0': 0.00027016596294435137, 'eta0': 1.3671374855590077, 'delta': 0.0571621285957086, 'n': 1.6716569300183317, 'nu': 1.014046507406153, 'a_scale': 4.533663246833019, 'id': 118800}	1	[1]	[[[1891.87658 , 32.9993754, 106.239606 , 0. ]]]	[[[32.9993754, 0. , 0. ]]]	[[[0. ,0.00000001,0. ,0. ]]]	[[[0.00000001,0. ,0. ]]]	[[[0.,0.,0.]]]	[1.]
{'I_diff': 0.5, 'T_diff': 0.25, 'N0': 1675.9793331027606, 'h_N': 7.785427583916803, 'r0': 1.9137948300192598, 'a0': 0.0008570373677010052, 'h0': 1.8649218283620366, 'alpha0': 0.0008594375706273218, 'eta0': 2.444110270211816, 'delta': 0.05367221338304684, 'n': 1.6421613468050058, 'nu': 1.6099268028871405, 'a_scale': 1.6677911342194245, 'id': 119200}	1	[0]	[[[ 0.2388217,9023.05247 , 51.5161371, 40.1123483]]]	[[[9023.05247 , 31.3609742, 26.5391226]]]	[[[0. ,0. ,0.00000001,0. ]]]	[[[0. ,0.00000001,0. ]]]	[[[0.,0.,0.]]]	[1.]
{'I_diff': 0.75, 'T_diff': 0.5, 'N0': 1756.8356625631393, 'h_N': 9.535724622456392, 'r0': 0.5677960250068117, 'a0': 0.0016087024014072916, 'h0': 1.0491107161714321, 'alpha0': 0.0006442724335780908, 'eta0': 4.730847290576145, 'delta': 0.05921060626923397, 'n': 1.0941140131892855, 'nu': 1.2195802638518796, 'a_scale': 1.1054113629794502, 'id': 107400}	2	[1,1]	[[[1269.45433 , 997.339055, 811.373419, 0. ], [1756.83508 , 0. , 0. , 0. ]]]	[[[997.339055, 0. , 0. ], [ 0. , 0. , 0. ]]]	[[[0.48429909,2.48423102,1.08572549,0. ], [0.00000033,0. ,0. ,0. ]]]	[[[2.48423102,0. ,0. ], [0. ,0. ,0. ]]]	[[[0. ,1.08572549,0. ], [0. ,0. ,0. ]]]	[0.88,0.12]
{'I_diff': 0.75, 'T_diff': 0.75, 'N0': 1924.8195628089063, 'h_N': 10.34314596451734, 'r0': 0.9723970445310597, 'a0': 0.0009763871747182839, 'h0': 1.231048820769494, 'alpha0': 0.0004941713746167789, 'eta0': 1.8325833616240872, 'delta': 0.046910857577227336, 'n': 1.1978308083457176, 'nu': 1.9797854131108452, 'a_scale': 1.6702229063289522, 'id': 120400}	1	[0]	[[[ 0.56165674,10299.1534 , 36.6121816 , 57.3759972 ]]]	[[[10299.1534 , 21.9706226, 31.8789331]]]	[[[0.00000033,0.00000033,0.00000033,0.00000033]]]	[[[0.00000033,0.00000033,0.00000033]]]	[[[0. ,0.00000033,0.00000033]]]	[1.]
{'I_diff': 0.5, 'T_diff': 0.5, 'N0': 797.5480724406353, 'h_N': 16.84871918465508, 'r0': 1.6685010981842803, 'a0': 0.0018009133289537394, 'h0': 0.8835426711187209, 'alpha0': 0.0008922861411007864, 'eta0': 2.0294589414361477, 'delta': 0.04826344775369247, 'n': 1.3748115001085957, 'nu': 1.399641150859781, 'a_scale': 1.3999043025771782, 'id': 119400}	1	[0]	[[[ 0.84797327,2748.26503 , 68.876222 , 165.8686404 ]]]	[[[2748.26503 , 50.8774246, 84.56777 ]]]	[[[0.,0.,0.,0.]]]	[[[0.,0.,0.]]]	[[[0.,0.,0.]]]	[1.]
{'I_diff': 1.0, 'T_diff': 1.0, 'N0': 2004.3224032150972, 'h_N': 17.4533985120124, 'r0': 0.7939243593724687, 'a0': 0.0005542992067544647, 'h0': 1.3309656414630564, 'alpha0': 0.0007703137105771784, 'eta0': 3.440259752506595, 'delta': 0.030396114614372385, 'n': 1.927190100119161, 'nu': 1.5751768983813756, 'a_scale': 2.154242304295075, 'id': 108600}	1	[0]	[[[ 59.2972429,7949.26808 , 216.0645818, 241.4259517]]]	[[[7949.26808 , 30.6266588, 153.394095 ]]]	[[[3.10897924,0.39494069,1.87465974,0.74680689]]]	[[[0.39494069,0.78889123,0.88772462]]]	[[[0. ,2.08045622,0.5417896 ]]]	[1.]
{'I_diff': 0.75, 'T_diff': 0.5, 'N0': 2035.2074794352743, 'h_N': 5.879883792554273, 'r0': 0.9217473143878928, 'a0': 0.0008011116283496347, 'h0': 0.6867060367277661, 'alpha0': 0.0003933822427428423, 'eta0': 2.4775530520619307, 'delta': 0.053230931027887785, 'n': 1.6478359146440982, 'nu': 1.4517664278719904, 'a_scale': 3.8417777694804625, 'id': 72200}	2	[0,1]	[[[ 260.446209 ,4036.2501 , 327.473705 , 492.583241 ], [1935.64481 , 32.9572035, 135.9413146, 21.5088416]]]	[[[4036.2501 , 165.047985 , 348.675019 ], [ 32.9572035, 39.9594243, 0. ]]]	[[[1.36193466,0.84178718,1.26849702,0.34107432], [0.00562738,0.11457289,0.04640792,0.51980502]]]	[[[0.84178718,1.55332458,0.42660083], [0.11457289,0.65172105,0. ]]]	[[[0. ,1.05074541,0.14272432], [0. ,0.30690013,0.51980502]]]	[0.975,0.025]
{'I_diff': 0.75, 'T_diff': 0.5, 'N0': 1156.4782839994305, 'h_N': 5.414778770010093, 'r0': 0.5606468688582977, 'a0': 0.0020527237123292522, 'h0': 2.2753495975570424, 'alpha0': 0.0008707349305893294, 'eta0': 4.387677841147449, 'delta': 0.036361962380808494, 'n': 1.5075212957264792, 'nu': 1.011961699019475, 'a_scale': 1.7198155223567893, 'id': 120200}	3	[1,1,1]	[[[1119.50844 , 13.7676056, 89.6094639, 0. ], [ 332.107119 ,1943.8398 , 391.340987 , 98.996956 ], [1100.07652 , 21.0059338, 72.3090338, 0. ]]]	[[[ 13.7676056, 0. , 0. ], [1943.8398 , 391.340987 , 98.996956 ], [ 21.0059338, 72.3090338, 0. ]]]	[[[0.00000033,0.00000033,0.00000033,0. ], [1.00587743,1.17868866,1.14251347,0.40342711], [0.00000033,0.00000033,0.00000033,0. ]]]	[[[0.00000033,0. ,0. ], [1.17868866,1.14251347,0.40342711], [0.00000033,0.00000033,0. ]]]	[[[0. ,0.00000033,0. ], [0. ,0. ,0. ], [0. ,0. ,0. ]]]	[0.92,0.03,0.05]
{'I_diff': 1.0, 'T_diff': 0.25, 'N0': 2001.8766966100914, 'h_N': 13.80729401681969, 'r0': 0.5270135193170559, 'a0': 0.0010085680429269554, 'h0': 1.8913630402978923, 'alpha0': 0.000249707231975207, 'eta0': 2.4800879189874285, 'delta': 0.039077227737484246, 'n': 1.4712974934288523, 'nu': 1.5894810755707938, 'a_scale': 3.0046000599999485, 'id': 120800}	1	[0]	[[[ 1.2909464,9913.77275 , 102.2486081, 117.8856158]]]	[[[9913.77275 , 52.9637222, 99.4393434]]]	[[[0.00000033,0.00000033,0.00000033,0.00000033]]]	[[[0.00000033,0.00000033,0.00000033]]]	[[[0. ,0.00000033,0.00000033]]]	[1.]
{'I_diff': 0.5, 'T_diff': 0.25, 'N0': 1125.3110253345803, 'h_N': 9.71110773841601, 'r0': 0.6224995764226979, 'a0': 0.0006239897154237659, 'h0': 0.9471494128865104, 'alpha0': 0.00045406707456773583, 'eta0': 3.0839679523673094, 'delta': 0.05984507085885204, 'n': 1.1567256659046148, 'nu': 1.9133483072606974, 'a_scale': 1.2313155245116039, 'id': 100000}	2	[0,0]	[[[ 99.3766271,3754.98445 , 233.5188345, 129.365567 ], [ 99.3529468,3755.46464 , 233.5263579, 129.330342 ]]]	[[[3754.98445 , 150.25611 , 129.365567], [3755.46464 , 150.260748, 129.330342]]]	[[[1.88296079,0.59292521,1.54881018,0.62485916], [1.88340929,0.59281448,1.54869282,0.62499704]]]	[[[0.59292521,1.61279757,0.62485916], [0.59281448,1.61268267,0.62499704]]]	[[[0. ,1.45111265,1. ], [0. ,1.45099126,0. ]]]	[0.965,0.035]
{'I_diff': 0.5, 'T_diff': 0.75, 'N0': 1796.9018875211757, 'h_N': 15.682412614504997, 'r0': 1.4899711063577445, 'a0': 0.0009868209024649181, 'h0': 1.9878429140618337, 'alpha0': 0.0008421490307008023, 'eta0': 4.058949278026734, 'delta': 0.039194712870387005, 'n': 1.5739807403266826, 'nu': 1.1116976632554298, 'a_scale': 2.9446548341547913, 'id': 97200}	2	[0,1]	[[[ 393.571276 ,3750.20055 , 775.652841 , 208.0476625 ], [ 534.066353 ,1608.12332 , 853.41194411, 355.694001 ]]]	[[[3750.20055 , 336.969188 , 90.5873855], [1608.12332 , 853.411944 , 0. ]]]	[[[1.31525206,0.96841395,1.00202567,0.54307855], [0.86262607,1.51626759,0.72011512,0.10753846]]]	[[[0.96841395,1.71384678,0.92827634], [1.51626759,0.72011512,0. ]]]	[[[0. ,1.62156669,0.96922903], [0. ,0.47419337,0.10753846]]]	[0.985,0.015]
{'I_diff': 0.5, 'T_diff': 0.5, 'N0': 2201.7703928364363, 'h_N': 13.612177191684903, 'r0': 1.9047762654254496, 'a0': 0.0011768009263018113, 'h0': 0.9569202989877361, 'alpha0': 0.00031894110505905287, 'eta0': 2.4618731273540133, 'delta': 0.04873288449938283, 'n': 1.6228426868534909, 'nu': 1.3808358124031888, 'a_scale': 2.142688428791857, 'id': 84200}	1	[0]	[[[ 79.1381549,6090.01462 , 361.794877 , 474.981659 ]]]	[[[6090.01462 , 211.963722, 334.929912]]]	[[[2.36249418,0.5389118 ,1.31007202,0.43166166]]]	[[[0.5389118 ,1.45984601,0.51355569]]]	[[[0. ,1.12692781,0.23909342]]]	[1.]
{'I_diff': 1.0, 'T_diff': 0.5, 'N0': 1898.226659001357, 'h_N': 6.225340442163446, 'r0': 1.2941329410518272, 'a0': 0.0020713126654754764, 'h0': 1.7860947149811748, 'alpha0': 0.00025169718849103956, 'eta0': 4.187318482827288, 'delta': 0.05230161136423557, 'n': 1.1989306538821498, 'nu': 1.7718507203734692, 'a_scale': 2.326922910904959, 'id': 98600}	1	[1]	[[[ 198.849837,6327.17093 , 489.88853 , 146.780866]]]	[[[6327.17093 , 280.853154, 146.780866]]]	[[[1.91756569,0.62818651,1.37503055,0.71085981]]]	[[[0.62818651,1.63359406,0.71085981]]]	[[[0. ,1.07729384,0. ]]]	[1.]
{'I_diff': 1.0, 'T_diff': 1.0, 'N0': 2137.781900320037, 'h_N': 8.291272492991851, 'r0': 1.8794305881273528, 'a0': 0.0012172780347365973, 'h0': 1.2442942742909842, 'alpha0': 0.0007320012862886546, 'eta0': 2.095419214183584, 'delta': 0.05782843958826957, 'n': 1.6973649412284353, 'nu': 1.1056259394607566, 'a_scale': 1.1638345136757544, 'id': 83000}	1	[1]	[[[ 126.174852 ,6654.43114 , 378.28993479, 509.835251 ]]]	[[[6654.43114 , 378.289715, 0. ]]]	[[[2.15574005,0.56968382,1.49365245,0.34280289]]]	[[[0.56968382,1.49365292,0. ]]]	[[[0. ,0.70921874,0.34280289]]]	[1.]
{'I_diff': 0.25, 'T_diff': 0.25, 'N0': 1228.219463256943, 'h_N': 10.770052511685824, 'r0': 1.3254266106983772, 'a0': 0.0012138397692871574, 'h0': 1.4139389698326266, 'alpha0': 0.0003658233926240675, 'eta0': 2.0916303655824064, 'delta': 0.03645967315714102, 'n': 1.9555240609306819, 'nu': 1.450564765827549, 'a_scale': 3.10693281065222, 'id': 121600}	1	[0]	[[[ 0.43148764,5010.15899 , 101.091096 , 181.0661617 ]]]	[[[5010.15899 , 57.3706076, 98.9243352]]]	[[[0.00000033,0.00000033,0.00000033,0.00000033]]]	[[[0.00000033,0.00000033,0.00000033]]]	[[[0. ,0.00000033,0.00000033]]]	[1.]
{'I_diff': 0.5, 'T_diff': 0.5, 'N0': 1214.5375189272968, 'h_N': 18.597613108844993, 'r0': 1.7308069930724779, 'a0': 0.001542266523792875, 'h0': 1.8441353623945012, 'alpha0': 0.00029052783250198847, 'eta0': 2.3731962992675775, 'delta': 0.045290193083958555, 'n': 1.5093596790438475, 'nu': 1.3397657365338203, 'a_scale': 2.1870857845878318, 'id': 100200}	1	[0]	[[[ 27.2681287,3415.28436 , 289.864525 , 240.1903726]]]	[[[3415.28436 , 177.341209, 159.786988]]]	[[[2.78990713,0.50499993,0.93536186,0.49720965]]]	[[[0.50499993,1.10688181,0.61663752]]]	[[[0. ,0.69080797,0.26445827]]]	[1.]
{'I_diff': 0.25, 'T_diff': 0.25, 'N0': 1587.7671125514014, 'h_N': 13.89990779968312, 'r0': 1.3144194136147302, 'a0': 0.0007127414060224214, 'h0': 1.458331918967473, 'alpha0': 0.0003425948376848028, 'eta0': 2.939342389212153, 'delta': 0.05535855683817667, 'n': 1.3067494691086958, 'nu': 1.4855757931210385, 'a_scale': 1.8212207701814327, 'id': 99200}	1	[0]	[[[ 120.996861 ,5351.16034 , 443.846007 , 168.9441398]]]	[[[5351.16034 , 270.792173, 120.921349]]]	[[[2.09987792,0.57519842,1.36477092,0.57192751]]]	[[[0.57519842,1.44081803,0.61950907]]]	[[[0. ,1.25189577,0.45302895]]]	[1.]
{'I_diff': 0.75, 'T_diff': 1.0, 'N0': 1319.1721745639393, 'h_N': 9.893969800195487, 'r0': 0.9081353291037025, 'a0': 0.000835174817749825, 'h0': 2.073161309880159, 'alpha0': 0.0006060069070082517, 'eta0': 4.889677647541065, 'delta': 0.05585583930195604, 'n': 1.2882269327781537, 'nu': 1.101706150206952, 'a_scale': 1.402442561507488, 'id': 101400}	1	[1]	[[[ 700.445156,1147.09543 ,1083.97147 , 0. ]]]	[[[1147.09543, 0. , 0. ]]]	[[[0.70562239,1.75342503,0.63240558,0. ]]]	[[[1.75342503,0. ,0. ]]]	[[[0. ,0.63240558,0. ]]]	[1.]
{'I_diff': 1.0, 'T_diff': 0.75, 'N0': 1573.7944565351913, 'h_N': 8.35324197249681, 'r0': 0.91662960659589, 'a0': 0.001658278211851453, 'h0': 1.9850386613140705, 'alpha0': 0.0006927895999303055, 'eta0': 2.92083918283389, 'delta': 0.05149678692977918, 'n': 1.3904149058141362, 'nu': 1.0404851584166463, 'a_scale': 3.9888401114434116, 'id': 105200}	7	[1,1,1,1,1,1,1]	[[[ 928.85336 ,1407.77428 , 928.984802 , 11.8597903 ], [ 939.396593 ,1388.43061 , 936.780192 , 10.1373587 ], [ 509.969972 ,3632.03054 , 840.137608 , 112.308758 ], [ 934.534656 ,1384.3748 , 927.861833 , 10.2959518 ], [ 934.107891 ,1409.21042 , 938.117875 , 11.129148 ], [ 931.944428 ,1410.31924 , 933.6624 , 11.7173322 ], [ 938.022845 ,1377.76778 , 931.546934 , 9.56973892]]]	[[[1407.77428 , 127.787994, 0. ], [1388.43061 , 109.389609, 0. ], [3632.03054 , 0. , 0. ], [1384.3748 , 128.803286, 0. ], [1409.21042 , 109.121236, 0. ], [1410.31924 , 116.80676 , 0. ], [1377.76778 , 121.858145, 0. ]]]	[[[0.65819101,1.86222357,0.88351947,2.18963108], [0.65191462,1.90605537,0.87506994,2.73230073], [1.17587847,1.00259022,0.97121687,0.22790843], [0.65472417,1.89504527,0.88553002,2.51912913], [0.6526938 ,1.86331779,0.86935018,2.42136078], [0.65506374,1.86021118,0.87652156,2.24473905], [0.65362169,1.9231268 ,0.88174975,2.90275847]]]	[[[1.86222357,2.56926414,0. ], [1.90605537,3.07346824,0. ], [1.00259022,0. ,0. ], [1.89504527,2.52803446,0. ], [1.86331779,3.19376818,0. ], [1.86021118,2.88258983,0. ], [1.9231268 ,2.69219644,0. ]]]	[[[0. ,1.01143918,2.18963108], [0. ,0.98111596,2.73230073], [0. ,0.97121687,0.22790843], [0. ,1.01935621,2.51912913], [0. ,0.96913937,2.42136078], [0. ,0.98704679,2.24473905], [0. ,1.00501073,2.90275847]]]	[0.265,0.37 ,0.175,0.075,0.07 ,0.035,0.01 ]
{'I_diff': 0.25, 'T_diff': 1.0, 'N0': 2081.9237263350565, 'h_N': 14.028898716102894, 'r0': 0.6171290896871798, 'a0': 0.001056106056289259, 'h0': 1.4652020292013876, 'alpha0': 0.00046393647371577806, 'eta0': 2.4586186854162637, 'delta': 0.041592859134575985, 'n': 1.1236712446528334, 'nu': 1.8935526441051027, 'a_scale': 2.675192591586885, 'id': 122200}	1	[0]	[[[ 1.07380079,11271.353 , 35.87942944, 77.85894396]]]	[[[11271.353 , 27.8729497 , 3.39605376]]]	[[[0.00000033,0.00000033,0.00000033,0.00000033]]]	[[[0.00000033,0.00000033,0.00000033]]]	[[[0. ,0.00000033,0.00000033]]]	[1.]
{'I_diff': 1.0, 'T_diff': 1.0, 'N0': 1139.952289704348, 'h_N': 6.183899645799444, 'r0': 1.8224733730326186, 'a0': 0.001297334788213542, 'h0': 2.0370359257439543, 'alpha0': 0.0004702366463943423, 'eta0': 1.864756876880353, 'delta': 0.031619478724492125, 'n': 1.8957286606415082, 'nu': 1.2544588185736139, 'a_scale': 1.7348721972124364, 'id': 121400}	1	[0]	[[[ 0.20128628,3584.46892 , 154.4976732 , 210.6150639 ]]]	[[[3584.46892 , 102.764427, 139.490826]]]	[[[0.,0.,0.,0.]]]	[[[0.,0.,0.]]]	[[[0.,0.,0.]]]	[1.]
{'I_diff': 0.25, 'T_diff': 0.25, 'N0': 1955.1106977369466, 'h_N': 15.274044179972222, 'r0': 1.8676483906184844, 'a0': 0.0014648138628744302, 'h0': 1.325703194007819, 'alpha0': 0.00040235865098434267, 'eta0': 5.0115429883931775, 'delta': 0.0570280577739634, 'n': 1.6008466979320888, 'nu': 1.8162028136337445, 'a_scale': 2.446842787294716, 'id': 96000}	2	[1,1]	[[[ 604.769482 ,3995.75285 , 868.078615 , 109.787355 ], [1387.97667 ,1143.15706 , 572.948683 , 67.9343945]]]	[[[3995.75285 , 346.673735, 109.787355], [1143.15706 , 0. , 0. ]]]	[[[1.08917649,1.11109473,1.01525714,0.32888643], [0.46441638,2.50979281,1.21664044,0.59775955]]]	[[[1.11109473,1.13605894,0.32888643], [2.50979281,0. ,0. ]]]	[[[0. ,0.94406053,0. ], [0. ,1.21664044,0.59775955]]]	[0.995,0.005]
{'I_diff': 0.75, 'T_diff': 0.25, 'N0': 2003.8590438326241, 'h_N': 10.255371809860229, 'r0': 0.8056234983345302, 'a0': 0.0015649686907608811, 'h0': 2.0668962824511654, 'alpha0': 0.0006179024177152018, 'eta0': 4.011940317632227, 'delta': 0.03727204554124864, 'n': 1.3941612067800282, 'nu': 1.6274950400148973, 'a_scale': 4.262186468649387, 'id': 120000}	2	[0,1]	[[[ 0.54087349,10571.5831 , 65.4474679 , 69.2331558 ], [ 117.281932 , 7712.4044 , 333.739227 , 196.967904 ]]]	[[[10571.5831 , 30.7856892, 48.970411 ], [ 7712.4044 , 151.684782 , 196.967904 ]]]	[[[0. ,0. ,0. ,0. ], [2.43475393,0.50269785,1.71894171,0.93733891]]]	[[[0. ,0. ,0. ], [0.50269785,1.86433854,0.93733891]]]	[[[0. ,0. ,0. ], [0. ,1.62702645,0. ]]]	[0.855,0.145]
{'I_diff': 0.75, 'T_diff': 0.75, 'N0': 808.1648162438837, 'h_N': 10.62156558040601, 'r0': 1.757863738210886, 'a0': 0.0016166604435392264, 'h0': 0.6995728903559032, 'alpha0': 0.0007324815360772487, 'eta0': 3.0053742384017674, 'delta': 0.05180748840392221, 'n': 1.1119345536107232, 'nu': 1.3019714329151495, 'a_scale': 2.024599882997291, 'id': 117200}	1	[0]	[[[ 7.75356337,649.644478 ,327.9686224 ,340.046713 ]]]	[[[649.644478 , 83.7391864,128.872186 ]]]	[[[0.9758256 ,0.6346356 ,0.56430138,0.18476844]]]	[[[0.6346356 ,0.75342721,0.36402507]]]	[[[0. ,0.98247397,0.48935652]]]	[1.]
{'I_diff': 1.0, 'T_diff': 0.25, 'N0': 2195.36212787152, 'h_N': 16.25024275909755, 'r0': 1.6684032389832681, 'a0': 0.0007096813059718295, 'h0': 1.2161617192602754, 'alpha0': 0.0008423798127004983, 'eta0': 3.097213766035642, 'delta': 0.037512885592903764, 'n': 1.412405789945883, 'nu': 1.6964570891590638, 'a_scale': 4.129213298888784, 'id': 124000}	1	[0]	[[[ 0.40684419,11546.1642 , 42.5264097 , 87.0669108 ]]]	[[[11546.1642 , 20.6722501, 68.0954418]]]	[[[0.00000033,0.00000033,0.00000033,0.00000033]]]	[[[0.00000033,0.00000033,0.00000033]]]	[[[0. ,0.00000033,0.00000033]]]	[1.]
{'I_diff': 0.25, 'T_diff': 1.0, 'N0': 994.559072532371, 'h_N': 19.365144934586745, 'r0': 0.9790028370335806, 'a0': 0.0019107626333356791, 'h0': 0.9787747327903205, 'alpha0': 0.0006083641285944771, 'eta0': 4.772236142276677, 'delta': 0.04417274770482483, 'n': 1.8608814857166336, 'nu': 1.9531262616576246, 'a_scale': 1.336371573315882, 'id': 103000}	1	[1]	[[[ 176.752023 ,3067.09396 , 251.9460343, 130.215172 ]]]	[[[3067.09396 , 182.226699, 0. ]]]	[[[1.49650839,0.75616031,1.56888848,0.27995238]]]	[[[0.75616031,1.62681073,0. ]]]	[[[0. ,1.42733981,0.27995238]]]	[1.]
{'I_diff': 0.75, 'T_diff': 0.75, 'N0': 1491.8603769653284, 'h_N': 18.850562423122035, 'r0': 1.6737060917436737, 'a0': 0.0015608985195625562, 'h0': 1.0804288607512667, 'alpha0': 0.0002815097936864183, 'eta0': 4.018583670189903, 'delta': 0.05355512766334547, 'n': 1.6795619869974103, 'nu': 1.8872406166008757, 'a_scale': 1.9108048893851857, 'id': 94800}	1	[0]	[[[ 189.506437 ,4055.03428 , 431.407254 , 176.2211246]]]	[[[4055.03428 , 182.395539, 151.55087 ]]]	[[[1.6159235 ,0.72947109,1.24522026,0.39404792]]]	[[[0.72947109,1.53432691,0.44870247]]]	[[[0. ,1.06586929,0.05980263]]]	[1.]
{'I_diff': 1.0, 'T_diff': 0.75, 'N0': 1902.5898461064648, 'h_N': 8.878822652382539, 'r0': 1.9108065456734566, 'a0': 0.000953646317039948, 'h0': 0.6391916017517814, 'alpha0': 0.00073382740450151, 'eta0': 5.204517414735704, 'delta': 0.05616113051911883, 'n': 1.9805191515730531, 'nu': 1.7928045018103416, 'a_scale': 2.9634302640128545, 'id': 124400}	1	[1]	[[[1832.45947 , 11.8353891, 192.508476 , 0. ]]]	[[[11.8353891, 0. , 0. ]]]	[[[0.00000033,0.00000033,0.00000033,0. ]]]	[[[0.00000033,0. ,0. ]]]	[[[0. ,0.00000033,0. ]]]	[1.]
{'I_diff': 0.75, 'T_diff': 0.25, 'N0': 1154.022016691902, 'h_N': 6.553676501679146, 'r0': 1.0315110306724198, 'a0': 0.001657109701324027, 'h0': 0.765129676017069, 'alpha0': 0.0005492078732306956, 'eta0': 1.8052701909436284, 'delta': 0.059855246545023624, 'n': 1.3314536581163081, 'nu': 1.0847773318470995, 'a_scale': 1.2227754331627423, 'id': 65600}	1	[1]	[[[297.09358 ,940.125561 ,359.44748977,301.266713 ]]]	[[[940.125561,359.398235, 0. ]]]	[[[0.79867369,1.47412287,0.94883889,0.15082282]]]	[[[1.47412287,0.94889398,0. ]]]	[[[0. ,0.55464649,0.15082282]]]	[1.]
{'I_diff': 0.25, 'T_diff': 1.0, 'N0': 1103.3727916434395, 'h_N': 9.038160505809312, 'r0': 1.7878384045640927, 'a0': 0.0006452168347670314, 'h0': 2.099844988434824, 'alpha0': 0.0003178023982060197, 'eta0': 1.4889860054200261, 'delta': 0.042241808017820785, 'n': 1.5341792529813638, 'nu': 1.8968351592888748, 'a_scale': 1.9734739319151093, 'id': 125400}	1	[1]	[[[ 0.23522857,5871.56645 , 36.12053868, 51.5834287 ]]]	[[[5871.56645 , 26.549145, 0. ]]]	[[[0.00000033,0.00000033,0.00000033,0.00000033]]]	[[[0.00000033,0.00000033,0. ]]]	[[[0. ,0.00000033,0.00000033]]]	[1.]
{'I_diff': 0.5, 'T_diff': 0.75, 'N0': 1333.6329286135162, 'h_N': 15.658809845187927, 'r0': 1.2815122484940116, 'a0': 0.001385631766717133, 'h0': 1.1804201638669505, 'alpha0': 0.0004181738371614726, 'eta0': 2.3716536720877683, 'delta': 0.05402140587957538, 'n': 1.6809865236366641, 'nu': 1.9772641721984154, 'a_scale': 3.611136010783967, 'id': 126000}	1	[0]	[[[ 0.77908961,6774.01606 , 51.1148247 , 70.2750904 ]]]	[[[6774.01606 , 28.5162272, 35.3345441]]]	[[[0.00000033,0.00000033,0.00000033,0.00000033]]]	[[[0.00000033,0.00000033,0.00000033]]]	[[[0. ,0.00000033,0.00000033]]]	[1.]
{'I_diff': 0.25, 'T_diff': 0.25, 'N0': 1901.0928782236615, 'h_N': 10.443066756568406, 'r0': 1.5285853599874517, 'a0': 0.0014574116668712416, 'h0': 1.5738646486846286, 'alpha0': 0.000892311662721454, 'eta0': 4.209542200087782, 'delta': 0.048222855247449584, 'n': 1.2059422182419068, 'nu': 1.5949496833842765, 'a_scale': 2.650374195070983, 'id': 105600}	1	[0]	[[[ 261.268147,6639.69343 , 575.705662, 96.696641]]]	[[[6639.69343 , 309.179461 , 78.1861388]]]	[[[1.79752756,0.65368088,1.46219557,0.60460309]]]	[[[0.65368088,1.57402504,0.64660356]]]	[[[0. ,1.34012646,0.42957987]]]	[1.]
{'I_diff': 1.0, 'T_diff': 1.0, 'N0': 1827.9173704038724, 'h_N': 7.6031444420939005, 'r0': 1.913391259265264, 'a0': 0.001968654834947168, 'h0': 1.1090545650400734, 'alpha0': 0.0005444536406289857, 'eta0': 3.049379635320249, 'delta': 0.052350048136437025, 'n': 1.788933186642747, 'nu': 1.8909650364549169, 'a_scale': 1.9373161332993454, 'id': 102200}	1	[0]	[[[ 48.3202638,6702.31608 , 299.7016841, 215.5303202]]]	[[[6702.31608 , 54.5636811, 183.436144 ]]]	[[[3.17776508,0.43996838,1.35787358,0.76548563]]]	[[[0.43996838,1.16044307,0.85806505]]]	[[[0. ,1.41074821,0.24761531]]]	[1.]
{'I_diff': 0.75, 'T_diff': 0.25, 'N0': 1863.688210005221, 'h_N': 14.403493397133447, 'r0': 0.6853462024501582, 'a0': 0.0011680096503154317, 'h0': 1.530435278723692, 'alpha0': 0.0008486560495759304, 'eta0': 4.501731659483719, 'delta': 0.04151478892750799, 'n': 1.630637676113146, 'nu': 1.6813098014863663, 'a_scale': 2.6672159574151597, 'id': 107200}	1	[1]	[[[ 238.360964,6427.50413 , 382.043192, 142.571381]]]	[[[6427.50413 , 277.775137, 142.571381]]]	[[[1.73582236,0.65120897,1.78062386,0.7457347 ]]]	[[[0.65120897,1.92653617,0.7457347 ]]]	[[[0. ,1.44976205,0. ]]]	[1.]
{'I_diff': 1.0, 'T_diff': 0.25, 'N0': 1612.291748436297, 'h_N': 19.030436455576346, 'r0': 1.7476878446549668, 'a0': 0.001816098255608806, 'h0': 0.7584373468852657, 'alpha0': 0.0007057943416489837, 'eta0': 4.889064728827847, 'delta': 0.04288050641142063, 'n': 1.9372100383517745, 'nu': 1.1735768683792962, 'a_scale': 4.587871330700629, 'id': 127200}	1	[1]	[[[1557.62889 , 7.75746735, 150.776343 , 0. ]]]	[[[7.75746735,0. ,0. ]]]	[[[0.00000033,0.00000033,0.00000033,0. ]]]	[[[0.00000033,0. ,0. ]]]	[[[0. ,0.00000033,0. ]]]	[1.]
{'I_diff': 0.75, 'T_diff': 1.0, 'N0': 2103.1187540140995, 'h_N': 6.517133743567374, 'r0': 0.6427479468566852, 'a0': 0.0006998003469728597, 'h0': 0.9874760079441909, 'alpha0': 0.0005220165899256659, 'eta0': 1.4586085528017112, 'delta': 0.04202019584779876, 'n': 1.3587996915888336, 'nu': 1.2726468244563178, 'a_scale': 3.5706349034839704, 'id': 104600}	1	[0]	[[[ 94.4346947,5314.68435 , 290.729213 , 531.878447 ]]]	[[[5314.68435 , 130.136913, 262.823085]]]	[[[2.57490563,0.52555519,1.23953253,0.39466239]]]	[[[0.52555519,1.50340846,0.59614347]]]	[[[0. ,1.93486142,0.62019175]]]	[1.]
{'I_diff': 1.0, 'T_diff': 1.0, 'N0': 915.5677846779056, 'h_N': 11.104424417010602, 'r0': 0.921110472241724, 'a0': 0.0012594146058302657, 'h0': 1.9847787517053883, 'alpha0': 0.00024703704606405933, 'eta0': 4.2210525581652, 'delta': 0.05708199001520898, 'n': 1.8631044025089079, 'nu': 1.8917628142366851, 'a_scale': 3.55015307958846, 'id': 127800}	1	[1]	[[[876.090533 , 14.1568401,104.656591 , 0. ]]]	[[[14.1568401, 0. , 0. ]]]	[[[0.,0.,0.,0.]]]	[[[0.,0.,0.]]]	[[[0.,0.,0.]]]	[1.]
{'I_diff': 0.25, 'T_diff': 0.25, 'N0': 583.4844357844496, 'h_N': 10.331712655718128, 'r0': 1.3826760967724567, 'a0': 0.0012216915999797501, 'h0': 1.9376184686582019, 'alpha0': 0.0002751890178201563, 'eta0': 4.749421540947155, 'delta': 0.03982358786285913, 'n': 1.2714153096138379, 'nu': 1.7285502859017234, 'a_scale': 3.2000994843231805, 'id': 115200}	1	[0]	[[[ 15.165402 ,1585.47461 , 183.9075351, 115.0575072]]]	[[[1585.47461 , 93.8991882, 73.9653913]]]	[[[2.77650724,0.53369641,0.99848621,0.43938837]]]	[[[0.53369641,1.11805725,0.50054675]]]	[[[0. ,0.89616106,0.33212309]]]	[1.]
{'I_diff': 0.75, 'T_diff': 1.0, 'N0': 2206.521166310027, 'h_N': 19.06794987928576, 'r0': 1.982595740868904, 'a0': 0.001654309789138829, 'h0': 1.2995039981455747, 'alpha0': 0.0002471377167664087, 'eta0': 4.5892865844411155, 'delta': 0.03845740597505735, 'n': 1.8134768261953365, 'nu': 1.4228609687626954, 'a_scale': 2.8488902809293255, 'id': 98200}	2	[0,1]	[[[ 450.944913 ,3888.46944 , 735.070257 , 376.98473 ], [2085.46453 , 13.5457066, 189.2161354, 35.9139398]]]	[[[3888.46944 , 333.848058 , 203.973988 ], [ 13.5457066, 21.0081944, 0. ]]]	[[[1.29146426,1.00707643,1.08718739,0.33974786], [0.0145569 ,0.25352181,0.09164017,0.95927102]]]	[[[1.00707643,1.57028632,0.64014607], [0.25352181,2.18012798,0. ]]]	[[[0. ,1.33199919,0.30525327], [0. ,0.33544032,0.95927102]]]	[0.915,0.085]
{'I_diff': 1.0, 'T_diff': 1.0, 'N0': 705.711749573388, 'h_N': 9.6224435371511, 'r0': 1.1049787620104325, 'a0': 0.000541618546885999, 'h0': 2.0366557366689158, 'alpha0': 0.00033788054876663113, 'eta0': 4.57887759664863, 'delta': 0.03817574734873368, 'n': 1.8150934847432627, 'nu': 1.5731099622924472, 'a_scale': 3.2507880401144997, 'id': 124600}	2	[1,1]	[[[540.607698 ,180.140195 ,233.1683145, 29.6774082], [537.057006 ,190.456769 ,233.2198001, 30.3468438]]]	[[[180.140195 , 43.7455375, 0. ], [190.456769 , 46.1571351, 0. ]]]	[[[0.28270562,3.84280983,0.49728303,1.47870246], [0.2793066 ,3.48112856,0.47314064,1.47573513]]]	[[[3.84280983,2.42853507,0. ], [3.48112856,2.24010526,0. ]]]	[[[0. ,0.68659254,1.47870246], [0. ,0.67255622,1.47573513]]]	[0.965,0.035]
{'I_diff': 0.25, 'T_diff': 0.5, 'N0': 1916.2843711862363, 'h_N': 16.383478166812477, 'r0': 1.861633704702781, 'a0': 0.0018757467943235442, 'h0': 0.7727578738209975, 'alpha0': 0.000271986379699646, 'eta0': 3.0674149089581757, 'delta': 0.04437329964038203, 'n': 1.2658586943115095, 'nu': 1.9377051352647716, 'a_scale': 3.0789896023702976, 'id': 128200}	1	[0]	[[[ 0.47253975,9308.04872 , 54.9693628 , 161.826183 ]]]	[[[9308.04872 , 32.7692026, 67.5486027]]]	[[[0.00000033,0.00000033,0.00000033,0.00000033]]]	[[[0.00000033,0.00000033,0.00000033]]]	[[[0. ,0.00000033,0.00000033]]]	[1.]
{'I_diff': 0.75, 'T_diff': 0.5, 'N0': 1683.3170065870852, 'h_N': 12.479356406133833, 'r0': 1.7640386948989697, 'a0': 0.0016728999636379535, 'h0': 1.940771402591977, 'alpha0': 0.0005354754083218005, 'eta0': 1.3423456911370197, 'delta': 0.034877273796256596, 'n': 1.8147075148977878, 'nu': 1.0152599805203595, 'a_scale': 2.587855826942749, 'id': 126600}	4	[1,1,1,1]	[[[1562.68069 , 13.7381058 , 183.60807227, 36.1250803 ], [1549.60437 , 15.2283312 , 181.201868 , 47.5758155 ], [ 58.2994765 ,4563.05474 , 302.635169 , 301.587365 ], [1601.1752 , 9.35253519, 208.736792 , 0. ]]]	[[[ 13.7381058 , 2.84362427, 0. ], [ 15.2283312 , 0. , 0. ], [4563.05474 , 302.635169 , 301.587365 ], [ 9.35253519, 0. , 0. ]]]	[[[0.00000033,0.00000033,0.00000033,0.00000033], [0. ,0. ,0. ,0. ], [2.37416544,0.55108474,1.32041673,0.51722592], [0.00000033,0.00000033,0.00000033,0. ]]]	[[[0.00000033,0.00000033,0. ], [0. ,0. ,0. ], [0.55108474,1.32041673,0.51722592], [0.00000033,0. ,0. ]]]	[[[0. ,0.00000033,0.00000033], [0. ,0. ,0. ], [0. ,0. ,0. ], [0. ,0.00000033,0. ]]]	[0.765,0.165,0.065,0.005]
{'I_diff': 0.5, 'T_diff': 0.75, 'N0': 2015.0864373542292, 'h_N': 16.362472546650707, 'r0': 1.6982621764123058, 'a0': 0.0020017781750599085, 'h0': 1.42629547192433, 'alpha0': 0.0008469093058110868, 'eta0': 3.1788109139561707, 'delta': 0.04740364431351057, 'n': 1.8417196959944604, 'nu': 1.5128820591951706, 'a_scale': 2.835414487790745, 'id': 103600}	1	[0]	[[[ 127.011397 ,7242.60446 , 408.07806 , 194.5207232]]]	[[[7242.60446 , 232.462977, 158.169307]]]	[[[2.26504794,0.53908664,1.68855257,0.7975556 ]]]	[[[0.53908664,1.87578894,0.9077648 ]]]	[[[0. ,1.49266157,0.33132808]]]	[1.]
{'I_diff': 1.0, 'T_diff': 1.0, 'N0': 1358.238014194164, 'h_N': 10.521592888334535, 'r0': 0.6239791715661177, 'a0': 0.0011669596244159436, 'h0': 1.7065615192010841, 'alpha0': 0.0008728442408221911, 'eta0': 3.4101469726901925, 'delta': 0.03727946240029638, 'n': 1.6190420212712666, 'nu': 1.942894488539365, 'a_scale': 2.8135694720778406, 'id': 118200}	1	[0]	[[[ 78.2752664,5557.77889 , 212.2661151, 111.6158784]]]	[[[5557.77889 , 21.1541271, 77.2036605]]]	[[[2.63088957,0.45025866,1.81815833,0.9301182 ]]]	[[[0.45025866,1.01944612,1.11952195]]]	[[[0. ,1.91842809,0.5522127 ]]]	[1.]
{'I_diff': 0.25, 'T_diff': 0.75, 'N0': 1198.3024497741112, 'h_N': 12.969467109666693, 'r0': 0.6688778146521722, 'a0': 0.0008865864875108064, 'h0': 1.1198168846602323, 'alpha0': 0.0005587266590839397, 'eta0': 2.917317757183917, 'delta': 0.03737625805926786, 'n': 1.2484810253546512, 'nu': 1.1881607874231976, 'a_scale': 3.8797006684662985, 'id': 102800}	1	[0]	[[[ 143.488181 ,2122.27133 , 295.4604676, 300.151056 ]]]	[[[2122.27133 , 214.650552, 159.946217]]]	[[[1.32165495,0.85763385,1.09567162,0.25083796]]]	[[[0.85763385,1.16750189,0.33704575]]]	[[[0. ,0.9092047 ,0.15276713]]]	[1.]
{'I_diff': 0.75, 'T_diff': 0.5, 'N0': 1058.5527037929044, 'h_N': 13.31928307429651, 'r0': 1.3994258071409205, 'a0': 0.0017277316731700591, 'h0': 1.485052599353573, 'alpha0': 0.00024107866479027224, 'eta0': 2.140816018970553, 'delta': 0.057787146154512734, 'n': 1.218035006950203, 'nu': 1.7302167759571543, 'a_scale': 4.455879971683843, 'id': 123400}	1	[0]	[[[ 0.81009173,4396.6644 , 145.3121991 , 127.8863728 ]]]	[[[4396.6644 , 58.6639092, 65.9728355]]]	[[[0.10627061,0.09304644,0.49204621,0.28469941]]]	[[[0.09304644,0.14885576,0.15230213]]]	[[[0. ,0.83619336,0.52409434]]]	[1.]
{'I_diff': 0.25, 'T_diff': 1.0, 'N0': 2042.1430906481648, 'h_N': 11.806121371489716, 'r0': 1.9009791797573745, 'a0': 0.0008689012348384645, 'h0': 2.187737808983149, 'alpha0': 0.00029974207246570675, 'eta0': 3.5338911607445693, 'delta': 0.0556653273898699, 'n': 1.1580983713122535, 'nu': 1.5633219701039192, 'a_scale': 1.9104491994801247, 'id': 109400}	1	[1]	[[[ 138.256143 ,7393.59321 , 682.3875367, 197.87609 ]]]	[[[7393.59321 , 609.984832, 0. ]]]	[[[2.35699221,0.58436474,1.28707716,0.84484553]]]	[[[0.58436474,1.30169212,0. ]]]	[[[0. ,1.19843764,0.84484553]]]	[1.]
{'I_diff': 0.5, 'T_diff': 0.25, 'N0': 1710.0434039646334, 'h_N': 9.424891486636064, 'r0': 1.9584706160449619, 'a0': 0.0008774589123997099, 'h0': 1.4733079338614758, 'alpha0': 0.0006347392888948859, 'eta0': 2.4352933606169396, 'delta': 0.05019003540926771, 'n': 1.7124248459570968, 'nu': 1.9818615405862334, 'a_scale': 3.8906662487657484, 'id': 128800}	1	[0]	[[[ 0.26167606,9268.48394 , 35.9359263 , 40.9186955 ]]]	[[[9268.48394 , 18.5649226, 25.4894353]]]	[[[0.00000033,0.00000033,0.00000033,0.00000033]]]	[[[0.00000033,0.00000033,0.00000033]]]	[[[0. ,0.00000033,0.00000033]]]	[1.]
{'I_diff': 1.0, 'T_diff': 1.0, 'N0': 1081.4648896415442, 'h_N': 19.945542287271167, 'r0': 1.3081304441360613, 'a0': 0.0007210786193376838, 'h0': 0.5771629234213438, 'alpha0': 0.00043472750823944303, 'eta0': 2.8652603417128457, 'delta': 0.04316668326919244, 'n': 1.2861439064994062, 'nu': 1.606954932441472, 'a_scale': 2.947088978948279, 'id': 105400}	1	[0]	[[[ 60.4208387,1494.01845 , 270.5996024, 409.863114 ]]]	[[[1494.01845 , 54.2470144, 149.949524 ]]]	[[[1.65652422,0.72865774,0.90380218,0.22360025]]]	[[[0.72865774,1.23820502,0.33028686]]]	[[[0. ,1.21272269,0.44923654]]]	[1.]
{'I_diff': 0.75, 'T_diff': 1.0, 'N0': 1599.041228405298, 'h_N': 11.651101295417881, 'r0': 0.8800141666167629, 'a0': 0.0005563410064098864, 'h0': 0.5873873513065703, 'alpha0': 0.0004554884076124194, 'eta0': 4.615591235434849, 'delta': 0.03308381320196191, 'n': 1.2331428890002196, 'nu': 1.6902929654411618, 'a_scale': 3.6936663412626305, 'id': 107800}	1	[0]	[[[ 129.726217 ,3260.55603 , 341.2734214, 455.937464 ]]]	[[[3260.55603 , 33.1765244, 199.61064 ]]]	[[[1.60741871,0.74632814,1.20924907,0.21508861]]]	[[[0.74632814,0.7350126 ,0.21338332]]]	[[[0. ,1.3193699 ,0.36152508]]]	[1.]
{'I_diff': 0.25, 'T_diff': 0.25, 'N0': 1709.674928689972, 'h_N': 6.158829632737077, 'r0': 1.2317902013622442, 'a0': 0.0013642086793489649, 'h0': 2.108235306434847, 'alpha0': 0.0003115094294953525, 'eta0': 2.387162388870644, 'delta': 0.053570720639192874, 'n': 1.2842757673673857, 'nu': 1.2900093537645132, 'a_scale': 2.875668091314304, 'id': 108800}	1	[0]	[[[ 140.824916 ,5690.21968 , 531.520379 , 169.6259098]]]	[[[5690.21968 , 315.922536, 107.173318]]]	[[[2.13052568,0.58848816,1.21169351,0.67550741]]]	[[[0.58848816,1.31402438,0.76229611]]]	[[[0. ,1.0659627 ,0.52834362]]]	[1.]
{'I_diff': 0.25, 'T_diff': 0.5, 'N0': 1691.5698455307609, 'h_N': 16.4851029611765, 'r0': 1.2170842403885227, 'a0': 0.0005316847746605725, 'h0': 2.198691846695426, 'alpha0': 0.0007784299235098076, 'eta0': 4.800280303813855, 'delta': 0.05181459779964651, 'n': 1.8348213809165936, 'nu': 1.6167218108116805, 'a_scale': 2.500177507636198, 'id': 115400}	2	[0,0]	[[[ 312.559513 ,5706.45303 , 523.581689 , 51.4200066 ], [ 377.854449 ,4854.77648 , 646.303657 , 63.70247048]]]	[[[5706.45303 , 365.088767 , 30.0871782], [4854.77648 , 297.396053 , 55.7999974]]]	[[[1.64022677,0.70550194,1.36548224,0.48342856], [1.44009714,0.82549524,1.1513409 ,0.75147009]]]	[[[0.70550194,1.4504409 ,0.60813658], [0.82549524,1.30672766,0.79966037]]]	[[[0. ,1.17561772,0.31018575], [0. ,1.0827404 ,0.41869132]]]	[0.7,0.3]
{'I_diff': 0.5, 'T_diff': 0.75, 'N0': 665.0650528948748, 'h_N': 18.966030318170397, 'r0': 0.9155316427249032, 'a0': 0.0016093057093419056, 'h0': 0.7730588514257426, 'alpha0': 0.000237928566200879, 'eta0': 4.674731787335681, 'delta': 0.04942248350600549, 'n': 1.3753705662465103, 'nu': 1.7156167039271621, 'a_scale': 1.4908025931345745, 'id': 90800}	2	[0,1]	[[[152.323252 ,605.116654 ,232.7046944,155.1104777], [116.356518 ,746.410071 ,186.2613156,256.638907 ]]]	[[[605.116654 ,152.4452 , 86.9167203], [746.410071 ,163.997159 , 0. ]]]	[[[0.84085205,1.32823464,0.84190192,0.1175939 ], [0.97596074,1.11067593,0.90171966,0.08688376]]]	[[[1.32823464,0.94239785,0.16109268], [1.11067593,0.9325151 ,0. ]]]	[[[0. ,0.66098861,0.06223343], [0. ,0.68623528,0.08688376]]]	[0.995,0.005]
{'I_diff': 0.5, 'T_diff': 1.0, 'N0': 1225.9152620122793, 'h_N': 18.824346810242954, 'r0': 1.473002120508679, 'a0': 0.0015932568751900503, 'h0': 1.571869055219537, 'alpha0': 0.0004580076922721917, 'eta0': 2.5261521666393563, 'delta': 0.04129567169371483, 'n': 1.7408999654350303, 'nu': 1.8188033728036759, 'a_scale': 1.3650194793468693, 'id': 129400}	1	[1]	[[[ 0.59619892,6394.14178 , 34.18498485, 79.7367748 ]]]	[[[6394.14178 , 26.8927143, 0. ]]]	[[[0.00000033,0.00000033,0.00000033,0.00000033]]]	[[[0.00000033,0.00000033,0. ]]]	[[[0. ,0.00000033,0.00000033]]]	[1.]
{'I_diff': 0.75, 'T_diff': 0.5, 'N0': 1396.5175136582172, 'h_N': 8.65255645293451, 'r0': 0.8729135890750515, 'a0': 0.0016097211760405324, 'h0': 1.470129887406497, 'alpha0': 0.0004888756320369014, 'eta0': 3.6809943573203276, 'delta': 0.0475206477248239, 'n': 1.9970158853732773, 'nu': 1.5211166117101242, 'a_scale': 1.9904605342781823, 'id': 104200}	2	[0,1]	[[[ 243.988287 ,3586.97667 , 385.524786 , 157.15255895], [1367.40106 , 9.1147351 , 71.3577913 , 0. ]]]	[[[3586.97667 , 190.971977 , 150.063637 ], [ 9.1147351, 0. , 0. ]]]	[[[1.40842066,0.82809049,1.29960422,0.54067991], [0.00000033,0.00000033,0.00000033,0. ]]]	[[[0.82809049,1.56075256,0.55729892], [0.00000033,0. ,0. ]]]	[[[0. ,1.07339374,0.19185052], [0. ,0.00000033,0. ]]]	[0.995,0.005]
{'I_diff': 0.75, 'T_diff': 0.5, 'N0': 1179.5013875594097, 'h_N': 13.65050463020489, 'r0': 0.7226791932388579, 'a0': 0.0010736748736461538, 'h0': 1.1496489246817783, 'alpha0': 0.0003699449106726254, 'eta0': 5.2185816172667225, 'delta': 0.041512558776316, 'n': 1.2940071154270645, 'nu': 1.2203762866783707, 'a_scale': 2.5434269290018334, 'id': 129800}	1	[1]	[[[1074.15532 , 35.0184505, 257.256675 , 0. ]]]	[[[35.0184505, 0. , 0. ]]]	[[[0.00000033,0.00000033,0.00000033,0. ]]]	[[[0.00000033,0. ,0. ]]]	[[[0. ,0.00000033,0. ]]]	[1.]
{'I_diff': 1.0, 'T_diff': 0.25, 'N0': 654.0506042808947, 'h_N': 15.092476860146785, 'r0': 1.446555358041294, 'a0': 0.0009140103890051419, 'h0': 1.4119260165973717, 'alpha0': 0.00044943921881194506, 'eta0': 3.2201300569352354, 'delta': 0.045800396647110046, 'n': 1.0505414427187096, 'nu': 1.0017927742274417, 'a_scale': 1.8141319817691461, 'id': 130400}	1	[1]	[[[ 12.0435408,261.71441 ,822.790865 ,213.746624 ]]]	[[[261.71441, 0. , 0. ]]]	[[[0.00000033,0.00000033,0.00000033,0.00000033]]]	[[[0.00000033,0. ,0. ]]]	[[[0. ,0.00000033,0.00000033]]]	[1.]
{'I_diff': 0.75, 'T_diff': 1.0, 'N0': 1081.4890655406089, 'h_N': 7.223186858549184, 'r0': 1.2301846159005883, 'a0': 0.00091069545438644, 'h0': 1.708748091740231, 'alpha0': 0.0003821319334235216, 'eta0': 5.117971819469471, 'delta': 0.05613362175711789, 'n': 1.7386769160116615, 'nu': 1.3888902018696805, 'a_scale': 1.3369904390399643, 'id': 130200}	1	[1]	[[[1003.27819 , 20.5397619, 193.468775 , 0. ]]]	[[[20.5397619, 0. , 0. ]]]	[[[0.00000033,0.00000033,0.00000033,0. ]]]	[[[0.00000033,0. ,0. ]]]	[[[0. ,0.00000033,0. ]]]	[1.]
{'I_diff': 1.0, 'T_diff': 0.75, 'N0': 682.0009399612164, 'h_N': 13.190930439344521, 'r0': 1.6554044002643915, 'a0': 0.0015848418263204737, 'h0': 0.8108761182486061, 'alpha0': 0.0003577536112538746, 'eta0': 2.577099238413977, 'delta': 0.05782529647498168, 'n': 1.7833274005598434, 'nu': 1.9829521377924113, 'a_scale': 2.638704115921664, 'id': 114800}	1	[0]	[[[ 15.6645685,1909.34058 , 108.0847825, 154.2635075]]]	[[[1909.34058 , 31.6307364, 95.8002742]]]	[[[2.97354306,0.42336448,0.86555862,0.31956207]]]	[[[0.42336448,0.41611709,0.39571183]]]	[[[0. ,1.09898736,0.2296245 ]]]	[1.]
{'I_diff': 1.0, 'T_diff': 1.0, 'N0': 898.1561417138979, 'h_N': 19.34465735543668, 'r0': 1.563690655243506, 'a0': 0.001863397172695696, 'h0': 0.8333781960745443, 'alpha0': 0.00043605566793153227, 'eta0': 4.886320814462229, 'delta': 0.05884148959590827, 'n': 1.482210159103873, 'nu': 1.515939603258537, 'a_scale': 3.3716706327063637, 'id': 131000}	1	[1]	[[[814.581932 , 18.3974884,227.288018 , 0. ]]]	[[[18.3974884, 0. , 0. ]]]	[[[0.00000033,0.00000033,0.00000033,0. ]]]	[[[0.00000033,0. ,0. ]]]	[[[0. ,0.00000033,0. ]]]	[1.]
{'I_diff': 0.75, 'T_diff': 0.75, 'N0': 959.7774555881645, 'h_N': 11.757528280422864, 'r0': 1.8437824738442588, 'a0': 0.0007625709432974928, 'h0': 1.288744101970343, 'alpha0': 0.0005795939817476548, 'eta0': 4.834295401291326, 'delta': 0.04053928954782683, 'n': 1.2335419254850692, 'nu': 1.9522646493248548, 'a_scale': 2.5052152643418024, 'id': 114000}	1	[0]	[[[ 18.3036788,2150.64634 , 380.4041962, 191.6141962]]]	[[[2150.64634 , 73.7988192, 162.499008 ]]]	[[[2.40540374,0.82817531,1.00221783,0.57974063]]]	[[[0.82817531,1.48911761,0.65244739]]]	[[[0. ,0.9946432 ,0.18527006]]]	[1.]
{'I_diff': 0.25, 'T_diff': 0.25, 'N0': 681.7933999672144, 'h_N': 11.471647516240566, 'r0': 1.438939374781092, 'a0': 0.0007442754725926217, 'h0': 0.8652346350302824, 'alpha0': 0.0007189650364475647, 'eta0': 4.417107346951365, 'delta': 0.049042996478909306, 'n': 1.8930753115273298, 'nu': 1.015371381936719, 'a_scale': 2.0593525815175537, 'id': 131200}	1	[1]	[[[598.244807 , 16.5837745,171.085163 , 0. ]]]	[[[16.5837745, 0. , 0. ]]]	[[[0.00000033,0.00000033,0.00000033,0. ]]]	[[[0.00000033,0. ,0. ]]]	[[[0. ,0.00000033,0. ]]]	[1.]
{'I_diff': 0.25, 'T_diff': 0.5, 'N0': 1831.6893704798365, 'h_N': 10.83656101951564, 'r0': 1.2751179193103102, 'a0': 0.00172338031616955, 'h0': 0.6506410024189991, 'alpha0': 0.0007555565780008077, 'eta0': 3.6933808898774125, 'delta': 0.05431716649314886, 'n': 1.5764214687028448, 'nu': 1.1013081671371907, 'a_scale': 2.745007634743655, 'id': 131400}	1	[1]	[[[1758.27518 , 17.9801597, 149.066537 , 0. ]]]	[[[17.9801597, 0. , 0. ]]]	[[[0.00000033,0.00000033,0.00000033,0. ]]]	[[[0.00000033,0. ,0. ]]]	[[[0. ,0.00000033,0. ]]]	[1.]
{'I_diff': 0.25, 'T_diff': 1.0, 'N0': 2052.5325767433073, 'h_N': 14.74333265919504, 'r0': 0.6330905613834299, 'a0': 0.0019330034279936785, 'h0': 0.8307030748079323, 'alpha0': 0.00040275902060311067, 'eta0': 1.598648737060307, 'delta': 0.035810045562327475, 'n': 1.5399186642257838, 'nu': 1.1445699201763957, 'a_scale': 4.145225333546666, 'id': 96600}	2	[0,1]	[[[ 427.129075 ,2600.52896 , 356.7653062, 535.880304 ], [2011.16112 , 13.4699729, 82.7644138, 0. ]]]	[[[2600.52896 , 281.412295 , 293.308124 ], [ 13.4699729, 0. , 0. ]]]	[[[0.95832841,1.2098244 ,1.44217359,0.30959542], [0.00000033,0.00000033,0.00000033,0. ]]]	[[[1.2098244 ,1.51554738,0.42255654], [0.00000033,0. ,0. ]]]	[[[0. ,1.17866894,0.1737003 ], [0. ,0.00000033,0. ]]]	[0.99,0.01]
{'I_diff': 0.25, 'T_diff': 0.75, 'N0': 804.4399073889894, 'h_N': 15.319196700884529, 'r0': 1.830752579352979, 'a0': 0.0005817499291157103, 'h0': 2.2509191510672846, 'alpha0': 0.00026007778631002853, 'eta0': 4.380718195250783, 'delta': 0.05109325926380845, 'n': 1.975535354471064, 'nu': 1.1585902759126818, 'a_scale': 2.524719503079699, 'id': 131600}	1	[1]	[[[683.226526 , 19.7640793,249.808115 , 0. ]]]	[[[19.7640793, 0. , 0. ]]]	[[[0.,0.,0.,0.]]]	[[[0.,0.,0.]]]	[[[0.,0.,0.]]]	[1.]
{'I_diff': 0.5, 'T_diff': 0.5, 'N0': 1813.0079049749659, 'h_N': 18.800292514348243, 'r0': 0.5367616933905732, 'a0': 0.0017672454662839125, 'h0': 1.4170183742625422, 'alpha0': 0.00048561535671236896, 'eta0': 4.49769391756773, 'delta': 0.031785398453561764, 'n': 1.8601678465840532, 'nu': 1.1575473343387035, 'a_scale': 3.4666247316261427, 'id': 132200}	1	[1]	[[[1788.92555 , 8.23448379, 53.3673927 , 0. ]]]	[[[8.23448379,0. ,0. ]]]	[[[0.00000033,0.00000033,0.00000033,0. ]]]	[[[0.00000033,0. ,0. ]]]	[[[0. ,0.00000033,0. ]]]	[1.]
{'I_diff': 1.0, 'T_diff': 0.75, 'N0': 736.3878440815914, 'h_N': 6.296785884767736, 'r0': 1.5857338759445874, 'a0': 0.0015416024002363395, 'h0': 2.271417836068209, 'alpha0': 0.00062166859802281, 'eta0': 1.469723045657568, 'delta': 0.043429377991569325, 'n': 1.4219411238862667, 'nu': 1.2255908539577987, 'a_scale': 3.7293489839519602, 'id': 118000}	1	[0]	[[[ 16.8112107,1755.51487 , 245.94321 , 152.914926 ]]]	[[[1755.51487 , 116.511284 , 91.3858357]]]	[[[3.46751751,0.45913442,0.77338619,0.37059774]]]	[[[0.45913442,0.81018354,0.53805435]]]	[[[0. ,1.34974261,0.80009265]]]	[1.]
{'I_diff': 0.75, 'T_diff': 0.5, 'N0': 2217.908888509113, 'h_N': 12.118717317060803, 'r0': 1.4670620917946655, 'a0': 0.0019656455079523827, 'h0': 1.8534022388558276, 'alpha0': 0.0008822527419322714, 'eta0': 1.3809537996897445, 'delta': 0.050633616513213645, 'n': 1.9293385657002988, 'nu': 1.519898212820197, 'a_scale': 4.255838377062042, 'id': 133000}	1	[0]	[[[ 0.46304643,11882.8913 , 68.1461132 , 57.2439308 ]]]	[[[11882.8913 , 37.6855177, 34.7379111]]]	[[[0.00000033,0.00000033,0.00000033,0.00000033]]]	[[[0.00000033,0.00000033,0.00000033]]]	[[[0. ,0.00000033,0.00000033]]]	[1.]
{'I_diff': 1.0, 'T_diff': 0.5, 'N0': 890.4082713637795, 'h_N': 15.806318121498176, 'r0': 0.7792645485757533, 'a0': 0.0015067197740306292, 'h0': 1.8809814591049436, 'alpha0': 0.0007225768334350512, 'eta0': 3.7220585008515332, 'delta': 0.054824865657264375, 'n': 1.69968778382975, 'nu': 1.9215317876643967, 'a_scale': 2.5268372061910602, 'id': 117800}	1	[1]	[[[ 73.6147312,3122.48009 , 194.6809173, 81.5413906]]]	[[[3122.48009 , 85.3979633, 81.5413906]]]	[[[2.10372533,0.5617465 ,1.282211 ,0.86185932]]]	[[[0.5617465 ,1.3972007 ,0.86185932]]]	[[[0. ,1.2234401,0. ]]]	[1.]
{'I_diff': 1.0, 'T_diff': 1.0, 'N0': 1645.5373516917632, 'h_N': 7.156175136222759, 'r0': 1.9475037827584294, 'a0': 0.0015672360301522855, 'h0': 1.075054525342824, 'alpha0': 0.0003381501038511181, 'eta0': 1.6239704977812213, 'delta': 0.04511250962642371, 'n': 1.3581501043662723, 'nu': 1.300055308679727, 'a_scale': 2.122910895773301, 'id': 111800}	1	[0]	[[[ 20.9527169,3011.33486 , 302.30067 , 497.707107 ]]]	[[[3011.33486 , 154.284407, 290.742284]]]	[[[3.68077775,0.46084267,0.69130832,0.21667933]]]	[[[0.46084267,0.73947056,0.2944345 ]]]	[[[0. ,1.31989215,0.43491182]]]	[1.]
{'I_diff': 0.75, 'T_diff': 0.75, 'N0': 1801.4058849899807, 'h_N': 14.199442627362336, 'r0': 1.564475843523917, 'a0': 0.0010562518691867363, 'h0': 0.9540652730491934, 'alpha0': 0.00035133241451465295, 'eta0': 1.3358797354136447, 'delta': 0.0366067035494312, 'n': 1.1308890917819565, 'nu': 1.7134780770521136, 'a_scale': 1.3136777112908307, 'id': 133200}	1	[0]	[[[ 0.40325898,8720.0091 , 46.8045428 , 160.6031169 ]]]	[[[8720.0091 , 35.9544069, 54.6653359]]]	[[[0.00000033,0.00000033,0.00000033,0.00000033]]]	[[[0.00000033,0.00000033,0.00000033]]]	[[[0. ,0.00000033,0.00000033]]]	[1.]
{'I_diff': 1.0, 'T_diff': 0.25, 'N0': 1794.6127455805668, 'h_N': 8.360789706850486, 'r0': 1.0524067264279786, 'a0': 0.0013378099674924186, 'h0': 1.810383094796869, 'alpha0': 0.00044348606857452295, 'eta0': 2.2668561356345682, 'delta': 0.05714523223651842, 'n': 1.112854450579079, 'nu': 1.9686184489973169, 'a_scale': 2.7085664039355306, 'id': 133600}	1	[0]	[[[ 0.50517347,9769.94059 , 47.1905199 , 32.4268862 ]]]	[[[9769.94059 , 23.2062232, 29.2789499]]]	[[[0.00000033,0.00000033,0.00000033,0.00000033]]]	[[[0.00000033,0.00000033,0.00000033]]]	[[[0. ,0.00000033,0.00000033]]]	[1.]
{'I_diff': 1.0, 'T_diff': 0.75, 'N0': 740.312432159132, 'h_N': 19.500155104009274, 'r0': 0.9829464057336654, 'a0': 0.0008769871569951184, 'h0': 1.2615584050871809, 'alpha0': 0.00035454153112571805, 'eta0': 1.7975783700202899, 'delta': 0.046669473217472106, 'n': 1.4835705801394352, 'nu': 1.5083871948726677, 'a_scale': 2.1088380379408034, 'id': 134000}	1	[0]	[[[ 2.36945818,1847.9048 , 122.98145 , 185.2891381 ]]]	[[[1847.9048 , 71.7785267, 117.987363 ]]]	[[[0.00000033,0.00000033,0.00000033,0.00000033]]]	[[[0.00000033,0.00000033,0.00000033]]]	[[[0. ,0.00000033,0.00000033]]]	[1.]
{'I_diff': 1.0, 'T_diff': 0.5, 'N0': 1438.758632994423, 'h_N': 15.349445441671307, 'r0': 1.8964599477354285, 'a0': 0.0009801348799249965, 'h0': 0.9229053872831385, 'alpha0': 0.0005829092597472129, 'eta0': 3.6388645145219543, 'delta': 0.05475578207614751, 'n': 1.4800368496700491, 'nu': 1.247016081003177, 'a_scale': 4.233133513925331, 'id': 133800}	1	[1]	[[[1275.47353 , 27.2639513, 448.366576 , 0. ]]]	[[[27.2639513, 0. , 0. ]]]	[[[0.00000033,0.00000033,0.00000033,0. ]]]	[[[0.00000033,0. ,0. ]]]	[[[0. ,0.00000033,0. ]]]	[1.]
{'I_diff': 1.0, 'T_diff': 1.0, 'N0': 702.5787674289527, 'h_N': 7.170798299909933, 'r0': 1.0879118707211402, 'a0': 0.0011495423055825997, 'h0': 0.7190385570057206, 'alpha0': 0.0007779441014734779, 'eta0': 3.62546597094905, 'delta': 0.031434975211158074, 'n': 1.5312885629996975, 'nu': 1.9590662724282613, 'a_scale': 2.2364705159687137, 'id': 134200}	1	[0]	[[[ 0.33969354,2563.58162 , 29.3173243 , 129.9415341 ]]]	[[[2563.58162 , 16.220453 , 72.3372404]]]	[[[0.00000033,0.00000033,0.00000033,0.00000033]]]	[[[0.00000033,0.00000033,0.00000033]]]	[[[0. ,0.00000033,0.00000033]]]	[1.]
{'I_diff': 0.5, 'T_diff': 1.0, 'N0': 1435.8628466330579, 'h_N': 10.25331493653699, 'r0': 0.6042507359509703, 'a0': 0.0007237836927897197, 'h0': 0.9901587133201601, 'alpha0': 0.0007046963068890094, 'eta0': 5.212369099869253, 'delta': 0.03261425627428758, 'n': 1.447526674404422, 'nu': 1.2917469980303913, 'a_scale': 3.455166464847028, 'id': 107000}	2	[0,1]	[[[ 337.363935 ,1932.37992 , 443.588502 , 289.278847 ], [1311.74878 , 38.593345 , 177.2635024, 21.3981227]]]	[[[1932.37992 , 254.954912 , 150.481273 ], [ 38.593345 , 80.4322591, 0. ]]]	[[[0.98187372,1.22289366,1.15711439,0.24412766], [0.02085492,0.22907621,0.05753096,1.30707865]]]	[[[1.22289366,1.53092985,0.44448017], [0.22907621,0.87761662,0. ]]]	[[[0. ,1.61992111,0.29263075], [0. ,0.79813489,1.30707865]]]	[0.95,0.05]
{'I_diff': 0.25, 'T_diff': 0.75, 'N0': 2179.3636536933373, 'h_N': 10.98700925730365, 'r0': 1.6770005005178144, 'a0': 0.0020336052957142378, 'h0': 1.925514055250235, 'alpha0': 0.0007495688701665736, 'eta0': 2.8306102003809293, 'delta': 0.050777040145621066, 'n': 1.5398101118196492, 'nu': 1.5748782020641174, 'a_scale': 3.9131095630352695, 'id': 115600}	1	[0]	[[[ 94.7496108,8846.94536 , 445.527772 , 146.1028832]]]	[[[8846.94536 , 267.265338, 117.45151 ]]]	[[[2.79181882,0.45829268,1.73866476,1.10686266]]]	[[[0.45829268,1.80522845,1.22790078]]]	[[[0. ,1.6649681 ,0.62781173]]]	[1.]
{'I_diff': 1.0, 'T_diff': 0.25, 'N0': 2137.628239567711, 'h_N': 13.036135417661395, 'r0': 0.5721792209201163, 'a0': 0.0005773189804465456, 'h0': 0.5914269454205651, 'alpha0': 0.00031391476092115724, 'eta0': 3.8415789631075414, 'delta': 0.030252780753815846, 'n': 1.994283840776389, 'nu': 1.3499867914777655, 'a_scale': 3.338558949419023, 'id': 95200}	2	[1,1]	[[[ 513.638515 ,1208.21977 , 299.717779 , 685.57998 ], [2102.58998 , 10.6515584, 93.8336741, 0. ]]]	[[[1208.21977 , 151.985133 , 685.57998 ], [ 10.6515584, 0. , 0. ]]]	[[[0.69327107,1.61983966,1.37011621,0.20074319], [0.00000033,0.00000033,0.00000033,0. ]]]	[[[1.61983966,1.72567071,0.20074319], [0.00000033,0. ,0. ]]]	[[[0. ,1.05028224,0. ], [0. ,0.00000033,0. ]]]	[0.915,0.085]
{'I_diff': 0.25, 'T_diff': 0.75, 'N0': 1608.8608576716415, 'h_N': 16.178317599103323, 'r0': 1.6732548163883747, 'a0': 0.0012244186404147773, 'h0': 2.165679455582815, 'alpha0': 0.00031815079869865605, 'eta0': 4.982949452812504, 'delta': 0.05467018513411598, 'n': 1.4720894909711923, 'nu': 1.238678286459596, 'a_scale': 2.8744003503115563, 'id': 112400}	1	[1]	[[[ 831.229224,1360.14527 ,1144.68725 , 0. ]]]	[[[1360.14527, 0. , 0. ]]]	[[[0.70897205,1.81799128,0.6783686 ,0. ]]]	[[[1.81799128,0. ,0. ]]]	[[[0. ,0.6783686,0. ]]]	[1.]
{'I_diff': 0.25, 'T_diff': 0.5, 'N0': 747.1975013684944, 'h_N': 6.877493736274438, 'r0': 1.96550370404211, 'a0': 0.0008417038047576777, 'h0': 1.6732426058029386, 'alpha0': 0.0005806142273138611, 'eta0': 2.545308750573198, 'delta': 0.05265711692939153, 'n': 1.4912042246748514, 'nu': 1.997084058885775, 'a_scale': 1.409765343281907, 'id': 134600}	1	[1]	[[[ 0.20653225,3922.40564 , 29.4117535 , 34.4941104 ]]]	[[[3922.40564 , 18.852753, 0. ]]]	[[[0.00000033,0.00000033,0.00000033,0.00000033]]]	[[[0.00000033,0.00000033,0. ]]]	[[[0. ,0.00000033,0.00000033]]]	[1.]
{'I_diff': 0.75, 'T_diff': 0.75, 'N0': 1311.408365447744, 'h_N': 12.04098612130787, 'r0': 1.3734369955721513, 'a0': 0.0008522712196571053, 'h0': 1.7471103524435116, 'alpha0': 0.00039725294481187084, 'eta0': 1.700863555239244, 'delta': 0.04330859185763001, 'n': 1.9195859720198518, 'nu': 1.2232935961691014, 'a_scale': 4.3620112110770215, 'id': 110800}	3	[0,1,1]	[[[ 126.576479 ,2711.14018 , 403.317073 , 271.145903 ], [1139.52478 , 275.247136 , 193.0245122, 24.5859098], [1208.76617 , 18.679187 , 156.1036379, 22.568118 ]]]	[[[2711.14018 , 209.766124 , 159.422895 ], [ 275.247136 , 59.7943192, 0. ], [ 18.679187 , 37.2423759, 0. ]]]	[[[1.81059124,0.78477539,0.90128641,0.35391919], [0.25012788,3.88319154,0.75993641,2.73721062], [0. ,0. ,0. ,0. ]]]	[[[0.78477539,1.44272282,0.626536 ], [3.88319154,2.73818793,0. ], [0. ,0. ,0. ]]]	[[[0. ,1.40803609,0.61909527], [0. ,0.70195348,2.73721062], [0. ,0. ,0. ]]]	[0.955,0.04 ,0.005]
{'I_diff': 1.0, 'T_diff': 0.75, 'N0': 989.1162892103819, 'h_N': 12.64830523332547, 'r0': 1.7796604630515773, 'a0': 0.0020554449117175717, 'h0': 2.065033270230156, 'alpha0': 0.0008620320389550929, 'eta0': 3.7797792209571415, 'delta': 0.03308066527636671, 'n': 1.020832267852732, 'nu': 1.6495200148733247, 'a_scale': 4.02004821965173, 'id': 127600}	2	[0,1]	[[[ 26.8287154,3592.01602 , 248.5074044, 145.0099533], [ 989.115959 , 0. , 0. , 0. ]]]	[[[3592.01602 , 20.1157404, 64.7853859], [ 0. , 0. , 0. ]]]	[[[3.73574923,0.43502575,1.29072213,0.65803933], [0.00000033,0. ,0. ,0. ]]]	[[[0.43502575,0.66035686,0.63432751], [0. ,0. ,0. ]]]	[[[0. ,1.39717317,0.9206084 ], [0. ,0. ,0. ]]]	[0.79,0.21]
{'I_diff': 0.25, 'T_diff': 0.75, 'N0': 1331.5556070761181, 'h_N': 14.64435427990128, 'r0': 0.9050249694429363, 'a0': 0.0016344215084903798, 'h0': 0.6074242561716675, 'alpha0': 0.0003478575878843366, 'eta0': 4.8024350521740065, 'delta': 0.045696856783415465, 'n': 1.8327460413303167, 'nu': 1.3740841547377494, 'a_scale': 1.911983759641517, 'id': 134800}	1	[1]	[[[1293.55277 , 11.08888 , 76.5026123, 0. ]]]	[[[11.08888, 0. , 0. ]]]	[[[0.00000033,0.00000033,0.00000033,0. ]]]	[[[0.00000033,0. ,0. ]]]	[[[0. ,0.00000033,0. ]]]	[1.]
{'I_diff': 1.0, 'T_diff': 0.5, 'N0': 1300.1204823048568, 'h_N': 16.42059383087324, 'r0': 0.5801421400242197, 'a0': 0.0016591018758024653, 'h0': 2.2069297946671234, 'alpha0': 0.0006967798096810168, 'eta0': 4.803571575334125, 'delta': 0.031535719117291874, 'n': 1.4141098768600013, 'nu': 1.938399587930438, 'a_scale': 3.8558910289382413, 'id': 130600}	1	[0]	[[[ 1.04066271,6774.8593 , 47.5320702 , 51.5848213 ]]]	[[[6774.8593 , 16.1867075, 32.087065 ]]]	[[[0.02578843,0.02392837,0.47557009,0.25250301]]]	[[[0.02392837,0.18832638,0.26711554]]]	[[[0. ,0.70189521,0.32384787]]]	[1.]
{'I_diff': 0.25, 'T_diff': 0.25, 'N0': 1907.1981645677913, 'h_N': 6.772572088828471, 'r0': 0.5565302152974968, 'a0': 0.0010964545816072322, 'h0': 2.265529738759814, 'alpha0': 0.00036280541715307793, 'eta0': 5.122908755430546, 'delta': 0.03362289031310827, 'n': 1.2355863325177725, 'nu': 1.1173222460372558, 'a_scale': 1.3694257673922072, 'id': 118400}	1	[0]	[[[ 563.70436 ,3714.63312 , 729.446027 , 164.1191852]]]	[[[3714.63312 , 607.33965 , 103.063996]]]	[[[1.06596713,1.11709481,1.13128027,0.3625884 ]]]	[[[1.11709481,1.16296412,0.39581591]]]	[[[0. ,0.97711902,0.30661452]]]	[1.]
{'I_diff': 0.25, 'T_diff': 0.5, 'N0': 1223.729815598767, 'h_N': 5.454223680359938, 'r0': 1.9263801789531076, 'a0': 0.0006111645943036607, 'h0': 1.8585753637045273, 'alpha0': 0.0007996973186361218, 'eta0': 4.853550819548983, 'delta': 0.03629633663626479, 'n': 1.3293837070400842, 'nu': 1.2377985302471473, 'a_scale': 3.2753637321890854, 'id': 112200}	1	[0]	[[[ 64.80859 ,2894.98064 , 508.948054 , 210.5040921]]]	[[[2894.98064 , 323.714078, 140.07846 ]]]	[[[2.12234022,0.84845667,1.08264647,0.7391678 ]]]	[[[0.84845667,1.22081666,0.86029098]]]	[[[0. ,0.94203625,0.50914071]]]	[1.]
{'I_diff': 0.5, 'T_diff': 0.75, 'N0': 1019.9947344428687, 'h_N': 11.414100653895233, 'r0': 0.8187814425638015, 'a0': 0.002019481331735379, 'h0': 2.2436426554720015, 'alpha0': 0.0008525071610160753, 'eta0': 3.2398226650762165, 'delta': 0.035533282316418405, 'n': 1.7768841153731523, 'nu': 1.7507280848594986, 'a_scale': 3.736458211586822, 'id': 135600}	1	[0]	[[[ 0.57140726,5302.66582 , 39.4273904 , 40.6776574 ]]]	[[[5302.66582 , 22.4999086, 20.9628902]]]	[[[0.00000033,0.00000033,0.00000033,0.00000033]]]	[[[0.00000033,0.00000033,0.00000033]]]	[[[0. ,0.00000033,0.00000033]]]	[1.]
{'I_diff': 0.75, 'T_diff': 0.5, 'N0': 861.9230696533091, 'h_N': 19.289144472937274, 'r0': 0.552573787553122, 'a0': 0.0010910436307016392, 'h0': 0.8920823748474636, 'alpha0': 0.0006460879053513099, 'eta0': 1.743786777881195, 'delta': 0.04596135903359118, 'n': 1.5856712245721551, 'nu': 1.9407367910860036, 'a_scale': 4.105550021338725, 'id': 136200}	1	[0]	[[[ 2.2144071,3967.96918 , 36.0974757, 84.453609 ]]]	[[[3967.96918 , 19.4078037, 49.9948821]]]	[[[0.00000033,0.00000033,0.00000033,0.00000033]]]	[[[0.00000033,0.00000033,0.00000033]]]	[[[0. ,0.00000033,0.00000033]]]	[1.]
{'I_diff': 0.75, 'T_diff': 0.75, 'N0': 1305.7589810581771, 'h_N': 8.280432035899999, 'r0': 0.7223532852186286, 'a0': 0.0014944893691673854, 'h0': 1.5952659807304699, 'alpha0': 0.0008916897442578823, 'eta0': 1.5048444647928934, 'delta': 0.0479287521035716, 'n': 1.757615601620575, 'nu': 1.4614743629786746, 'a_scale': 2.3858557783672594, 'id': 136400}	1	[0]	[[[ 0.69774983,6366.89503 , 74.9457649 , 82.0506912 ]]]	[[[6366.89503 , 44.5999513, 48.7433041]]]	[[[0.00000033,0.00000033,0.00000033,0.00000033]]]	[[[0.00000033,0.00000033,0.00000033]]]	[[[0. ,0.00000033,0.00000033]]]	[1.]
{'I_diff': 0.5, 'T_diff': 1.0, 'N0': 1404.1776959860745, 'h_N': 8.720907040932406, 'r0': 0.9665834766715855, 'a0': 0.0016538240148946848, 'h0': 0.8390190706428935, 'alpha0': 0.0005487746419966425, 'eta0': 2.8119423747868613, 'delta': 0.04344369529408719, 'n': 1.8006650834069977, 'nu': 1.5903802240782507, 'a_scale': 1.004891273954145, 'id': 135800}	1	[1]	[[[ 0.48607366,6828.67114 , 39.2379409 , 173.265559 ]]]	[[[6828.67114 , 26.8401807, 0. ]]]	[[[0.,0.,0.,0.]]]	[[[0.,0.,0.]]]	[[[0.,0.,0.]]]	[1.]
{'I_diff': 0.5, 'T_diff': 0.75, 'N0': 1142.8497221346754, 'h_N': 18.946914467751277, 'r0': 0.8573186646533373, 'a0': 0.001525197668663451, 'h0': 2.2766167006847424, 'alpha0': 0.0008488486984744978, 'eta0': 1.342619531052875, 'delta': 0.04194904422641098, 'n': 1.8061734560502671, 'nu': 1.1439580175315207, 'a_scale': 2.0340934201233036, 'id': 119600}	1	[0]	[[[ 55.3329169,4038.04 , 210.3188521, 134.3159709]]]	[[[4038.04 , 154.166771 , 94.0883256]]]	[[[2.36738176,0.51477629,1.50386434,0.91854972]]]	[[[0.51477629,1.67352726,1.09738948]]]	[[[0. ,1.06574479,0.51227232]]]	[1.]
{'I_diff': 1.0, 'T_diff': 0.75, 'N0': 1614.894250010262, 'h_N': 9.767559553295637, 'r0': 0.9782243634282158, 'a0': 0.0016953023283914194, 'h0': 1.1074098384248972, 'alpha0': 0.00036035185952333084, 'eta0': 3.9384352362761295, 'delta': 0.043135849171408974, 'n': 1.7003953529306055, 'nu': 1.6435969593055852, 'a_scale': 3.700968892960753, 'id': 108400}	2	[0,1]	[[[ 352.970466 ,3249.74939 , 425.038227 , 252.9633635], [1544.16906 , 17.9321428, 102.2298902, 22.3012396]]]	[[[3249.74939 , 156.88905 , 171.120477 ], [ 17.9321428, 12.236628 , 0. ]]]	[[[1.26248818,0.9704041 ,1.24084266,0.39469437], [0.01505817,0.33619197,0.0888829 ,0.96448029]]]	[[[0.9704041 ,2.06364983,0.55264595], [0.33619197,1.98931666,0. ]]]	[[[0. ,1.40271902,0.22045268], [0. ,0.34574711,0.96448029]]]	[0.925,0.075]
{'I_diff': 0.5, 'T_diff': 0.5, 'N0': 1480.0436266876563, 'h_N': 5.190776768009966, 'r0': 1.5784950519742178, 'a0': 0.0015328983845147605, 'h0': 1.2458091841785013, 'alpha0': 0.0008132006922659062, 'eta0': 2.8342108260089827, 'delta': 0.04212396024671548, 'n': 1.0898536422677128, 'nu': 1.4526347149128749, 'a_scale': 3.5024258968257302, 'id': 125800}	2	[0,0]	[[[ 0.3675504 ,5833.40536 , 161.346265 , 223.1613566 ], [ 0.35700593,5860.16247 , 158.7508936 , 221.191096 ]]]	[[[5833.40536 , 48.936749 , 126.965302 ], [5860.16247 , 48.8201656, 125.59312 ]]]	[[[2.3390706 ,0.28898467,1.30863192,0.64778795], [2.62986799,0.28859281,1.33931668,0.65431609]]]	[[[0.28898467,0.96761355,0.73486765], [0.28859281,0.96050179,0.74220367]]]	[[[0. ,1.78750596,0.63487465], [0. ,1.84036672,0.64007324]]]	[0.995,0.005]
{'I_diff': 0.75, 'T_diff': 0.75, 'N0': 628.5891091908234, 'h_N': 17.154970062093334, 'r0': 1.819539916633496, 'a0': 0.0012620446123602822, 'h0': 1.0950176507531466, 'alpha0': 0.000716059915627928, 'eta0': 2.698258836915194, 'delta': 0.0502756788165661, 'n': 1.5133391256608686, 'nu': 1.4735740644372508, 'a_scale': 3.9253151757517286, 'id': 107600}	1	[0]	[[[ 58.2545289,880.815949 ,239.090593 ,186.2246858]]]	[[[880.815949 , 70.595242 , 78.8037788]]]	[[[1.59569086,0.81589411,0.75543799,0.30338394]]]	[[[0.81589411,1.10882308,0.58059485]]]	[[[0. ,1.13745529,0.54509907]]]	[1.]
{'I_diff': 1.0, 'T_diff': 0.25, 'N0': 1625.8259188020645, 'h_N': 17.3611342745249, 'r0': 0.8441492720521009, 'a0': 0.0018049274005076288, 'h0': 1.1126608079071962, 'alpha0': 0.0005394612884472731, 'eta0': 3.7388350975288396, 'delta': 0.04518573769437953, 'n': 1.7635095264012, 'nu': 1.2332201811994743, 'a_scale': 2.8792613942243674, 'id': 136800}	1	[1]	[[[1592.96498 , 10.1607213, 87.9184333, 0. ]]]	[[[10.1607213, 0. , 0. ]]]	[[[0.00000033,0.00000033,0.00000033,0. ]]]	[[[0.00000033,0. ,0. ]]]	[[[0. ,0.00000033,0. ]]]	[1.]
{'I_diff': 1.0, 'T_diff': 0.75, 'N0': 1176.8863002900273, 'h_N': 8.172590177070033, 'r0': 1.484749094237793, 'a0': 0.0010966955950328981, 'h0': 0.9737482009846674, 'alpha0': 0.0003353826725855038, 'eta0': 3.7824603104641, 'delta': 0.041727794828299164, 'n': 1.2519106235095974, 'nu': 1.2495787186303318, 'a_scale': 4.13215118360576, 'id': 130800}	2	[1,1]	[[[ 801.891854 , 147.992718 , 577.920728 , 76.4360646], [ 218.370309 ,1997.02365 , 631.871974 , 330.032767 ]]]	[[[ 147.992718, 125.465377, 0. ], [1997.02365 , 0. , 0. ]]]	[[[0.2685366 ,3.42629851,0.17308178,1.79381368], [1.25230828,1.09514486,0.8277573 ,0.42109735]]]	[[[3.42629851,1.72883993,0. ], [1.09514486,0. ,0. ]]]	[[[-0. , 0.55452619, 1.79381368], [ 0. , 0.8277573 , 0.42109735]]]	[0.995,0.005]
{'I_diff': 0.5, 'T_diff': 0.25, 'N0': 602.3216318647413, 'h_N': 6.293135502646519, 'r0': 0.5155015223041244, 'a0': 0.0011278125878815258, 'h0': 1.2381724746566825, 'alpha0': 0.0007604633045219743, 'eta0': 3.542087865953943, 'delta': 0.03907537319866348, 'n': 1.4381056899524665, 'nu': 1.7644847126592682, 'a_scale': 2.8022058211333203, 'id': 135200}	1	[0]	[[[ 0.70563036,2584.632 , 40.2308307 , 75.807225 ]]]	[[[2584.632 , 21.0895757, 49.8649864]]]	[[[0.,0.,0.,0.]]]	[[[0.,0.,0.]]]	[[[0.,0.,0.]]]	[1.]
{'I_diff': 0.5, 'T_diff': 0.5, 'N0': 1821.0548203174567, 'h_N': 9.21367533296609, 'r0': 0.7499505367037226, 'a0': 0.0012785166024745747, 'h0': 1.4586699441896327, 'alpha0': 0.0006473499733851903, 'eta0': 2.6977235717957093, 'delta': 0.0587701492606073, 'n': 1.8559216091080648, 'nu': 1.2201567181687936, 'a_scale': 1.2840677444574342, 'id': 109800}	2	[0,1]	[[[ 404.020246 ,4660.96285 , 514.8199167, 153.3181738], [1787.93796 , 14.9059462, 71.9110284, 0. ]]]	[[[4660.96285 , 465.896927 , 103.221773 ], [ 14.9059462, 0. , 0. ]]]	[[[1.28282199,0.89129642,1.39354176,0.59233044], [0.00000033,0.00000033,0.00000033,0. ]]]	[[[0.89129642,1.4329284 ,0.67397586], [0.00000033,0. ,0. ]]]	[[[0. ,1.03570661,0.42558418], [0. ,0.00000033,0. ]]]	[0.99,0.01]
{'I_diff': 0.75, 'T_diff': 1.0, 'N0': 617.4282212835119, 'h_N': 18.345771315154842, 'r0': 0.8572951838312831, 'a0': 0.0013670715548633897, 'h0': 1.9655628319858354, 'alpha0': 0.0006765613937891106, 'eta0': 4.1939131119431385, 'delta': 0.05584754891362009, 'n': 1.1716437784547313, 'nu': 1.5935228431315376, 'a_scale': 4.242356393273166, 'id': 120600}	1	[1]	[[[ 146.263541 ,1257.66027 , 412.031789 , 86.0290717]]]	[[[1257.66027, 0. , 0. ]]]	[[[1.28890185,0.91144939,0.64897276,0.00989325]]]	[[[0.91144939,0. ,0. ]]]	[[[0. ,0.64897276,0.00989325]]]	[1.]
{'I_diff': 0.75, 'T_diff': 1.0, 'N0': 1032.6238541592518, 'h_N': 11.656647092715751, 'r0': 1.1057358620097326, 'a0': 0.000663017944105393, 'h0': 1.2241541377983578, 'alpha0': 0.00026002591716120266, 'eta0': 4.7585997484329, 'delta': 0.04261595999970608, 'n': 1.4914255673837058, 'nu': 1.9419899500717903, 'a_scale': 3.5432753555850973, 'id': 114200}	1	[0]	[[[ 164.121386 ,1935.01259 , 410.7627171, 211.4361403]]]	[[[1935.01259 , 46.5202591, 96.2910013]]]	[[[1.32856089,0.9303704 ,0.85785185,0.29075835]]]	[[[0.9303704 ,0.87517516,0.26387436]]]	[[[0. ,0.88840474,0.47637501]]]	[1.]
{'I_diff': 0.25, 'T_diff': 1.0, 'N0': 1682.3310297239416, 'h_N': 15.685399442689098, 'r0': 0.7914974857215707, 'a0': 0.0018535893094390958, 'h0': 0.969367306383402, 'alpha0': 0.0008789011113477992, 'eta0': 4.253489487764949, 'delta': 0.044387804426356724, 'n': 1.2835409847768653, 'nu': 1.9231887812525352, 'a_scale': 4.654300277792821, 'id': 115800}	1	[0]	[[[ 330.317955 ,4763.47547 , 448.549419 , 140.7071296]]]	[[[4763.47547 , 240.818635 , 94.1329943]]]	[[[1.37102771,0.83083805,1.583897 ,0.54576826]]]	[[[0.83083805,1.69157705,0.69460018]]]	[[[0. ,1.47665471,0.2485566 ]]]	[1.]
{'I_diff': 0.25, 'T_diff': 0.25, 'N0': 1487.141916220885, 'h_N': 17.89924685928095, 'r0': 1.8083716151946194, 'a0': 0.0020003748337229623, 'h0': 1.415584883310228, 'alpha0': 0.00035714010773866547, 'eta0': 3.5503392807479583, 'delta': 0.04177212801327579, 'n': 1.5898825548737714, 'nu': 1.9886212810185104, 'a_scale': 4.424716497449841, 'id': 137600}	1	[0]	[[[ 0.46834441,7695.96979 , 46.7004901 , 70.4984478 ]]]	[[[7695.96979 , 24.4141969, 37.1784492]]]	[[[0.,0.,0.,0.]]]	[[[0.,0.,0.]]]	[[[0.,0.,0.]]]	[1.]
{'I_diff': 0.25, 'T_diff': 1.0, 'N0': 1375.7866551284956, 'h_N': 18.925058246305927, 'r0': 1.2891775759407593, 'a0': 0.001350062143405302, 'h0': 1.474052184783088, 'alpha0': 0.0006893630387809253, 'eta0': 2.773165282090509, 'delta': 0.05587386464622145, 'n': 1.918359700674356, 'nu': 1.500122391556789, 'a_scale': 1.9781302052522731, 'id': 119000}	1	[1]	[[[ 126.951343 ,5163.7508 , 290.4984018, 163.533358 ]]]	[[[5163.7508 , 264.272113, 0. ]]]	[[[2.10108917,0.55806335,1.6560512 ,0.54894629]]]	[[[0.55806335,1.67355722,0. ]]]	[[[0. ,1.4882669 ,0.54894629]]]	[1.]
{'I_diff': 0.5, 'T_diff': 0.75, 'N0': 902.3715545357711, 'h_N': 9.829633539887105, 'r0': 0.7269846919669065, 'a0': 0.0010120851957029031, 'h0': 1.8034233111848228, 'alpha0': 0.0006551790336327994, 'eta0': 2.188943048093421, 'delta': 0.053405421908896314, 'n': 1.758823912506035, 'nu': 1.9247206960742194, 'a_scale': 4.165967330453661, 'id': 138800}	1	[0]	[[[ 0.86480413,4679.83928 , 43.1743452 , 34.4507173 ]]]	[[[4679.83928 , 24.2081089, 17.4642776]]]	[[[0.00000033,0.00000033,0.00000033,0.00000033]]]	[[[0.00000033,0.00000033,0.00000033]]]	[[[0. ,0.00000033,0.00000033]]]	[1.]
{'I_diff': 0.5, 'T_diff': 0.25, 'N0': 1311.5094495007904, 'h_N': 18.855166022972412, 'r0': 0.6189255065849787, 'a0': 0.0009925653130975441, 'h0': 1.8994528454804602, 'alpha0': 0.0008442562657265775, 'eta0': 2.885761151819368, 'delta': 0.05493255238638437, 'n': 1.5263891124140185, 'nu': 1.101466023221436, 'a_scale': 4.334190659265241, 'id': 138400}	1	[1]	[[[1249.79393 , 31.7722331, 132.365212 , 0. ]]]	[[[31.7722331, 0. , 0. ]]]	[[[0.00000033,0.00000033,0.00000033,0. ]]]	[[[0.00000033,0. ,0. ]]]	[[[0. ,0.00000033,0. ]]]	[1.]
{'I_diff': 0.75, 'T_diff': 0.5, 'N0': 771.3940593952211, 'h_N': 18.24260474895987, 'r0': 0.8798393085327233, 'a0': 0.0013266521520816465, 'h0': 1.6145452001975162, 'alpha0': 0.00045787056091250566, 'eta0': 3.556579977232866, 'delta': 0.05506635103079767, 'n': 1.6268055122172669, 'nu': 1.2359247502191124, 'a_scale': 4.25714149832635, 'id': 139400}	1	[1]	[[[718.294731 , 19.4725979,128.842615 , 0. ]]]	[[[19.4725979, 0. , 0. ]]]	[[[0.00000033,0.00000033,0.00000033,0. ]]]	[[[0.00000033,0. ,0. ]]]	[[[0. ,0.00000033,0. ]]]	[1.]
{'I_diff': 0.75, 'T_diff': 0.25, 'N0': 1816.460410196397, 'h_N': 14.940214267735087, 'r0': 0.6445676850237861, 'a0': 0.0005291609967969589, 'h0': 1.5124450294982787, 'alpha0': 0.0006777722716113067, 'eta0': 2.9970861952256413, 'delta': 0.045221472987957576, 'n': 1.7569607722632963, 'nu': 1.895436385990716, 'a_scale': 1.378153616599371, 'id': 139200}	1	[0]	[[[ 1.1892558 ,9870.16592 , 29.48572988, 43.7003484 ]]]	[[[9870.16592 , 19.9942123, 19.3177938]]]	[[[0.,0.,0.,0.]]]	[[[0.,0.,0.]]]	[[[0.,0.,0.]]]	[1.]
{'I_diff': 0.25, 'T_diff': 1.0, 'N0': 1680.3867223699435, 'h_N': 7.279092122650747, 'r0': 0.9925441096212693, 'a0': 0.0017857632447618173, 'h0': 0.8738303765752742, 'alpha0': 0.00025673740663720453, 'eta0': 4.665680367238263, 'delta': 0.057117781531409985, 'n': 1.3061123765827927, 'nu': 1.5420279160758605, 'a_scale': 2.9531759191594524, 'id': 106200}	2	[0,1]	[[[ 759.286678,1350.77514 , 821.528008, 140.736502], [1576.33345 , 34.374604, 207.978821, 0. ]]]	[[[1350.77514 , 562.514122 , 56.9438986], [ 34.374604 , 0. , 0. ]]]	[[[0.67895792,1.88482181,0.91666586,0.12890472], [0.00000033,0.00000033,0.00000033,0. ]]]	[[[1.88482181,0.97444069,0.21884254], [0.00000033,0. ,0. ]]]	[[[0. ,0.79395321,0.06792452], [0. ,0.00000033,0. ]]]	[0.905,0.095]
{'I_diff': 1.0, 'T_diff': 1.0, 'N0': 2036.8133553947105, 'h_N': 19.08125463525542, 'r0': 1.1370888501398555, 'a0': 0.0013763880316861963, 'h0': 1.1032286355232859, 'alpha0': 0.00026220151283340757, 'eta0': 2.078829074343207, 'delta': 0.03319757128095262, 'n': 1.182829193479153, 'nu': 1.9750297601976912, 'a_scale': 1.374154699517447, 'id': 140600}	1	[0]	[[[ 0.64746179,10350.7406 , 38.8657434 , 113.1040967 ]]]	[[[10350.7406 , 26.2559499, 58.4487548]]]	[[[0.00000033,0.00000033,0.00000033,0.00000033]]]	[[[0.00000033,0.00000033,0.00000033]]]	[[[0. ,0.00000033,0.00000033]]]	[1.]
{'I_diff': 0.25, 'T_diff': 0.75, 'N0': 1699.6815188293094, 'h_N': 14.656368153925312, 'r0': 1.3224636120169693, 'a0': 0.002023538157278182, 'h0': 2.2450540710999896, 'alpha0': 0.0006011162477651215, 'eta0': 3.2611338920465607, 'delta': 0.05381914418125697, 'n': 1.325783845307635, 'nu': 1.5148379069040492, 'a_scale': 4.316876851750388, 'id': 122000}	1	[0]	[[[ 166.110731 ,6356.72701 , 483.133815 , 81.4767715]]]	[[[6356.72701 , 356.962259, 51.386157]]]	[[[2.12227347,0.57010225,1.46006883,0.8801793 ]]]	[[[0.57010225,1.5401769 ,1.10101178]]]	[[[0. ,1.24584494,0.51686439]]]	[1.]
{'I_diff': 0.75, 'T_diff': 0.75, 'N0': 1493.3834263769304, 'h_N': 19.730901568339476, 'r0': 0.983346102321687, 'a0': 0.0008199106918412556, 'h0': 2.208257438830586, 'alpha0': 0.0004350360882101822, 'eta0': 3.8426666441740513, 'delta': 0.055678509179063904, 'n': 1.399428782975937, 'nu': 1.089763506528324, 'a_scale': 4.198003079741451, 'id': 123600}	1	[1]	[[[ 813.726261,1419.86783 ,1118.07586 , 0. ]]]	[[[1419.86783, 0. , 0. ]]]	[[[0.71269296,1.7130799 ,0.69894895,0. ]]]	[[[1.7130799,0. ,0. ]]]	[[[0. ,0.69894895,0. ]]]	[1.]
{'I_diff': 0.25, 'T_diff': 1.0, 'N0': 1308.376049290849, 'h_N': 8.910132630963776, 'r0': 0.9660872694263551, 'a0': 0.0011703994490899732, 'h0': 2.018094978533468, 'alpha0': 0.0007969263837421961, 'eta0': 2.193664415225136, 'delta': 0.047099262965708724, 'n': 1.0330316056423845, 'nu': 1.4945560251520607, 'a_scale': 1.2494427632071892, 'id': 141400}	2	[1,1]	[[[ 0.48716284,7028.44555 , 41.9707823 , 50.7724712 ], [1308.37561 , 0. , 0. , 0. ]]]	[[[7028.44555 , 29.8152639, 0. ], [ 0. , 0. , 0. ]]]	[[[0. ,0. ,0. ,0. ], [0.00000033,0. ,0. ,0. ]]]	[[[0.,0.,0.], [0.,0.,0.]]]	[[[0.,0.,0.], [0.,0.,0.]]]	[0.975,0.025]
{'I_diff': 0.75, 'T_diff': 1.0, 'N0': 2185.594412709647, 'h_N': 15.96755859917392, 'r0': 1.1398165374447722, 'a0': 0.0014825861546230669, 'h0': 0.6152826839494654, 'alpha0': 0.00031547494919757476, 'eta0': 2.119189260016895, 'delta': 0.05883191467120799, 'n': 1.304897125545755, 'nu': 1.5140504178074194, 'a_scale': 1.5046497720012808, 'id': 143000}	1	[0]	[[[ 1.4418301,7778.43292 , 145.2113307, 406.661076 ]]]	[[[7778.43292 , 102.786124, 220.999817]]]	[[[0.00000033,0.00000033,0.00000033,0.00000033]]]	[[[0.00000033,0.00000033,0.00000033]]]	[[[0. ,0.00000033,0.00000033]]]	[1.]
{'I_diff': 0.25, 'T_diff': 0.5, 'N0': 1130.8862967937148, 'h_N': 17.72012485966381, 'r0': 0.791217282530762, 'a0': 0.0017665552865496206, 'h0': 1.7847904020235852, 'alpha0': 0.0006988251541208038, 'eta0': 1.5143775169868852, 'delta': 0.044304215255199966, 'n': 1.4618080279539907, 'nu': 1.1231221192348013, 'a_scale': 1.0270539268377272, 'id': 125000}	1	[1]	[[[ 79.2192073,4148.78752 , 194.5845507, 164.048662 ]]]	[[[4148.78752 , 183.685781, 0. ]]]	[[[2.16060133,0.54070577,1.74410271,0.71678018]]]	[[[0.54070577,1.75704501,0. ]]]	[[[0. ,1.53288866,0.71678018]]]	[1.]
{'I_diff': 0.25, 'T_diff': 0.25, 'N0': 1137.5767358399692, 'h_N': 8.964270068226767, 'r0': 0.6259453051220047, 'a0': 0.0019600183318557777, 'h0': 2.2360232290603164, 'alpha0': 0.0008789894889494638, 'eta0': 3.1045739894158304, 'delta': 0.05039863207597749, 'n': 1.7963909575425334, 'nu': 1.2584422178764565, 'a_scale': 4.594839606915997, 'id': 124800}	2	[0,1]	[[[ 285.748485 ,2977.68894 , 394.140585 , 70.387228 ], [1108.78842 , 13.3521695, 56.1145505, 0. ]]]	[[[2977.68894 , 228.222683 , 41.7073087], [ 13.3521695, 0. , 0. ]]]	[[[1.29630314,0.88987371,1.22378686,0.61286162], [0.00000033,0.00000033,0.00000033,0. ]]]	[[[0.88987371,1.33557134,0.72027977], [0.00000033,0. ,0. ]]]	[[[0. ,1.07428852,0.45874941], [0. ,0.00000033,0. ]]]	[0.97,0.03]
{'I_diff': 0.75, 'T_diff': 0.5, 'N0': 1356.5602840153838, 'h_N': 12.524596563342385, 'r0': 1.8809617518129758, 'a0': 0.001671563669942644, 'h0': 0.9588247382667789, 'alpha0': 0.00044135703837707547, 'eta0': 4.567944420501959, 'delta': 0.05984681308139696, 'n': 1.043452443697817, 'nu': 1.5303741508033968, 'a_scale': 3.5487362046529456, 'id': 117000}	2	[1,1]	[[[ 726.564279, 609.262292,1356.94678 , 0. ], [1356.55983 , 0. , 0. , 0. ]]]	[[[609.262292, 0. , 0. ], [ 0. , 0. , 0. ]]]	[[[0.59559244,2.46161253,0.4981128 ,0. ], [0.00000033,0. ,0. ,0. ]]]	[[[2.46161253,0. ,0. ], [0. ,0. ,0. ]]]	[[[0. ,0.4981128,0. ], [0. ,0. ,0. ]]]	[0.86,0.14]
{'I_diff': 0.5, 'T_diff': 0.75, 'N0': 615.4827511978243, 'h_N': 6.347573626207527, 'r0': 1.3936757273206657, 'a0': 0.001742637968186545, 'h0': 0.9838029338024596, 'alpha0': 0.0008335562789611116, 'eta0': 4.532981922346972, 'delta': 0.03670980972234813, 'n': 1.681192779673123, 'nu': 1.526737823663531, 'a_scale': 2.2765540283907337, 'id': 116400}	1	[0]	[[[ 21.0308646,1202.43194 , 106.7142315, 181.4784609]]]	[[[1202.43194 , 66.6013733, 106.408053 ]]]	[[[2.10128072,0.5655524 ,1.01302845,0.19982246]]]	[[[0.5655524 ,1.1633311 ,0.28045791]]]	[[[0. ,0.78471354,0.08747232]]]	[1.]
{'I_diff': 0.25, 'T_diff': 0.5, 'N0': 2221.593106166565, 'h_N': 12.165732829381206, 'r0': 0.9223656483878776, 'a0': 0.0014613261323044766, 'h0': 1.8223587961221759, 'alpha0': 0.000380140514627005, 'eta0': 3.297945754482469, 'delta': 0.052505425533467626, 'n': 1.6845023325471136, 'nu': 1.724359220971974, 'a_scale': 3.3071101451907925, 'id': 121800}	1	[0]	[[[ 272.798463,7982.08508 , 572.311055, 130.91542 ]]]	[[[7982.08508 , 305.777878, 104.465359]]]	[[[1.8890621 ,0.62083888,1.56237306,0.86361461]]]	[[[0.62083888,1.6526068 ,0.94829169]]]	[[[0. ,1.4707108,0.5359254]]]	[1.]
{'I_diff': 1.0, 'T_diff': 0.5, 'N0': 2054.6922843545517, 'h_N': 15.59865122493076, 'r0': 0.9421462664965978, 'a0': 0.0015475250160833444, 'h0': 2.081244693283596, 'alpha0': 0.0005143820762209514, 'eta0': 4.080649554211147, 'delta': 0.049861012617267546, 'n': 1.843165878732553, 'nu': 1.5981850766115295, 'a_scale': 4.486891240234627, 'id': 124200}	2	[0,1]	[[[ 512.121516 ,5466.33446 , 671.769264 , 125.567835 ], [2015.88343 , 11.8270228, 103.917299 , 0. ]]]	[[[5466.33446 , 253.658755 , 103.625546 ], [ 11.8270228, 0. , 0. ]]]	[[[1.312416 ,0.89015208,1.22577283,0.67124641], [0.00000033,0.00000033,0.00000033,0. ]]]	[[[0.89015208,1.73721579,0.8009281 ], [0.00000033,0. ,0. ]]]	[[[0. ,0.95998225,0.06337883], [0. ,0.00000033,0. ]]]	[0.945,0.055]
{'I_diff': 0.5, 'T_diff': 1.0, 'N0': 1849.037877158169, 'h_N': 6.851905104744828, 'r0': 1.318487830638454, 'a0': 0.001884539100186624, 'h0': 2.294650359327542, 'alpha0': 0.00035348895949824, 'eta0': 3.8609488994557384, 'delta': 0.04955022576487263, 'n': 1.4197186376751065, 'nu': 1.3436762466772056, 'a_scale': 4.39384257636587, 'id': 119800}	1	[0]	[[[ 502.230145 ,3912.06457 , 872.013223 , 113.3853545]]]	[[[3912.06457 , 424.226235 , 51.9084022]]]	[[[1.236803 ,1.00775318,0.94693549,0.5571683 ]]]	[[[1.00775318,1.37410736,1.20555734]]]	[[[0. ,1.36201587,0.59467274]]]	[1.]
{'I_diff': 1.0, 'T_diff': 0.25, 'N0': 1272.9315178214301, 'h_N': 15.459134680688294, 'r0': 0.8098129393528664, 'a0': 0.001619473931431416, 'h0': 1.8082286677359574, 'alpha0': 0.0008422269930999222, 'eta0': 4.022964189709135, 'delta': 0.04246736571558297, 'n': 1.2864244352549519, 'nu': 1.777830138849354, 'a_scale': 1.308807188794977, 'id': 143200}	1	[0]	[[[ 0.92397226,6758.6442 , 31.16532191, 40.8204384 ]]]	[[[6758.6442 , 22.3220485, 26.4960126]]]	[[[0.,0.,0.,0.]]]	[[[0.,0.,0.]]]	[[[0.,0.,0.]]]	[1.]
{'I_diff': 0.25, 'T_diff': 0.5, 'N0': 2108.6348155687456, 'h_N': 10.248315480107733, 'r0': 1.384592934933101, 'a0': 0.0009139475581518412, 'h0': 1.5015221529619827, 'alpha0': 0.0003539855565269734, 'eta0': 1.5353566863660943, 'delta': 0.055686157612395065, 'n': 1.8483729089035048, 'nu': 1.848160799555504, 'a_scale': 2.6179120092077826, 'id': 144200}	1	[0]	[[[ 0.45598923,11373.6047 , 54.230231 , 56.6070726 ]]]	[[[11373.6047 , 34.219481 , 20.9869279]]]	[[[0.00000033,0.00000033,0.00000033,0.00000033]]]	[[[0.00000033,0.00000033,0.00000033]]]	[[[0. ,0.00000033,0.00000033]]]	[1.]
{'I_diff': 0.75, 'T_diff': 1.0, 'N0': 633.9439361558241, 'h_N': 12.802484422943742, 'r0': 1.6033707389961243, 'a0': 0.0010424956348429207, 'h0': 1.4990309903327454, 'alpha0': 0.0008864025561673567, 'eta0': 2.7216932496682302, 'delta': 0.04772754392170411, 'n': 1.2594001372708377, 'nu': 1.1663484175720256, 'a_scale': 2.9391217429235104, 'id': 123800}	1	[0]	[[[ 73.7915112,406.871315 ,491.194151 ,156.6709735]]]	[[[406.871315 ,175.688152 , 53.2199025]]]	[[[1.27811009,1.14820493,0.50547887,0.50416764]]]	[[[1.14820493,1.10499505,1.13049801]]]	[[[0. ,1.09844418,0.97131259]]]	[1.]
{'I_diff': 1.0, 'T_diff': 0.25, 'N0': 927.6172875123882, 'h_N': 13.667984179941621, 'r0': 1.9576247198674366, 'a0': 0.001981689786032733, 'h0': 0.9168326222544594, 'alpha0': 0.000525956350584116, 'eta0': 3.740334232863619, 'delta': 0.05880469473362941, 'n': 1.4389893523590582, 'nu': 1.948605781482987, 'a_scale': 2.055702213052732, 'id': 117600}	3	[1,1,1]	[[[ 46.5571816,3045.43015 , 172.076379 , 128.827361 ], [ 816.082959 , 19.4655425, 305.847371 , 0. ], [ 816.082959 , 19.4655425, 305.847371 , 0. ]]]	[[[3045.43015 , 123.07233 , 128.827361 ], [ 19.4655425, 0. , 0. ], [ 19.4655425, 0. , 0. ]]]	[[[2.28117367,0.52282369,1.56043852,0.47998566], [0. ,0. ,0. ,1. ], [0. ,0. ,0. ,0. ]]]	[[[0.52282369,1.73115456,0.47998566], [0. ,0. ,0. ], [0. ,0. ,0. ]]]	[[[0. ,1.19154968,0. ], [0. ,0. ,1. ], [0. ,0. ,0. ]]]	[0.985,0.01 ,0.005]
{'I_diff': 0.25, 'T_diff': 1.0, 'N0': 1126.0036544389689, 'h_N': 11.728600877433541, 'r0': 0.9483375604211395, 'a0': 0.0010417031307201044, 'h0': 2.0537114017900526, 'alpha0': 0.0004423367429219902, 'eta0': 5.037774589132732, 'delta': 0.044262539566795586, 'n': 1.4242726480189005, 'nu': 1.7914564473235675, 'a_scale': 2.1288212407469205, 'id': 128600}	1	[1]	[[[ 149.086688 ,4042.26534 , 299.2691461, 90.4599886]]]	[[[4042.26534 , 252.207201, 0. ]]]	[[[1.86600296,0.6195714 ,1.4768082 ,0.38634671]]]	[[[0.6195714 ,1.51155131,0. ]]]	[[[0. ,1.29861032,0.38634671]]]	[1.]
{'I_diff': 0.5, 'T_diff': 0.75, 'N0': 1712.1850441378192, 'h_N': 11.366791749783946, 'r0': 0.97262914909748, 'a0': 0.000649254671017872, 'h0': 2.1848743150500276, 'alpha0': 0.0007632630214358766, 'eta0': 1.8861627528561717, 'delta': 0.033100058343928394, 'n': 1.6214196380336443, 'nu': 1.1758760304062195, 'a_scale': 2.91332684751204, 'id': 132400}	6	[0,0,0,0,0,0]	[[[ 13.2839166 ,6482.10793 , 225.7481162 , 234.5853365 ], [ 16.6538332 ,6458.81198 , 230.2557994 , 234.3710862 ], [ 12.95845 ,6498.55507 , 224.2499696 , 233.5752682 ], [ 0.51699376,7651.25217 , 141.1382266 , 163.4763685 ], [ 13.3703642 ,6478.60062 , 226.7699906 , 234.8328184 ], [ 11.3613069 ,6492.78819 , 222.4119578 , 234.3212927 ]]]	[[[6482.10793 , 142.840016 , 154.222217 ], [6458.81198 , 142.946642 , 153.27305 ], [6498.55507 , 142.145397 , 153.527028 ], [7651.25217 , 91.4915677, 96.0070418], [6478.60062 , 142.79941 , 154.071305 ], [6492.78819 , 143.913874 , 155.665162 ]]]	[[[4.9952831 ,0.37984418,1.63094483,0.8649856 ], [4.14375362,0.38272507,1.60972715,0.86301435], [6.13075675,0.38690807,1.70035082,0.8637508 ], [0.00015306,0.00014645,0.00122297,0.00067595], [5.56371013,0.38605444,1.66273689,0.86131851], [6.86575112,0.38927879,1.71007294,0.86688047]]]	[[[0.37984418,1.88482546,1.07444412], [0.38272507,1.87582027,1.07556848], [0.38690807,1.88619133,1.0626396 ], [0.00014645,0.00047747,0.00032861], [0.38605444,1.8793014 ,1.06807582], [0.38927879,1.87670326,1.05845633]]]	[[[0. ,1.85670099,0.81149647], [0. ,1.82069837,0.81412966], [0. ,2.08886415,0.82723887], [0. ,0.00429422,0.00199709], [0. ,1.98801958,0.81804682], [0. ,2.13509724,0.84884968]]]	[0.54 ,0.185,0.125,0.135,0.005,0.01 ]
{'I_diff': 0.75, 'T_diff': 0.75, 'N0': 1030.811802107072, 'h_N': 9.735737207858547, 'r0': 1.2460438493807973, 'a0': 0.0019132329370269883, 'h0': 2.1731620334456236, 'alpha0': 0.00047719143863193337, 'eta0': 2.758269030077666, 'delta': 0.05433711139583844, 'n': 1.9079022021194354, 'nu': 1.9298743543574481, 'a_scale': 4.299252970479401, 'id': 130000}	1	[0]	[[[ 68.958445 ,4135.88305 , 262.7160519, 69.9755455]]]	[[[4135.88305 , 28.4341619, 43.3976388]]]	[[[2.7093012 ,0.46659449,1.41040554,0.84436761]]]	[[[0.46659449,0.61943453,0.99146956]]]	[[[0. ,1.54744505,0.73849627]]]	[1.]
{'I_diff': 1.0, 'T_diff': 0.75, 'N0': 1943.1957972017465, 'h_N': 8.301302335054336, 'r0': 0.7099082753310844, 'a0': 0.0008534988640296402, 'h0': 1.5571260493866443, 'alpha0': 0.0005060348186506675, 'eta0': 2.694470863151588, 'delta': 0.03784320531367103, 'n': 1.1372819895202935, 'nu': 1.0439941570298656, 'a_scale': 1.1657646134286384, 'id': 121200}	1	[1]	[[[ 184.266838,4775.95406 , 383.913772, 528.496777]]]	[[[4775.95406 , 383.913772, 0. ]]]	[[[1.62987864,0.72173026,1.35612859,0.28071439]]]	[[[0.72173026,1.35612859,0. ]]]	[[[0. ,0. ,0.28071439]]]	[1.]
{'I_diff': 0.5, 'T_diff': 0.5, 'N0': 949.4694908552497, 'h_N': 19.702104200763202, 'r0': 1.0696354013109968, 'a0': 0.0009755500739250152, 'h0': 0.6329113348611566, 'alpha0': 0.0006971318950588572, 'eta0': 4.833332982017959, 'delta': 0.05715190746141331, 'n': 1.3922656455351738, 'nu': 1.9608518178856595, 'a_scale': 4.1750697359278295, 'id': 145000}	1	[1]	[[[827.240148 , 38.2079253,272.350506 , 0. ]]]	[[[38.2079253, 0. , 0. ]]]	[[[0.00000033,0.00000033,0.00000033,0. ]]]	[[[0.00000033,0. ,0. ]]]	[[[0. ,0.00000033,0. ]]]	[1.]
{'I_diff': 1.0, 'T_diff': 0.5, 'N0': 1887.0622951137532, 'h_N': 12.11742315183955, 'r0': 0.8272059604082067, 'a0': 0.0016947273773530234, 'h0': 1.9271550994340554, 'alpha0': 0.0004389908733290755, 'eta0': 5.11993734831395, 'delta': 0.044278115933153804, 'n': 1.2482838373782976, 'nu': 1.871190721726081, 'a_scale': 2.7150651012252034, 'id': 127400}	1	[1]	[[[ 285.278447,6163.74072 , 470.74759 , 117.431766]]]	[[[6163.74072 , 273.233778, 117.431766]]]	[[[1.652643 ,0.69944897,1.50069013,0.74457589]]]	[[[0.69944897,1.78174164,0.74457589]]]	[[[0. ,1.17557374,0. ]]]	[1.]
{'I_diff': 0.75, 'T_diff': 0.75, 'N0': 1823.9024462192126, 'h_N': 7.551095338797047, 'r0': 1.1374598369832205, 'a0': 0.0020080867393520267, 'h0': 2.1962481759419346, 'alpha0': 0.0005642055081791678, 'eta0': 4.003103048446565, 'delta': 0.05930083379689892, 'n': 1.2682305862643184, 'nu': 1.8071952973245513, 'a_scale': 1.4738630010920062, 'id': 126800}	1	[1]	[[[ 211.891371 ,6721.89879 , 472.072444 , 58.7081889]]]	[[[6721.89879 , 360.67795 , 58.7081889]]]	[[[1.98304438,0.60048724,1.487088 ,1.01562194]]]	[[[0.60048724,1.61138139,1.01562194]]]	[[[0. ,1.1284,0. ]]]	[1.]
{'I_diff': 0.5, 'T_diff': 1.0, 'N0': 1132.4303818522344, 'h_N': 17.967800657660682, 'r0': 1.7681750860292356, 'a0': 0.0011720753260136244, 'h0': 0.7575436069395931, 'alpha0': 0.0006989117155974068, 'eta0': 4.164687101582642, 'delta': 0.03644001599389158, 'n': 1.7448904359454205, 'nu': 1.9983961282526845, 'a_scale': 1.6335956213656533, 'id': 145400}	1	[0]	[[[ 0.45407439,5408.2794 , 25.84618366, 130.6202635 ]]]	[[[5408.2794 , 19.1117747, 22.4509885]]]	[[[0.00000033,0.00000033,0.00000033,0.00000033]]]	[[[0.00000033,0.00000033,0.00000033]]]	[[[0. ,0.00000033,0.00000033]]]	[1.]
{'I_diff': 0.25, 'T_diff': 0.5, 'N0': 751.7078872960343, 'h_N': 12.261451889301142, 'r0': 1.729134180613584, 'a0': 0.0017081842704803575, 'h0': 1.0647212755934945, 'alpha0': 0.00041141775736422686, 'eta0': 2.305395490423718, 'delta': 0.046825987947305144, 'n': 1.9557955751233689, 'nu': 1.4141762701940839, 'a_scale': 1.9970254210180927, 'id': 118600}	1	[0]	[[[ 21.6121795,1558.90744 , 137.419861 , 241.4996805]]]	[[[1558.90744 , 101.005015 , 95.9627545]]]	[[[2.30858135,0.54901255,0.78707942,0.25457765]]]	[[[0.54901255,0.815923 ,0.33576028]]]	[[[0. ,0.71252711,0.2012068 ]]]	[1.]
{'I_diff': 0.75, 'T_diff': 0.25, 'N0': 1339.5784381688327, 'h_N': 14.198862447040238, 'r0': 0.9381854528386631, 'a0': 0.0014417155939527044, 'h0': 0.8521684641876932, 'alpha0': 0.0003835081795179995, 'eta0': 4.017125130316145, 'delta': 0.05378339301800161, 'n': 1.9921583935639837, 'nu': 1.4319072155576977, 'a_scale': 2.9295156790951733, 'id': 145600}	1	[1]	[[[1309.80392 , 9.85921353, 72.7262926 , 0. ]]]	[[[9.85921353,0. ,0. ]]]	[[[0.00000033,0.00000033,0.00000033,0. ]]]	[[[0.00000033,0. ,0. ]]]	[[[0. ,0.00000033,0. ]]]	[1.]
{'I_diff': 0.75, 'T_diff': 0.25, 'N0': 840.3835752275779, 'h_N': 11.56798678387187, 'r0': 0.6245881550790479, 'a0': 0.001277771629635941, 'h0': 1.683401757844145, 'alpha0': 0.0005797163568388425, 'eta0': 3.7918348001213142, 'delta': 0.040656421568773686, 'n': 1.4917129473785713, 'nu': 1.1971477121177951, 'a_scale': 2.4298429694392136, 'id': 123200}	2	[0,1]	[[[ 266.931398 ,1043.17961 , 346.312265 , 110.8345208], [ 786.89684 , 20.1873429, 129.52273 , 0. ]]]	[[[1043.17961 , 183.236008 , 95.0893638], [ 20.1873429, 0. , 0. ]]]	[[[0.87621851,1.34237851,0.90854251,0.26515096], [0.00000033,0.00000033,0.00000033,0. ]]]	[[[1.34237851,1.13430354,0.28424136], [0.00000033,0. ,0. ]]]	[[[0. ,0.66472019,0.15021061], [0. ,0.00000033,0. ]]]	[0.955,0.045]
{'I_diff': 1.0, 'T_diff': 0.25, 'N0': 891.5965814773444, 'h_N': 15.55793375017621, 'r0': 0.9025138615280104, 'a0': 0.0013473931690368474, 'h0': 0.7652720534881355, 'alpha0': 0.0005964811542188781, 'eta0': 2.487366690840573, 'delta': 0.030592953431391744, 'n': 1.7182889348724477, 'nu': 1.0120809027994468, 'a_scale': 1.0398067210726503, 'id': 146400}	2	[1,1]	[[[842.563513 , 9.67301847,133.90455 , 0. ], [813.043457 , 15.5068359 , 95.3406215 , 0. ]]]	[[[ 9.67301847, 0. , 0. ], [15.5068359 ,95.3406215 , 0. ]]]	[[[0.00000033,0.00000033,0.00000033,0. ], [0.00000033,0.00000033,0.00000033,0. ]]]	[[[0.00000033,0. ,0. ], [0.00000033,0.00000033,0. ]]]	[[[0. ,0.00000033,0. ], [0. ,0. ,0. ]]]	[0.985,0.015]
{'I_diff': 1.0, 'T_diff': 0.5, 'N0': 1948.3820337446928, 'h_N': 13.96460954966916, 'r0': 0.8237728798263612, 'a0': 0.0019308609798261663, 'h0': 1.7137408500394753, 'alpha0': 0.000645706823736334, 'eta0': 3.0920460045353897, 'delta': 0.040529643156817174, 'n': 1.055385543108669, 'nu': 1.8764596484057674, 'a_scale': 3.17768104100995, 'id': 146600}	2	[0,1]	[[[ 0.76911073,10489.4607 , 41.9052744 , 50.4028071 ], [ 1948.38138 , 0. , 0. , 0. ]]]	[[[10489.4607 , 20.9398913, 31.9314471], [ 0. , 0. , 0. ]]]	[[[0.00000033,0.00000033,0.00000033,0.00000033], [0.00000033,0. ,0. ,0. ]]]	[[[0.00000033,0.00000033,0.00000033], [0. ,0. ,0. ]]]	[[[0. ,0.00000033,0.00000033], [0. ,0. ,0. ]]]	[0.665,0.335]
{'I_diff': 0.25, 'T_diff': 1.0, 'N0': 2138.1837423763086, 'h_N': 11.919685449520703, 'r0': 1.5676144422158425, 'a0': 0.0005658382538109199, 'h0': 0.9123591263756436, 'alpha0': 0.0002363325710358926, 'eta0': 2.088724503572586, 'delta': 0.03912078410329865, 'n': 1.3839050925766, 'nu': 1.0033289692441747, 'a_scale': 2.7617169365489813, 'id': 144600}	10	[1,1,1,1,1,1,1,1,1,1]	[[[1715.12048 , 60.7469719, 640.13602 , 68.1651536], [1715.04742 , 60.7645247, 639.833379 , 68.3298902], [1700.91197 , 87.0902468, 660.544873 , 65.7438954], [1746.36615 , 56.2558333, 640.258015 , 0. ], [1711.90061 , 80.6154072, 659.99777 , 56.7807694], [1714.84982 , 60.7885161, 639.617773 , 68.4913073], [1714.73972 , 80.7156844, 661.696573 , 55.7586405], [1700.09854 , 87.4331404, 662.738721 , 70.147571 ], [1714.8895 , 60.7811892, 639.465031 , 68.4110746], [1717.67141 , 79.8736445, 663.672411 , 55.7096184]]]	[[[ 60.7469719,300.692408 , 0. ], [ 60.7645247,300.790121 , 0. ], [ 87.0902468,324.167689 , 0. ], [ 56.2558333,640.258015 , 0. ], [ 80.6154072,322.619862 , 0. ], [ 60.7885161,302.016254 , 0. ], [ 80.7156844,300.311616 , 0. ], [ 87.4331404,281.940224 , 0. ], [ 60.7811892,302.975009 , 0. ], [ 79.8736445,271.069763 , 0. ]]]	[[[0.0159468 ,0.06553599,0.01372633,0.44200986], [0.01352301,0.05552141,0.01171777,0.37499065], [0.14939219,3.06745807,0.10902846,3.05976851], [0.00000033,0.00000033,0.00000033,0. ], [0.1484758 ,3.30557897,0.1110867 ,3.54260015], [0.01172214,0.04813143,0.01020211,0.32479122], [0.16380965,3.65924055,0.12007704,4.00165063], [0.14873144,3.02652647,0.10909284,2.8736739 ], [0.00861059,0.03534598,0.00754805,0.23913951], [0.16373887,3.71068039,0.12153483,4.01223369]]]	[[[0.06553599,0.31460437,0. ], [0.05552141,0.26711895,0. ], [3.06745807,0.97380232,0. ], [0.00000033,0.00000033,0. ], [3.30557897,0.98405817,0. ], [0.04813143,0.23147545,0. ], [3.65924055,1.05337285,0. ], [3.02652647,1.11983799,0. ], [0.03534598,0.17108297,0. ], [3.71068039,1.18179976,0. ]]]	[[[0. ,0.28798413,0.44200986], [0. ,0.24484175,0.37499065], [0. ,0.97120303,3.05976851], [0. ,0. ,0. ], [0. ,0.97225732,3.54260015], [0. ,0.21388416,0.32479122], [0. ,0.90034559,4.00165063], [0. ,0.8573292 ,2.8736739 ], [0. ,0.15910918,0.23913951], [0. ,0.83725469,4.01223369]]]	[0.33 ,0.03 ,0.185,0.21 ,0.065,0.02 ,0.14 ,0.005,0.01 ,0.005]
{'I_diff': 0.75, 'T_diff': 1.0, 'N0': 1531.3002024695138, 'h_N': 9.38324278532819, 'r0': 0.5222802109454023, 'a0': 0.001442932781780085, 'h0': 1.8236649812731052, 'alpha0': 0.0007057024809819035, 'eta0': 2.564022788476475, 'delta': 0.05771718468091987, 'n': 1.7682306620815722, 'nu': 1.4485921569080162, 'a_scale': 4.0135613283417815, 'id': 127000}	2	[0,1]	[[[ 577.407011 ,2942.33681 , 538.166244 , 78.7665695], [1506.6737 , 15.6478125, 56.7514954, 0. ]]]	[[[2942.33681 , 223.837572 , 52.218935 ], [ 15.6478125, 0. , 0. ]]]	[[[1.02862286,1.14393674,1.20668029,1.19325389], [0.00000033,0.00000033,0.00000033,0. ]]]	[[[1.14393674,1.95933156,1.89220233], [0.00000033,0. ,0. ]]]	[[[0. ,1.75236189,0.62735103], [0. ,0.00000033,0. ]]]	[0.98,0.02]
{'I_diff': 0.5, 'T_diff': 0.25, 'N0': 1617.7066127103828, 'h_N': 18.880789201871117, 'r0': 1.3789443872831193, 'a0': 0.0016419284861321126, 'h0': 2.2170121319273424, 'alpha0': 0.00035631090351912083, 'eta0': 2.0775506092663996, 'delta': 0.05773574586567433, 'n': 1.1797135842027366, 'nu': 1.4177515881749922, 'a_scale': 1.9512931431689475, 'id': 132000}	1	[1]	[[[ 18.3586032,6469.14837 , 337.231065 , 149.576566 ]]]	[[[6469.14837 , 225.38263 , 149.576566]]]	[[[4.4820959 ,0.4118869 ,1.46732163,1.18828701]]]	[[[0.4118869 ,1.552245 ,1.18828701]]]	[[[0. ,1.32837048,0. ]]]	[1.]
{'I_diff': 1.0, 'T_diff': 0.75, 'N0': 2172.815654307642, 'h_N': 13.657160470402639, 'r0': 1.1479414760566935, 'a0': 0.002012934841103776, 'h0': 2.261799038371831, 'alpha0': 0.00023304939738312923, 'eta0': 4.930790323903714, 'delta': 0.05315177576708031, 'n': 1.7311701946176599, 'nu': 1.5323704886719665, 'a_scale': 1.585392427757954, 'id': 146800}	1	[1]	[[[2124.29218 , 12.9207751, 130.854287 , 0. ]]]	[[[12.9207751, 0. , 0. ]]]	[[[0.00000033,0.00000033,0.00000033,0. ]]]	[[[0.00000033,0. ,0. ]]]	[[[0. ,0.00000033,0. ]]]	[1.]
{'I_diff': 0.25, 'T_diff': 0.25, 'N0': 799.119850581304, 'h_N': 19.615191957289277, 'r0': 0.5496495709744211, 'a0': 0.0016375072393513376, 'h0': 1.7007093492212508, 'alpha0': 0.00021762683769261908, 'eta0': 3.934265484804348, 'delta': 0.030499830798076867, 'n': 1.232182220546615, 'nu': 1.9571565655819396, 'a_scale': 3.58121726097978, 'id': 147200}	1	[0]	[[[ 1.47499639,3616.36516 , 48.8264609 , 85.1465532 ]]]	[[[3616.36516 , 26.1980277, 44.4331022]]]	[[[0.00000033,0.00000033,0.00000033,0.00000033]]]	[[[0.00000033,0.00000033,0.00000033]]]	[[[0. ,0.00000033,0.00000033]]]	[1.]
{'I_diff': 0.5, 'T_diff': 1.0, 'N0': 909.5447010446273, 'h_N': 6.431137573658611, 'r0': 0.7056765294970212, 'a0': 0.0015208124092369686, 'h0': 1.2262626472221252, 'alpha0': 0.0008611241977873004, 'eta0': 2.8671902152796966, 'delta': 0.054736779953098724, 'n': 1.7562634104673522, 'nu': 1.3329926230766254, 'a_scale': 4.487408817237288, 'id': 123000}	2	[0,1]	[[[395.345703 ,895.84082 ,362.887555 , 87.3768313], [877.074131 , 14.4975367, 70.5568227, 0. ]]]	[[[895.84082 ,208.531275 , 44.9295973], [ 14.4975367, 0. , 0. ]]]	[[[0.73738632,1.62861379,1.0643078 ,0.42027652], [0.00000033,0.00000033,0.00000033,0. ]]]	[[[1.62861379,1.42016318,0.91360923], [0.00000033,0. ,0. ]]]	[[[0. ,1.48799834,0.37840459], [0. ,0.00000033,0. ]]]	[0.83,0.17]
{'I_diff': 0.5, 'T_diff': 0.5, 'N0': 1326.6018874370332, 'h_N': 13.770036329877277, 'r0': 1.687733318104483, 'a0': 0.0017627013599896854, 'h0': 1.750496617936904, 'alpha0': 0.0004885970241012658, 'eta0': 3.563242411787007, 'delta': 0.040383036210592915, 'n': 1.1192550872460807, 'nu': 1.4571624501456943, 'a_scale': 1.2471389682042708, 'id': 129000}	1	[0]	[[[ 33.4910658,5038.85778 , 221.1150555, 208.5561178]]]	[[[5038.85778 , 206.71911 , 0.0109618]]]	[[[3.06474373,0.44140558,1.68638925,0.60586625]]]	[[[0.44140558,1.70479598,0.92332376]]]	[[[0. ,1.44504059,0.60589407]]]	[1.]
{'I_diff': 0.5, 'T_diff': 0.25, 'N0': 1794.7246504360462, 'h_N': 10.433140180739528, 'r0': 1.4145339284662226, 'a0': 0.0008422786533649582, 'h0': 1.881266449487881, 'alpha0': 0.0006110407986240966, 'eta0': 4.831634630362291, 'delta': 0.04525506695143283, 'n': 1.160968318562026, 'nu': 1.5165577838952193, 'a_scale': 2.7325251790933667, 'id': 125600}	1	[1]	[[[ 204.574793,5345.0171 , 700.067675, 151.679313]]]	[[[5345.0171 , 350.039296, 151.679313]]]	[[[1.7776538 ,0.72914364,1.13869889,0.76277217]]]	[[[0.72914364,1.33584264,0.76277217]]]	[[[0. ,1.04258569,0. ]]]	[1.]
{'I_diff': 0.25, 'T_diff': 0.75, 'N0': 1064.456374976371, 'h_N': 18.987582133140226, 'r0': 1.841178080807158, 'a0': 0.001576637969362606, 'h0': 1.9803782240875496, 'alpha0': 0.0003572848355585999, 'eta0': 3.057040411664662, 'delta': 0.05301362182663841, 'n': 1.6747961148577821, 'nu': 1.0121009963765488, 'a_scale': 2.644196019418673, 'id': 147600}	1	[1]	[[[954.05327 , 18.5264994,227.334337 , 0. ]]]	[[[18.5264994, 0. , 0. ]]]	[[[0.,0.,0.,0.]]]	[[[0.,0.,0.]]]	[[[0.,0.,0.]]]	[1.]
{'I_diff': 0.5, 'T_diff': 0.25, 'N0': 1187.452172922423, 'h_N': 16.28138380927682, 'r0': 0.7938699683554906, 'a0': 0.0011691714489182987, 'h0': 2.043513096262673, 'alpha0': 0.000711545752654279, 'eta0': 1.9401393192081406, 'delta': 0.04253171547870463, 'n': 1.158043557502032, 'nu': 1.8968491073829856, 'a_scale': 3.327274803838231, 'id': 148000}	1	[0]	[[[ 0.97805554,6409.83177 , 31.4054307 , 28.4934809 ]]]	[[[6409.83177 , 16.906945 , 17.6430255]]]	[[[0.00000033,0.00000033,0.00000033,0.00000033]]]	[[[0.00000033,0.00000033,0.00000033]]]	[[[0. ,0.00000033,0.00000033]]]	[1.]
{'I_diff': 0.25, 'T_diff': 0.75, 'N0': 617.0951737096243, 'h_N': 15.40109376695994, 'r0': 1.6920930329436583, 'a0': 0.0006357196761547399, 'h0': 0.8765920582266463, 'alpha0': 0.0005011571761818351, 'eta0': 4.679323411892883, 'delta': 0.04122589064725073, 'n': 1.6946319581066183, 'nu': 1.6975606086485655, 'a_scale': 3.2503158399579326, 'id': 125200}	1	[0]	[[[ 18.2106916,1212.06291 , 120.2172421, 199.921168 ]]]	[[[1212.06291 , 80.2077328, 83.024178 ]]]	[[[2.1654701 ,0.53704695,1.02742657,0.17060392]]]	[[[0.53704695,1.10625426,0.25409674]]]	[[[0. ,0.88143304,0.11201018]]]	[1.]
{'I_diff': 1.0, 'T_diff': 0.25, 'N0': 2023.6975119018412, 'h_N': 7.399044952983634, 'r0': 1.8316068880403455, 'a0': 0.001756946572342753, 'h0': 0.822067957255032, 'alpha0': 0.000559805870759172, 'eta0': 4.621859929486327, 'delta': 0.03967413085897322, 'n': 1.7560987331286135, 'nu': 1.3098000355183577, 'a_scale': 1.1072168240288192, 'id': 111200}	2	[1,1]	[[[ 126.489098 ,5440.7949 , 339.5860404 , 473.731433 ], [1948.49265 , 9.34383553, 208.095231 , 0. ]]]	[[[5440.7949 , 335.702622 , 0. ], [ 9.34383553, 0. , 0. ]]]	[[[1.90803928,0.62950779,1.73703993,0.29568423], [0.00000033,0.00000033,0.00000033,0. ]]]	[[[0.62950779,1.74567768,0. ], [0.00000033,0. ,0. ]]]	[[[0. ,1.04896662,0.29568423], [0. ,0.00000033,0. ]]]	[0.99,0.01]
{'I_diff': 0.5, 'T_diff': 0.5, 'N0': 2122.193732868996, 'h_N': 19.635713850043402, 'r0': 1.2533700270609756, 'a0': 0.001633541037457674, 'h0': 1.7841365787367889, 'alpha0': 0.0007459427979787225, 'eta0': 3.5577012841901787, 'delta': 0.03640446465738411, 'n': 1.1137171907996606, 'nu': 1.9802598746337994, 'a_scale': 3.1655544371428483, 'id': 148200}	1	[0]	[[[ 0.6128087,11634.9635 , 30.8566583, 40.9001211]]]	[[[11634.9635 , 16.4092463, 21.9522327]]]	[[[0.00000033,0.00000033,0.00000033,0.00000033]]]	[[[0.00000033,0.00000033,0.00000033]]]	[[[0. ,0.00000033,0.00000033]]]	[1.]
{'I_diff': 0.5, 'T_diff': 0.25, 'N0': 697.5886554075954, 'h_N': 13.818181840844726, 'r0': 0.7480889372648638, 'a0': 0.0018768665498836972, 'h0': 1.3120086453243567, 'alpha0': 0.0007636389600784326, 'eta0': 3.183039632949721, 'delta': 0.04957055454669963, 'n': 1.8423808664748635, 'nu': 1.40898531301678, 'a_scale': 2.2822041810309743, 'id': 122400}	2	[0,1]	[[[ 140.467538 ,1442.88505 , 205.1397029, 108.3646272], [ 669.721294 , 10.769467 , 61.2443984, 0. ]]]	[[[1442.88505 , 112.867646 , 94.4989568], [ 10.769467 , 0. , 0. ]]]	[[[1.21093434,0.93398225,1.14274471,0.37009382], [0.00000033,0.00000033,0.00000033,0. ]]]	[[[0.93398225,1.30759943,0.38912131], [0.00000033,0. ,0. ]]]	[[[0. ,0.95285102,0.24103292], [0. ,0.00000033,0. ]]]	[0.98,0.02]
{'I_diff': 0.5, 'T_diff': 0.75, 'N0': 1318.3326528507255, 'h_N': 17.305629152520424, 'r0': 1.3085155340897878, 'a0': 0.0010210099666880287, 'h0': 0.7512828100752624, 'alpha0': 0.00037619718888858185, 'eta0': 1.4796655514686194, 'delta': 0.03981497085048005, 'n': 1.5717036026498348, 'nu': 1.5173517077101302, 'a_scale': 2.2025871107983517, 'id': 148400}	1	[0]	[[[ 0.98719126,4244.32115 , 90.2866699 , 302.500767 ]]]	[[[4244.32115 , 58.3821348, 162.186207 ]]]	[[[0.00000033,0.00000033,0.00000033,0.00000033]]]	[[[0.00000033,0.00000033,0.00000033]]]	[[[0. ,0.00000033,0.00000033]]]	[1.]
{'I_diff': 0.5, 'T_diff': 1.0, 'N0': 826.3651203876939, 'h_N': 7.809459145452768, 'r0': 0.7172025883548592, 'a0': 0.0016651525838236078, 'h0': 1.6417705288499833, 'alpha0': 0.0006020398764870583, 'eta0': 1.7369094948874837, 'delta': 0.04715924221768092, 'n': 1.7934367322357796, 'nu': 1.6173932979516035, 'a_scale': 1.5851932601151786, 'id': 148600}	1	[0]	[[[ 0.66638691,3946.0707 , 50.69487016, 80.2015542 ]]]	[[[3946.0707 , 42.7583156, 13.0709972]]]	[[[0.00000033,0.00000033,0.00000033,0.00000033]]]	[[[0.00000033,0.00000033,0.00000033]]]	[[[0. ,0.00000033,0.00000033]]]	[1.]
{'I_diff': 0.5, 'T_diff': 0.5, 'N0': 1944.1653013623127, 'h_N': 19.97900886038604, 'r0': 0.8438365708352764, 'a0': 0.001535565141212435, 'h0': 0.8080193807138967, 'alpha0': 0.0003793875085464299, 'eta0': 2.8720613639089367, 'delta': 0.058086125031541105, 'n': 1.6152779982006886, 'nu': 1.298208995853547, 'a_scale': 1.0477462321123399, 'id': 113000}	2	[1,1]	[[[ 440.018611 ,3985.32042 , 474.28517 , 388.4295 ], [1898.79 , 18.0357849, 99.5147676, 0. ]]]	[[[3985.32042 , 444.746982 , 0. ], [ 18.0357849, 0. , 0. ]]]	[[[1.12491655,1.01004011,1.43555404,0.29672303], [0.00000033,0.00000033,0.00000033,0. ]]]	[[[1.01004011,1.45926728,0. ], [0.00000033,0. ,0. ]]]	[[[0. ,1.09985042,0.29672303], [0. ,0.00000033,0. ]]]	[0.995,0.005]
{'I_diff': 1.0, 'T_diff': 0.5, 'N0': 1737.114018886927, 'h_N': 11.024003511503388, 'r0': 0.6340501221385597, 'a0': 0.0010389529539683734, 'h0': 1.7777747178554884, 'alpha0': 0.00027974021037265615, 'eta0': 1.350953074301211, 'delta': 0.056587905894907496, 'n': 1.8190858119045537, 'nu': 1.9383731879186423, 'a_scale': 2.1196670903787997, 'id': 149800}	1	[0]	[[[ 1.16271734,9279.23041 , 56.8908935 , 43.6181791 ]]]	[[[9279.23041 , 31.8106776, 30.2014838]]]	[[[0.00000033,0.00000033,0.00000033,0.00000033]]]	[[[0.00000033,0.00000033,0.00000033]]]	[[[0. ,0.00000033,0.00000033]]]	[1.]
{'I_diff': 1.0, 'T_diff': 1.0, 'N0': 2041.9914486281837, 'h_N': 18.167652685260975, 'r0': 0.6045565424903433, 'a0': 0.0009330057004279642, 'h0': 1.145938921804769, 'alpha0': 0.00024391358168223418, 'eta0': 1.372533467335095, 'delta': 0.03064398080748415, 'n': 1.4999961383076, 'nu': 1.5821724509997317, 'a_scale': 3.9034250507415993, 'id': 150200}	1	[0]	[[[ 1.36491103,8458.40282 , 95.9824559 , 265.624624 ]]]	[[[8458.40282 , 58.3708388, 161.377258 ]]]	[[[0.00000033,0.00000033,0.00000033,0.00000033]]]	[[[0.00000033,0.00000033,0.00000033]]]	[[[0. ,0.00000033,0.00000033]]]	[1.]
{'I_diff': 1.0, 'T_diff': 0.75, 'N0': 1799.4227442199167, 'h_N': 14.836457730454788, 'r0': 1.2615939625803907, 'a0': 0.0005202993049746592, 'h0': 1.9036423806304872, 'alpha0': 0.0003524087149250017, 'eta0': 5.053067614649806, 'delta': 0.04101514192396562, 'n': 1.9350282457537942, 'nu': 1.0135695092684633, 'a_scale': 4.51108153417638, 'id': 150000}	1	[1]	[[[1715.11249 , 15.798088, 230.655813, 0. ]]]	[[[15.798088, 0. , 0. ]]]	[[[0.00000033,0.00000033,0.00000033,0. ]]]	[[[0.00000033,0. ,0. ]]]	[[[0. ,0.00000033,0. ]]]	[1.]
{'I_diff': 0.5, 'T_diff': 1.0, 'N0': 1145.5383185747428, 'h_N': 15.588945942921555, 'r0': 0.922192446367849, 'a0': 0.001871253786202522, 'h0': 1.4186227431642282, 'alpha0': 0.0004885319396776455, 'eta0': 3.8874088495712904, 'delta': 0.047747953958462874, 'n': 1.0893919812000443, 'nu': 1.8547428417330327, 'a_scale': 2.747263299180503, 'id': 142200}	3	[0,0,1]	[[[ 1.00903199,5570.71333 , 64.6325245 , 79.5424429 ], [ 149.315528 ,3406.51738 , 299.04153 , 113.8975535 ], [1145.53794 , 0. , 0. , 0. ]]]	[[[5570.71333 , 36.02672 , 36.1568479], [3406.51738 , 132.814906 , 89.226545 ], [ 0. , 0. , 0. ]]]	[[[0.00972307,0.00911262,0.09390041,0.04740461], [1.65954998,0.70953879,1.39087383,0.62886129], [0.00000033,0. ,0. ,0. ]]]	[[[0.00911262,0.04450928,0.05802456], [0.70953879,1.52622379,0.7503375 ], [0. ,0. ,0. ]]]	[[[0. ,0.21938317,0.07071107], [0. ,1.31722262,0.19584288], [0. ,0. ,0. ]]]	[0.64,0.34,0.02]
{'I_diff': 0.5, 'T_diff': 0.5, 'N0': 930.2051189466805, 'h_N': 6.789283680028068, 'r0': 1.1932474188820221, 'a0': 0.0016030950163623695, 'h0': 0.6373460718478379, 'alpha0': 0.0007863716557303139, 'eta0': 3.683296934056197, 'delta': 0.05318273442916539, 'n': 1.3659640290961441, 'nu': 1.3514492289303732, 'a_scale': 3.2445710056001986, 'id': 106600}	2	[1,0]	[[[780.56094 , 38.4434316,218.6128322, 26.0558487], [240.837559 ,674.437284 ,383.152953 ,225.22725 ]]]	[[[ 38.4434316, 69.8962772, 0. ], [674.437284 ,159.577749 ,112.300021 ]]]	[[[0.05282113,0.28277737,0.04864505,1.28905197], [0.83089735,1.50974234,0.79907767,0.17267379]]]	[[[0.28277737,1.1929897 ,0. ], [1.50974234,1.24476753,0.46013943]]]	[[[0. ,0.6129781 ,1.28905197], [0. ,1.08024659,0.26041617]]]	[0.1,0.9]
{'I_diff': 0.25, 'T_diff': 1.0, 'N0': 1813.9671766117285, 'h_N': 15.256050313600118, 'r0': 0.7429512318498315, 'a0': 0.0019328863336632361, 'h0': 1.9162899522918018, 'alpha0': 0.00034176380482453853, 'eta0': 4.958252603126264, 'delta': 0.03530770554958133, 'n': 1.0085275008218282, 'nu': 1.8978690900770627, 'a_scale': 4.714598166346599, 'id': 151000}	1	[1]	[[[1813.96657, 0. , 0. , 0. ]]]	[[[0.,0.,0.]]]	[[[0.00000033,0. ,0. ,0. ]]]	[[[0.,0.,0.]]]	[[[0.,0.,0.]]]	[1.]
{'I_diff': 0.5, 'T_diff': 1.0, 'N0': 1466.222730073977, 'h_N': 19.236405713596774, 'r0': 0.8044364464006435, 'a0': 0.0007601801898808136, 'h0': 1.636716981382226, 'alpha0': 0.000772627387043329, 'eta0': 2.765002956248887, 'delta': 0.04035541425942149, 'n': 1.0252764377517596, 'nu': 1.0891718259805119, 'a_scale': 4.186429639629523, 'id': 132600}	2	[0,1]	[[[ 214.404689,3023.12242 , 624.531325, 223.370063], [1466.22224 , 0. , 0. , 0. ]]]	[[[3023.12242 , 313.534703, 107.294943], [ 0. , 0. , 0. ]]]	[[[1.58259491,0.84699959,0.94124658,0.53817732], [0.00000033,0. ,0. ,0. ]]]	[[[0.84699959,1.43089577,1.01287789], [0. ,0. ,0. ]]]	[[[0. ,1.61692875,0.90219254], [0. ,0. ,0. ]]]	[0.92,0.08]
{'I_diff': 0.75, 'T_diff': 1.0, 'N0': 835.1747621374413, 'h_N': 13.299703179777314, 'r0': 0.6577723765667848, 'a0': 0.0007081465411803694, 'h0': 2.077495170759309, 'alpha0': 0.0003754281291555142, 'eta0': 1.347569111068866, 'delta': 0.031728498911274224, 'n': 1.395234640635922, 'nu': 1.088721422392962, 'a_scale': 1.1758872660876243, 'id': 149400}	1	[1]	[[[ 4.07306056,977.097864 ,192.21060708,485.342087 ]]]	[[[977.097864,192.209691, 0. ]]]	[[[0.,0.,0.,0.]]]	[[[0.,0.,0.]]]	[[[0.,0.,0.]]]	[1.]
{'I_diff': 0.5, 'T_diff': 0.25, 'N0': 726.1720217243379, 'h_N': 8.497563574559171, 'r0': 1.2325504493688992, 'a0': 0.0018214195662974405, 'h0': 1.7756114732357617, 'alpha0': 0.0006525139304799475, 'eta0': 2.314005457083612, 'delta': 0.052273174754709856, 'n': 1.7077129979130623, 'nu': 1.9426291453745064, 'a_scale': 1.3183871523594952, 'id': 151200}	1	[1]	[[[ 0.41209384,3802.71442 , 28.88484725, 30.3300204 ]]]	[[[3802.71442 , 19.7216596, 0. ]]]	[[[0.00000033,0.00000033,0.00000033,0.00000033]]]	[[[0.00000033,0.00000033,0. ]]]	[[[0. ,0.00000033,0.00000033]]]	[1.]
{'I_diff': 0.5, 'T_diff': 0.5, 'N0': 734.2195626290363, 'h_N': 17.722093767299068, 'r0': 0.9411433058296947, 'a0': 0.0017411226763855649, 'h0': 0.8170826754556425, 'alpha0': 0.00023152649359874396, 'eta0': 2.920225068723037, 'delta': 0.040158238551970704, 'n': 1.2433061126149574, 'nu': 1.6587571522708313, 'a_scale': 3.5917863966653436, 'id': 151400}	1	[0]	[[[ 3.50572094,1078.83707 , 109.9914248 , 288.287969 ]]]	[[[1078.83707 , 59.4885895, 152.722464 ]]]	[[[0.00000033,0.00000033,0.00000033,0.00000033]]]	[[[0.00000033,0.00000033,0.00000033]]]	[[[0. ,0.00000033,0.00000033]]]	[1.]
{'I_diff': 0.5, 'T_diff': 0.75, 'N0': 1534.8594670449575, 'h_N': 16.280073644386736, 'r0': 1.2862423780865941, 'a0': 0.0005905284179307228, 'h0': 2.2773305886268167, 'alpha0': 0.0008759964550798888, 'eta0': 4.874707134613814, 'delta': 0.04297823242595965, 'n': 1.970017489360898, 'nu': 1.0698135049259003, 'a_scale': 4.014335335015886, 'id': 151600}	1	[1]	[[[1449.31132 , 16.5175991, 194.83449 , 0. ]]]	[[[16.5175991, 0. , 0. ]]]	[[[0.00000033,0.00000033,0.00000033,0. ]]]	[[[0.00000033,0. ,0. ]]]	[[[0. ,0.00000033,0. ]]]	[1.]
{'I_diff': 0.5, 'T_diff': 0.5, 'N0': 770.0356435565172, 'h_N': 6.114977068323187, 'r0': 1.3620092469659468, 'a0': 0.0013209209020620875, 'h0': 1.1592633506554444, 'alpha0': 0.0008194326291783559, 'eta0': 3.0330422409630455, 'delta': 0.05305310169264437, 'n': 1.3094093477672484, 'nu': 1.3675218940169453, 'a_scale': 3.4642291047861145, 'id': 122600}	1	[0]	[[[ 52.3540712,1440.41267 , 269.001866 , 198.5373408]]]	[[[1440.41267 , 103.429858 , 99.0275918]]]	[[[1.94009472,0.70283365,0.82280235,0.29836681]]]	[[[0.70283365,1.16723324,0.44599696]]]	[[[0. ,1.180531 ,0.51505159]]]	[1.]
{'I_diff': 0.75, 'T_diff': 0.25, 'N0': 859.6702285089016, 'h_N': 18.919107064809104, 'r0': 1.5243221962018139, 'a0': 0.0019436010217824301, 'h0': 1.4731673803530394, 'alpha0': 0.0007412521581926526, 'eta0': 3.993293104621111, 'delta': 0.05366698850924478, 'n': 1.7429959962713186, 'nu': 1.2033384360801458, 'a_scale': 3.0832190300667053, 'id': 152000}	1	[1]	[[[799.665764 , 12.3574568,149.975066 , 0. ]]]	[[[12.3574568, 0. , 0. ]]]	[[[0.00000033,0.00000033,0.00000033,0. ]]]	[[[0.00000033,0. ,0. ]]]	[[[0. ,0.00000033,0. ]]]	[1.]
{'I_diff': 0.5, 'T_diff': 0.75, 'N0': 1045.101423613366, 'h_N': 9.516874891116988, 'r0': 1.184193368243809, 'a0': 0.001793709056341453, 'h0': 1.2319059562181298, 'alpha0': 0.0005047053462727424, 'eta0': 4.264476714118614, 'delta': 0.03436352695694293, 'n': 1.0556455576127717, 'nu': 1.5051956600199223, 'a_scale': 3.708650059102132, 'id': 142000}	2	[0,1]	[[[ 2.67801895,2739.61808 , 172.5598309 , 265.709139 ], [1045.10108 , 0. , 0. , 0. ]]]	[[[2739.61808 , 79.7377523, 153.914372 ], [ 0. , 0. , 0. ]]]	[[[3.38203965,0.44375947,0.99424804,0.34885479], [0.00000033,0. ,0. ,0. ]]]	[[[0.44375947,1.23767743,0.51421622], [0. ,0. ,0. ]]]	[[[0. ,1.23955779,0.30781108], [0. ,0. ,0. ]]]	[0.835,0.165]
{'I_diff': 0.25, 'T_diff': 0.25, 'N0': 1826.868961941702, 'h_N': 14.032683911104803, 'r0': 1.7942140032371938, 'a0': 0.0012126833171386096, 'h0': 2.160177728719355, 'alpha0': 0.0007390349110849819, 'eta0': 2.272555151815917, 'delta': 0.03238193585268779, 'n': 1.4207085990913746, 'nu': 1.2112033787705103, 'a_scale': 3.441654898525657, 'id': 134400}	1	[0]	[[[ 27.0051704,7306.11524 , 277.221983 , 218.578311 ]]]	[[[7306.11524 , 158.414055, 154.425998]]]	[[[3.60241267,0.40704769,1.92593844,0.95484034]]]	[[[0.40704769,2.0317655 ,1.02483811]]]	[[[0. ,1.79955477,0.79053518]]]	[1.]
{'I_diff': 0.75, 'T_diff': 0.5, 'N0': 1580.9549442717548, 'h_N': 8.578529052719183, 'r0': 0.6072485631149932, 'a0': 0.001274350829482233, 'h0': 1.1970295786086604, 'alpha0': 0.0007086259536026689, 'eta0': 3.946291602185454, 'delta': 0.046763588114745694, 'n': 1.716402886672057, 'nu': 1.301378593133217, 'a_scale': 4.503248582453956, 'id': 152200}	1	[1]	[[[1548.3976 , 14.4060432, 77.8784388, 0. ]]]	[[[14.4060432, 0. , 0. ]]]	[[[0.00000033,0.00000033,0.00000033,0. ]]]	[[[0.00000033,0. ,0. ]]]	[[[0. ,0.00000033,0. ]]]	[1.]
{'I_diff': 1.0, 'T_diff': 0.25, 'N0': 1491.356774468858, 'h_N': 14.03263257468167, 'r0': 1.6977112016655562, 'a0': 0.0017205612817250708, 'h0': 1.554375340278292, 'alpha0': 0.0008580965523502335, 'eta0': 2.2674049171243977, 'delta': 0.04148097365581939, 'n': 1.2177890883017057, 'nu': 1.8897309510923805, 'a_scale': 4.388371752007736, 'id': 152800}	1	[0]	[[[ 0.3745042 ,8008.29857 , 30.6046512 , 41.86181725]]]	[[[8008.29857 , 15.424824 , 31.8815556]]]	[[[0.00000033,0.00000033,0.00000033,0.00000033]]]	[[[0.00000033,0.00000033,0.00000033]]]	[[[0. ,0.00000033,0.00000033]]]	[1.]
{'I_diff': 0.25, 'T_diff': 1.0, 'N0': 978.429966568823, 'h_N': 9.574409702095775, 'r0': 1.0039673737581758, 'a0': 0.00106004240235915, 'h0': 2.01780411245244, 'alpha0': 0.0005430037710424243, 'eta0': 2.6416234949293314, 'delta': 0.0449533485197767, 'n': 1.1370601089648238, 'nu': 1.3909677648746146, 'a_scale': 3.094062165486278, 'id': 138200}	1	[0]	[[[ 7.32943476,3444.99411 , 220.652114 , 139.1277393 ]]]	[[[3444.99411 , 182.20562 , 68.975711]]]	[[[3.19229819,0.4416154 ,1.36013683,0.75856725]]]	[[[0.4416154 ,1.41521049,1.06417967]]]	[[[0. ,1.13744658,0.46811309]]]	[1.]
{'I_diff': 0.25, 'T_diff': 0.25, 'N0': 2159.1544022434477, 'h_N': 18.64077225351672, 'r0': 1.4335174562641781, 'a0': 0.0016443331100452672, 'h0': 1.1309430727629977, 'alpha0': 0.0008865533119546629, 'eta0': 3.773210370371932, 'delta': 0.04350124894435636, 'n': 1.410883476367787, 'nu': 1.4539622344737442, 'a_scale': 3.7644966695953186, 'id': 128000}	1	[0]	[[[ 269.93563 ,6989.11518 , 587.616501 , 206.3081344]]]	[[[6989.11518 , 306.656408, 147.66807 ]]]	[[[1.7153599 ,0.6840229 ,1.55953849,0.54194182]]]	[[[0.6840229 ,1.67243864,0.59833212]]]	[[[0. ,1.44713183,0.40184927]]]	[1.]
{'I_diff': 1.0, 'T_diff': 0.75, 'N0': 1986.4582099263228, 'h_N': 5.291595300398729, 'r0': 0.9718735759344892, 'a0': 0.0005231351255396767, 'h0': 1.5156790394292798, 'alpha0': 0.0002802705190472207, 'eta0': 2.0398987865642755, 'delta': 0.03665126542801479, 'n': 1.6706533158621846, 'nu': 1.081231405569984, 'a_scale': 2.5601544444739126, 'id': 153200}	1	[1]	[[[1886.29583 , 21.6450964, 272.600248 , 0. ]]]	[[[21.6450964, 0. , 0. ]]]	[[[0.00000033,0.00000033,0.00000033,0. ]]]	[[[0.00000033,0. ,0. ]]]	[[[0. ,0.00000033,0. ]]]	[1.]
{'I_diff': 1.0, 'T_diff': 1.0, 'N0': 1230.9720109893128, 'h_N': 14.376396243405944, 'r0': 1.1528371344432773, 'a0': 0.0014845115733640405, 'h0': 1.6368028714197738, 'alpha0': 0.00031994812736964816, 'eta0': 4.635466793744708, 'delta': 0.05339917933482656, 'n': 1.9677188590093868, 'nu': 1.6512653735003264, 'a_scale': 2.8088433143915417, 'id': 153400}	1	[1]	[[[1192.43098 , 10.3240951, 103.904474 , 0. ]]]	[[[10.3240951, 0. , 0. ]]]	[[[0.00000033,0.00000033,0.00000033,0. ]]]	[[[0.00000033,0. ,0. ]]]	[[[0. ,0.00000033,0. ]]]	[1.]
{'I_diff': 0.25, 'T_diff': 0.75, 'N0': 1926.3886231707213, 'h_N': 17.71155841340985, 'r0': 1.0139990434892652, 'a0': 0.0020523824585266938, 'h0': 1.9280589778583097, 'alpha0': 0.0006769817715255026, 'eta0': 3.7135438499190516, 'delta': 0.05395120103484011, 'n': 1.5236093626329832, 'nu': 1.2350889226128015, 'a_scale': 4.061525834820289, 'id': 128400}	2	[0,1]	[[[ 489.586303 ,4725.07837 , 737.710923 , 114.3139727], [1857.97194 , 20.9992538, 137.343769 , 0. ]]]	[[[4725.07837 , 530.087313 , 59.7502498], [ 20.9992538, 0. , 0. ]]]	[[[1.26200436,0.93487854,1.13080241,0.41618488], [0.00000033,0.00000033,0.00000033,0. ]]]	[[[0.93487854,1.20430808,0.58194893], [0.00000033,0. ,0. ]]]	[[[0. ,0.94649019,0.23614777], [0. ,0.00000033,0. ]]]	[0.985,0.015]
{'I_diff': 0.5, 'T_diff': 0.75, 'N0': 1747.224529827727, 'h_N': 10.108533407428405, 'r0': 1.8396378046296826, 'a0': 0.001130161771969427, 'h0': 1.087069837081032, 'alpha0': 0.00047052813210630507, 'eta0': 4.476770544310556, 'delta': 0.03992855566898333, 'n': 1.26205294865794, 'nu': 1.3317398258881297, 'a_scale': 2.0968002455487396, 'id': 122800}	1	[0]	[[[ 80.2329288,4285.935 , 402.672438 , 375.783483 ]]]	[[[4285.935 , 295.821671, 227.089535]]]	[[[2.13183874,0.58309482,1.24811366,0.26922898]]]	[[[0.58309482,1.40812013,0.36689727]]]	[[[0. ,0.8187805 ,0.12192338]]]	[1.]
{'I_diff': 0.5, 'T_diff': 0.5, 'N0': 1360.1675769802746, 'h_N': 11.327088986064922, 'r0': 0.9642662535832921, 'a0': 0.0012133384674251708, 'h0': 1.602075417353867, 'alpha0': 0.0003419503190214551, 'eta0': 3.544993598719078, 'delta': 0.03596117806140996, 'n': 1.622886453802728, 'nu': 1.1395877496843663, 'a_scale': 3.5116784782729304, 'id': 154600}	1	[1]	[[[1287.24767 , 15.6765268, 165.416073 , 0. ]]]	[[[15.6765268, 0. , 0. ]]]	[[[0.,0.,0.,0.]]]	[[[0.,0.,0.]]]	[[[0.,0.,0.]]]	[1.]
{'I_diff': 0.5, 'T_diff': 1.0, 'N0': 2029.2294607152958, 'h_N': 10.600303183481074, 'r0': 0.8052831044858675, 'a0': 0.0014013340254769963, 'h0': 2.0611258250554467, 'alpha0': 0.0006325299921885367, 'eta0': 1.4262798048233511, 'delta': 0.04188418265648054, 'n': 1.1714933314688007, 'nu': 1.8369790646275397, 'a_scale': 1.3117938425599176, 'id': 155000}	1	[1]	[[[ 0.5996442 ,11261.2935 , 25.15055359, 39.8058349 ]]]	[[[11261.2935 , 19.22629, 0. ]]]	[[[0.00000033,0.00000033,0.00000033,0.00000033]]]	[[[0.00000033,0.00000033,0. ]]]	[[[0. ,0.00000033,0.00000033]]]	[1.]
{'I_diff': 0.75, 'T_diff': 0.25, 'N0': 1801.602607480345, 'h_N': 5.225665499308549, 'r0': 0.6045826434341955, 'a0': 0.0017129532671536784, 'h0': 1.8237538170612138, 'alpha0': 0.0003197299149314091, 'eta0': 2.5788010016467853, 'delta': 0.03602331443452101, 'n': 1.6161526576111, 'nu': 1.6333759308534268, 'a_scale': 2.7707088651643432, 'id': 155200}	1	[0]	[[[ 0.3773467,9106.232 , 72.464826 , 96.8688353]]]	[[[9106.232 , 38.9962992, 73.5884946]]]	[[[0.00000033,0.00000033,0.00000033,0.00000033]]]	[[[0.00000033,0.00000033,0.00000033]]]	[[[0. ,0.00000033,0.00000033]]]	[1.]
{'I_diff': 0.5, 'T_diff': 0.25, 'N0': 756.2211335310808, 'h_N': 5.563424336594951, 'r0': 0.6292833844472198, 'a0': 0.0012909539331547489, 'h0': 0.8924669844583568, 'alpha0': 0.0008771796953640314, 'eta0': 2.937235451483004, 'delta': 0.05009167919319035, 'n': 1.9994487720292091, 'nu': 1.7610965115469575, 'a_scale': 3.461887571352255, 'id': 144800}	2	[0,0]	[[[ 83.7514821 ,2054.84193 , 123.4846113 , 141.7873521 ], [ 0.65447742,3265.15086 , 45.738426 , 95.2053109 ]]]	[[[2054.84193 , 49.651933 , 121.51143 ], [3265.15086 , 23.244255 , 61.1989319]]]	[[[1.62879615,0.68245033,1.40835444,0.46853034], [0. ,0. ,0. ,0. ]]]	[[[0.68245033,1.49315089,0.4949953 ], [0. ,0. ,0. ]]]	[[[0. ,1.36166957,0.31207657], [0. ,0. ,0. ]]]	[0.29,0.71]
{'I_diff': 0.25, 'T_diff': 0.5, 'N0': 1290.6536034258108, 'h_N': 11.431091052241506, 'r0': 0.5907274499574188, 'a0': 0.0018567858949274335, 'h0': 2.0867441637164412, 'alpha0': 0.0008457501995971374, 'eta0': 3.836504054376548, 'delta': 0.035435891923536876, 'n': 1.5638072478601068, 'nu': 1.768066774433079, 'a_scale': 3.9902779941422737, 'id': 153800}	1	[0]	[[[ 0.78713866,6863.09425 , 36.5613767 , 42.4715759 ]]]	[[[6863.09425 , 21.3618267, 19.7958588]]]	[[[0.,0.,0.,0.]]]	[[[0.,0.,0.]]]	[[[0.,0.,0.]]]	[1.]
{'I_diff': 0.75, 'T_diff': 0.75, 'N0': 1063.1149902144714, 'h_N': 10.349720600819342, 'r0': 1.3273162205307685, 'a0': 0.0018128825305381972, 'h0': 1.1295809906988419, 'alpha0': 0.0003770471875493955, 'eta0': 1.3181023719174374, 'delta': 0.04430138938763847, 'n': 1.8581636715781868, 'nu': 1.3959435422103614, 'a_scale': 4.678511696907034, 'id': 155600}	2	[0,1]	[[[ 0.88205941,2579.7352 , 157.4496855 , 290.600372 ], [ 994.753513 , 13.1738138 , 98.1263153 , 14.455722 ]]]	[[[2579.7352 , 92.9294082, 171.494529 ], [ 13.1738138, 32.9458437, 0. ]]]	[[[0.00000033,0.00000033,0.00000033,0.00000033], [0. ,0. ,0. ,0. ]]]	[[[0.00000033,0.00000033,0.00000033], [0. ,0. ,0. ]]]	[[[0. ,0.00000033,0.00000033], [0. ,0. ,0. ]]]	[0.99,0.01]
{'I_diff': 1.0, 'T_diff': 0.75, 'N0': 805.5370508537804, 'h_N': 10.109707213573007, 'r0': 0.9414961444533297, 'a0': 0.0018787506346623613, 'h0': 1.138972208144088, 'alpha0': 0.0008718171637991115, 'eta0': 4.597605633616656, 'delta': 0.04282189294505574, 'n': 1.0050764940269064, 'nu': 1.949772560428894, 'a_scale': 1.9772038399805687, 'id': 143600}	2	[1,0]	[[[ 805.536782 , 0. , 0. , 0. ], [ 72.8800107 ,2313.92306 , 234.9774971 , 97.13148367]]]	[[[ 0. , 0. , 0. ], [2313.92306 , 75.6334341, 93.8729041]]]	[[[0.00000033,0. ,0. ,0. ], [1.83095259,0.66058071,1.23548702,0.47302863]]]	[[[0. ,0. ,0. ], [0.66058071,1.47538485,0.48739981]]]	[[[0. ,0. ,0. ], [0. ,1.15427404,0.06083887]]]	[0.415,0.585]
{'I_diff': 0.75, 'T_diff': 1.0, 'N0': 2196.178131972686, 'h_N': 19.620327161033735, 'r0': 0.8959718849515921, 'a0': 0.000826532223781903, 'h0': 1.0056953940226738, 'alpha0': 0.00023582763355878137, 'eta0': 1.8160084982774043, 'delta': 0.03773164526590668, 'n': 1.2652282336377434, 'nu': 1.572634706758617, 'a_scale': 3.996275785210044, 'id': 155800}	1	[0]	[[[ 1.21826216,9034.97959 , 120.6728995 , 298.212734 ]]]	[[[9034.97959 , 72.9499183, 166.343289 ]]]	[[[0.00000033,0.00000033,0.00000033,0.00000033]]]	[[[0.00000033,0.00000033,0.00000033]]]	[[[0. ,0.00000033,0.00000033]]]	[1.]
{'I_diff': 1.0, 'T_diff': 0.5, 'N0': 776.5832641234981, 'h_N': 17.353295805780682, 'r0': 1.6042976885616116, 'a0': 0.0010221974869010653, 'h0': 1.0611414824784864, 'alpha0': 0.000317533582985398, 'eta0': 3.2648280855305405, 'delta': 0.04972286274725631, 'n': 1.785434907802917, 'nu': 1.1281970575700133, 'a_scale': 2.084800440697081, 'id': 156200}	1	[1]	[[[697.260616 , 14.3981015,217.241983 , 0. ]]]	[[[14.3981015, 0. , 0. ]]]	[[[0.00000033,0.00000033,0.00000033,0. ]]]	[[[0.00000033,0. ,0. ]]]	[[[0. ,0.00000033,0. ]]]	[1.]
{'I_diff': 0.25, 'T_diff': 1.0, 'N0': 844.308983222475, 'h_N': 13.239001179056197, 'r0': 1.7368116891002003, 'a0': 0.0012555611262147779, 'h0': 0.9283052615822988, 'alpha0': 0.0005113728826999164, 'eta0': 1.6682019951212834, 'delta': 0.048371683819492604, 'n': 1.266132544661869, 'nu': 1.2425882228746303, 'a_scale': 2.5846398312472516, 'id': 154200}	1	[0]	[[[ 1.96373518,1037.83759 , 176.4471009 , 369.270441 ]]]	[[[1037.83759 , 156.925938, 121.192374]]]	[[[0.,0.,0.,0.]]]	[[[0.,0.,0.]]]	[[[0.,0.,0.]]]	[1.]
{'I_diff': 1.0, 'T_diff': 0.75, 'N0': 1252.9731310030484, 'h_N': 19.117073153047826, 'r0': 1.779334792805267, 'a0': 0.0005207782614629849, 'h0': 1.8439474869663146, 'alpha0': 0.0006350906288206612, 'eta0': 4.137891707514856, 'delta': 0.055922475193180665, 'n': 1.9167439276082676, 'nu': 1.5689689850356645, 'a_scale': 2.1682652694766187, 'id': 156400}	1	[1]	[[[1142.74276 , 20.1277639, 301.830042 , 0. ]]]	[[[20.1277639, 0. , 0. ]]]	[[[0.00000033,0.00000033,0.00000033,0. ]]]	[[[0.00000033,0. ,0. ]]]	[[[0. ,0.00000033,0. ]]]	[1.]
{'I_diff': 0.75, 'T_diff': 0.25, 'N0': 651.6189597572336, 'h_N': 7.400187090290062, 'r0': 1.6116838889625165, 'a0': 0.0018012289001868144, 'h0': 1.6779307150195124, 'alpha0': 0.0008597606790159721, 'eta0': 1.4161751835586298, 'delta': 0.03197114579474983, 'n': 1.88151755533401, 'nu': 1.003117546545786, 'a_scale': 4.026561622317336, 'id': 148800}	5	[1,1,1,1,1]	[[[ 551.214059 , 11.5341852 , 138.0670112 , 26.1573842 ], [ 28.3349392 ,2032.70868 , 166.277036 , 142.427472 ], [ 28.479318 , 677.910069 , 142.899534 , 221.42913 ], [ 557.404476 , 10.8214331 , 126.610993 , 0. ], [ 584.418952 , 7.71388073, 170.739283 , 0. ]]]	[[[ 11.5341852 , 22.6309792 , 0. ], [2032.70868 , 0. , 0. ], [ 677.910069 , 142.899534 , 221.42913 ], [ 10.8214331 , 126.610993 , 0. ], [ 7.71388073, 0. , 0. ]]]	[[[0. ,0. ,0. ,0. ], [2.43686082,0.52869337,1.26870143,0.45478135], [1.67385852,0.7047422 ,0.54995764,0.10189786], [0.00000033,0.00000033,0.00000033,0. ], [0.00000033,0.00000033,0.00000033,0. ]]]	[[[0. ,0. ,0. ], [0.52869337,0. ,0. ], [0.7047422 ,0.54995764,0.10189786], [0.00000033,0.00000033,0. ], [0.00000033,0. ,0. ]]]	[[[0. ,0. ,0. ], [0. ,1.26870143,0.45478135], [0. ,0. ,0. ], [0. ,0. ,0. ], [0. ,0.00000033,0. ]]]	[0.775,0.165,0.05 ,0.005,0.005]
{'I_diff': 0.75, 'T_diff': 0.75, 'N0': 1635.8130922641833, 'h_N': 19.774118470697317, 'r0': 1.877072997355839, 'a0': 0.0013343963167341834, 'h0': 1.576338632906433, 'alpha0': 0.000833232631161605, 'eta0': 4.815080867955388, 'delta': 0.044973764935394456, 'n': 1.8853640674114223, 'nu': 1.5361506873530104, 'a_scale': 3.8516046623418876, 'id': 146000}	1	[1]	[[[1136.34553 ,1526.29516 , 404.109956 , 65.4657511]]]	[[[1526.29516, 0. , 0. ]]]	[[[0.53040989,2.0860921 ,1.46131761,0.59587439]]]	[[[2.0860921,0. ,0. ]]]	[[[0. ,1.46131761,0.59587439]]]	[1.]
{'I_diff': 0.75, 'T_diff': 0.75, 'N0': 1766.8058309843111, 'h_N': 12.411138386130336, 'r0': 0.7227559952363019, 'a0': 0.0016825706798083192, 'h0': 2.051777435280332, 'alpha0': 0.0008118974803050129, 'eta0': 1.944398111603249, 'delta': 0.03794663393242208, 'n': 1.693858086047154, 'nu': 1.1447494581142819, 'a_scale': 1.0304697307675479, 'id': 139600}	1	[1]	[[[ 79.1617968 ,7342.85882 , 190.33490254, 225.88473 ]]]	[[[7342.85882 , 190.262255, 0. ]]]	[[[2.64829655,0.45267754,2.3056991 ,0.87011806]]]	[[[0.45267754,2.30595393,0. ]]]	[[[0. ,1.69808216,0.87011806]]]	[1.]
{'I_diff': 0.25, 'T_diff': 0.25, 'N0': 849.3320066540184, 'h_N': 14.265522396804329, 'r0': 1.3868168688842646, 'a0': 0.0007785177202611841, 'h0': 1.282259126926991, 'alpha0': 0.0004881550808195986, 'eta0': 3.2029508857451403, 'delta': 0.03493071718672941, 'n': 1.831379666663528, 'nu': 1.0327350064859253, 'a_scale': 1.460982008209025, 'id': 156800}	1	[1]	[[[748.119273 , 14.8452549,209.203683 , 0. ]]]	[[[14.8452549, 0. , 0. ]]]	[[[0.00000033,0.00000033,0.00000033,0. ]]]	[[[0.00000033,0. ,0. ]]]	[[[0. ,0.00000033,0. ]]]	[1.]
{'I_diff': 0.25, 'T_diff': 1.0, 'N0': 1173.1808023465032, 'h_N': 14.905095477222714, 'r0': 0.6503861569734594, 'a0': 0.0005958937685059879, 'h0': 0.8912546686888732, 'alpha0': 0.0007795474821140616, 'eta0': 4.998784103305214, 'delta': 0.05101206944179288, 'n': 1.6924413912039102, 'nu': 1.0170225393095922, 'a_scale': 3.131203454552595, 'id': 157400}	1	[1]	[[[1113.3515 , 27.1737923, 116.834482 , 0. ]]]	[[[27.1737923, 0. , 0. ]]]	[[[0.00000033,0.00000033,0.00000033,0. ]]]	[[[0.00000033,0. ,0. ]]]	[[[0. ,0.00000033,0. ]]]	[1.]
{'I_diff': 0.5, 'T_diff': 0.25, 'N0': 1245.2388046197098, 'h_N': 19.629109076367317, 'r0': 0.5653433990054053, 'a0': 0.000963312225613926, 'h0': 1.479300897701234, 'alpha0': 0.0005059654923180251, 'eta0': 3.2366608215445525, 'delta': 0.04535629151461883, 'n': 1.8636847758461306, 'nu': 1.0370483637394448, 'a_scale': 4.5770456070687, 'id': 157600}	1	[1]	[[[1214.4289 , 14.3527493, 66.7018516, 0. ]]]	[[[14.3527493, 0. , 0. ]]]	[[[0.00000033,0.00000033,0.00000033,0. ]]]	[[[0.00000033,0. ,0. ]]]	[[[0. ,0.00000033,0. ]]]	[1.]
{'I_diff': 0.5, 'T_diff': 1.0, 'N0': 1633.5913966630123, 'h_N': 10.01148602715364, 'r0': 0.6220499511098598, 'a0': 0.0016206061896768403, 'h0': 1.716015412832831, 'alpha0': 0.00022928698648143898, 'eta0': 2.9753711342070783, 'delta': 0.03389062231375731, 'n': 1.801852070412568, 'nu': 1.1585409643303253, 'a_scale': 3.2205835203231428, 'id': 158200}	1	[1]	[[[1602.18273 , 9.83928424, 69.9747242 , 0. ]]]	[[[9.83928424,0. ,0. ]]]	[[[0.00000033,0.00000033,0.00000033,0. ]]]	[[[0.00000033,0. ,0. ]]]	[[[0. ,0.00000033,0. ]]]	[1.]
{'I_diff': 0.75, 'T_diff': 0.25, 'N0': 1243.5982690318747, 'h_N': 18.162333935883048, 'r0': 0.6355355911759157, 'a0': 0.0008425924852138653, 'h0': 1.5625936391609656, 'alpha0': 0.0008064228808443608, 'eta0': 4.197611397554434, 'delta': 0.0584016945298092, 'n': 1.7873085474458992, 'nu': 1.5684609598743493, 'a_scale': 3.212295233757182, 'id': 132800}	2	[1,1]	[[[ 402.066958 ,2658.21226 , 429.779359 , 68.4893284], [1206.11239 , 19.9802798, 88.1284121, 0. ]]]	[[[2658.21226 , 252.662234 , 68.4893284], [ 19.9802798, 0. , 0. ]]]	[[[1.05312441,1.06864581,1.18554546,0.43452037], [0.00000033,0.00000033,0.00000033,0. ]]]	[[[1.06864581,1.40882195,0.43452037], [0.00000033,0. ,0. ]]]	[[[0. ,0.8927517 ,0. ], [0. ,0.00000033,0. ]]]	[0.985,0.015]
{'I_diff': 0.75, 'T_diff': 0.25, 'N0': 1097.546058338739, 'h_N': 7.427530098990852, 'r0': 1.0938910510652562, 'a0': 0.0007850458939864393, 'h0': 2.1036937185854594, 'alpha0': 0.0007864293569578663, 'eta0': 5.038578027383156, 'delta': 0.05954021859487181, 'n': 1.9061141491437283, 'nu': 1.588448962660677, 'a_scale': 3.8050196185431413, 'id': 158400}	1	[1]	[[[1037.40658 , 18.8388177, 147.384007 , 0. ]]]	[[[18.8388177, 0. , 0. ]]]	[[[0.00000033,0.00000033,0.00000033,0. ]]]	[[[0.00000033,0. ,0. ]]]	[[[0. ,0.00000033,0. ]]]	[1.]
{'I_diff': 0.75, 'T_diff': 0.75, 'N0': 2220.826989904628, 'h_N': 5.7010065751643175, 'r0': 1.5105882702491265, 'a0': 0.0005897943426221951, 'h0': 2.0060201488600384, 'alpha0': 0.0005034548034148937, 'eta0': 2.8714672916453328, 'delta': 0.05575133704913094, 'n': 1.3397820130289342, 'nu': 1.9608124440160073, 'a_scale': 1.707619660336658, 'id': 158800}	1	[0]	[[[ 0.22753708,12202.1658 , 50.6449823 , 31.7991372 ]]]	[[[12202.1658 , 27.4967354, 18.3289122]]]	[[[0.00000033,0.00000033,0.00000033,0.00000033]]]	[[[0.00000033,0.00000033,0.00000033]]]	[[[0. ,0.00000033,0.00000033]]]	[1.]
{'I_diff': 0.75, 'T_diff': 0.25, 'N0': 1618.4022478700965, 'h_N': 10.772240852914383, 'r0': 1.1747743842415053, 'a0': 0.0017559618295530592, 'h0': 1.7209916772489648, 'alpha0': 0.0007867693741294364, 'eta0': 4.765436103948208, 'delta': 0.05066777499322785, 'n': 1.5674579385427445, 'nu': 1.8481552983541327, 'a_scale': 4.6814340378011625, 'id': 136000}	1	[1]	[[[ 272.471288 ,5360.90627 , 455.46454 , 75.5325021]]]	[[[5360.90627 , 278.224962 , 75.5325021]]]	[[[1.62243962,0.71369266,1.44916721,0.60922982]]]	[[[0.71369266,1.67223071,0.60922982]]]	[[[0. ,1.14163687,0. ]]]	[1.]
{'I_diff': 0.75, 'T_diff': 0.25, 'N0': 1644.031214819875, 'h_N': 17.39061747631402, 'r0': 1.1778586779496574, 'a0': 0.0013337622376181225, 'h0': 0.5986034252499242, 'alpha0': 0.0003051090828864013, 'eta0': 3.320677017486377, 'delta': 0.051500431181879816, 'n': 1.5993473413627233, 'nu': 1.9025288781732805, 'a_scale': 2.1895403682532395, 'id': 126400}	1	[1]	[[[ 108.090814 ,4895.7156 , 218.0404466, 305.135125 ]]]	[[[4895.7156 , 126.5404 , 305.135125]]]	[[[1.98632881,0.57288836,1.72829846,0.43330308]]]	[[[0.57288836,1.93424425,0.43330308]]]	[[[0. ,1.48115245,0. ]]]	[1.]
{'I_diff': 0.5, 'T_diff': 0.5, 'N0': 1607.1842362557663, 'h_N': 19.086640673771846, 'r0': 0.6997861215073562, 'a0': 0.001019722875383944, 'h0': 2.1212773505853755, 'alpha0': 0.0005264340088714675, 'eta0': 2.736286176614574, 'delta': 0.03650413404445359, 'n': 1.4108343945585955, 'nu': 1.235673546341939, 'a_scale': 4.40537376794812, 'id': 138600}	2	[0,0]	[[[ 209.098299 ,4354.69153 , 467.50709 , 228.615797 ], [ 203.781339 ,4659.36242 , 433.979757 , 203.1334417]]]	[[[4354.69153 , 217.733486, 127.003253], [4659.36242 , 215.000509, 126.437069]]]	[[[1.63571908,0.74335219,1.28330652,0.59253313], [1.6729575 ,0.71068724,1.35855607,0.61057635]]]	[[[0.74335219,1.96136828,0.97150331], [0.71068724,1.80101706,0.87828506]]]	[[[0. ,1.94241713,0.95043549], [0. ,1.70041606,0.61159168]]]	[0.82,0.18]
{'I_diff': 0.75, 'T_diff': 0.5, 'N0': 1559.8884041583137, 'h_N': 6.524974585662924, 'r0': 1.486426132486553, 'a0': 0.0005979862319040228, 'h0': 0.9073615340987278, 'alpha0': 0.00043891295826869374, 'eta0': 1.6402797665383777, 'delta': 0.04229924687520485, 'n': 1.2822829694235027, 'nu': 1.152631883839835, 'a_scale': 4.181596857305399, 'id': 142600}	1	[0]	[[[ 6.23342209,1228.48303 , 411.406903 , 666.51112 ]]]	[[[1228.48303 , 187.305951, 357.680748]]]	[[[1.40437457,0.54816378,0.53411728,0.119673 ]]]	[[[0.54816378,0.74693123,0.30168136]]]	[[[0. ,1.26508539,0.54593493]]]	[1.]
{'I_diff': 0.25, 'T_diff': 0.75, 'N0': 1659.3607207759208, 'h_N': 16.944396562056617, 'r0': 0.7389898417855224, 'a0': 0.0009736321305175613, 'h0': 2.0181063053648876, 'alpha0': 0.0007217504595138983, 'eta0': 3.1838897961679518, 'delta': 0.04449485910386907, 'n': 1.9475255276978594, 'nu': 1.1777823814621269, 'a_scale': 4.190955743187839, 'id': 141200}	2	[0,1]	[[[ 322.066463 ,4543.39798 , 520.313061 , 141.6532022], [1619.27771 , 13.9350527, 79.8586898, 0. ]]]	[[[4543.39798 , 391.094329 , 79.1942154], [ 13.9350527, 0. , 0. ]]]	[[[1.40839599,0.82387174,1.3108094 ,0.57724937], [0.00000033,0.00000033,0.00000033,0. ]]]	[[[0.82387174,1.39083974,0.76361684], [0.00000033,0. ,0. ]]]	[[[0. ,1.07451921,0.34431365], [0. ,0.00000033,0. ]]]	[0.89,0.11]
{'I_diff': 0.5, 'T_diff': 0.25, 'N0': 1597.7059464127044, 'h_N': 6.027108327927621, 'r0': 0.9931683596251478, 'a0': 0.0007839153815714106, 'h0': 1.6573893735259364, 'alpha0': 0.0007666600926363884, 'eta0': 1.5373255918200686, 'delta': 0.03666204396025845, 'n': 1.7196135307127365, 'nu': 1.6364674137120585, 'a_scale': 4.45852766862188, 'id': 160800}	1	[0]	[[[ 0.25140879,8415.12566 , 41.5039834 , 61.2309372 ]]]	[[[8415.12566 , 22.5302998, 37.8437144]]]	[[[0.00000033,0.00000033,0.00000033,0.00000033]]]	[[[0.00000033,0.00000033,0.00000033]]]	[[[0. ,0.00000033,0.00000033]]]	[1.]
{'I_diff': 0.75, 'T_diff': 1.0, 'N0': 1589.3788605092284, 'h_N': 9.13610507953359, 'r0': 1.0532988769393261, 'a0': 0.001399602321933445, 'h0': 2.1695660376631505, 'alpha0': 0.0003631155405501736, 'eta0': 2.681868073314171, 'delta': 0.04227154752845064, 'n': 1.1897104535446263, 'nu': 1.1711661587793785, 'a_scale': 1.3427532885256501, 'id': 133400}	1	[0]	[[[ 103.434623 ,4375.52104 , 404.3052764, 221.617067 ]]]	[[[4375.52104 , 378.738375, 146.898304]]]	[[[2.01281619,0.61828754,1.1734199 ,0.5309222 ]]]	[[[0.61828754,1.21021504,0.65962224]]]	[[[0. ,0.64141743,0.28010443]]]	[1.]
{'I_diff': 0.25, 'T_diff': 0.25, 'N0': 788.0682144056809, 'h_N': 5.274050140628692, 'r0': 1.7347793783632302, 'a0': 0.0016005939232753596, 'h0': 2.1001210151449907, 'alpha0': 0.00033437482254902544, 'eta0': 4.009876070366531, 'delta': 0.05799217603602183, 'n': 1.1891914689104048, 'nu': 1.966627548289508, 'a_scale': 1.1047798030173384, 'id': 140800}	1	[1]	[[[ 49.7215644,2477.88326 , 330.388672 , 85.174795 ]]]	[[[2477.88326, 218.01015, 0. ]]]	[[[2.3776063 ,0.63071577,1.04789783,0.86364998]]]	[[[0.63071577,1.10359718,0. ]]]	[[[0. ,0.96643074,0.86364998]]]	[1.]
{'I_diff': 1.0, 'T_diff': 0.25, 'N0': 1453.5150654277331, 'h_N': 8.975568201182949, 'r0': 0.7805565058012567, 'a0': 0.0010455325186351774, 'h0': 1.8822906528532923, 'alpha0': 0.0007693484112921909, 'eta0': 3.176371731903984, 'delta': 0.03599657171885362, 'n': 1.7473478188880576, 'nu': 1.0012181857160107, 'a_scale': 4.701997070804234, 'id': 159200}	3	[1,1,1]	[[[1404.77449 , 12.9262058, 131.466345 , 0. ], [ 180.595122 ,3396.90949 , 329.45482 , 230.326158 ], [1376.00038 , 20.5600268, 92.9232141, 0. ]]]	[[[ 12.9262058, 0. , 0. ], [3396.90949 , 329.45482 , 230.326158 ], [ 20.5600268, 92.9232141, 0. ]]]	[[[0.00000033,0.00000033,0.00000033,0. ], [1.47314744,0.79320333,1.3474821 ,0.40138212], [0.00000033,0.00000033,0.00000033,0. ]]]	[[[0.00000033,0. ,0. ], [0.79320333,1.3474821 ,0.40138212], [0.00000033,0.00000033,0. ]]]	[[[0. ,0.00000033,0. ], [0. ,0. ,0. ], [0. ,0. ,0. ]]]	[0.835,0.085,0.08 ]
{'I_diff': 1.0, 'T_diff': 0.75, 'N0': 1074.9531959675521, 'h_N': 6.91278286219414, 'r0': 0.5882301634816436, 'a0': 0.001051342487090915, 'h0': 1.688793699566716, 'alpha0': 0.000755813749678011, 'eta0': 4.934117257556947, 'delta': 0.03652303358141848, 'n': 1.7069084610606775, 'nu': 1.6175297026540623, 'a_scale': 2.9298460066441785, 'id': 140400}	3	[0,1,1]	[[[ 183.585814 ,2624.55766 , 263.8784124, 152.7916296], [ 970.294004 , 118.594812 , 123.103109 , 24.0285819], [ 972.296188 , 117.224901 , 119.1952522, 23.3211926]]]	[[[2624.55766 , 87.4702534, 116.786156 ], [ 118.594812 , 27.8156752, 0. ], [ 117.224901 , 28.8721001, 0. ]]]	[[[1.46044398,0.82649064,1.24407355,0.55356981], [0.17714349,5.55747944,1.28764195,1.30901864], [0.18470418,5.51594863,1.52750452,1.46567316]]]	[[[0.82649064,1.68227552,0.71028006], [5.55747944,3.78760588,0. ], [5.51594863,3.48089629,0. ]]]	[[[0. ,1.29698816,0.24636498], [0. ,1.21272285,1.30901864], [0. ,1.6231719 ,1.46567316]]]	[0.99 ,0.005,0.005]
{'I_diff': 0.5, 'T_diff': 0.75, 'N0': 1105.6894350510697, 'h_N': 9.721750421290427, 'r0': 1.3485698731459226, 'a0': 0.0011298927028141122, 'h0': 1.8475688470115323, 'alpha0': 0.000854758264277869, 'eta0': 5.0678865713481915, 'delta': 0.04902388969845131, 'n': 1.9757695237150767, 'nu': 1.027804284950565, 'a_scale': 4.136725670356077, 'id': 161200}	1	[1]	[[[1046.4803 , 12.4136138, 134.442907 , 0. ]]]	[[[12.4136138, 0. , 0. ]]]	[[[0.00000033,0.00000033,0.00000033,0. ]]]	[[[0.00000033,0. ,0. ]]]	[[[0. ,0.00000033,0. ]]]	[1.]
{'I_diff': 1.0, 'T_diff': 1.0, 'N0': 2056.1558084761064, 'h_N': 5.599376111975568, 'r0': 1.0671296260357217, 'a0': 0.001886013999060775, 'h0': 1.9945583739489137, 'alpha0': 0.0004370116526091634, 'eta0': 3.5145433351659996, 'delta': 0.039391129736324276, 'n': 1.2098054697597727, 'nu': 1.0305377583879387, 'a_scale': 3.2583265789299567, 'id': 143800}	2	[1,1]	[[[1321.12228 ,1350.37059 ,1410.75581 , 0. ], [ 361.995482,3540.32198 , 654.75252 , 229.746431]]]	[[[1350.37059 , 0. , 0. ], [3540.32198 , 654.75252 , 229.746431]]]	[[[0.57940784,2.25335354,0.78623885,0. ], [1.22292968,1.00488071,1.04329732,0.37143959]]]	[[[2.25335354,0. ,0. ], [1.00488071,1.04329732,0.37143959]]]	[[[0. ,0.78623885,0. ], [0. ,0. ,0. ]]]	[0.99,0.01]
{'I_diff': 0.5, 'T_diff': 1.0, 'N0': 1420.5935369757713, 'h_N': 14.16423388766232, 'r0': 1.5467051369480398, 'a0': 0.0019229833000629021, 'h0': 1.8524836822255928, 'alpha0': 0.00026027808941004547, 'eta0': 2.4554758882416, 'delta': 0.0344945662250552, 'n': 1.4955106740032567, 'nu': 1.4018839644787389, 'a_scale': 1.3573990689320834, 'id': 161400}	1	[1]	[[[ 0.42867579,6161.07541 , 102.45017255, 257.353114 ]]]	[[[6161.07541 , 95.5643765, 0. ]]]	[[[0.00000033,0.00000033,0.00000033,0.00000033]]]	[[[0.00000033,0.00000033,0. ]]]	[[[0. ,0.00000033,0.00000033]]]	[1.]
{'I_diff': 0.25, 'T_diff': 1.0, 'N0': 684.7691827745875, 'h_N': 10.311857004986344, 'r0': 0.6466100293134223, 'a0': 0.001013151432931105, 'h0': 0.5848568807311935, 'alpha0': 0.0005077347657724886, 'eta0': 3.422773165846546, 'delta': 0.0408179658281229, 'n': 1.4392859966394396, 'nu': 1.5608452060077547, 'a_scale': 3.723629181989042, 'id': 131800}	2	[0,0]	[[[ 69.9960878 ,723.102961 ,113.8558749 ,265.110535 ], [ 5.06297424,744.554939 , 80.2437395 ,327.13785 ]]]	[[[723.102961 , 81.5116566,104.795442 ], [744.554939 , 57.3790668,114.946297 ]]]	[[[1.05564714,0.90930981,0.94804353,0.12469394], [0. ,0. ,0. ,0. ]]]	[[[0.90930981,0.99499326,0.19749554], [0. ,0. ,0. ]]]	[[[0. ,0.8378594,0.0772165], [0. ,0. ,0. ]]]	[0.725,0.275]
{'I_diff': 0.75, 'T_diff': 0.25, 'N0': 2016.0118717167986, 'h_N': 7.119567470721678, 'r0': 1.3566425239494222, 'a0': 0.0008753515761130038, 'h0': 1.3748523882971857, 'alpha0': 0.0005388425697142463, 'eta0': 2.9854740210736077, 'delta': 0.04302119294037381, 'n': 1.6485337205664201, 'nu': 1.8234132665243097, 'a_scale': 2.1987378867665317, 'id': 161600}	1	[0]	[[[ 0.25093102,10729.0241 , 43.6524553 , 65.0374346 ]]]	[[[10729.0241 , 23.1061508, 54.0487542]]]	[[[0.00000033,0.00000033,0.00000033,0.00000033]]]	[[[0.00000033,0.00000033,0.00000033]]]	[[[0. ,0.00000033,0.00000033]]]	[1.]
{'I_diff': 0.75, 'T_diff': 1.0, 'N0': 1133.9775177343358, 'h_N': 6.996929098351861, 'r0': 0.894251518974382, 'a0': 0.0007532133182780712, 'h0': 1.7716522182586814, 'alpha0': 0.0007616770168217539, 'eta0': 4.374391289150946, 'delta': 0.05710730249338025, 'n': 1.0741786302514962, 'nu': 1.2427898975675535, 'a_scale': 2.4834317479108274, 'id': 136600}	1	[1]	[[[ 525.367516, 948.284286,1147.74183 , 0. ]]]	[[[948.284286, 0. , 0. ]]]	[[[0.75688378,1.69471006,0.50746082,0. ]]]	[[[1.69471006,0. ,0. ]]]	[[[0. ,0.50746082,0. ]]]	[1.]
{'I_diff': 0.75, 'T_diff': 1.0, 'N0': 1089.1818026172973, 'h_N': 17.004502741455035, 'r0': 1.8672953283803837, 'a0': 0.0016262018425637764, 'h0': 1.599756867933228, 'alpha0': 0.00026275379709110076, 'eta0': 1.3473319624173534, 'delta': 0.038953497978462606, 'n': 1.026868600400881, 'nu': 1.5417859028713554, 'a_scale': 4.49829362573384, 'id': 162200}	2	[0,1]	[[[ 0.5389642,4224.11803 , 120.4029664, 153.0173081], [1089.18144 , 0. , 0. , 0. ]]]	[[[4224.11803 , 73.7715403, 84.9159474], [ 0. , 0. , 0. ]]]	[[[0.00000033,0.00000033,0.00000033,0.00000033], [0.00000033,0. ,0. ,0. ]]]	[[[0.00000033,0.00000033,0.00000033], [0. ,0. ,0. ]]]	[[[0. ,0.00000033,0.00000033], [0. ,0. ,0. ]]]	[0.98,0.02]
{'I_diff': 0.75, 'T_diff': 0.75, 'N0': 1658.244555331119, 'h_N': 8.016151388448032, 'r0': 1.9827396979378302, 'a0': 0.0011746642319496016, 'h0': 0.8590700067808879, 'alpha0': 0.0005531798311191932, 'eta0': 5.021789081737909, 'delta': 0.05564055001801455, 'n': 1.9322683443950264, 'nu': 1.8031639234171224, 'a_scale': 2.8409234264048155, 'id': 162000}	1	[1]	[[[1583.66806 , 12.0192999, 187.911011 , 0. ]]]	[[[12.0192999, 0. , 0. ]]]	[[[0.00000033,0.00000033,0.00000033,0. ]]]	[[[0.00000033,0. ,0. ]]]	[[[0. ,0.00000033,0. ]]]	[1.]
{'I_diff': 1.0, 'T_diff': 1.0, 'N0': 2012.8345180872006, 'h_N': 12.457363879926817, 'r0': 1.8840640019080948, 'a0': 0.0012663217023746553, 'h0': 2.1779105135133934, 'alpha0': 0.00031889490622379264, 'eta0': 2.926992208765679, 'delta': 0.05256747827795019, 'n': 1.9605879982636925, 'nu': 1.3296407478723957, 'a_scale': 4.459533214051752, 'id': 147000}	1	[1]	[[[ 511.517475 ,6270.63373 , 867.650751 , 90.8410548]]]	[[[6270.63373, 0. , 0. ]]]	[[[1.47681199,0.79454358,1.2241864 ,0.79855866]]]	[[[0.79454358,0. ,0. ]]]	[[[0. ,1.2241864 ,0.79855866]]]	[1.]
{'I_diff': 1.0, 'T_diff': 0.5, 'N0': 636.9631858432407, 'h_N': 19.115322945735116, 'r0': 0.9182024127468172, 'a0': 0.0016365678874288307, 'h0': 0.8765366227624914, 'alpha0': 0.0008610152696662414, 'eta0': 2.2357159626464136, 'delta': 0.040502164596085306, 'n': 1.7725130689680033, 'nu': 1.7765808049930056, 'a_scale': 4.514544325717484, 'id': 162600}	1	[0]	[[[ 1.35304713,2423.60939 , 38.9381007 , 108.4424203 ]]]	[[[2423.60939 , 20.3770546, 68.1686796]]]	[[[0.00000033,0.00000033,0.00000033,0.00000033]]]	[[[0.00000033,0.00000033,0.00000033]]]	[[[0. ,0.00000033,0.00000033]]]	[1.]
{'I_diff': 0.5, 'T_diff': 1.0, 'N0': 1779.820627391203, 'h_N': 16.041475994676915, 'r0': 0.9011750557248475, 'a0': 0.0005396951760017501, 'h0': 0.7557044105833977, 'alpha0': 0.0007620806531220996, 'eta0': 1.761297868437898, 'delta': 0.03576718444042648, 'n': 1.7610097140055734, 'nu': 1.160282269838453, 'a_scale': 2.897048499136461, 'id': 126200}	2	[0,1]	[[[ 93.758851 ,3182.86989 , 200.6265055, 530.10442 ], [1671.0383 , 24.9083593, 152.7047789, 14.4018447]]]	[[[3182.86989 , 144.528765 , 329.736653 ], [ 24.9083593, 101.453732 , 0. ]]]	[[[1.65379576,0.68244647,1.25271614,0.27564645], [0. ,0. ,0. ,0. ]]]	[[[0.68244647,1.42726291,0.37549217], [0. ,0. ,0. ]]]	[[[0. ,0.82237012,0.11191935], [0. ,0. ,0. ]]]	[0.995,0.005]
{'I_diff': 0.5, 'T_diff': 0.5, 'N0': 1273.8138247823877, 'h_N': 18.679487512979954, 'r0': 0.5715811556456183, 'a0': 0.0006355154749224417, 'h0': 1.5044204541160435, 'alpha0': 0.0008676969643323759, 'eta0': 4.011404362002588, 'delta': 0.03556186244081164, 'n': 1.8107642050621022, 'nu': 1.2542079394450045, 'a_scale': 1.4083847533650062, 'id': 141800}	2	[0,1]	[[[ 184.903191 ,3417.33471 , 304.7128144, 161.5464038], [1208.97089 , 23.40939 , 85.2629583, 15.0272726]]]	[[[3417.33471 , 229.499568 , 137.121741 ], [ 23.40939 , 22.0223106, 0. ]]]	[[[1.44632075,0.77754615,1.51664697,0.52979617], [0. ,0. ,0. ,0. ]]]	[[[0.77754615,1.61981955,0.56623303], [0. ,0. ,0. ]]]	[[[0. ,1.22403482,0.32661314], [0. ,0. ,0. ]]]	[0.99,0.01]
{'I_diff': 1.0, 'T_diff': 0.5, 'N0': 2073.9497454476386, 'h_N': 15.884620498701036, 'r0': 0.9820130268290022, 'a0': 0.001957805192855379, 'h0': 0.6211568780119936, 'alpha0': 0.0004144966286969224, 'eta0': 4.497461573355112, 'delta': 0.03529158362304948, 'n': 1.1698386558383638, 'nu': 1.240372258786283, 'a_scale': 1.8365567019765288, 'id': 121000}	2	[0,1]	[[[ 528.185192 ,1832.26379 , 587.25184 , 453.7411078], [ 740.68299 ,3161.16766 , 958.981793 , 343.13794 ]]]	[[[1832.26379 , 299.831457, 417.173546], [3161.16766 , 0. , 0. ]]]	[[[0.81606532,1.56089257,1.1383676 ,0.20871805], [0.8852277 ,1.39433316,1.04778356,0.14338039]]]	[[[1.56089257,1.44906646,0.22049415], [1.39433316,0. ,0. ]]]	[[[0. ,0.84788371,0.07568343], [0. ,1.04778356,0.14338039]]]	[0.995,0.005]
{'I_diff': 0.25, 'T_diff': 1.0, 'N0': 2183.2756279970536, 'h_N': 17.563361405611428, 'r0': 0.5851120611475342, 'a0': 0.0008925666814098624, 'h0': 1.1437752488673367, 'alpha0': 0.0002652660071216317, 'eta0': 3.965667881407105, 'delta': 0.05743828210911152, 'n': 1.5424863542235856, 'nu': 1.565014551309396, 'a_scale': 2.1751027033365626, 'id': 135000}	2	[1,1]	[[[ 845.609959 ,3812.37446 , 743.8947938, 219.48837 ], [2125.53323 , 32.6578446, 110.370601 , 0. ]]]	[[[3812.37446 , 676.565231 , 0. ], [ 32.6578446, 0. , 0. ]]]	[[[0.89679394,1.26512554,1.25840863,0.24508245], [0.00000033,0.00000033,0.00000033,0. ]]]	[[[1.26512554,1.27602695,0. ], [0.00000033,0. ,0. ]]]	[[[0. ,1.08843083,0.24508245], [0. ,0.00000033,0. ]]]	[0.98,0.02]
{'I_diff': 0.75, 'T_diff': 1.0, 'N0': 2217.995101404968, 'h_N': 11.598832156032337, 'r0': 1.7517892096069285, 'a0': 0.0013349145067784738, 'h0': 1.7500366987874294, 'alpha0': 0.0005957566855011254, 'eta0': 2.4017642694979373, 'delta': 0.04864492040537673, 'n': 1.6647577246265808, 'nu': 1.4230604026023923, 'a_scale': 2.3865212666219806, 'id': 152600}	1	[0]	[[[ 0.47981526,9609.69071 , 287.3534531 , 217.3969738 ]]]	[[[9609.69071 , 79.8182571, 122.976129 ]]]	[[[0.36606865,0.22088486,1.20483194,0.76062637]]]	[[[0.22088486,1.10474082,0.85758556]]]	[[[0. ,1.61343817,0.79010729]]]	[1.]
{'I_diff': 1.0, 'T_diff': 0.5, 'N0': 1821.161735350337, 'h_N': 15.753140478523502, 'r0': 0.7444320099338322, 'a0': 0.0016000252746867824, 'h0': 0.9369250406223599, 'alpha0': 0.0006202578555762736, 'eta0': 4.750626979793528, 'delta': 0.056018741420148926, 'n': 1.0873210079552045, 'nu': 1.5857633784340592, 'a_scale': 1.1951372235959825, 'id': 140200}	2	[1,1]	[[[1821.16113 , 0. , 0. , 0. ], [ 768.163331 ,2809.38435 , 527.5401076, 113.771711 ]]]	[[[ 0. , 0. , 0. ], [2809.38435, 517.00826, 0. ]]]	[[[0.00000033,0. ,0. ,0. ], [0.81887944,1.44212729,1.45095873,0.35547143]]]	[[[0. ,0. ,0. ], [1.44212729,1.46313937,0. ]]]	[[[0. ,0. ,0. ], [0. ,0.91513359,0.35547143]]]	[0.18,0.82]
{'I_diff': 0.25, 'T_diff': 0.5, 'N0': 914.4873674716811, 'h_N': 6.698126133627792, 'r0': 1.5530653129360452, 'a0': 0.0019404819505349313, 'h0': 1.0887698566959507, 'alpha0': 0.0008623334272669385, 'eta0': 3.904204555233638, 'delta': 0.03128072292194987, 'n': 1.4633754326961155, 'nu': 1.4771667463201925, 'a_scale': 2.6550613500324203, 'id': 141000}	1	[0]	[[[ 18.5094293,2719.84926 , 124.6952034, 205.7881757]]]	[[[2719.84926 , 76.6580229, 120.388526 ]]]	[[[2.81526187,0.47652643,1.58520837,0.42865432]]]	[[[0.47652643,1.63219223,0.51818684]]]	[[[0. ,1.52166548,0.30339925]]]	[1.]
{'I_diff': 0.25, 'T_diff': 0.25, 'N0': 2007.004395639556, 'h_N': 18.310133575206912, 'r0': 0.8561869519940817, 'a0': 0.00203025745742829, 'h0': 1.4022731823182082, 'alpha0': 0.0006558899090274981, 'eta0': 4.966178261902016, 'delta': 0.038117278818939185, 'n': 1.7640864889085295, 'nu': 1.9629402334833213, 'a_scale': 4.151609531607422, 'id': 144000}	1	[0]	[[[ 346.660041 ,6616.62308 , 534.092335 , 127.3869938]]]	[[[6616.62308 , 243.681536, 100.677127]]]	[[[1.56862031,0.72856297,1.611343 ,0.60020292]]]	[[[0.72856297,1.73088248,0.64945419]]]	[[[0. ,1.5203534 ,0.41705493]]]	[1.]
{'I_diff': 0.5, 'T_diff': 0.5, 'N0': 1050.6766619349155, 'h_N': 10.577571090323325, 'r0': 0.8538703299101602, 'a0': 0.0010516489789296616, 'h0': 1.3849941773116186, 'alpha0': 0.0005588739738732883, 'eta0': 1.478185968668199, 'delta': 0.04176338232553132, 'n': 1.7174994895566544, 'nu': 1.5011921649959175, 'a_scale': 1.405012688028527, 'id': 164200}	1	[0]	[[[ 0.68831527,4803.17196 , 61.2844177 , 107.2736722 ]]]	[[[4803.17196 , 44.9375739, 48.124596 ]]]	[[[0.,0.,0.,0.]]]	[[[0.,0.,0.]]]	[[[0.,0.,0.]]]	[1.]
{'I_diff': 0.5, 'T_diff': 0.75, 'N0': 726.9500464976065, 'h_N': 6.677918684400819, 'r0': 1.0070706552563815, 'a0': 0.0008885912450991283, 'h0': 2.089420886890171, 'alpha0': 0.0008268724866701776, 'eta0': 1.752142411639082, 'delta': 0.04102347401593736, 'n': 1.017663466588791, 'nu': 1.5087703960162968, 'a_scale': 3.834519362152703, 'id': 164400}	1	[0]	[[[ 0.34289194,3463.09028 , 63.4438742 , 49.4453464 ]]]	[[[3463.09028 , 38.0642541, 25.7277927]]]	[[[0.00000033,0.00000033,0.00000033,0.00000033]]]	[[[0.00000033,0.00000033,0.00000033]]]	[[[0. ,0.00000033,0.00000033]]]	[1.]
{'I_diff': 0.5, 'T_diff': 1.0, 'N0': 1683.5261853666138, 'h_N': 16.893557612080485, 'r0': 0.9688497110105829, 'a0': 0.000758007810236353, 'h0': 0.6181723764678398, 'alpha0': 0.00031995053053225663, 'eta0': 5.126397941927235, 'delta': 0.0552921780322722, 'n': 1.5562897945742267, 'nu': 1.5585741725381006, 'a_scale': 3.7605968938455994, 'id': 164600}	1	[1]	[[[1593.00624 , 29.8328603, 201.062391 , 0. ]]]	[[[29.8328603, 0. , 0. ]]]	[[[0.,0.,0.,0.]]]	[[[0.,0.,0.]]]	[[[0.,0.,0.]]]	[1.]
{'I_diff': 0.75, 'T_diff': 0.25, 'N0': 1664.0472389051188, 'h_N': 16.614440803387946, 'r0': 1.751464741528006, 'a0': 0.0013495561964880906, 'h0': 2.0658419864031865, 'alpha0': 0.00024929536800301333, 'eta0': 4.589376364169127, 'delta': 0.0430789277040767, 'n': 1.7501564469593909, 'nu': 1.4824634734113573, 'a_scale': 3.2913508860383582, 'id': 142400}	2	[0,1]	[[[ 193.647184 ,4837.90049 , 554.698203 , 180.14070223], [ 102.397935 ,4937.47042 , 390.02617451, 290.41808 ]]]	[[[4837.90049 , 245.233058, 179.969701], [4937.47042 , 385.239668, 0. ]]]	[[[1.78473255,0.68070413,1.09590556,0.42220505], [2.17832381,0.57200469,1.18581189,0.36580048]]]	[[[0.68070413,1.38957565,0.42247326], [0.57200469,1.19151145,0. ]]]	[[[0. ,0.88042053,0.15224193], [0. ,0.74532864,0.36580048]]]	[0.995,0.005]
{'I_diff': 0.75, 'T_diff': 1.0, 'N0': 626.7813941719578, 'h_N': 5.630082311201642, 'r0': 1.7548201559251966, 'a0': 0.0008425493057080502, 'h0': 1.841637769097332, 'alpha0': 0.0007169694982571977, 'eta0': 5.0759174623245755, 'delta': 0.03291931352365168, 'n': 1.511802982520043, 'nu': 1.5661812580813956, 'a_scale': 3.545623419763754, 'id': 139800}	1	[0]	[[[ 60.105037 ,1003.50578 , 344.0863961, 169.9722331]]]	[[[1003.50578 , 30.7227391, 49.0620731]]]	[[[1.44312798,1.02149822,0.77343313,0.51130404]]]	[[[1.02149822,0.92118106,0.33692392]]]	[[[0. ,0.8892192 ,0.76545174]]]	[1.]
{'I_diff': 0.75, 'T_diff': 0.5, 'N0': 2071.958769917914, 'h_N': 13.67920447182123, 'r0': 1.7289341253482062, 'a0': 0.0005996127316323987, 'h0': 1.7912628106987174, 'alpha0': 0.00026734727362248223, 'eta0': 1.7433505350907392, 'delta': 0.04017600474136932, 'n': 1.737034577099779, 'nu': 1.6438207652817463, 'a_scale': 3.5548513506733803, 'id': 165000}	1	[0]	[[[ 0.37003303,10443.9736 , 92.4179833 , 110.5060282 ]]]	[[[10443.9736 , 51.0942947, 67.254172 ]]]	[[[0.00000033,0.00000033,0.00000033,0.00000033]]]	[[[0.00000033,0.00000033,0.00000033]]]	[[[0. ,0.00000033,0.00000033]]]	[1.]
{'I_diff': 1.0, 'T_diff': 0.5, 'N0': 653.4537421064136, 'h_N': 8.11326772622493, 'r0': 1.2821473609476426, 'a0': 0.001677604240853324, 'h0': 1.839786596674046, 'alpha0': 0.0008111966799055495, 'eta0': 2.06135830078989, 'delta': 0.05419892922049654, 'n': 1.029433537451247, 'nu': 1.3024456413358902, 'a_scale': 3.275673512279649, 'id': 153000}	2	[0,1]	[[[ 2.32433294,1711.6711 , 304.4326934 , 124.3793116 ], [ 653.453524 , 0. , 0. , 0. ]]]	[[[1711.6711 , 76.9627714, 69.3221505], [ 0. , 0. , 0. ]]]	[[[1.54970002,0.52417786,0.91456389,0.51783913], [0.00000033,0. ,0. ,0. ]]]	[[[0.52417786,1.15887301,0.54562187], [0. ,0. ,0. ]]]	[[[0. ,1.27155216,1.01092912], [0. ,0. ,0. ]]]	[0.995,0.005]
{'I_diff': 1.0, 'T_diff': 0.75, 'N0': 942.0390384125508, 'h_N': 12.129934515675055, 'r0': 1.0407015288570853, 'a0': 0.0008645451901045931, 'h0': 1.6574565581142782, 'alpha0': 0.0008100683127705576, 'eta0': 3.9923670199522725, 'delta': 0.053304959504486375, 'n': 1.6832851895337035, 'nu': 1.9323314241890683, 'a_scale': 4.131350667874301, 'id': 162800}	2	[1,1]	[[[ 1.391345 ,2675.5516 , 159.67508628, 295.811904 ], [ 667.66356 , 681.519283 , 320.339319 , 35.7806631 ]]]	[[[2675.5516 , 158.980375, 0. ], [ 681.519283, 0. , 0. ]]]	[[[0. ,0. ,0. ,0. ], [0.4823321 ,2.30541089,1.07764972,0.7094912 ]]]	[[[0. ,0. ,0. ], [2.30541089,0. ,0. ]]]	[[[0. ,0. ,0. ], [0. ,1.07764972,0.7094912 ]]]	[0.95,0.05]
{'I_diff': 1.0, 'T_diff': 0.75, 'N0': 1707.5388851461578, 'h_N': 12.23930428912282, 'r0': 1.6257411506927506, 'a0': 0.0015192144088680855, 'h0': 1.4681896889306971, 'alpha0': 0.0008425059104701883, 'eta0': 3.8218788988694903, 'delta': 0.05003489787730789, 'n': 1.0801251387444935, 'nu': 1.3145185754040944, 'a_scale': 1.2991738012817866, 'id': 137200}	2	[1,1]	[[[ 117.255577 ,5493.74843 , 417.9341736, 146.226912 ], [1707.53832 , 0. , 0. , 0. ]]]	[[[5493.74843 , 357.760782, 146.226912], [ 0. , 0. , 0. ]]]	[[[2.06893831,0.59495681,1.4984317 ,0.67730718], [0.00000033,0. ,0. ,0. ]]]	[[[0.59495681,1.59407384,0.67730718], [0. ,0. ,0. ]]]	[[[0. ,0.97558239,0. ], [0. ,0. ,0. ]]]	[0.975,0.025]
{'I_diff': 1.0, 'T_diff': 0.25, 'N0': 1554.02375604642, 'h_N': 5.471008375996548, 'r0': 1.2751724599002359, 'a0': 0.0016838384791187033, 'h0': 2.1655585687363255, 'alpha0': 0.0008160675556346, 'eta0': 3.7927061443817074, 'delta': 0.04051605852551738, 'n': 1.0547807623342722, 'nu': 1.9299725562729382, 'a_scale': 1.8058337769438704, 'id': 165600}	2	[1,1]	[[[1554.02324 , 0. , 0. , 0. ], [ 0.18745661,8515.75303 , 28.980047 , 25.5835328 ]]]	[[[ 0. , 0. , 0. ], [8515.75303 , 16.0262535, 25.5835328]]]	[[[0.00000033,0. ,0. ,0. ], [0.00000033,0.00000033,0.00000033,0.00000033]]]	[[[0. ,0. ,0. ], [0.00000033,0.00000033,0.00000033]]]	[[[0. ,0. ,0. ], [0. ,0.00000033,0. ]]]	[0.115,0.885]
{'I_diff': 1.0, 'T_diff': 0.5, 'N0': 1602.786188748489, 'h_N': 15.612590781365306, 'r0': 0.8939263352580525, 'a0': 0.0012913389885074523, 'h0': 2.0500673823815703, 'alpha0': 0.0008459888733471213, 'eta0': 2.0006096616710733, 'delta': 0.035689308812319666, 'n': 1.648112377081215, 'nu': 1.7409486034571535, 'a_scale': 1.4925770326739634, 'id': 165800}	1	[0]	[[[ 0.68672656,8675.07258 , 29.050855 , 36.2466208 ]]]	[[[8675.07258 , 18.8900679, 25.9213735]]]	[[[0.00000033,0.00000033,0.00000033,0.00000033]]]	[[[0.00000033,0.00000033,0.00000033]]]	[[[0. ,0.00000033,0.00000033]]]	[1.]
{'I_diff': 1.0, 'T_diff': 0.5, 'N0': 1752.5652827752574, 'h_N': 14.294904794391776, 'r0': 1.455198900952399, 'a0': 0.0018106667515701983, 'h0': 0.5932292068115532, 'alpha0': 0.0005096537641922297, 'eta0': 2.0782456844910806, 'delta': 0.04584129106895091, 'n': 1.5390476135990927, 'nu': 1.4366499849598298, 'a_scale': 4.613833519026917, 'id': 137000}	1	[0]	[[[ 70.1252981,3981.5614 , 210.8890409, 510.5681 ]]]	[[[3981.5614 , 61.3666239, 314.724568 ]]]	[[[2.41203933,0.49252977,1.10726567,0.18723046]]]	[[[0.49252977,0.60822776,0.19243156]]]	[[[0. ,1.52671669,0.30303785]]]	[1.]
{'I_diff': 1.0, 'T_diff': 1.0, 'N0': 655.7404847312364, 'h_N': 19.696457706595876, 'r0': 1.9251237277233322, 'a0': 0.0019712390860060834, 'h0': 1.2043403392347578, 'alpha0': 0.00031515094800735083, 'eta0': 4.9941728490668815, 'delta': 0.05039254903710584, 'n': 1.757411378961081, 'nu': 1.8173405594192966, 'a_scale': 2.5313092444791447, 'id': 166200}	1	[1]	[[[587.228354 , 10.5916492,188.547971 , 0. ]]]	[[[10.5916492, 0. , 0. ]]]	[[[0.00000033,0.00000033,0.00000033,0. ]]]	[[[0.00000033,0. ,0. ]]]	[[[0. ,0.00000033,0. ]]]	[1.]
{'I_diff': 0.5, 'T_diff': 0.25, 'N0': 1434.367924183052, 'h_N': 12.96983634465439, 'r0': 1.271979270692582, 'a0': 0.0006927604589147345, 'h0': 1.3642082937579612, 'alpha0': 0.00042488471085804424, 'eta0': 5.197959079402089, 'delta': 0.054129429870709095, 'n': 1.9128185647134308, 'nu': 1.8620285478218048, 'a_scale': 2.3218867288771334, 'id': 141600}	2	[1,1]	[[[ 347.469537 ,3647.67534 , 498.51386 , 92.9670146], [1362.24117 , 17.7061544, 162.708159 , 0. ]]]	[[[3647.67534 , 289.052822 , 92.9670146], [ 17.7061544, 0. , 0. ]]]	[[[1.27908038,0.91032764,1.19774795,0.29568285], [0.00000033,0.00000033,0.00000033,0. ]]]	[[[0.91032764,1.36686469,0.29568285], [0.00000033,0. ,0. ]]]	[[[0. ,0.98948657,0. ], [0. ,0.00000033,0. ]]]	[0.99,0.01]
{'I_diff': 0.25, 'T_diff': 0.75, 'N0': 1548.888630681957, 'h_N': 15.474644382775557, 'r0': 1.6679861741251405, 'a0': 0.001566976289452172, 'h0': 1.4210217029512282, 'alpha0': 0.000443532739252501, 'eta0': 2.4467765756591486, 'delta': 0.05163931663305618, 'n': 1.6838033610952008, 'nu': 1.4479564716581073, 'a_scale': 2.916639997841298, 'id': 138000}	1	[0]	[[[ 61.407917 ,5365.68865 , 303.4707379, 212.6878612]]]	[[[5365.68865 , 221.384891, 124.048527]]]	[[[2.55558115,0.49933357,1.49685181,0.67965365]]]	[[[0.49933357,1.55559809,0.86262583]]]	[[[0. ,1.35756291,0.42864451]]]	[1.]
{'I_diff': 0.25, 'T_diff': 1.0, 'N0': 1579.689869923866, 'h_N': 13.89995792976089, 'r0': 0.8960350472554435, 'a0': 0.0014104251809294414, 'h0': 1.0214797644842886, 'alpha0': 0.0007623806055570728, 'eta0': 1.5002922624885002, 'delta': 0.048152218851720205, 'n': 1.7945617702170882, 'nu': 1.8465092905940965, 'a_scale': 1.690681763887555, 'id': 167000}	1	[1]	[[[ 0.84282396,8480.77625 , 25.1936062 , 75.2279138 ]]]	[[[8480.77625 , 17.9041774, 0. ]]]	[[[0.00000033,0.00000033,0.00000033,0.00000033]]]	[[[0.00000033,0.00000033,0. ]]]	[[[0. ,0.00000033,0.00000033]]]	[1.]
{'I_diff': 0.75, 'T_diff': 0.75, 'N0': 1388.187283412417, 'h_N': 10.090353712754286, 'r0': 0.719942187694109, 'a0': 0.0007938275963117822, 'h0': 1.0848149071843483, 'alpha0': 0.0008519797394036367, 'eta0': 3.355568246572866, 'delta': 0.059719544597598664, 'n': 1.5629660663541955, 'nu': 1.938234949671331, 'a_scale': 1.2024702194684505, 'id': 149200}	2	[1,1]	[[[ 164.023522 ,4648.73738 , 248.6549871 , 114.225841 ], [ 0.99130698,7350.47354 , 30.3317806 , 69.3370706 ]]]	[[[4648.73738 , 181.495798 , 114.225841 ], [7350.47354 , 23.6682249, 0. ]]]	[[[1.7401676 ,0.63940345,1.75395143,0.80836188], [0. ,0. ,0.00000001,0. ]]]	[[[0.63940345,1.87139275,0.80836188], [0. ,0.00000001,0. ]]]	[[[0. ,1.48566952,0. ], [0. ,0.00000001,0. ]]]	[0.535,0.465]
{'I_diff': 0.75, 'T_diff': 1.0, 'N0': 1912.8975010811243, 'h_N': 10.4417360815307, 'r0': 1.4517294079655922, 'a0': 0.0006620457257886174, 'h0': 2.28985990372747, 'alpha0': 0.0006607328905627273, 'eta0': 4.905388924936344, 'delta': 0.04241382557214215, 'n': 1.8175562340398512, 'nu': 1.672919316024455, 'a_scale': 3.408510082034347, 'id': 146200}	7	[0,0,0,0,0,0,0]	[[[ 422.072116 ,5205.04672 , 798.405729 , 124.6971461], [ 412.099029 ,5282.59592 , 783.859819 , 126.1103908], [ 398.873018 ,5238.25344 , 783.615682 , 131.6190143], [ 407.053387 ,5260.38499 , 786.325746 , 127.8487292], [ 420.826316 ,5241.15448 , 796.1746 , 123.3989263], [ 422.880044 ,5267.35278 , 792.28076 , 122.8443806], [ 394.248623 ,5299.82025 , 775.552477 , 130.7145723]]]	[[[5205.04672 , 133.358749 , 69.4201042], [5282.59592 , 131.151109 , 70.1965515], [5238.25344 , 158.309899 , 74.6439752], [5260.38499 , 141.740504 , 71.9020578], [5241.15448 , 127.25924 , 68.5766372], [5267.35278 , 117.666013 , 67.8045179], [5299.82025 , 153.538038 , 74.1490566]]]	[[[1.42183338,0.82407234,1.09075512,0.68413754], [1.49833939,0.82252765,1.1257209 ,0.5441013 ], [1.50928735,0.81929975,1.11350458,0.62523442], [1.52507362,0.82711886,1.12186389,0.54715388], [1.45279759,0.8246052 ,1.1029327 ,0.61212113], [1.42368864,0.81461171,1.10228473,0.68234072], [1.60439604,0.82699247,1.15001071,0.4877406 ]]]	[[[0.82407234,2.67203757,1.04017777], [0.82252765,2.23413621,0.84514839], [0.81929975,2.19797019,0.94255485], [0.82711886,1.95368771,0.8224515 ], [0.8246052 ,2.52228346,0.93882062], [0.81461171,3.05135268,1.05022819], [0.82699247,1.66267845,0.7382648 ]]]	[[[0. ,1.16573879,0.683269 ], [0. ,1.21435462,0.64707478], [0. ,1.24303684,0.6524145 ], [0. ,1.23363474,0.67740702], [0. ,1.1759396 ,0.67789794], [0. ,1.15361548,0.67857115], [0. ,1.30294967,0.63559486]]]	[0.26 ,0.395,0.24 ,0.065,0.02 ,0.01 ,0.01 ]
{'I_diff': 0.5, 'T_diff': 1.0, 'N0': 1975.8168627743235, 'h_N': 16.330546477855417, 'r0': 0.7842039590027579, 'a0': 0.0013590979751684075, 'h0': 0.8173256858951162, 'alpha0': 0.0007490762697105275, 'eta0': 4.620005570665762, 'delta': 0.04776776062495381, 'n': 1.2643732203736626, 'nu': 1.4874778110911084, 'a_scale': 1.2223256165235796, 'id': 139000}	1	[1]	[[[ 487.28106 ,4836.27833 , 540.5509643, 271.680331 ]]]	[[[4836.27833 , 510.698783, 0. ]]]	[[[1.17742933,0.96964112,1.5058688 ,0.26841732]]]	[[[0.96964112,1.52518001,0. ]]]	[[[0. ,1.20609018,0.26841732]]]	[1.]
{'I_diff': 0.75, 'T_diff': 0.75, 'N0': 1844.758872822285, 'h_N': 14.711211097565112, 'r0': 1.329009063515829, 'a0': 0.0012200659591577367, 'h0': 1.6872824382361347, 'alpha0': 0.0006249782240193121, 'eta0': 2.2225346602543414, 'delta': 0.05008207594321644, 'n': 1.150371215467883, 'nu': 1.9622017188670375, 'a_scale': 1.4520860892077618, 'id': 168400}	1	[0]	[[[ 0.60280734,10088.4479 , 33.9035097 , 34.0899655 ]]]	[[[10088.4479 , 21.4483248, 17.6702348]]]	[[[0.00000033,0.00000033,0.00000033,0.00000033]]]	[[[0.00000033,0.00000033,0.00000033]]]	[[[0. ,0.00000033,0.00000033]]]	[1.]
{'I_diff': 1.0, 'T_diff': 0.25, 'N0': 1210.2978747782797, 'h_N': 16.332986872694356, 'r0': 0.8495379951077032, 'a0': 0.002044635085259351, 'h0': 0.6674534577274847, 'alpha0': 0.0007938419493649849, 'eta0': 4.557896184254597, 'delta': 0.04110925050843969, 'n': 1.9091498559131015, 'nu': 1.100153660204696, 'a_scale': 3.5405681300547034, 'id': 168800}	1	[1]	[[[1184.31327 , 7.28422316, 69.8936114 , 0. ]]]	[[[7.28422316,0. ,0. ]]]	[[[0.,0.,0.,0.]]]	[[[0.,0.,0.]]]	[[[0.,0.,0.]]]	[1.]
{'I_diff': 1.0, 'T_diff': 0.5, 'N0': 797.4253807324337, 'h_N': 12.608922918076598, 'r0': 0.6439956001509853, 'a0': 0.0015668885415814479, 'h0': 0.5863374275953478, 'alpha0': 0.00043817373684334484, 'eta0': 4.241105025901875, 'delta': 0.04431174834938722, 'n': 1.5301466242185922, 'nu': 1.1430723770771345, 'a_scale': 4.055973078208806, 'id': 169000}	1	[1]	[[[760.296547 , 14.8405327, 97.6747415, 0. ]]]	[[[14.8405327, 0. , 0. ]]]	[[[0.00000033,0.00000033,0.00000033,0. ]]]	[[[0.00000033,0. ,0. ]]]	[[[0. ,0.00000033,0. ]]]	[1.]
{'I_diff': 1.0, 'T_diff': 1.0, 'N0': 1758.3495859076036, 'h_N': 5.489469422001722, 'r0': 0.9740625914352246, 'a0': 0.0008888212280529662, 'h0': 1.7128233893435978, 'alpha0': 0.0007921301214209364, 'eta0': 3.0407786204876066, 'delta': 0.030970157904831094, 'n': 1.127367075128899, 'nu': 1.81284423978162, 'a_scale': 4.426010951715148, 'id': 169400}	1	[0]	[[[ 0.19473081,9324.17321 , 34.6620888 , 57.9826539 ]]]	[[[9324.17321 , 19.5555773, 32.4163699]]]	[[[0.,0.,0.,0.]]]	[[[0.,0.,0.]]]	[[[0.,0.,0.]]]	[1.]
{'I_diff': 0.75, 'T_diff': 0.5, 'N0': 875.5286095067171, 'h_N': 9.374017518651328, 'r0': 0.6986370639663366, 'a0': 0.0012440419158752513, 'h0': 0.667783251047619, 'alpha0': 0.0003417019984393282, 'eta0': 2.6333987858089714, 'delta': 0.056574770230212984, 'n': 1.0473764783979087, 'nu': 1.0673264783466623, 'a_scale': 1.1320990374965998, 'id': 149000}	2	[1,1]	[[[588.71004 ,298.586845,608.176865, 0. ], [875.528318, 0. , 0. , 0. ]]]	[[[298.586845, 0. , 0. ], [ 0. , 0. , 0. ]]]	[[[0.46689657,2.77037591,0.74408767,0. ], [0.00000033,0. ,0. ,0. ]]]	[[[2.77037591,0. ,0. ], [0. ,0. ,0. ]]]	[[[0. ,0.74408767,0. ], [0. ,0. ,0. ]]]	[0.95,0.05]
{'I_diff': 0.25, 'T_diff': 0.5, 'N0': 2197.4527375511198, 'h_N': 5.031893346194198, 'r0': 0.6480511021658262, 'a0': 0.0013267775635425842, 'h0': 0.979530809026977, 'alpha0': 0.00041922575429488595, 'eta0': 4.121127992659949, 'delta': 0.05428203378139197, 'n': 1.0603853418639815, 'nu': 1.4221656723081173, 'a_scale': 1.4648697382901184, 'id': 157000}	2	[1,1]	[[[1357.09257 ,1914.99789 , 785.63554 , 39.1962749], [2197.45201 , 0. , 0. , 0. ]]]	[[[1914.99789 , 674.766064, 0. ], [ 0. , 0. , 0. ]]]	[[[0.59123942,2.07910579,1.29316106,0.35262018], [0.00000033,0. ,0. ,0. ]]]	[[[2.07910579,1.32080909,0. ], [0. ,0. ,0. ]]]	[[[0. ,1.13020345,0.35262018], [0. ,0. ,0. ]]]	[0.58,0.42]
{'I_diff': 1.0, 'T_diff': 0.25, 'N0': 2074.2339390022266, 'h_N': 6.051753660585216, 'r0': 1.3191685522288314, 'a0': 0.0007928541792881212, 'h0': 0.8668810783006333, 'alpha0': 0.000458212431573847, 'eta0': 4.014642211223008, 'delta': 0.041797582653095335, 'n': 1.240069173723327, 'nu': 1.8899120726011618, 'a_scale': 3.95628854968462, 'id': 162400}	2	[1,0]	[[[ 84.8558344 , 7423.2554 , 298.469384 , 282.739391 ], [ 0.22945802,10279.2804 , 57.1475424 , 139.3210525 ]]]	[[[ 7423.2554 , 166.625408 , 282.739391 ], [10279.2804 , 23.8821036, 119.557067 ]]]	[[[2.51309829,0.48677962,1.93624639,0.61576943], [0. ,0. ,0. ,0. ]]]	[[[0.48677962,2.23444893,0.61576943], [0. ,0. ,0. ]]]	[[[0. ,1.62876997,0. ], [0. ,0. ,0. ]]]	[0.195,0.805]
{'I_diff': 0.5, 'T_diff': 0.25, 'N0': 1434.4228829161123, 'h_N': 14.335464959120513, 'r0': 1.1040296152772402, 'a0': 0.00054078211373263, 'h0': 1.2854841147022875, 'alpha0': 0.00045842533426861804, 'eta0': 1.9041537831437019, 'delta': 0.030383691679300894, 'n': 1.9115677675049336, 'nu': 1.4005934176096422, 'a_scale': 4.248055160955442, 'id': 170400}	1	[0]	[[[ 0.57415338,5855.49238 , 87.1411034 , 216.2251365 ]]]	[[[5855.49238 , 48.0228943, 136.644948 ]]]	[[[0.00000033,0.00000033,0.00000033,0.00000033]]]	[[[0.00000033,0.00000033,0.00000033]]]	[[[0. ,0.00000033,0.00000033]]]	[1.]
{'I_diff': 0.5, 'T_diff': 0.75, 'N0': 1765.0631146075957, 'h_N': 18.957818852639296, 'r0': 0.8906446322221007, 'a0': 0.0018293468948211305, 'h0': 1.7434476852284715, 'alpha0': 0.00024587393672249083, 'eta0': 1.4356380014102679, 'delta': 0.05756597292255426, 'n': 1.0846998740529568, 'nu': 1.7296766040393012, 'a_scale': 2.839617044894921, 'id': 170800}	2	[0,1]	[[[ 1.4713647,9043.81776 , 98.8011438, 73.0795338], [1765.06253 , 0. , 0. , 0. ]]]	[[[9043.81776 , 59.0476368, 37.9557956], [ 0. , 0. , 0. ]]]	[[[0.00000033,0.00000033,0.00000033,0.00000033], [0.00000033,0. ,0. ,0. ]]]	[[[0.00000033,0.00000033,0.00000033], [0. ,0. ,0. ]]]	[[[0. ,0.00000033,0.00000033], [0. ,0. ,0. ]]]	[0.995,0.005]
{'I_diff': 0.5, 'T_diff': 0.5, 'N0': 1523.9500525166047, 'h_N': 6.203833873956985, 'r0': 1.2060507786133472, 'a0': 0.0018343367476663867, 'h0': 1.1745367796732376, 'alpha0': 0.0006884979283796084, 'eta0': 4.961375317547249, 'delta': 0.031304267205866966, 'n': 1.6151119493749058, 'nu': 1.6678491920046876, 'a_scale': 2.505515097658163, 'id': 161000}	2	[0,0]	[[[ 112.490625 ,4851.37724 , 307.642267 , 217.3767129 ], [ 0.20005019,7234.6597 , 52.1163173 , 135.8856595 ]]]	[[[4851.37724 , 132.924923 , 166.984829 ], [7234.6597 , 27.6959907, 75.0518391]]]	[[[1.99889622,0.59719006,1.69088909,0.504967 ], [0. ,0. ,0. ,0. ]]]	[[[0.59719006,1.90241094,0.58021396], [0. ,0. ,0. ]]]	[[[0. ,1.56246949,0.25935811], [0. ,0. ,0. ]]]	[0.375,0.625]
{'I_diff': 0.5, 'T_diff': 0.5, 'N0': 887.8447171177161, 'h_N': 16.28431683533885, 'r0': 0.6693155309771793, 'a0': 0.0006110005888851186, 'h0': 1.0272147138177528, 'alpha0': 0.00028284677750552964, 'eta0': 2.472510578966973, 'delta': 0.04160757104024207, 'n': 1.5427053156438253, 'nu': 1.2389833424445693, 'a_scale': 3.810372946968513, 'id': 170600}	1	[1]	[[[786.214154 , 36.84935 ,170.997915 , 17.6083996]]]	[[[36.84935, 0. , 0. ]]]	[[[0.00000033,0.00000033,0.00000033,0.00000033]]]	[[[0.00000033,0. ,0. ]]]	[[[0. ,0.00000033,0.00000033]]]	[1.]
{'I_diff': 0.75, 'T_diff': 0.75, 'N0': 901.360126100712, 'h_N': 6.858888160932013, 'r0': 0.9735402606062351, 'a0': 0.0015192500312248333, 'h0': 1.042225664097476, 'alpha0': 0.0005084527725374998, 'eta0': 2.8568276720618924, 'delta': 0.04631897367091625, 'n': 1.7216033745396868, 'nu': 1.9708277156990257, 'a_scale': 4.404489756973799, 'id': 152400}	1	[0]	[[[ 62.1220356,3157.65214 , 153.6002451, 129.3061286]]]	[[[3157.65214 , 23.7572891, 65.4583727]]]	[[[2.3194437 ,0.49908829,1.57525754,0.44779387]]]	[[[0.49908829,0.60927247,0.50333812]]]	[[[0. ,1.78608395,0.44828289]]]	[1.]
{'I_diff': 0.75, 'T_diff': 0.5, 'N0': 1069.61319849315, 'h_N': 7.154341489760247, 'r0': 1.7987976996958999, 'a0': 0.0007632137635111655, 'h0': 1.9632178674599996, 'alpha0': 0.00024220665493097227, 'eta0': 4.931347003733124, 'delta': 0.04020952579055626, 'n': 1.092034848858538, 'nu': 1.5860236881936094, 'a_scale': 2.8282524478232176, 'id': 158600}	1	[0]	[[[ 0.86461518,2846.40021 , 351.622219 , 212.5757587 ]]]	[[[2846.40021 , 149.222755, 152.768123]]]	[[[1.46035018,0.533447 ,0.88151037,0.45948689]]]	[[[0.533447 ,1.27272864,0.59262905]]]	[[[0. ,0.88718078,0.20694019]]]	[1.]
{'I_diff': 0.25, 'T_diff': 0.75, 'N0': 2006.025457708084, 'h_N': 15.005076056103391, 'r0': 1.9685421200082736, 'a0': 0.0012219099634628362, 'h0': 1.2611305240109358, 'alpha0': 0.0005850985465102011, 'eta0': 4.100007388574335, 'delta': 0.049337775624705565, 'n': 1.3055110684363682, 'nu': 1.835682563309534, 'a_scale': 1.065912046144775, 'id': 144400}	1	[1]	[[[ 267.573234,6728.05597 , 599.030035, 194.212086]]]	[[[6728.05597 , 412.766487, 0. ]]]	[[[1.72571686,0.70262313,1.43947465,0.6974268 ]]]	[[[0.70262313,1.49917991,0. ]]]	[[[0. ,1.33951321,0.6974268 ]]]	[1.]
{'I_diff': 0.25, 'T_diff': 0.25, 'N0': 1621.8726913618818, 'h_N': 18.804983651073172, 'r0': 1.5166862320118395, 'a0': 0.0015152151751773402, 'h0': 2.27318543221197, 'alpha0': 0.00038810186341621143, 'eta0': 3.30706232389978, 'delta': 0.033611125132658994, 'n': 1.113105448925753, 'nu': 1.2590531751084613, 'a_scale': 3.7256573475826955, 'id': 153600}	1	[0]	[[[ 65.2509155,5592.99103 , 389.121665 , 219.0783796]]]	[[[5592.99103 , 230.530919, 138.623495]]]	[[[2.59944964,0.50580767,1.42916693,0.63658978]]]	[[[0.50580767,1.54620646,0.72011747]]]	[[[0. ,1.26663111,0.4951221 ]]]	[1.]
{'I_diff': 0.5, 'T_diff': 0.75, 'N0': 963.3083766039397, 'h_N': 14.237435608834737, 'r0': 1.5202828562754669, 'a0': 0.001622522518922961, 'h0': 1.0398668814081755, 'alpha0': 0.0005037587747505109, 'eta0': 3.9554231155464348, 'delta': 0.057552455164390365, 'n': 1.1332821807243212, 'nu': 1.3717944068307122, 'a_scale': 3.6983370199307557, 'id': 129200}	2	[0,1]	[[[265.09416 ,653.962497 ,682.335398 ,155.3442392 ], [375.994879 ,295.175343 ,774.01212906, 20.8735772 ]]]	[[[653.962497 ,234.498312 , 54.6069762], [295.175343 ,766.388705 , 0. ]]]	[[[0.91322701,1.46135043,0.54273648,0.38900829], [0.59290254,2.20878386,0.46380808,0.04924081]]]	[[[1.46135043,1.14273616,1.30473741], [2.20878386,0.46512455,0. ]]]	[[[0. ,0.89524346,0.28335319], [0. ,0.33220533,0.04924081]]]	[0.99,0.01]
{'I_diff': 0.5, 'T_diff': 0.25, 'N0': 1271.2180949310855, 'h_N': 16.371334172256034, 'r0': 1.8651761585682856, 'a0': 0.0017913349910786535, 'h0': 2.1615368999025475, 'alpha0': 0.00068287538291819, 'eta0': 3.769692713982188, 'delta': 0.04115682070485919, 'n': 1.1303563849354796, 'nu': 1.6827857841956515, 'a_scale': 1.110783080146936, 'id': 167200}	1	[1]	[[[ 0.39718778,6766.81124 , 40.0502606 , 44.0692336 ]]]	[[[6766.81124 , 28.0185759, 0. ]]]	[[[0.01663011,0.01616491,0.40609446,0.22719001]]]	[[[0.01616491,0.42715656,0. ]]]	[[[0. ,0.36298059,0.22719001]]]	[1.]
{'I_diff': 0.75, 'T_diff': 0.25, 'N0': 1373.0175847922173, 'h_N': 11.5844944447508, 'r0': 1.7528802947429558, 'a0': 0.0019849628618303417, 'h0': 2.1818314685435767, 'alpha0': 0.000595027474295864, 'eta0': 3.4410227727708986, 'delta': 0.04151338035368039, 'n': 1.7750010985066966, 'nu': 1.5541262837618917, 'a_scale': 1.1872930408070865, 'id': 171200}	1	[1]	[[[ 0.30814148,7169.75127 , 48.75122084, 59.9351657 ]]]	[[[7169.75127 , 39.5568758, 0. ]]]	[[[0.00000033,0.00000033,0.00000033,0.00000033]]]	[[[0.00000033,0.00000033,0. ]]]	[[[0. ,0.00000033,0.00000033]]]	[1.]
{'I_diff': 0.25, 'T_diff': 1.0, 'N0': 1243.992945957887, 'h_N': 8.008566462234292, 'r0': 1.0449845536009954, 'a0': 0.0019717705865558294, 'h0': 1.514074971052517, 'alpha0': 0.0005303439813472129, 'eta0': 4.25241530746497, 'delta': 0.05661324813297119, 'n': 1.200512870600186, 'nu': 1.8579392682929297, 'a_scale': 4.675253375072478, 'id': 147800}	1	[0]	[[[ 241.984514 ,3667.93675 , 420.531797 , 70.9160689]]]	[[[3667.93675 , 306.612952 , 35.4726428]]]	[[[1.47146153,0.79263893,1.28651131,0.40870945]]]	[[[0.79263893,1.3580263 ,0.6189278 ]]]	[[[0. ,1.10369967,0.20181474]]]	[1.]
{'I_diff': 1.0, 'T_diff': 0.5, 'N0': 1037.9923446774649, 'h_N': 16.277365515777788, 'r0': 1.5531283146639272, 'a0': 0.0018788094358258621, 'h0': 0.9438233917371985, 'alpha0': 0.0007099385821153203, 'eta0': 3.7389059180048845, 'delta': 0.04918428645359059, 'n': 1.5159404151882272, 'nu': 1.3323810087177757, 'a_scale': 4.255303465217466, 'id': 143400}	2	[1,0]	[[[ 357.411285 ,1674.09219 , 563.364078 , 146.562087 ], [ 364.101107 , 782.71764 , 514.747226 , 172.6710592]]]	[[[1674.09219 , 0. , 0. ], [ 782.71764 , 154.338184 , 89.6764187]]]	[[[0.96318495,1.28333705,0.87978985,0.34465344], [0.8317111 ,1.61662636,0.79504095,0.38599851]]]	[[[1.28333705,0. ,0. ], [1.61662636,1.43281106,0.83291315]]]	[[[0. ,0.87978985,0.34465344], [0. ,0.91683816,0.23046414]]]	[0.83,0.17]
{'I_diff': 0.5, 'T_diff': 0.5, 'N0': 677.8155601497828, 'h_N': 16.219137437790415, 'r0': 1.9918920879842552, 'a0': 0.001338756544165784, 'h0': 2.2907839102811947, 'alpha0': 0.0005008646676664398, 'eta0': 1.530782781950784, 'delta': 0.03935253887305222, 'n': 1.9119605222845242, 'nu': 1.058374322853819, 'a_scale': 2.9065978102467165, 'id': 167400}	8	[1,1,1,1,1,1,1,1]	[[[ 26.1856726 ,2140.53955 , 223.243547 , 141.827052 ], [ 555.995718 , 14.1538509 , 200.0369072 , 23.0883051 ], [ 535.001906 , 108.146069 , 214.2460274 , 19.9793961 ], [ 376.852851 , 742.604141 , 217.5582539 , 57.5621832 ], [ 106.333583 ,1823.03835 , 222.24681893, 122.349436 ], [ 582.979692 , 11.0041884 , 219.001929 , 0. ], [ 535.056338 , 108.569392 , 214.3089265 , 19.9309788 ], [ 536.283608 , 107.072075 , 214.5876904 , 19.1327784 ]]]	[[[2140.53955 , 0. , 0. ], [ 14.1538509 , 20.1010482 , 0. ], [ 108.146069 , 30.6365984 , 0. ], [ 742.604141 , 19.5148219 , 0. ], [1823.03835 , 3.50453493, 0. ], [ 11.0041884 , 0. , 0. ], [ 108.569392 , 30.2700115 , 0. ], [ 107.072075 , 29.9994534 , 0. ]]]	[[[ 2.82465594, 0.49680184, 0.97403102, 0.46385057], [ 0. , 0. , 0. , 0. ], [ 0.5501978 ,11.93906012, 0.60648486, 4.04270342], [ 0.9534029 , 2.35536343, 0.99036918, 1.89765372], [ 1.0252425 , 0.60875765, 0.97774132, 0.56512375], [ 0.00000033, 0.00000033, 0.00000033, 0. ], [ 0.22651101, 4.27916366, 0.31756264, 1.83479781], [ 0.95363811,21.25554996, 1.00698554, 7.23233062]]]	[[[ 0.49680184, 0. , 0. ], [ 0. , 0. , 0. ], [11.93906012, 2.00836843, 0. ], [ 2.35536343, 1. , 0. ], [ 0.60875765, 1. , 0. ], [ 0.00000033, 0. , 0. ], [ 4.27916366, 2.38146827, 0. ], [21.25554996, 1. , 0. ]]]	[[[0. ,0.97403102,0.46385057], [0. ,0. ,0. ], [0. ,0.74468939,4.04270342], [0. ,1.09462669,1.89765372], [0. ,0.9936287 ,0.56512375], [0. ,0.00000033,0. ], [0. ,0.43198308,1.83479781], [0. ,1.18826643,7.23233062]]]	[0.33 ,0.64 ,0.005,0.005,0.005,0.005,0.005,0.005]
{'I_diff': 0.25, 'T_diff': 0.25, 'N0': 1250.3442685139134, 'h_N': 10.116754647345596, 'r0': 1.330520091188001, 'a0': 0.001446584011967598, 'h0': 1.0387194324659736, 'alpha0': 0.00041645198747032385, 'eta0': 5.057506526603416, 'delta': 0.03816983770612719, 'n': 1.3997825016961922, 'nu': 1.87487771236728, 'a_scale': 1.0648260409746693, 'id': 150400}	1	[1]	[[[ 134.176075 ,4105.13932 , 304.3437404, 160.039399 ]]]	[[[4105.13932 , 205.161785, 0. ]]]	[[[1.81780346,0.64027002,1.60495951,0.38178514]]]	[[[0.64027002,1.6697566 ,0. ]]]	[[[0. ,1.48023324,0.38178514]]]	[1.]
{'I_diff': 0.5, 'T_diff': 1.0, 'N0': 878.7137752527404, 'h_N': 6.096113162061384, 'r0': 1.4163295027022054, 'a0': 0.0008235237797950361, 'h0': 1.0912912267902628, 'alpha0': 0.00044840190371354146, 'eta0': 5.023711553317922, 'delta': 0.037416096293577436, 'n': 1.198362640284425, 'nu': 1.5116196317780213, 'a_scale': 1.8891588335298537, 'id': 151800}	1	[0]	[[[ 4.13309583,1727.61711 , 213.4365342 , 247.704392 ]]]	[[[1727.61711 , 154.154314, 134.041418]]]	[[[2.45812445,0.61790694,1.05977831,0.30915475]]]	[[[0.61790694,1.19162683,0.44757407]]]	[[[0. ,0.82352828,0.14906909]]]	[1.]
{'I_diff': 0.25, 'T_diff': 0.5, 'N0': 1494.9597369205553, 'h_N': 5.138235740708374, 'r0': 1.219871708645543, 'a0': 0.0015303699168634818, 'h0': 0.7244754574917874, 'alpha0': 0.0002570352019382422, 'eta0': 4.468026808823533, 'delta': 0.048589579517378356, 'n': 1.283661013701659, 'nu': 1.7277878085521434, 'a_scale': 1.6133967523415782, 'id': 137800}	2	[0,0]	[[[ 216.393184 ,3594.72459 , 408.4112302 , 324.20121001], [ 216.335577 ,3595.32133 , 408.3655655 , 324.188125 ]]]	[[[3594.72459 , 320.917616 , 0.00000001], [3595.32133 , 320.882914 , 0. ]]]	[[[1.43540344,0.81516348,1.33161824,0.18882136], [1.43564249,0.81498158,1.33176813,0.18881433]]]	[[[0.81516348,1.36865406,1. ], [0.81498158,1.36880257,0. ]]]	[[[0. ,1.20335662,0.18882136], [0. ,1.20350784,0.18881433]]]	[0.995,0.005]
{'I_diff': 1.0, 'T_diff': 0.25, 'N0': 976.8386965904394, 'h_N': 7.258149844078447, 'r0': 0.9670563511836195, 'a0': 0.0006239862817091718, 'h0': 2.080076035951363, 'alpha0': 0.0004659972641858953, 'eta0': 4.999493501828196, 'delta': 0.042542842560137975, 'n': 1.2151161990678587, 'nu': 1.4710071426319546, 'a_scale': 1.4780238527915703, 'id': 156000}	1	[1]	[[[ 30.7193652,3256.22885 , 234.8239697, 111.734936 ]]]	[[[3256.22885 , 206.590291, 111.734936]]]	[[[2.58651625,0.50157103,1.35921344,0.58983406]]]	[[[0.50157103,1.43554308,0.58983406]]]	[[[0. ,0.85894416,0. ]]]	[1.]
{'I_diff': 0.25, 'T_diff': 0.75, 'N0': 1017.968911440761, 'h_N': 16.122330010485967, 'r0': 0.8487431703056776, 'a0': 0.0008144130405275282, 'h0': 2.196425767966354, 'alpha0': 0.000735696530609622, 'eta0': 2.2375938124567254, 'delta': 0.04533893467615062, 'n': 1.8324048536134547, 'nu': 1.752133163826239, 'a_scale': 3.947265847132938, 'id': 173200}	1	[0]	[[[ 0.98931799,5369.38887 , 42.2792854 , 34.0792281 ]]]	[[[5369.38887 , 27.2342357, 13.6112781]]]	[[[0.00000033,0.00000033,0.00000033,0.00000033]]]	[[[0.00000033,0.00000033,0.00000033]]]	[[[0. ,0.00000033,0.00000033]]]	[1.]
{'I_diff': 0.5, 'T_diff': 0.25, 'N0': 1938.2946323670187, 'h_N': 6.516083124340882, 'r0': 0.748882260102351, 'a0': 0.0011513501205909203, 'h0': 1.7134149844794713, 'alpha0': 0.0008137223971602233, 'eta0': 5.120562795932, 'delta': 0.05839897732793228, 'n': 1.9796788854234566, 'nu': 1.7241193056862074, 'a_scale': 4.585765262350468, 'id': 173600}	1	[1]	[[[1907.78516 , 13.6417202, 66.2879712, 0. ]]]	[[[13.6417202, 0. , 0. ]]]	[[[0.,0.,0.,0.]]]	[[[0.,0.,0.]]]	[[[0.,0.,0.]]]	[1.]
{'I_diff': 1.0, 'T_diff': 0.25, 'N0': 1382.104268239434, 'h_N': 15.687117955940566, 'r0': 1.7184496664792277, 'a0': 0.0018649879455678274, 'h0': 1.793629327972094, 'alpha0': 0.0008618995966033744, 'eta0': 2.6515674421303315, 'delta': 0.057588762181884086, 'n': 1.167160349535425, 'nu': 1.3407528488596192, 'a_scale': 2.5312322955729103, 'id': 149600}	1	[1]	[[[ 47.0291101,5275.11449 , 264.9388269, 122.064611 ]]]	[[[5275.11449 , 220.921044, 122.064611]]]	[[[2.80646352,0.4643753 ,1.61197136,0.90242557]]]	[[[0.4643753 ,1.72633749,0.90242557]]]	[[[0. ,1.08765983,0. ]]]	[1.]
{'I_diff': 0.5, 'T_diff': 0.5, 'N0': 678.6837883423026, 'h_N': 12.476264703697916, 'r0': 0.5441038043771314, 'a0': 0.0006170423329514151, 'h0': 2.0021082923776135, 'alpha0': 0.0007217991671105251, 'eta0': 1.6792950229352686, 'delta': 0.03646474599181092, 'n': 1.3529731179085362, 'nu': 1.5509397057856602, 'a_scale': 2.455649881536299, 'id': 173800}	1	[0]	[[[ 1.13558252,3110.22401 , 53.174293 , 60.8510473 ]]]	[[[3110.22401 , 31.0928071, 34.6420012]]]	[[[0.00000033,0.00000033,0.00000033,0.00000033]]]	[[[0.00000033,0.00000033,0.00000033]]]	[[[0. ,0.00000033,0.00000033]]]	[1.]
{'I_diff': 1.0, 'T_diff': 0.25, 'N0': 1443.8242895138083, 'h_N': 17.063374199000506, 'r0': 1.9623457174790395, 'a0': 0.0013678410320257304, 'h0': 0.8893279302380396, 'alpha0': 0.0003734791331459728, 'eta0': 4.833483902249346, 'delta': 0.050045274883147396, 'n': 1.9407439831293152, 'nu': 1.7452805637326059, 'a_scale': 3.969299497653382, 'id': 140000}	2	[1,1]	[[[ 185.386097 ,3494.7767 , 373.619796 , 232.095089 ], [1376.77207 , 9.89256674, 184.763804 , 0. ]]]	[[[3494.7767 , 215.36749 , 232.095089 ], [ 9.89256674, 0. , 0. ]]]	[[[1.51490414,0.77753155,1.27393149,0.27417273], [0.00000033,0.00000033,0.00000033,0. ]]]	[[[0.77753155,1.55879223,0.27417273], [0.00000033,0. ,0. ]]]	[[[0. ,0.93509609,0. ], [0. ,0.00000033,0. ]]]	[0.94,0.06]
{'I_diff': 0.5, 'T_diff': 1.0, 'N0': 745.2422251880998, 'h_N': 7.362860815543091, 'r0': 1.1251088409510115, 'a0': 0.0012032528900073637, 'h0': 0.9254730237389573, 'alpha0': 0.0005203588822256612, 'eta0': 2.3669393466437296, 'delta': 0.0591442628831491, 'n': 1.888528437491341, 'nu': 1.9135221699166234, 'a_scale': 2.929795048566334, 'id': 174200}	1	[0]	[[[ 0.55170164,3209.06285 , 53.6939713 , 89.8109445 ]]]	[[[3209.06285 , 31.8439159, 42.198219 ]]]	[[[0.00000033,0.00000033,0.00000033,0.00000033]]]	[[[0.00000033,0.00000033,0.00000033]]]	[[[0. ,0.00000033,0.00000033]]]	[1.]
{'I_diff': 0.5, 'T_diff': 0.75, 'N0': 1133.2678214533757, 'h_N': 16.134237469953405, 'r0': 1.112885054136318, 'a0': 0.0007807282456590006, 'h0': 1.108691479884504, 'alpha0': 0.0008069082456262029, 'eta0': 4.905729406737786, 'delta': 0.0332957753003836, 'n': 1.5566085892500405, 'nu': 1.7030023913885488, 'a_scale': 3.998174918583939, 'id': 158000}	1	[0]	[[[ 60.1657693,3836.70729 , 188.9393398, 177.9562905]]]	[[[3836.70729 , 45.2593858, 98.7037139]]]	[[[2.39737352,0.48470271,1.67756861,0.37382247]]]	[[[0.48470271,1.45153126,0.47926589]]]	[[[0. ,1.78517571,0.28038575]]]	[1.]
{'I_diff': 0.75, 'T_diff': 0.25, 'N0': 1882.1821748731518, 'h_N': 18.13870913104755, 'r0': 1.9248416913446462, 'a0': 0.0013204981835047902, 'h0': 0.8572232854192331, 'alpha0': 0.00042976574364888675, 'eta0': 4.8999892733576225, 'delta': 0.05176694857957868, 'n': 1.9896548248444195, 'nu': 1.4040942963349814, 'a_scale': 1.2668399399371917, 'id': 129600}	11	[0,0,0,0,0,0,0,0,0,1,0]	[[[ 295.370638 ,3942.07956 , 524.4778164 , 302.2160374 ], [ 292.061502 ,3982.23108 , 520.3115214 , 308.004739 ], [ 299.359116 ,3894.93189 , 529.7056664 , 296.55755931], [ 288.999815 ,4021.04942 , 516.4472467 , 314.153566 ], [ 286.706039 ,4056.02244 , 512.2240055 , 320.92761 ], [ 284.133172 ,4096.73419 , 507.628292 , 330.049334 ], [ 280.384862 ,4163.56933 , 499.8089205 , 346.9342922 ], [ 279.430638 ,4183.18894 , 497.6279223 , 353.6752239 ], [ 281.94299 ,4132.6214 , 503.7710574 , 338.8999774 ], [1817.03784 , 10.1112735 , 164.32034 , 0. ], [ 278.642597 ,4199.58754 , 495.5435413 , 358.61619927]]]	[[[3942.07956 , 470.387793 , 267.116333 ], [3982.23108 , 472.640844 , 237.839834 ], [3894.93189 , 468.07436 , 296.500946 ], [4021.04942 , 474.514831 , 207.242313 ], [4056.02244 , 475.466226 , 174.923393 ], [4096.73419 , 476.456532 , 132.363862 ], [4163.56933 , 476.09954 , 56.0066762 ], [4183.18894 , 476.120257 , 26.4664339 ], [4132.6214 , 476.886703 , 91.9075584 ], [ 10.1112735 , 0. , 0. ], [4199.58754 , 475.473256 , 4.98890227]]]	[[[1.32851671,0.89754605,1.25808872,0.22673291], [1.33957418,0.88988545,1.2668793 ,0.2241896 ], [1.31377461,0.90743474,1.24567738,0.22992057], [1.34939201,0.88302763,1.27533378,0.22160654], [1.35509773,0.87733166,1.28481102,0.21854662], [1.36235187,0.87106209,1.29430801,0.21415852], [1.37620569,0.86109474,1.30914829,0.20560033], [1.38005554,0.8585176 ,1.31121799,0.20215906], [1.3704427 ,0.86562898,1.30114228,0.20975795], [0.00000033,0.00000033,0.00000033,0. ], [1.38400288,0.85640907,1.3146612 ,0.19980478]]]	[[[0.89754605,1.30406132,0.25557961], [0.88988545,1.30398082,0.28942276], [0.90743474,1.30518949,0.22995423], [0.88302763,1.30701583,0.32273668], [0.87733166,1.31320591,0.35263674], [0.87106209,1.31973832,0.39508463], [0.86109474,1.33107714,0.5364132 ], [0.8585176 ,1.33240009,0.6349546 ], [0.86562898,1.32439933,0.45469566], [0.00000033,0. ,0. ], [0.85640907,1.33564081,0.73385315]]]	[[[0. ,0.89200485,0.60827565], [0. ,0.94049967,0.50688821], [0. ,0.82130354,0.7016051 ], [0. ,0.96267559,0.4065636 ], [0. ,0.96341571,0.32349055], [0. ,0.94842118,0.25580155], [0. ,0.90400591,0.20191965], [0. ,0.87395368,0.19474184], [0. ,0.92766853,0.22055436], [0. ,0.00000033,0. ], [0. ,0.84725191,0.19724221]]]	[0.26 ,0.085,0.31 ,0.075,0.09 ,0.075,0.045,0.015,0.01 ,0.03 ,0.005]
{'I_diff': 0.25, 'T_diff': 0.25, 'N0': 696.9255601954463, 'h_N': 19.12201384187125, 'r0': 1.0766186484779112, 'a0': 0.0014530021600741754, 'h0': 0.813252788196225, 'alpha0': 0.0006790322805893991, 'eta0': 3.974550230162333, 'delta': 0.030500312688653785, 'n': 1.0365685862116534, 'nu': 1.5494056667584357, 'a_scale': 2.1462695973659924, 'id': 172800}	2	[1,0]	[[[ 696.925328 , 0. , 0. , 0. ], [ 0.95211922,2375.43131 , 49.4439008 , 157.1793712 ]]]	[[[ 0. , 0. , 0. ], [2375.43131 , 28.9051623, 75.9774712]]]	[[[0.00000033,0. ,0. ,0. ], [0. ,0. ,0. ,0. ]]]	[[[0.,0.,0.], [0.,0.,0.]]]	[[[0.,0.,0.], [0.,0.,0.]]]	[0.09,0.91]
{'I_diff': 0.75, 'T_diff': 0.5, 'N0': 2050.2183568601877, 'h_N': 11.476206459912223, 'r0': 1.8727368196668093, 'a0': 0.0007801937523312753, 'h0': 1.7041587372985088, 'alpha0': 0.00039908235866815294, 'eta0': 5.156940933289694, 'delta': 0.058725510175076275, 'n': 1.3543385322840522, 'nu': 1.9237072359103287, 'a_scale': 3.6610698714565095, 'id': 145800}	1	[1]	[[[1110.50783,1312.74474,1840.87027, 0. ]]]	[[[1312.74474, 0. , 0. ]]]	[[[0.64889753,2.04927445,0.56369527,0. ]]]	[[[2.04927445,0. ,0. ]]]	[[[0. ,0.56369527,0. ]]]	[1.]
{'I_diff': 0.75, 'T_diff': 0.75, 'N0': 1933.4369254029286, 'h_N': 5.846999133191622, 'r0': 1.81099952465037, 'a0': 0.0008592934906249429, 'h0': 1.3690190584093727, 'alpha0': 0.0005578596117631048, 'eta0': 3.807616837959364, 'delta': 0.054708122493293924, 'n': 1.7844215648876116, 'nu': 1.5790675744796547, 'a_scale': 2.8688652226102, 'id': 142800}	2	[0,1]	[[[ 477.56211 ,4227.48792 , 802.844232 , 186.3624521 ], [ 147.71394 ,4114.58309 , 468.65838085, 619.578605 ]]]	[[[4227.48792 , 229.043674, 105.675566], [4114.58309 , 468.165816, 0. ]]]	[[[1.28750441,0.96930916,1.05921733,0.51044599], [1.82671287,0.67469082,0.89295759,0.17399714]]]	[[[0.96930916,1.92976421,0.72788234], [0.67469082,0.89332067,0. ]]]	[[[0. ,1.24486111,0.57097651], [0. ,0.55952329,0.17399714]]]	[0.97,0.03]
{'I_diff': 0.5, 'T_diff': 0.25, 'N0': 1302.4762645212882, 'h_N': 9.411838217078374, 'r0': 0.7527123692413666, 'a0': 0.0014898277970616962, 'h0': 2.0857911057019303, 'alpha0': 0.0007347529546740674, 'eta0': 2.4729002863949825, 'delta': 0.053241674956488, 'n': 1.7373840895894848, 'nu': 1.2869786066951794, 'a_scale': 3.7624157702433525, 'id': 154400}	2	[0,1]	[[[ 189.546409 ,4194.03456 , 365.041827 , 101.4908419], [1261.92198 , 16.5136773, 88.7793262, 0. ]]]	[[[4194.03456 , 206.572988 , 78.6577528], [ 16.5136773, 0. , 0. ]]]	[[[1.68932608,0.68768542,1.35852001,0.79475631], [0.00000033,0.00000033,0.00000033,0. ]]]	[[[0.68768542,1.56157167,0.87361222], [0.00000033,0. ,0. ]]]	[[[0. ,1.1106551 ,0.52892146], [0. ,0.00000033,0. ]]]	[0.995,0.005]
{'I_diff': 0.25, 'T_diff': 0.5, 'N0': 1210.9517542129752, 'h_N': 9.481926453726881, 'r0': 0.7582652188958424, 'a0': 0.0005793822278066824, 'h0': 2.2999496574905027, 'alpha0': 0.0006980166232940457, 'eta0': 3.1435986527558875, 'delta': 0.05383826778627426, 'n': 1.9682407646531028, 'nu': 1.1851816834061255, 'a_scale': 3.7618806268910117, 'id': 169800}	2	[1,0]	[[[1159.59444 , 21.0071706, 101.151111 , 0. ], [ 353.368547 ,2563.43277 , 512.855236 , 74.7756052]]]	[[[ 21.0071706, 0. , 0. ], [2563.43277 , 333.353377 , 40.6041894]]]	[[[0.00000033,0.00000033,0.00000033,0. ], [1.15371336,1.01855377,0.99647712,0.4348866 ]]]	[[[0.00000033,0. ,0. ], [1.01855377,1.07963854,0.5606378 ]]]	[[[0. ,0.00000033,0. ], [0. ,0.84435763,0.28647644]]]	[0.685,0.315]
{'I_diff': 0.5, 'T_diff': 0.5, 'N0': 947.1275236785284, 'h_N': 8.492637803219688, 'r0': 1.1456412249070262, 'a0': 0.0013141084859163324, 'h0': 1.1006317019557952, 'alpha0': 0.0002866425659515065, 'eta0': 2.2635450768521563, 'delta': 0.046285429000743325, 'n': 1.99489062778715, 'nu': 1.384100100416153, 'a_scale': 2.627778533018918, 'id': 135400}	2	[0,1]	[[[ 186.231048 ,1090.62232 , 255.687476 , 246.8457548], [ 903.750954 , 10.1081507, 98.074416 , 0. ]]]	[[[1090.62232 , 149.165766 , 150.21508 ], [ 10.1081507, 0. , 0. ]]]	[[[1.02590065,1.17010116,0.89602373,0.23099541], [0.00000033,0.00000033,0.00000033,0. ]]]	[[[1.17010116,1.06624637,0.29881781], [0.00000033,0. ,0. ]]]	[[[0. ,0.66622659,0.12628538], [0. ,0.00000033,0. ]]]	[0.915,0.085]
{'I_diff': 0.25, 'T_diff': 0.5, 'N0': 1903.8123250493952, 'h_N': 16.477131162302946, 'r0': 0.5030905761769888, 'a0': 0.0019754863158727228, 'h0': 0.6935290466972694, 'alpha0': 0.00038836211076650605, 'eta0': 1.8316827312466615, 'delta': 0.05498370764722145, 'n': 1.2887736756090606, 'nu': 1.1121271401369603, 'a_scale': 1.1287101057436866, 'id': 147400}	2	[1,1]	[[[1854.06368 , 31.3449836, 93.9000253, 0. ], [1067.57026 ,1236.18737 , 576.1896933, 216.791997 ]]]	[[[ 31.3449836, 0. , 0. ], [1236.18737 , 555.880118 , 0. ]]]	[[[0.00000033,0.00000033,0.00000033,0. ], [0.54711031,2.16506807,1.4626112 ,0.4067872 ]]]	[[[0.00000033,0. ,0. ], [2.16506807,1.46923569,0. ]]]	[[[0. ,0.00000033,0. ], [0. ,1.28718205,0.4067872 ]]]	[0.07,0.93]
{'I_diff': 0.25, 'T_diff': 0.5, 'N0': 868.1210168081016, 'h_N': 7.992291923125229, 'r0': 1.777322520266531, 'a0': 0.0017756156526712247, 'h0': 0.7007123403581186, 'alpha0': 0.0004417197598694664, 'eta0': 1.8237576980365686, 'delta': 0.043895996140867026, 'n': 1.6054002849638456, 'nu': 1.7052078285457961, 'a_scale': 4.180321656922228, 'id': 176200}	1	[0]	[[[ 0.34054738,2996.71652 , 58.7244738 , 191.3549364 ]]]	[[[2996.71652 , 35.0768923, 90.2709134]]]	[[[0.00000033,0.00000033,0.00000033,0.00000033]]]	[[[0.00000033,0.00000033,0.00000033]]]	[[[0. ,0.00000033,0.00000033]]]	[1.]
{'I_diff': 0.25, 'T_diff': 0.75, 'N0': 1739.346009431479, 'h_N': 13.523796342412496, 'r0': 0.7832623372819654, 'a0': 0.0011650174421819484, 'h0': 0.7909703712008477, 'alpha0': 0.00031818271050768846, 'eta0': 2.8076085108392057, 'delta': 0.04656179967120116, 'n': 1.9865742486799545, 'nu': 1.803393881503581, 'a_scale': 3.3105725384708378, 'id': 176400}	1	[0]	[[[ 1.06526726,8086.72999 , 65.1665155 , 186.4495916 ]]]	[[[8086.72999 , 42.6617973, 66.4210676]]]	[[[0.00000033,0.00000033,0.00000033,0.00000033]]]	[[[0.00000033,0.00000033,0.00000033]]]	[[[0. ,0.00000033,0.00000033]]]	[1.]
{'I_diff': 0.5, 'T_diff': 0.5, 'N0': 1132.2348484699855, 'h_N': 14.517643092175726, 'r0': 1.751694352024089, 'a0': 0.0006180344350641254, 'h0': 0.6276970765776543, 'alpha0': 0.000254549407861176, 'eta0': 4.610484908220777, 'delta': 0.05980833953097377, 'n': 1.7710800825066269, 'nu': 1.919788190296126, 'a_scale': 2.686878426637495, 'id': 177000}	1	[1]	[[[1014.33081 , 23.3326704, 268.291045 , 0. ]]]	[[[23.3326704, 0. , 0. ]]]	[[[0.00000033,0.00000033,0.00000033,0. ]]]	[[[0.00000033,0. ,0. ]]]	[[[0. ,0.00000033,0. ]]]	[1.]
{'I_diff': 0.5, 'T_diff': 0.75, 'N0': 738.9407524852375, 'h_N': 15.326969468466913, 'r0': 1.4895692082387897, 'a0': 0.001569540957858025, 'h0': 1.5426504012307825, 'alpha0': 0.000751382655296271, 'eta0': 2.428576532771398, 'delta': 0.05585048866847547, 'n': 1.3795945274267787, 'nu': 1.1279901452535797, 'a_scale': 3.9587906034399065, 'id': 167600}	3	[1,1,1]	[[[515.295814 ,181.109106 ,334.70722 , 20.7747452], [515.043557 ,180.337396 ,332.538441 , 21.5562049], [520.604728 ,165.131598 ,329.485796 , 20.9952797]]]	[[[181.109106,107.571281, 0. ], [180.337396,109.25188 , 0. ], [165.131598,105.077476, 0. ]]]	[[[0.30032403,3.21951789,0.36541133,2.33605149], [0.29463127,3.0090194 ,0.32103983,2.46993814], [0.30412664,3.66418798,0.37077806,2.37313817]]]	[[[3.21951789,1.51619382,0. ], [3.0090194 ,1.45671507,0. ], [3.66418798,1.5597362 ,0. ]]]	[[[0. ,0.7400481 ,2.33605149], [0. ,0.71879614,2.46993814], [0. ,0.74623286,2.37313817]]]	[0.99 ,0.005,0.005]
{'I_diff': 0.5, 'T_diff': 0.75, 'N0': 1776.3098874540663, 'h_N': 16.45520181119899, 'r0': 1.510320959923825, 'a0': 0.0008058118745254244, 'h0': 0.9455236197009644, 'alpha0': 0.0008529938874616635, 'eta0': 3.7924818808734533, 'delta': 0.05576155595545199, 'n': 1.9116948705962977, 'nu': 1.8669310477815597, 'a_scale': 2.7728393050643216, 'id': 145200}	1	[0]	[[[ 287.95743 ,5352.92833 , 518.500504 , 135.7850389]]]	[[[5352.92833 , 257.52503 , 107.084776]]]	[[[1.53021375,0.75817495,1.4556493 ,0.50433193]]]	[[[0.75817495,1.66957555,0.60133228]]]	[[[0. ,1.27636796,0.14671413]]]	[1.]
{'I_diff': 1.0, 'T_diff': 0.5, 'N0': 2009.3159148973768, 'h_N': 15.404295890399089, 'r0': 1.458316405362779, 'a0': 0.0008176251344052437, 'h0': 2.13943034042633, 'alpha0': 0.0006897010985293449, 'eta0': 4.128498825698358, 'delta': 0.03621783663525162, 'n': 1.2322918406722776, 'nu': 1.6299301129772066, 'a_scale': 1.4362613657755543, 'id': 175400}	1	[0]	[[[ 0.42023826,10735.5779 , 49.5332403 , 52.33921383]]]	[[[10735.5779 , 30.0964168, 44.349881 ]]]	[[[0.,0.,0.,0.]]]	[[[0.,0.,0.]]]	[[[0.,0.,0.]]]	[1.]
{'I_diff': 1.0, 'T_diff': 1.0, 'N0': 1736.5286097202913, 'h_N': 8.564591843268524, 'r0': 1.6658361488160882, 'a0': 0.0012543134722655953, 'h0': 1.8940403825628973, 'alpha0': 0.0006536580681926428, 'eta0': 3.744022026178186, 'delta': 0.052581669896427284, 'n': 1.4193012486996723, 'nu': 1.3017640801779526, 'a_scale': 4.203164964720493, 'id': 156600}	2	[1,1]	[[[ 715.301101 ,2929.89545 ,1192.88302 , 81.0678951], [1059.14718 ,1139.86667 ,1351.79444 , 0. ]]]	[[[2929.89545, 0. , 0. ], [1139.86667, 0. , 0. ]]]	[[[0.95133879,1.29852174,0.79862379,0.84733076], [0.60905374,2.12545678,0.69121262,0. ]]]	[[[1.29852174,0. ,0. ], [2.12545678,0. ,0. ]]]	[[[0. ,0.79862379,0.84733076], [0. ,0.69121262,0. ]]]	[0.98,0.02]
{'I_diff': 0.5, 'T_diff': 0.75, 'N0': 1986.8233313427852, 'h_N': 11.005484143483617, 'r0': 1.1026451575573226, 'a0': 0.0017095611960654146, 'h0': 0.6722878342165385, 'alpha0': 0.0007880387698926336, 'eta0': 3.289484794674568, 'delta': 0.03583087807458397, 'n': 1.829137516647038, 'nu': 1.6762003595193415, 'a_scale': 2.0880463092149553, 'id': 177200}	1	[0]	[[[ 0.4483634,9422.49294 , 43.0481915, 183.9228969]]]	[[[9422.49294 , 26.6934846, 94.0087953]]]	[[[0.00000033,0.00000033,0.00000033,0.00000033]]]	[[[0.00000033,0.00000033,0.00000033]]]	[[[0. ,0.00000033,0.00000033]]]	[1.]
{'I_diff': 1.0, 'T_diff': 0.25, 'N0': 1497.717136505829, 'h_N': 9.683157747631597, 'r0': 0.6994885474723955, 'a0': 0.0019868140647665814, 'h0': 1.6746779214244747, 'alpha0': 0.0006029519957246964, 'eta0': 1.750859714268664, 'delta': 0.038296819467496995, 'n': 1.5886926555575005, 'nu': 1.2066375480688212, 'a_scale': 4.051881429922018, 'id': 175200}	1	[0]	[[[ 0.85324494,5782.89094 , 159.6416067 , 226.1826148 ]]]	[[[5782.89094 , 85.6041434, 177.910672 ]]]	[[[0.,0.,0.,0.]]]	[[[0.,0.,0.]]]	[[[0.,0.,0.]]]	[1.]
{'I_diff': 0.25, 'T_diff': 0.75, 'N0': 1633.189570262958, 'h_N': 7.018069978654196, 'r0': 1.9035053188002626, 'a0': 0.0010777655217272552, 'h0': 1.8113848600044453, 'alpha0': 0.0008726589515190431, 'eta0': 2.8810798390612384, 'delta': 0.04411311479339519, 'n': 1.4234919277628348, 'nu': 1.4263538933495439, 'a_scale': 1.09616293990152, 'id': 160400}	1	[1]	[[[ 65.0033102,6995.2046 , 285.2463695, 154.399817 ]]]	[[[6995.2046 , 232.141744, 0. ]]]	[[[2.94554315,0.42690675,1.97291887,0.82677118]]]	[[[0.42690675,2.0088119 ,0. ]]]	[[[0. ,1.82688186,0.82677118]]]	[1.]
{'I_diff': 0.25, 'T_diff': 0.75, 'N0': 1488.0274248316275, 'h_N': 18.003227148772467, 'r0': 1.2745367602799005, 'a0': 0.0011833698170286063, 'h0': 1.5028414294220167, 'alpha0': 0.0003249824885288568, 'eta0': 4.447885741046033, 'delta': 0.03813467982104367, 'n': 1.9614493670568147, 'nu': 1.4039985626350004, 'a_scale': 3.2864079296897932, 'id': 150800}	2	[0,1]	[[[ 175.466328 ,3757.99899 , 411.15356 , 248.972974 ], [1416.68161 , 12.3532846 , 116.3546988 , 9.76598141]]]	[[[3757.99899 , 303.360405 , 126.946246 ], [ 12.3532846, 23.345009 , 0. ]]]	[[[1.60077732,0.74398592,1.24491723,0.33409343], [0. ,0. ,0. ,0. ]]]	[[[0.74398592,1.31849391,0.45928994], [0. ,0. ,0. ]]]	[[[0. ,1.04512666,0.20472095], [0. ,0. ,0. ]]]	[0.99,0.01]
{'I_diff': 0.75, 'T_diff': 0.5, 'N0': 1641.7173124400424, 'h_N': 7.28491631619822, 'r0': 0.8268941596400463, 'a0': 0.001702940586298997, 'h0': 1.560483780112239, 'alpha0': 0.0007996954553800602, 'eta0': 4.752638409542597, 'delta': 0.038761925455185094, 'n': 1.9323472017597867, 'nu': 1.9668765866887512, 'a_scale': 1.145686892241563, 'id': 177800}	1	[1]	[[[ 0.37706563,8933.87532 , 22.57204856, 49.4954917 ]]]	[[[8933.87532 , 16.2317659, 0. ]]]	[[[0.00000033,0.00000033,0.00000033,0.00000033]]]	[[[0.00000033,0.00000033,0. ]]]	[[[0. ,0.00000033,0.00000033]]]	[1.]
{'I_diff': 0.25, 'T_diff': 0.25, 'N0': 981.7001423365564, 'h_N': 12.766107781103159, 'r0': 1.1893407418546793, 'a0': 0.0009807924929379744, 'h0': 1.955509344218584, 'alpha0': 0.0008337859052242667, 'eta0': 2.198929369663693, 'delta': 0.045060110220875166, 'n': 1.9783201696647137, 'nu': 1.5136451899326433, 'a_scale': 3.8053646118676276, 'id': 176000}	1	[0]	[[[ 0.58110005,4878.75625 , 62.9337034 , 57.1177274 ]]]	[[[4878.75625 , 34.6314057, 30.958215 ]]]	[[[0.,0.,0.,0.]]]	[[[0.,0.,0.]]]	[[[0.,0.,0.]]]	[1.]
{'I_diff': 0.75, 'T_diff': 1.0, 'N0': 991.8570443098654, 'h_N': 16.848160237694835, 'r0': 0.6137691709187585, 'a0': 0.0018795509276633118, 'h0': 0.6001757784977816, 'alpha0': 0.000621329635224395, 'eta0': 4.918540056983721, 'delta': 0.0422535838110843, 'n': 1.9850024549471867, 'nu': 1.0575699097103424, 'a_scale': 3.962394054780424, 'id': 178200}	1	[1]	[[[973.273545 , 7.43693273, 44.8089927 , 0. ]]]	[[[7.43693273,0. ,0. ]]]	[[[0.00000033,0.00000033,0.00000033,0. ]]]	[[[0.00000033,0. ,0. ]]]	[[[0. ,0.00000033,0. ]]]	[1.]
{'I_diff': 0.75, 'T_diff': 0.5, 'N0': 1685.3433879311185, 'h_N': 12.049842153562402, 'r0': 1.9147499052840375, 'a0': 0.0019129037323166198, 'h0': 1.363878614322958, 'alpha0': 0.0007006691366544301, 'eta0': 1.873533298154161, 'delta': 0.049761743498256836, 'n': 1.1840176556944404, 'nu': 1.3734215332866577, 'a_scale': 3.3705737564019773, 'id': 171400}	1	[0]	[[[ 0.41669703,7516.74784 , 141.5746795 , 172.5198722 ]]]	[[[7516.74784 , 64.8343045, 97.9293616]]]	[[[0.06648999,0.06139846,0.50524248,0.24092091]]]	[[[0.06139846,0.2712825 ,0.16673534]]]	[[[0. ,0.9776908 ,0.52147469]]]	[1.]
{'I_diff': 1.0, 'T_diff': 0.5, 'N0': 741.8266978345999, 'h_N': 6.270326519446131, 'r0': 1.2852475751104728, 'a0': 0.002025341300890884, 'h0': 1.8210623362424003, 'alpha0': 0.0007087989067130687, 'eta0': 3.0380033585523014, 'delta': 0.04697518227619394, 'n': 1.8917679107963412, 'nu': 1.655912119748446, 'a_scale': 2.342355998500285, 'id': 178600}	1	[0]	[[[ 0.29913466,3401.21168 , 66.4000177 , 60.689183 ]]]	[[[3401.21168 , 32.713429 , 41.9874673]]]	[[[0.00000033,0.00000033,0.00000033,0.00000033]]]	[[[0.00000033,0.00000033,0.00000033]]]	[[[0. ,0.00000033,0.00000033]]]	[1.]
{'I_diff': 0.75, 'T_diff': 0.5, 'N0': 592.0659160001936, 'h_N': 10.99153235227868, 'r0': 0.9960601164647136, 'a0': 0.0008523475243608603, 'h0': 1.4228417395563981, 'alpha0': 0.0006626197742253229, 'eta0': 4.434209746583459, 'delta': 0.042609239537852395, 'n': 1.401288703872647, 'nu': 1.4920286186782625, 'a_scale': 3.23850373780075, 'id': 155400}	1	[0]	[[[ 56.8958874,885.24683 ,245.4777065,157.305909 ]]]	[[[885.24683 , 61.9939845, 85.8774174]]]	[[[1.50763089,0.80542341,0.67276635,0.20095944]]]	[[[0.80542341,1.00249285,0.3117954 ]]]	[[[0. ,0.83752449,0.41876868]]]	[1.]
{'I_diff': 1.0, 'T_diff': 0.75, 'N0': 1085.2955843996986, 'h_N': 14.092463496872577, 'r0': 1.1542701969109024, 'a0': 0.001193959759967687, 'h0': 1.4615298247802078, 'alpha0': 0.00047218749192392314, 'eta0': 4.794245105361767, 'delta': 0.04380355154925147, 'n': 1.0043649004363295, 'nu': 1.135050863925772, 'a_scale': 1.745605077179673, 'id': 166000}	2	[1,1]	[[[ 623.151807, 697.510928, 961.866534, 0. ], [1085.29522 , 0. , 0. , 0. ]]]	[[[697.510928, 0. , 0. ], [ 0. , 0. , 0. ]]]	[[[0.62441035,2.19895593,0.60894585,0. ], [0.00000033,0. ,0. ,0. ]]]	[[[2.19895593,0. ,0. ], [0. ,0. ,0. ]]]	[[[0. ,0.60894585,0. ], [0. ,0. ,0. ]]]	[0.725,0.275]
{'I_diff': 1.0, 'T_diff': 1.0, 'N0': 1337.1502985872994, 'h_N': 18.576253888945452, 'r0': 1.6103670674624422, 'a0': 0.0016380939976262767, 'h0': 1.9562927855385936, 'alpha0': 0.0002740920944943348, 'eta0': 1.8977056022794416, 'delta': 0.05466153416437175, 'n': 1.0555640169126406, 'nu': 1.345242842471067, 'a_scale': 4.722446915566904, 'id': 159800}	2	[0,1]	[[[ 142.351314 ,3396.36034 , 589.028196 , 164.0848061], [1337.14985 , 0. , 0. , 0. ]]]	[[[3396.36034 , 237.498215 , 83.1805043], [ 0. , 0. , 0. ]]]	[[[2.01885749,0.64806627,0.83426662,0.22991236], [0.00000033,0. ,0. ,0. ]]]	[[[0.64806627,1.39001654,0.65923889], [0. ,0. ,0. ]]]	[[[0. ,1.31822496,0.74257096], [0. ,0. ,0. ]]]	[0.99,0.01]
{'I_diff': 0.75, 'T_diff': 0.75, 'N0': 1591.322822464395, 'h_N': 13.782526741169157, 'r0': 1.4600905232341232, 'a0': 0.0011360778616456052, 'h0': 1.8467122174486366, 'alpha0': 0.0007048014720696915, 'eta0': 1.5177241341596417, 'delta': 0.04638802149520349, 'n': 1.1511727922610493, 'nu': 1.2703768594524418, 'a_scale': 2.2872393263849276, 'id': 174800}	1	[0]	[[[ 0.57967038,7156.09959 , 150.7189282 , 138.0964475 ]]]	[[[7156.09959 , 91.9166037, 83.9000516]]]	[[[0.01079198,0.01033522,0.09202363,0.05220615]]]	[[[0.01033522,0.02273855,0.01808192]]]	[[[0. ,0.2637867 ,0.14903494]]]	[1.]
{'I_diff': 0.5, 'T_diff': 0.5, 'N0': 1344.0267058038771, 'h_N': 13.974787886068714, 'r0': 1.6168071182336337, 'a0': 0.001396316871968269, 'h0': 1.5949818750431315, 'alpha0': 0.0003978110284445815, 'eta0': 4.239177453912607, 'delta': 0.04580063007843563, 'n': 1.606829244604162, 'nu': 1.9359929762488564, 'a_scale': 2.189783690488812, 'id': 157800}	1	[0]	[[[ 122.844632 ,4648.70374 , 359.781738 , 112.0430811]]]	[[[4648.70374 , 161.071089, 100.348924]]]	[[[2.01695087,0.59186291,1.45176906,0.61986778]]]	[[[0.59186291,1.6372085 ,0.66303677]]]	[[[0. ,1.32291371,0.25407454]]]	[1.]
{'I_diff': 0.5, 'T_diff': 0.5, 'N0': 1604.6816259293942, 'h_N': 5.3543656356188665, 'r0': 0.5203348636402488, 'a0': 0.0014022465686579682, 'h0': 1.5719149499133396, 'alpha0': 0.00023604039318839932, 'eta0': 1.9420930404581012, 'delta': 0.031807605610142536, 'n': 1.1996029945216755, 'nu': 1.3118315737204047, 'a_scale': 4.230161299527584, 'id': 180200}	1	[0]	[[[ 0.75197912,4549.57247 , 222.4389231 , 401.810031 ]]]	[[[4549.57247 , 127.91738 , 229.969109]]]	[[[0.00000033,0.00000033,0.00000033,0.00000033]]]	[[[0.00000033,0.00000033,0.00000033]]]	[[[0. ,0.00000033,0.00000033]]]	[1.]
{'I_diff': 0.75, 'T_diff': 0.5, 'N0': 782.2417435929606, 'h_N': 8.115824473348756, 'r0': 0.8318738562976467, 'a0': 0.0009600139388454803, 'h0': 1.8988183804623622, 'alpha0': 0.0006009827737072161, 'eta0': 2.9973127695896706, 'delta': 0.05506626337937985, 'n': 1.1626919923399304, 'nu': 1.6324893304445234, 'a_scale': 2.9576208114473825, 'id': 174600}	1	[0]	[[[ 0.7876639,3378.28609 , 125.0998238, 73.597159 ]]]	[[[3378.28609 , 43.3240911, 44.9457107]]]	[[[0.11211661,0.09779651,0.47926451,0.29891287]]]	[[[0.09779651,0.38294738,0.36702926]]]	[[[0. ,0.75782438,0.43181456]]]	[1.]
{'I_diff': 0.75, 'T_diff': 0.75, 'N0': 1794.0709725253487, 'h_N': 9.328988690217958, 'r0': 1.1197530688311348, 'a0': 0.0019876340571293883, 'h0': 1.2209854732197671, 'alpha0': 0.000634098142088043, 'eta0': 4.23914987294757, 'delta': 0.05714306859100041, 'n': 1.6300252713789423, 'nu': 1.5890042329793765, 'a_scale': 3.5852185425538905, 'id': 181200}	1	[1]	[[[1743.77204 , 14.7459945, 123.725395 , 0. ]]]	[[[14.7459945, 0. , 0. ]]]	[[[0.00000033,0.00000033,0.00000033,0. ]]]	[[[0.00000033,0. ,0. ]]]	[[[0. ,0.00000033,0. ]]]	[1.]
{'I_diff': 0.5, 'T_diff': 0.25, 'N0': 1146.8570016269734, 'h_N': 10.888777004216978, 'r0': 0.7327291489238663, 'a0': 0.0006872338617435129, 'h0': 1.0122478920345825, 'alpha0': 0.000552542788991751, 'eta0': 2.193153687522276, 'delta': 0.0461113168303475, 'n': 1.5784478894404361, 'nu': 1.4613006952431262, 'a_scale': 2.4756566294016746, 'id': 180000}	1	[0]	[[[ 1.08849038,4533.73405 , 89.4936249 , 179.5228357 ]]]	[[[4533.73405 , 50.310251, 121.12304 ]]]	[[[0.,0.,0.,0.]]]	[[[0.,0.,0.]]]	[[[0.,0.,0.]]]	[1.]
{'I_diff': 0.25, 'T_diff': 0.75, 'N0': 778.7507522279079, 'h_N': 18.425622354281046, 'r0': 1.0189420324927878, 'a0': 0.0011224632093573556, 'h0': 1.9384629417585468, 'alpha0': 0.0006987858236647715, 'eta0': 2.833675657706077, 'delta': 0.04441632691859929, 'n': 1.1817833792022783, 'nu': 1.6742766137951803, 'a_scale': 3.2191481666419537, 'id': 179600}	1	[0]	[[[ 0.97864968,3841.29422 , 50.9788171 , 49.8302524 ]]]	[[[3841.29422 , 34.2251053, 18.2466481]]]	[[[0.,0.,0.,0.]]]	[[[0.,0.,0.]]]	[[[0.,0.,0.]]]	[1.]
{'I_diff': 1.0, 'T_diff': 0.5, 'N0': 885.2404996912387, 'h_N': 10.678617388320792, 'r0': 1.6315117653209317, 'a0': 0.0010929450877576823, 'h0': 0.6212535725657754, 'alpha0': 0.00028529695217128056, 'eta0': 4.216448907192161, 'delta': 0.04930902240521842, 'n': 1.61976857371848, 'nu': 1.181573432481771, 'a_scale': 4.154265956742673, 'id': 181800}	1	[1]	[[[786.873695 , 17.2186677,269.713459 , 0. ]]]	[[[17.2186677, 0. , 0. ]]]	[[[0.00000033,0.00000033,0.00000033,0. ]]]	[[[0.00000033,0. ,0. ]]]	[[[0. ,0.00000033,0. ]]]	[1.]
{'I_diff': 1.0, 'T_diff': 0.75, 'N0': 1983.3687665221062, 'h_N': 14.521190952002307, 'r0': 0.6574043766012612, 'a0': 0.0018797699711774092, 'h0': 0.5858518821367203, 'alpha0': 0.0005496195758194746, 'eta0': 2.9549629340675185, 'delta': 0.031754904801253966, 'n': 1.3592984155941281, 'nu': 1.5348148473469472, 'a_scale': 1.3561803511559658, 'id': 182000}	1	[0]	[[[ 1.1182643,7652.01116 , 54.2300865, 328.569896 ]]]	[[[7652.01116 , 39.2009008, 213.903223 ]]]	[[[0.00000033,0.00000033,0.00000033,0.00000033]]]	[[[0.00000033,0.00000033,0.00000033]]]	[[[0. ,0.00000033,0.00000033]]]	[1.]
{'I_diff': 1.0, 'T_diff': 1.0, 'N0': 2191.324823229843, 'h_N': 7.562024758589793, 'r0': 1.5716971780472042, 'a0': 0.0019363973159336346, 'h0': 0.6494397756764362, 'alpha0': 0.00077966255627336, 'eta0': 2.0860911629880623, 'delta': 0.04903535500997815, 'n': 1.9742187060788488, 'nu': 1.30813443237841, 'a_scale': 4.512107631349053, 'id': 137400}	2	[0,1]	[[[ 524.775458 ,3630.97822 , 734.576754 , 368.293526 ], [2126.20681 , 11.6508609, 86.4536423, 21.8302926]]]	[[[3630.97822 , 274.224928 , 191.099628 ], [ 11.6508609, 20.6512966, 0. ]]]	[[[1.18175923,1.07434963,1.17834278,0.24137133], [0.0010486 ,0.03594063,0.02503749,0.16068793]]]	[[[1.07434963,2.47282468,0.71739948], [0.03594063,0.29729483,0. ]]]	[[[0. ,1.56953341,0.43713082], [0. ,0.10876833,0.16068793]]]	[0.97,0.03]
{'I_diff': 1.0, 'T_diff': 0.75, 'N0': 967.5948448136619, 'h_N': 7.352640783283933, 'r0': 0.5278283101910737, 'a0': 0.001210676681107473, 'h0': 1.8313088453985509, 'alpha0': 0.00048647028267107375, 'eta0': 4.053392422879097, 'delta': 0.054550843772490726, 'n': 1.0591868221087384, 'nu': 1.465574633901545, 'a_scale': 4.281259127009989, 'id': 169200}	2	[1,1]	[[[ 574.657679,1060.18286 , 586.641211, 0. ], [ 967.594522, 0. , 0. , 0. ]]]	[[[1060.18286, 0. , 0. ], [ 0. , 0. , 0. ]]]	[[[0.68688808,1.69737808,0.9051962 ,0. ], [0.00000033,0. ,0. ,0. ]]]	[[[1.69737808,0. ,0. ], [0. ,0. ,0. ]]]	[[[0. ,0.9051962,0. ], [0. ,0. ,0. ]]]	[0.98,0.02]
{'I_diff': 0.5, 'T_diff': 1.0, 'N0': 1695.8439025341956, 'h_N': 14.632415113630165, 'r0': 0.6823165564231182, 'a0': 0.0007023795653648199, 'h0': 1.6744586525145817, 'alpha0': 0.00043379904549140883, 'eta0': 2.4183255937523325, 'delta': 0.03999290897227428, 'n': 1.4558872116325334, 'nu': 1.4702177342729894, 'a_scale': 2.217972158945959, 'id': 180600}	1	[0]	[[[ 1.11930562,7987.98953 , 102.7211062 , 135.262914 ]]]	[[[7987.98953 , 70.3090834, 68.3715595]]]	[[[0.,0.,0.,0.]]]	[[[0.,0.,0.]]]	[[[0.,0.,0.]]]	[1.]
{'I_diff': 0.25, 'T_diff': 0.75, 'N0': 1405.697952915403, 'h_N': 16.94109059216227, 'r0': 1.7928786366888538, 'a0': 0.0010862896278746995, 'h0': 0.7000660652432273, 'alpha0': 0.000782512392811146, 'eta0': 4.682865289535158, 'delta': 0.0348504706973394, 'n': 1.6858481395572797, 'nu': 1.555222299022431, 'a_scale': 2.039505268219221, 'id': 154000}	1	[0]	[[[ 92.0143378,4090.5942 , 266.7780981, 333.6371267]]]	[[[4090.5942 , 227.344877 , 51.5753137]]]	[[[1.96349013,0.60500518,1.71813845,0.28308711]]]	[[[0.60500518,1.75083691,0.48267893]]]	[[[0. ,1.54234527,0.24685912]]]	[1.]
{'I_diff': 1.0, 'T_diff': 0.75, 'N0': 1234.6525505042864, 'h_N': 18.345920866670244, 'r0': 1.3334280612681038, 'a0': 0.0013474617195088964, 'h0': 2.1817238738234757, 'alpha0': 0.0005276904683247606, 'eta0': 3.6472543395534585, 'delta': 0.048704354438916075, 'n': 1.4710619997072043, 'nu': 1.138680120839154, 'a_scale': 1.1343471546138133, 'id': 159600}	1	[1]	[[[ 90.7238753 ,3455.08366 , 318.78572359, 244.488931 ]]]	[[[3455.08366 , 318.744473, 0. ]]]	[[[2.01292255,0.59983991,1.04446247,0.26482102]]]	[[[0.59983991,1.0445393 ,0. ]]]	[[[0. ,0.45885504,0.26482102]]]	[1.]
{'I_diff': 0.75, 'T_diff': 0.5, 'N0': 1625.5217888300633, 'h_N': 15.194579240779365, 'r0': 1.4176672422859247, 'a0': 0.0014958833397197301, 'h0': 1.027518832766924, 'alpha0': 0.0005781731970644984, 'eta0': 3.54619985547568, 'delta': 0.05596451770183579, 'n': 1.514974921985221, 'nu': 1.3127482890934128, 'a_scale': 3.686914100582313, 'id': 161800}	2	[1,0]	[[[1533.86904 , 20.8798273, 228.168275 , 0. ], [ 655.201601 ,1582.95977 , 799.001556 , 172.0891511]]]	[[[ 20.8798273, 0. , 0. ], [1582.95977 , 284.898673 , 91.2741425]]]	[[[0. ,0. ,0. ,0. ], [0.81190652,1.60056087,0.8782934 ,0.43900723]]]	[[[0. ,0. ,0. ], [1.60056087,1.4919917 ,0.93077715]]]	[[[0. ,0. ,0. ], [0. ,1.0674943 ,0.26500128]]]	[0.45,0.55]
{'I_diff': 0.5, 'T_diff': 0.25, 'N0': 1225.9350291411092, 'h_N': 11.3736101453181, 'r0': 1.8183138859938435, 'a0': 0.0017461554174195923, 'h0': 0.9407794012572982, 'alpha0': 0.0003549765284602631, 'eta0': 1.607924369751383, 'delta': 0.054798800783509204, 'n': 1.0829346023332267, 'nu': 1.009386899674237, 'a_scale': 1.1155612920545144, 'id': 183200}	1	[1]	[[[ 10.7668993,430.325677 ,555.892611 ,540.015013 ]]]	[[[430.325677,555.892611, 0. ]]]	[[[0.00000033,0.00000033,0.00000033,0.00000033]]]	[[[0.00000033,0.00000033,0. ]]]	[[[0. ,0.00000608,0.00000033]]]	[1.]
{'I_diff': 0.5, 'T_diff': 0.75, 'N0': 726.4206663816128, 'h_N': 15.001437525543203, 'r0': 1.432568697002734, 'a0': 0.0007941811267539031, 'h0': 0.6274913765982657, 'alpha0': 0.0007468276703757381, 'eta0': 1.65108504118118, 'delta': 0.047218020643290524, 'n': 1.1159974992755828, 'nu': 1.6340452198118989, 'a_scale': 2.777534133756989, 'id': 183600}	1	[0]	[[[ 0.81363683,2656.41613 , 54.9436342 , 136.5087143 ]]]	[[[2656.41613 , 33.3198965, 67.1869698]]]	[[[0.00000033,0.00000033,0.00000033,0.00000033]]]	[[[0.00000033,0.00000033,0.00000033]]]	[[[0. ,0.00000033,0.00000033]]]	[1.]
{'I_diff': 0.5, 'T_diff': 1.0, 'N0': 1725.8296261337666, 'h_N': 11.947653526482327, 'r0': 1.561288679358935, 'a0': 0.0007232311476506445, 'h0': 0.8924211427238067, 'alpha0': 0.0005848902506747077, 'eta0': 1.460562124278915, 'delta': 0.05004955778870409, 'n': 1.3977287844781716, 'nu': 1.7239127628319493, 'a_scale': 4.267534804955013, 'id': 183800}	1	[0]	[[[ 0.46227424,8484.56995 , 57.4038075 , 119.0560435 ]]]	[[[8484.56995 , 35.1573534, 59.9463134]]]	[[[0.00000033,0.00000033,0.00000033,0.00000033]]]	[[[0.00000033,0.00000033,0.00000033]]]	[[[0. ,0.00000033,0.00000033]]]	[1.]
{'I_diff': 0.5, 'T_diff': 0.5, 'N0': 922.9989512511809, 'h_N': 12.39068824422909, 'r0': 1.1614286951416408, 'a0': 0.000761337990116176, 'h0': 1.1149076038637973, 'alpha0': 0.0006377683841014127, 'eta0': 1.635388882490518, 'delta': 0.04869139460572835, 'n': 1.1136850662201474, 'nu': 1.4615543293045092, 'a_scale': 1.3000517638694435, 'id': 183400}	1	[0]	[[[ 0.71766917,4035.60818 , 64.6721093 , 126.569473 ]]]	[[[4035.60818 , 54.2391268, 17.913799 ]]]	[[[0.,0.,0.,0.]]]	[[[0.,0.,0.]]]	[[[0.,0.,0.]]]	[1.]
{'I_diff': 0.5, 'T_diff': 0.25, 'N0': 693.1301010966404, 'h_N': 11.970545929478533, 'r0': 1.316764697173682, 'a0': 0.0018939008703042553, 'h0': 1.4766990469770858, 'alpha0': 0.0006441370017784924, 'eta0': 3.152677018294119, 'delta': 0.053747132097666545, 'n': 1.186845740735492, 'nu': 1.2187209970574848, 'a_scale': 3.4480735640780953, 'id': 176800}	1	[0]	[[[ 5.17790203,715.535244 ,309.408038 ,241.773505 ]]]	[[[715.535244,129.943482,145.237483]]]	[[[0.68762813,0.43622798,0.26822377,0.08452559]]]	[[[0.43622798,0.34120325,0.14521889]]]	[[[0. ,0.63928734,0.34756112]]]	[1.]
{'I_diff': 0.25, 'T_diff': 0.75, 'N0': 1518.8629874109, 'h_N': 6.4172985524739685, 'r0': 1.8600615990145917, 'a0': 0.0009169951470449403, 'h0': 0.6365217231762895, 'alpha0': 0.00046490771066035237, 'eta0': 3.0755420948128727, 'delta': 0.049148791037738414, 'n': 1.0672999308852202, 'nu': 1.1193075989376564, 'a_scale': 3.048927470751819, 'id': 182800}	1	[0]	[[[ 1.72475371,1081.38205 , 458.983999 , 647.559771 ]]]	[[[1081.38205 , 342.934109, 299.543478]]]	[[[0.00000033,0.00000033,0.00000033,0.00000033]]]	[[[0.00000033,0.00000033,0.00000033]]]	[[[0. ,0.00000033,0.00000033]]]	[1.]
{'I_diff': 0.75, 'T_diff': 1.0, 'N0': 1274.1011869108193, 'h_N': 16.948633484344313, 'r0': 0.8738217695026309, 'a0': 0.0017632061243809084, 'h0': 1.9908085250743304, 'alpha0': 0.00038570512919927494, 'eta0': 4.5291111564203925, 'delta': 0.03467327608595347, 'n': 1.6482211118405443, 'nu': 1.5877161779427265, 'a_scale': 3.9539848403052584, 'id': 165400}	2	[1,0]	[[[1154.49261 , 143.939306 , 134.7837202, 21.2149889], [ 239.689072 ,3383.22237 , 387.525112 , 136.229905 ]]]	[[[ 143.939306 , 57.3781066, 0. ], [3383.22237 , 146.746046 , 72.0405326]]]	[[[0.18315188,5.83357726,1.14689818,1.76626794], [1.52444481,0.78121914,1.25734318,0.36693098]]]	[[[5.83357726,2.91147852,0. ], [0.78121914,2.21855608,0.62632447]]]	[[[0. ,0.65366399,1.76626794], [0. ,1.69572393,0.37799538]]]	[0.015,0.985]
{'I_diff': 0.75, 'T_diff': 1.0, 'N0': 1752.5516018269482, 'h_N': 5.318576290071913, 'r0': 1.3045375778925894, 'a0': 0.0014321751166488277, 'h0': 1.5315257808228224, 'alpha0': 0.0007101182168607802, 'eta0': 4.600271920838107, 'delta': 0.04722840625517155, 'n': 1.6441996085755666, 'nu': 1.1209059423904055, 'a_scale': 2.3373439636821534, 'id': 184600}	1	[1]	[[[1676.62974 , 15.7560604, 189.703715 , 0. ]]]	[[[15.7560604, 0. , 0. ]]]	[[[0.00000033,0.00000033,0.00000033,0. ]]]	[[[0.00000033,0. ,0. ]]]	[[[0. ,0.00000033,0. ]]]	[1.]
{'I_diff': 1.0, 'T_diff': 1.0, 'N0': 1059.1131927454542, 'h_N': 6.179659478093189, 'r0': 0.7137432921554021, 'a0': 0.0013850059126942656, 'h0': 2.2561232819413624, 'alpha0': 0.0007164948803221726, 'eta0': 4.423134287326496, 'delta': 0.05560882207529126, 'n': 1.7470574435239907, 'nu': 1.9532055102789476, 'a_scale': 1.410532250132866, 'id': 163000}	2	[1,1]	[[[ 103.351009 ,3809.79074 , 230.4348251, 53.8240073], [1022.76566 , 16.2798546, 94.7520755, 0. ]]]	[[[3809.79074 , 176.139429 , 53.8240073], [ 16.2798546, 0. , 0. ]]]	[[[2.0190749 ,0.58007442,1.46796956,1.0450837 ], [0.00000033,0.00000033,0.00000033,0. ]]]	[[[0.58007442,1.59407537,1.0450837 ], [0.00000033,0. ,0. ]]]	[[[0. ,1.11534697,0. ], [0. ,0.00000033,0. ]]]	[0.995,0.005]
{'I_diff': 0.25, 'T_diff': 0.25, 'N0': 1814.9396526997111, 'h_N': 15.34254851558914, 'r0': 0.9166170878427192, 'a0': 0.0020468753386787436, 'h0': 1.558256410059815, 'alpha0': 0.0005451348248234317, 'eta0': 3.3249150489035184, 'delta': 0.05005658570202998, 'n': 1.894738834268721, 'nu': 1.2703260860876568, 'a_scale': 1.4558598285555417, 'id': 160000}	2	[0,1]	[[[ 385.251511 ,4872.66706 , 565.753468 , 153.7980209], [1781.54097 , 10.5118888, 66.9490897, 0. ]]]	[[[4872.66706 , 422.018462 , 99.5519041], [ 10.5118888, 0. , 0. ]]]	[[[1.34986688,0.86219129,1.34337526,0.52125974], [0.00000033,0.00000033,0.00000033,0. ]]]	[[[0.86219129,1.39734682,0.56849316], [0.00000033,0. ,0. ]]]	[[[0. ,1.19046447,0.43498711], [0. ,0.00000033,0. ]]]	[0.99,0.01]
{'I_diff': 1.0, 'T_diff': 0.75, 'N0': 1442.0242633293592, 'h_N': 19.865076336613228, 'r0': 1.9440528780035327, 'a0': 0.0012347510961392661, 'h0': 1.0903264674998159, 'alpha0': 0.000283449693387956, 'eta0': 1.3133801301416395, 'delta': 0.047274134626182955, 'n': 1.7540220587428141, 'nu': 1.7830692277974345, 'a_scale': 2.7375085490822078, 'id': 185200}	1	[0]	[[[ 0.62016172,6616.05331 , 73.1245736 , 132.1703076 ]]]	[[[6616.05331 , 41.7547927, 81.4893001]]]	[[[0.00000033,0.00000033,0.00000033,0.00000033]]]	[[[0.00000033,0.00000033,0.00000033]]]	[[[0. ,0.00000033,0.00000033]]]	[1.]
{'I_diff': 0.25, 'T_diff': 1.0, 'N0': 1701.4097345637551, 'h_N': 5.943002866331768, 'r0': 0.9944753875014523, 'a0': 0.0007662849524717874, 'h0': 0.9175089216980522, 'alpha0': 0.0008217993063435643, 'eta0': 2.0825915342303074, 'delta': 0.04139000483202646, 'n': 1.7282910515589203, 'nu': 1.5933881438826254, 'a_scale': 1.8621192457005473, 'id': 186200}	1	[1]	[[[ 0.28944689,8711.40157 , 35.49947545, 145.88929 ]]]	[[[8711.40157 , 28.7250967, 0. ]]]	[[[0.00000033,0.00000033,0.00000033,0.00000033]]]	[[[0.00000033,0.00000033,0. ]]]	[[[0. ,0.00000033,0.00000033]]]	[1.]
{'I_diff': 0.25, 'T_diff': 0.75, 'N0': 1523.2386124672562, 'h_N': 10.500571682056078, 'r0': 1.2392016221953468, 'a0': 0.0009064350818883808, 'h0': 2.11144754673127, 'alpha0': 0.0005565069565908934, 'eta0': 4.498503180027329, 'delta': 0.048866027094274025, 'n': 1.15977492087233, 'nu': 1.1225517988690936, 'a_scale': 3.86932443898318, 'id': 157200}	1	[0]	[[[ 267.449018 ,2454.1738 , 906.401906 , 207.7546773]]]	[[[2454.1738 , 505.165423 , 89.2923723]]]	[[[1.3413589 ,0.95339836,0.62766384,0.27945259]]]	[[[0.95339836,0.86136738,0.6309152 ]]]	[[[0. ,1.24009502,0.54018852]]]	[1.]
{'I_diff': 0.5, 'T_diff': 0.75, 'N0': 1065.2189930083734, 'h_N': 7.738500110714291, 'r0': 1.1912214802148662, 'a0': 0.0011881465844035054, 'h0': 1.0547266284671586, 'alpha0': 0.0005316517275616507, 'eta0': 4.876430517339726, 'delta': 0.05390340419199868, 'n': 1.1657661095421292, 'nu': 1.9963630553526526, 'a_scale': 1.5417392117974555, 'id': 154800}	2	[1,1]	[[[ 170.313499 ,2474.96533 , 430.460194 , 102.169963 ], [ 442.696515 , 694.77097 , 854.032452 , 118.63605831]]]	[[[2474.96533 , 223.77502 , 102.169963 ], [ 694.77097 , 0. , 0.00003431]]]	[[[1.38972926,0.8826544 ,1.03863555,0.4638609 ], [0.71289822,1.88387042,0.55709268,0.70438667]]]	[[[0.8826544 ,1.1951568 ,0.4638609 ], [1.88387042,0. ,0.99970815]]]	[[[0. ,0.9250361 ,0. ], [0. ,0.55709268,0.70438691]]]	[0.995,0.005]
{'I_diff': 0.25, 'T_diff': 0.5, 'N0': 1672.8838750455952, 'h_N': 6.30578310030967, 'r0': 1.3837478710303257, 'a0': 0.0008980142148398779, 'h0': 2.2582612749643207, 'alpha0': 0.0002913618615536115, 'eta0': 4.818135038905626, 'delta': 0.050903454701094475, 'n': 1.6011465200915036, 'nu': 1.2616824927898715, 'a_scale': 3.188502241079049, 'id': 185800}	1	[1]	[[[1529.79233 , 30.2030639, 292.344423 , 0. ]]]	[[[30.2030639, 0. , 0. ]]]	[[[0.00000033,0.00000033,0.00000033,0. ]]]	[[[0.00000033,0. ,0. ]]]	[[[0. ,0.00000033,0. ]]]	[1.]
{'I_diff': 0.75, 'T_diff': 0.75, 'N0': 1025.0460590023542, 'h_N': 17.687139391530934, 'r0': 1.9975053430662968, 'a0': 0.0013111261666381353, 'h0': 1.5446406427626376, 'alpha0': 0.0008630707749500509, 'eta0': 3.8899995979542163, 'delta': 0.059312404720297876, 'n': 1.0968423708209047, 'nu': 1.8395267397688984, 'a_scale': 2.972108254206401, 'id': 165200}	1	[0]	[[[ 45.083067 ,1747.75854 , 724.8904356, 178.4275258]]]	[[[1747.75854 , 77.1289146, 153.247353 ]]]	[[[2.26078039,1.02186451,0.62026569,0.48635883]]]	[[[1.02186451,2.18158929,0.54494782]]]	[[[0. ,0.688274 ,0.2709861]]]	[1.]
{'I_diff': 1.0, 'T_diff': 1.0, 'N0': 2228.9352403660987, 'h_N': 12.94297945301773, 'r0': 1.2948338275109188, 'a0': 0.0005912925131760749, 'h0': 1.9521874579949186, 'alpha0': 0.0005914081032749209, 'eta0': 3.583887532101964, 'delta': 0.03441077988479633, 'n': 1.5839748165970007, 'nu': 1.665861282451895, 'a_scale': 2.8424948490220463, 'id': 172600}	1	[0]	[[[ 117.472847 ,9275.92619 , 425.7796874, 164.7884141]]]	[[[9275.92619 , 33.8833444, 109.251452 ]]]	[[[2.80646357,0.43680223,1.82346742,0.81676882]]]	[[[0.43680223,0.86178304,1.01211535]]]	[[[0. ,1.9287003 ,0.60872275]]]	[1.]
{'I_diff': 0.5, 'T_diff': 1.0, 'N0': 1226.0859574222573, 'h_N': 17.35323776202157, 'r0': 0.5481607616848105, 'a0': 0.0005483290241871479, 'h0': 1.9445803059492408, 'alpha0': 0.0004902429333233944, 'eta0': 3.912487162677, 'delta': 0.04384959491056007, 'n': 1.1345701804285349, 'nu': 1.499001264099893, 'a_scale': 3.027055618274886, 'id': 171000}	1	[0]	[[[ 100.351424 ,3904.70897 , 325.3364811, 127.4140256]]]	[[[3904.70897 , 240.929789 , 82.4814053]]]	[[[1.90310448,0.60012139,1.30987184,0.63651982]]]	[[[0.60012139,1.45967828,0.86610175]]]	[[[0. ,0.91834016,0.22650397]]]	[1.]
{'I_diff': 0.5, 'T_diff': 0.75, 'N0': 994.2945422251885, 'h_N': 10.365642046024625, 'r0': 1.0267225517371505, 'a0': 0.0019578797329139045, 'h0': 1.5049117663357543, 'alpha0': 0.00042189661790267526, 'eta0': 5.188025409307597, 'delta': 0.04714251963975537, 'n': 1.356955322828412, 'nu': 1.0422946449251684, 'a_scale': 3.0046958028230066, 'id': 186800}	1	[1]	[[[904.097822 , 23.9365594,202.731943 , 0. ]]]	[[[23.9365594, 0. , 0. ]]]	[[[0.00000033,0.00000033,0.00000033,0. ]]]	[[[0.00000033,0. ,0. ]]]	[[[0. ,0.00000033,0. ]]]	[1.]
{'I_diff': 1.0, 'T_diff': 1.0, 'N0': 631.4741834895758, 'h_N': 7.552636494062273, 'r0': 1.6051046291996256, 'a0': 0.0007009261277833114, 'h0': 1.0591379171550117, 'alpha0': 0.0004414692273742623, 'eta0': 4.698853846874041, 'delta': 0.041334618252423454, 'n': 1.1698885362942513, 'nu': 1.9443223936535523, 'a_scale': 1.3411933569252081, 'id': 182200}	2	[0,1]	[[[ 0.2969945 ,2454.84836 , 53.8878635 , 89.1293814 ], [ 0.91328489,1532.30743 , 151.6922835 , 116.907487 ]]]	[[[2454.84836 , 28.3685581, 55.6359489], [1532.30743 , 61.1221319, 116.907487 ]]]	[[[0. ,0. ,0. ,0. ], [0.99595499,0.51423785,0.98127567,0.47378647]]]	[[[0. ,0. ,0. ], [0.51423785,1.04353908,0.47378647]]]	[[[0. ,0. ,0. ], [0. ,0.9776005,0. ]]]	[0.735,0.265]
{'I_diff': 0.25, 'T_diff': 1.0, 'N0': 950.8027398888902, 'h_N': 19.56399943546895, 'r0': 0.7167869345296187, 'a0': 0.0010729468360531212, 'h0': 2.123138946041335, 'alpha0': 0.0003864933167343753, 'eta0': 2.6599483315161043, 'delta': 0.04381923978312165, 'n': 1.5690988156377013, 'nu': 1.2239113250054396, 'a_scale': 1.2450910661265704, 'id': 170200}	1	[1]	[[[ 101.186456 ,2996.50068 , 237.0256695, 173.9578 ]]]	[[[2996.50068 , 216.604854, 0. ]]]	[[[1.83058064,0.63058098,1.25162496,0.41219613]]]	[[[0.63058098,1.26953291,0. ]]]	[[[0. ,1.06526413,0.41219613]]]	[1.]
{'I_diff': 1.0, 'T_diff': 0.25, 'N0': 953.7086230336022, 'h_N': 9.040049570333753, 'r0': 0.6040064338562896, 'a0': 0.0020061134371491913, 'h0': 2.0077646040609274, 'alpha0': 0.00028183447921386896, 'eta0': 4.53144950075121, 'delta': 0.0567734719793396, 'n': 1.2061607223678537, 'nu': 1.2165358485816071, 'a_scale': 3.282875244510864, 'id': 172000}	1	[1]	[[[562.567131,998.485758,612.283158, 0. ]]]	[[[998.485758, 0. , 0. ]]]	[[[0.68594328,1.69757479,0.84732237,0. ]]]	[[[1.69757479,0. ,0. ]]]	[[[0. ,0.84732237,0. ]]]	[1.]
{'I_diff': 0.25, 'T_diff': 0.75, 'N0': 782.4109349181803, 'h_N': 15.075426638984318, 'r0': 1.8214127816781753, 'a0': 0.0009630859415567566, 'h0': 1.5228771794569842, 'alpha0': 0.0008902470960270043, 'eta0': 3.8908148555243995, 'delta': 0.04235671273960439, 'n': 1.6832918767353848, 'nu': 1.9783862315207963, 'a_scale': 4.520225431135474, 'id': 186000}	1	[0]	[[[ 0.40520609,3970.07302 , 31.2113884 , 44.2218926 ]]]	[[[3970.07302 , 18.7787286, 17.7700537]]]	[[[0.,0.,0.,0.]]]	[[[0.,0.,0.]]]	[[[0.,0.,0.]]]	[1.]
{'I_diff': 0.75, 'T_diff': 1.0, 'N0': 715.0957937755541, 'h_N': 5.4962981801736195, 'r0': 1.1184605429275893, 'a0': 0.0010554728676674535, 'h0': 1.7431988123245106, 'alpha0': 0.0002293749228228003, 'eta0': 3.0235116527695904, 'delta': 0.054537549616917015, 'n': 1.1863438530226544, 'nu': 1.8137014034673138, 'a_scale': 4.060755801039771, 'id': 168600}	1	[0]	[[[ 61.4916908,1764.08744 , 362.9385451, 121.9252392]]]	[[[1764.08744 , 54.7173411, 41.5013745]]]	[[[1.95384663,0.66735829,0.82961807,0.42116494]]]	[[[0.66735829,0.78151412,0.48675499]]]	[[[0. ,1.01619357,0.71322197]]]	[1.]
{'I_diff': 0.25, 'T_diff': 1.0, 'N0': 1631.4702859196889, 'h_N': 7.454083818534782, 'r0': 1.2678582137821877, 'a0': 0.0011717253200784448, 'h0': 1.8721364352843786, 'alpha0': 0.0004911426257026848, 'eta0': 3.4666570600560886, 'delta': 0.03266509954580842, 'n': 1.5558824806516558, 'nu': 1.4369697530875092, 'a_scale': 4.357504118328176, 'id': 173400}	2	[0,0]	[[[ 0.23934025,7719.59708 , 92.6939439 , 139.6032256 ], [ 21.7679613 ,5757.0085 , 226.5428663 , 244.2849926 ]]]	[[[7719.59708 , 66.0663454, 58.8250583], [5757.0085 , 157.064069 , 159.817437 ]]]	[[[0. ,0. ,0. ,0. ], [3.45144167,0.44205831,1.55963593,0.77462004]]]	[[[0. ,0.00000001,0. ], [0.44205831,1.59158068,0.97462834]]]	[[[0. ,0. ,0. ], [0. ,1.5851911,0.4066769]]]	[0.36,0.64]
{'I_diff': 0.75, 'T_diff': 0.5, 'N0': 2104.787643417273, 'h_N': 5.498263542287671, 'r0': 1.4689542644882103, 'a0': 0.0007180434261965809, 'h0': 1.4209760345994589, 'alpha0': 0.000743473479256502, 'eta0': 2.139341241376823, 'delta': 0.03676778894941371, 'n': 1.0236400273585593, 'nu': 1.847763852100556, 'a_scale': 4.256196818314104, 'id': 187400}	2	[1,0]	[[[ 2104.78694 , 0. , 0. , 0. ], [ 0.14948426,11373.0821 , 34.2612529 , 55.5888706 ]]]	[[[ 0. , 0. , 0. ], [11373.0821 , 18.489583 , 32.2471895]]]	[[[0.00000033,0. ,0. ,0. ], [0.00000033,0.00000033,0.00000033,0.00000033]]]	[[[0. ,0. ,0. ], [0.00000033,0.00000033,0.00000033]]]	[[[0. ,0. ,0. ], [0. ,0.00000033,0.00000033]]]	[0.045,0.955]
{'I_diff': 0.25, 'T_diff': 0.75, 'N0': 1011.32442195835, 'h_N': 18.892945314031152, 'r0': 0.6606895101899566, 'a0': 0.0015968519120074332, 'h0': 1.479490853084747, 'alpha0': 0.0006200064846562314, 'eta0': 2.8797327792981484, 'delta': 0.05276809934374627, 'n': 1.6771708853825325, 'nu': 1.4004574445633762, 'a_scale': 1.5230936504160588, 'id': 166800}	1	[1]	[[[ 171.685433,3021.18199 , 245.297133, 143.720214]]]	[[[3021.18199 , 218.362881, 0. ]]]	[[[1.49830817,0.74486524,1.44396683,0.44539918]]]	[[[0.74486524,1.46535876,0. ]]]	[[[0. ,1.27721931,0.44539918]]]	[1.]
{'I_diff': 1.0, 'T_diff': 0.75, 'N0': 1763.6733467398788, 'h_N': 8.096931994948125, 'r0': 1.9788782524211923, 'a0': 0.0017116707746601936, 'h0': 2.1348153911674497, 'alpha0': 0.0003534362930534946, 'eta0': 4.43054838941984, 'delta': 0.05751028969543345, 'n': 1.8623295638637996, 'nu': 1.3651189201143947, 'a_scale': 3.094957259983652, 'id': 188400}	1	[1]	[[[1689.59248 , 12.36139 , 203.422471, 0. ]]]	[[[12.36139, 0. , 0. ]]]	[[[0.00000033,0.00000033,0.00000033,0. ]]]	[[[0.00000033,0. ,0. ]]]	[[[0. ,0.00000033,0. ]]]	[1.]
{'I_diff': 1.0, 'T_diff': 0.5, 'N0': 1080.4607729883471, 'h_N': 13.002457865766912, 'r0': 1.072554829753093, 'a0': 0.0006347156439060566, 'h0': 1.739985386786278, 'alpha0': 0.00030038348757017, 'eta0': 1.4397704704897094, 'delta': 0.056173015888645234, 'n': 1.896390984440807, 'nu': 1.9206366311823442, 'a_scale': 1.5727296409172185, 'id': 188200}	1	[0]	[[[ 0.80361581,5551.08368 , 51.4137083 , 42.3225237 ]]]	[[[5551.08368 , 31.4052875, 30.0816088]]]	[[[0.,0.,0.,0.]]]	[[[0.,0.,0.]]]	[[[0.,0.,0.]]]	[1.]
{'I_diff': 0.5, 'T_diff': 1.0, 'N0': 1638.3752145403898, 'h_N': 12.472575350697594, 'r0': 1.8406481641180719, 'a0': 0.0011406639603454166, 'h0': 1.632314566344304, 'alpha0': 0.0002876237577129629, 'eta0': 4.739924647064862, 'delta': 0.04197832482763708, 'n': 1.4023942416770372, 'nu': 1.5148989344771089, 'a_scale': 1.4471733774559077, 'id': 167800}	1	[1]	[[[ 105.569216 ,5635.86932 , 366.1821823, 287.545526 ]]]	[[[5635.86932 , 348.338561, 0. ]]]	[[[2.26827928,0.53825164,1.50310636,0.33990686]]]	[[[0.53825164,1.52391389,0. ]]]	[[[0. ,1.12201983,0.33990686]]]	[1.]
{'I_diff': 0.25, 'T_diff': 1.0, 'N0': 2060.2215066695753, 'h_N': 19.636939976066042, 'r0': 1.5250591970208978, 'a0': 0.0008187298306718868, 'h0': 1.8664553680520146, 'alpha0': 0.0008513633733724245, 'eta0': 5.13118153613385, 'delta': 0.045288865677276316, 'n': 1.0924394663087942, 'nu': 1.0805520428124529, 'a_scale': 4.048525127908905, 'id': 160600}	1	[0]	[[[ 323.355142,3560.81323 ,1178.326807, 316.356139]]]	[[[3560.81323 , 683.777541, 100.01323 ]]]	[[[1.43308904,1.01101054,0.73501708,0.66794995]]]	[[[1.01101054,1.11327959,0.96826942]]]	[[[0. ,1.6282752 ,0.92904397]]]	[1.]
{'I_diff': 0.25, 'T_diff': 0.5, 'N0': 1043.1105540248743, 'h_N': 6.7065847567774615, 'r0': 1.9010473780367991, 'a0': 0.0010900787413781112, 'h0': 0.6668630440045101, 'alpha0': 0.0007267906096613975, 'eta0': 3.795620210576629, 'delta': 0.055895861949298506, 'n': 1.5996346340653058, 'nu': 1.7493857351469257, 'a_scale': 2.581113179521056, 'id': 150600}	1	[0]	[[[ 110.862543 ,2742.29434 , 283.106854 , 175.6834069]]]	[[[2742.29434 , 176.453308, 98.112344]]]	[[[1.65746905,0.70666591,1.35158445,0.26191703]]]	[[[0.70666591,1.43881249,0.33143439]]]	[[[0. ,1.21688612,0.17459052]]]	[1.]
{'I_diff': 0.25, 'T_diff': 0.5, 'N0': 772.1679448084685, 'h_N': 7.82006599678812, 'r0': 0.8675548410682231, 'a0': 0.0016942042923875204, 'h0': 0.8694481125927596, 'alpha0': 0.0008511139221386177, 'eta0': 1.316293179294829, 'delta': 0.03231583724984553, 'n': 1.8286682368590936, 'nu': 1.5104227294343104, 'a_scale': 1.2496330407654646, 'id': 189000}	1	[1]	[[[ 0.40959314,3300.58297 , 29.50902912, 138.163593 ]]]	[[[3300.58297 , 20.9672007, 0. ]]]	[[[0.00000033,0.00000033,0.00000033,0.00000033]]]	[[[0.00000033,0.00000033,0. ]]]	[[[0. ,0.00000033,0.00000033]]]	[1.]
{'I_diff': 0.75, 'T_diff': 1.0, 'N0': 713.9960461437498, 'h_N': 18.909258423943463, 'r0': 1.1908400573483389, 'a0': 0.0019139055880597717, 'h0': 1.3935499452295435, 'alpha0': 0.0008573038810078011, 'eta0': 4.34896247327602, 'delta': 0.05236397332321765, 'n': 1.6253908095269725, 'nu': 1.9793691483456515, 'a_scale': 4.103282409402249, 'id': 159000}	2	[1,1]	[[[ 70.1027064 ,1185.01068 , 178.76603863, 286.117018 ], [ 453.07011 , 647.495849 , 254.045693 , 46.3282258 ]]]	[[[1185.01068 , 177.709324, 0. ], [ 647.495849, 0. , 0. ]]]	[[[1.49032108,0.75594925,0.70470593,0.12403724], [0.56355992,1.99780139,1.08264583,0.5688133 ]]]	[[[0.75594925,0.70604426,0. ], [1.99780139,0. ,0. ]]]	[[[0. ,0.49208398,0.12403724], [0. ,1.08264583,0.5688133 ]]]	[0.955,0.045]
{'I_diff': 0.25, 'T_diff': 0.75, 'N0': 626.4446492263663, 'h_N': 13.922531168458887, 'r0': 1.1380229305639802, 'a0': 0.00151621712267195, 'h0': 1.1396418927497285, 'alpha0': 0.00079301384246325, 'eta0': 4.376340873553632, 'delta': 0.037448288601615545, 'n': 1.7368826926432896, 'nu': 1.360520760355668, 'a_scale': 1.895393785004658, 'id': 163600}	1	[1]	[[[ 44.4409982 ,1354.64427 , 130.86123008, 229.288023 ]]]	[[[1354.64427 , 122.066949, 0. ]]]	[[[1.74350121,0.65394417,1.11025437,0.15302817]]]	[[[0.65394417,1.12285271,0. ]]]	[[[0. ,0.93909722,0.15302817]]]	[1.]
{'I_diff': 0.75, 'T_diff': 0.25, 'N0': 1839.5141309831904, 'h_N': 19.249213383510046, 'r0': 0.7072813129234672, 'a0': 0.0014890796489536468, 'h0': 2.258670070965027, 'alpha0': 0.0006306595391469395, 'eta0': 1.4328053273684254, 'delta': 0.04127401564726984, 'n': 1.4241402028523016, 'nu': 1.8528685600994517, 'a_scale': 4.678543300523673, 'id': 190400}	1	[0]	[[[ 1.24334602,10103.2219 , 34.9580965 , 29.84993278]]]	[[[10103.2219 , 18.5283996, 20.349501 ]]]	[[[0.00000033,0.00000033,0.00000033,0.00000033]]]	[[[0.00000033,0.00000033,0.00000033]]]	[[[0. ,0.00000033,0.00000033]]]	[1.]
{'I_diff': 0.75, 'T_diff': 0.5, 'N0': 743.6896986873109, 'h_N': 16.412393271561033, 'r0': 0.6339223471309494, 'a0': 0.001193019454843047, 'h0': 2.050111637984082, 'alpha0': 0.0003767282758817438, 'eta0': 5.126829656720289, 'delta': 0.04901101692258577, 'n': 1.8217298139044042, 'nu': 1.1686212250270078, 'a_scale': 1.088069854830039, 'id': 190600}	1	[1]	[[[711.656365 , 14.4783953, 76.4876425, 0. ]]]	[[[14.4783953, 0. , 0. ]]]	[[[0.00000033,0.00000033,0.00000033,0. ]]]	[[[0.00000033,0. ,0. ]]]	[[[0. ,0.00000033,0. ]]]	[1.]
{'I_diff': 0.75, 'T_diff': 0.25, 'N0': 1732.1652939922087, 'h_N': 7.100888503951026, 'r0': 0.8687549398465613, 'a0': 0.0020432780064604415, 'h0': 2.0421331533047242, 'alpha0': 0.0003129128538565106, 'eta0': 2.6196246081571157, 'delta': 0.047099761305758346, 'n': 1.093881764412177, 'nu': 1.0095049279124768, 'a_scale': 4.277085299789819, 'id': 174400}	2	[1,1]	[[[1016.97607,1674.10059,1094.64591, 0. ], [1732.16472, 0. , 0. , 0. ]]]	[[[1674.10059, 0. , 0. ], [ 0. , 0. , 0. ]]]	[[[0.67463496,1.83519429,0.8432538 ,0. ], [0.00000033,0. ,0. ,0. ]]]	[[[1.83519429,0. ,0. ], [0. ,0. ,0. ]]]	[[[0. ,0.8432538,0. ], [0. ,0. ,0. ]]]	[0.945,0.055]
{'I_diff': 1.0, 'T_diff': 1.0, 'N0': 2006.2259829492427, 'h_N': 19.058380000555225, 'r0': 1.4125565341414248, 'a0': 0.0007948553453818518, 'h0': 1.5348620396566959, 'alpha0': 0.0004915506799600081, 'eta0': 2.8890827359362596, 'delta': 0.05511038603257763, 'n': 1.1857977319888682, 'nu': 1.99190396169944, 'a_scale': 1.6214665501637586, 'id': 191800}	1	[0]	[[[ 0.82307394,10799.4145 , 51.2288145 , 46.3708636 ]]]	[[[10799.4145 , 27.1557341, 26.6698198]]]	[[[0.00000033,0.00000033,0.00000033,0.00000033]]]	[[[0.00000033,0.00000033,0.00000033]]]	[[[0. ,0.00000033,0.00000033]]]	[1.]
{'I_diff': 0.75, 'T_diff': 1.0, 'N0': 993.0143394908803, 'h_N': 16.17662977969205, 'r0': 0.909826412175113, 'a0': 0.0005993795008457784, 'h0': 1.0665083574897882, 'alpha0': 0.0003719076669067939, 'eta0': 4.664907281337586, 'delta': 0.03809595371011147, 'n': 1.7739803993289551, 'nu': 1.569726868766914, 'a_scale': 4.583056351488516, 'id': 187800}	1	[1]	[[[891.076321 , 24.8359412,152.2144229, 25.0964445]]]	[[[24.8359412,34.9486939, 0. ]]]	[[[0.03422872,0.31369626,0.11029733,1.30954254]]]	[[[0.31369626,1.45836944,0. ]]]	[[[0. ,0.52651162,1.30954254]]]	[1.]
{'I_diff': 0.25, 'T_diff': 1.0, 'N0': 1645.0067168557466, 'h_N': 8.584463096833652, 'r0': 0.8459562513407989, 'a0': 0.00088266663732128, 'h0': 1.1865176692334058, 'alpha0': 0.0004850996851438783, 'eta0': 4.4963249792052, 'delta': 0.04904981764163982, 'n': 1.2176461709922637, 'nu': 1.4572164627490518, 'a_scale': 2.500349859595787, 'id': 163800}	1	[0]	[[[ 339.086693 ,3959.01893 , 558.992047 , 201.5917879]]]	[[[3959.01893 , 489.685924 , 54.0024129]]]	[[[1.28373847,0.90844754,1.23190267,0.26538898]]]	[[[0.90844754,1.25855248,0.46159549]]]	[[[0. ,1.05093837,0.19410529]]]	[1.]
{'I_diff': 0.75, 'T_diff': 0.25, 'N0': 1704.7031832318532, 'h_N': 16.60937711564261, 'r0': 1.5451118005121725, 'a0': 0.0011131571984585008, 'h0': 0.9434094823506434, 'alpha0': 0.0007236515757672725, 'eta0': 4.926179059799656, 'delta': 0.03676177464919272, 'n': 1.7393659874260163, 'nu': 1.7024576781748906, 'a_scale': 3.9627388290027326, 'id': 164800}	1	[1]	[[[ 161.126264,5173.77121 , 386.521073, 231.990171]]]	[[[5173.77121 , 202.957934, 231.990171]]]	[[[1.79425249,0.65479254,1.61070074,0.4465323 ]]]	[[[0.65479254,1.87630254,0.4465323 ]]]	[[[0. ,1.36522482,0. ]]]	[1.]
{'I_diff': 0.5, 'T_diff': 0.75, 'N0': 580.608046204138, 'h_N': 10.908864947332866, 'r0': 1.2422861866074477, 'a0': 0.0017676642371829247, 'h0': 0.654439872067266, 'alpha0': 0.0008855897215849277, 'eta0': 3.3364194318348845, 'delta': 0.044526789198572836, 'n': 1.4028599977995397, 'nu': 1.8209339230917214, 'a_scale': 4.178137760462205, 'id': 174000}	1	[0]	[[[ 10.2361362,1476.31659 , 69.7416954, 165.4415214]]]	[[[1476.31659 , 23.3985015, 80.2103522]]]	[[[2.85417555,0.39288667,1.03330236,0.21207146]]]	[[[0.39288667,0.40552036,0.2342214 ]]]	[[[0. ,1.42836152,0.22479286]]]	[1.]
{'I_diff': 1.0, 'T_diff': 0.5, 'N0': 724.467137125155, 'h_N': 17.542580140532092, 'r0': 1.3965821869859607, 'a0': 0.0010656015253554868, 'h0': 0.6210326919682541, 'alpha0': 0.0008247321819041492, 'eta0': 2.738507245076485, 'delta': 0.04080226693704639, 'n': 1.9474218817108944, 'nu': 1.404571280782192, 'a_scale': 1.4056609167254472, 'id': 191400}	2	[0,0]	[[[ 2.90145483,848.802046 , 66.8096166 ,279.2791258 ], [519.238531 , 35.4199087 , 66.8095944 , 99.0179987 ]]]	[[[848.802046 , 46.52559 ,234.821155 ], [ 35.4199087, 46.5255745, 38.1031299]]]	[[[0. ,0. ,0. ,0. ], [0.00000033,0.00000033,0.00000033,0.00000033]]]	[[[0. ,0. ,0. ], [0.00000033,0.00000033,0.00000033]]]	[[[0. ,0. ,0. ], [0. ,0.00000033,0.00000033]]]	[0.995,0.005]
{'I_diff': 0.5, 'T_diff': 0.75, 'N0': 913.544982166764, 'h_N': 11.806754557724506, 'r0': 1.3316347591217692, 'a0': 0.0018766521904593624, 'h0': 1.7210685017509526, 'alpha0': 0.00027349268817373465, 'eta0': 3.3459560506437596, 'delta': 0.059589285715203326, 'n': 1.4564852476804853, 'nu': 1.1444110757194288, 'a_scale': 2.706719494698726, 'id': 190000}	1	[1]	[[[815.3391 , 25.4757123,220.976562 , 0. ]]]	[[[25.4757123, 0. , 0. ]]]	[[[0. ,0.00000002,0. ,0. ]]]	[[[0.00000002,0. ,0. ]]]	[[[0.,0.,0.]]]	[1.]
{'I_diff': 0.5, 'T_diff': 0.25, 'N0': 706.6537226018522, 'h_N': 13.385020508603994, 'r0': 1.138851674650987, 'a0': 0.001163378275324587, 'h0': 0.6718817870814456, 'alpha0': 0.0008081447540295271, 'eta0': 2.20829550998213, 'delta': 0.04751754264740468, 'n': 1.4660221304263064, 'nu': 1.5811223613359575, 'a_scale': 2.683959397255499, 'id': 192800}	1	[0]	[[[ 1.08120818,2250.79603 , 55.2296777 , 167.5830625 ]]]	[[[2250.79603 , 30.3272311, 109.731862 ]]]	[[[0.00000033,0.00000033,0.00000033,0.00000033]]]	[[[0.00000033,0.00000033,0.00000033]]]	[[[0. ,0.00000033,0.00000033]]]	[1.]
{'I_diff': 0.25, 'T_diff': 0.25, 'N0': 1196.294893329196, 'h_N': 19.962798476505775, 'r0': 1.3717009492949535, 'a0': 0.0011254309436841223, 'h0': 1.5219350451195286, 'alpha0': 0.0003412528618954762, 'eta0': 2.9802846995147103, 'delta': 0.030783667758926662, 'n': 1.3384326340357107, 'nu': 1.4777623524614625, 'a_scale': 2.6410268677562287, 'id': 192000}	1	[0]	[[[ 0.64464885,4901.48885 , 88.9164404 , 177.2675456 ]]]	[[[4901.48885 , 51.0470812, 95.8582773]]]	[[[0.,0.,0.,0.]]]	[[[0.,0.,0.]]]	[[[0.,0.,0.]]]	[1.]
{'I_diff': 0.5, 'T_diff': 0.75, 'N0': 565.4433661586085, 'h_N': 16.94417450176481, 'r0': 1.5279721002384252, 'a0': 0.0015935015503341957, 'h0': 1.3860514267634532, 'alpha0': 0.0002481096661493455, 'eta0': 1.6456815377280636, 'delta': 0.04524741446647272, 'n': 1.2369852501697518, 'nu': 1.288031581885971, 'a_scale': 1.3528119339589888, 'id': 193200}	1	[1]	[[[ 6.05955093,359.341746 ,200.29710569,312.894087 ]]]	[[[359.341746,192.096644, 0. ]]]	[[[0.00000033,0.00000033,0.00000033,0.00000033]]]	[[[0.00000033,0.00000033,0. ]]]	[[[0. ,0.00000033,0.00000033]]]	[1.]
{'I_diff': 0.75, 'T_diff': 0.75, 'N0': 1984.7579867694822, 'h_N': 13.203308443744064, 'r0': 1.2307266696882349, 'a0': 0.000572553754297514, 'h0': 1.4028172425696486, 'alpha0': 0.0005337380416807699, 'eta0': 4.121208916202768, 'delta': 0.0511875346274681, 'n': 1.1613580288196705, 'nu': 1.9503090735928343, 'a_scale': 1.571346712619796, 'id': 171600}	1	[1]	[[[ 138.541599,7298.61333 , 487.4175 , 127.005439]]]	[[[7298.61333 , 292.114991, 127.005439]]]	[[[2.2173559 ,0.54384206,1.58960488,0.8044721 ]]]	[[[0.54384206,1.77820507,0.8044721 ]]]	[[[0. ,1.35630312,0. ]]]	[1.]
{'I_diff': 0.5, 'T_diff': 1.0, 'N0': 2040.058677731022, 'h_N': 16.963987148382365, 'r0': 1.5637928646085966, 'a0': 0.0016467698538832009, 'h0': 1.0258631354734464, 'alpha0': 0.0005250167859534251, 'eta0': 3.3937512503369254, 'delta': 0.034709767175149744, 'n': 1.9427114939190833, 'nu': 1.6817205017885306, 'a_scale': 4.191517183957055, 'id': 193400}	1	[0]	[[[ 0.45730457,9854.94599 , 59.9494557 , 162.1195573 ]]]	[[[9854.94599 , 35.8479941, 80.1371615]]]	[[[0.00000033,0.00000033,0.00000033,0.00000033]]]	[[[0.00000033,0.00000033,0.00000033]]]	[[[0. ,0.00000033,0.00000033]]]	[1.]
{'I_diff': 1.0, 'T_diff': 0.75, 'N0': 1233.0754895442433, 'h_N': 5.290666533967026, 'r0': 1.1960782755846302, 'a0': 0.0008641778266291432, 'h0': 1.4966241767898274, 'alpha0': 0.0008382403675049918, 'eta0': 4.93011374092824, 'delta': 0.03342497641286901, 'n': 1.8656790147459306, 'nu': 1.7529039783952483, 'a_scale': 3.2247395424127343, 'id': 175600}	1	[0]	[[[ 118.82467 ,4016.49493 , 295.4613149, 152.8573771]]]	[[[4016.49493 , 41.4007739, 105.674825 ]]]	[[[1.95874246,0.60954964,1.41842079,0.47819212]]]	[[[0.60954964,1.59950411,0.60311033]]]	[[[0. ,1.42258066,0.40847345]]]	[1.]
{'I_diff': 0.25, 'T_diff': 0.5, 'N0': 2090.446587100769, 'h_N': 16.89691464068227, 'r0': 1.50958354784078, 'a0': 0.0008839850746085257, 'h0': 0.9112146147154425, 'alpha0': 0.0002842630098789089, 'eta0': 4.262481198289467, 'delta': 0.044821080190240024, 'n': 1.554692078164977, 'nu': 1.4804426245906197, 'a_scale': 2.714595634662426, 'id': 160200}	1	[0]	[[[ 243.273741,5064.31425 , 569.390737, 382.118111]]]	[[[5064.31425 , 377.30978 , 212.982942]]]	[[[1.55648956,0.75908398,1.29040353,0.26018848]]]	[[[0.75908398,1.36919942,0.32835741]]]	[[[0. ,1.14313356,0.17475946]]]	[1.]
{'I_diff': 0.25, 'T_diff': 0.5, 'N0': 745.0874697543345, 'h_N': 16.539772350481645, 'r0': 1.699541458670807, 'a0': 0.0018698607538451444, 'h0': 1.261113796767999, 'alpha0': 0.0003968181591533431, 'eta0': 4.5396169990516615, 'delta': 0.03713718451355538, 'n': 1.6415460360524001, 'nu': 1.4556705553187803, 'a_scale': 4.137625893658409, 'id': 166600}	1	[0]	[[[ 34.8852682,1278.02856 , 177.9916782, 234.667282 ]]]	[[[1278.02856 , 108.033965, 120.913859]]]	[[[1.91479513,0.61179287,0.77062589,0.13905563]]]	[[[0.61179287,0.85118787,0.18710142]]]	[[[0. ,0.64898489,0.08822184]]]	[1.]
{'I_diff': 0.75, 'T_diff': 0.75, 'N0': 1361.3423889217493, 'h_N': 5.5099477846681175, 'r0': 1.7047181264041373, 'a0': 0.001331441449592746, 'h0': 1.0891073828501807, 'alpha0': 0.0004669759260014164, 'eta0': 4.859285200196123, 'delta': 0.05068667645019749, 'n': 1.228837412670102, 'nu': 1.553565904822498, 'a_scale': 2.0940270940595687, 'id': 194000}	1	[1]	[[[1111.39126 , 42.6781208, 628.721201 , 0. ]]]	[[[42.6781208, 0. , 0. ]]]	[[[0.00000033,0.00000033,0.00000033,0. ]]]	[[[0.00000033,0. ,0. ]]]	[[[0. ,0.00000033,0. ]]]	[1.]
{'I_diff': 1.0, 'T_diff': 1.0, 'N0': 1281.9582544323744, 'h_N': 19.48508709872982, 'r0': 1.055843729582438, 'a0': 0.0017212869061150463, 'h0': 0.7997754927104194, 'alpha0': 0.0007573486271593556, 'eta0': 1.5275910817343756, 'delta': 0.04411308157460046, 'n': 1.8024609322987883, 'nu': 1.8944781130695925, 'a_scale': 1.2078479244539313, 'id': 195000}	1	[1]	[[[ 0.97217616,6435.41682 , 22.66985849, 129.034598 ]]]	[[[6435.41682 , 19.3164034, 0. ]]]	[[[0.,0.,0.,0.]]]	[[[0.,0.,0.]]]	[[[0.,0.,0.]]]	[1.]
{'I_diff': 0.25, 'T_diff': 0.25, 'N0': 1924.2183212768748, 'h_N': 5.060156522111129, 'r0': 1.1339197846150606, 'a0': 0.0014438841684405275, 'h0': 1.499967257090986, 'alpha0': 0.0004668386544356639, 'eta0': 1.3176666410160893, 'delta': 0.05889802867228374, 'n': 1.6116483503118895, 'nu': 1.2394747469710359, 'a_scale': 2.7808608183724832, 'id': 166400}	1	[0]	[[[ 108.729927 ,6771.51991 , 381.527043 , 250.8848805]]]	[[[6771.51991 , 224.386076, 169.11178 ]]]	[[[2.33428338,0.53663106,1.49856498,0.83827753]]]	[[[0.53663106,1.59369064,0.91237939]]]	[[[0. ,1.37064827,0.68742374]]]	[1.]
{'I_diff': 0.25, 'T_diff': 1.0, 'N0': 1797.9720004967362, 'h_N': 9.983012441822988, 'r0': 0.9140347601033291, 'a0': 0.0013418758913193343, 'h0': 1.15179684776068, 'alpha0': 0.0005968827798097618, 'eta0': 2.8715868654673056, 'delta': 0.05222489848706967, 'n': 1.096732973731067, 'nu': 1.7507808267341292, 'a_scale': 3.5249192783661254, 'id': 189400}	3	[0,1,0]	[[[ 0.67205429,9303.56126 , 56.8341172 , 93.1067789 ], [1797.9714 , 0. , 0. , 0. ], [ 45.4191671 ,6628.93647 , 263.311702 , 223.4659509 ]]]	[[[9303.56126 , 39.8602831, 28.113543 ], [ 0. , 0. , 0. ], [6628.93647 , 116.798126 , 160.057894 ]]]	[[[0. ,0. ,0. ,0. ], [0.00000033,0. ,0. ,0. ], [2.90547345,0.45663874,1.56994746,0.84402372]]]	[[[0. ,0. ,0. ], [0. ,0. ,0. ], [0.45663874,1.42454673,1.01472508]]]	[[[0. ,0. ,0. ], [0. ,0. ,0. ], [0. ,1.72868434,0.42317992]]]	[0.78 ,0.005,0.215]
{'I_diff': 0.75, 'T_diff': 1.0, 'N0': 1644.8094279850377, 'h_N': 10.042857954513986, 'r0': 1.6836399487238207, 'a0': 0.0012180152923754448, 'h0': 2.0626925719065157, 'alpha0': 0.00023680996905276947, 'eta0': 4.9703594170442855, 'delta': 0.035711834943615656, 'n': 1.8582735147361924, 'nu': 1.6035181362646298, 'a_scale': 1.5721903594488826, 'id': 171800}	1	[0]	[[[ 80.1576718,5250.8373 , 375.261947 , 187.8118943]]]	[[[5250.8373 , 221.05484 , 167.183387]]]	[[[2.35481682,0.54079943,1.35089374,0.65389343]]]	[[[0.54079943,1.53860581,0.71301198]]]	[[[0. ,1.11762391,0.17983718]]]	[1.]
{'I_diff': 0.75, 'T_diff': 0.5, 'N0': 715.6426481521041, 'h_N': 8.59422465148917, 'r0': 1.842807199966701, 'a0': 0.0009511741592732609, 'h0': 0.895224090707228, 'alpha0': 0.0008385238054368727, 'eta0': 3.370733995204363, 'delta': 0.03251305728746751, 'n': 1.9247585700388603, 'nu': 1.2714851478678, 'a_scale': 1.3080250848370794, 'id': 168200}	1	[0]	[[[ 6.32882731,937.563397 , 79.1565433 ,273.9326035 ]]]	[[[937.563397 , 66.6051496,193.13345 ]]]	[[[2.45457331,0.49314541,0.67489309,0.14054371]]]	[[[0.49314541,0.72443022,0.15974432]]]	[[[0. ,0.42654657,0.09469116]]]	[1.]
{'I_diff': 1.0, 'T_diff': 0.25, 'N0': 663.312459058393, 'h_N': 5.758232362664013, 'r0': 0.9780249162108776, 'a0': 0.0014817550010504232, 'h0': 1.0187849894166363, 'alpha0': 0.0006097924169118585, 'eta0': 3.9267192073088033, 'delta': 0.03933644523762529, 'n': 1.8335236799514814, 'nu': 1.6826689013870981, 'a_scale': 3.976887357113186, 'id': 188000}	2	[0,0]	[[[ 0.44316243,2131.87382 , 64.5211319 , 146.3213628 ], [ 35.5825566 ,1495.90181 , 113.5579459 , 169.69770266]]]	[[[2131.87382 , 28.0682058, 120.096828 ], [1495.90181 , 43.4013504, 169.259472 ]]]	[[[0. ,0. ,0. ,0. ], [1.94633285,0.60161077,1.01141299,0.29492424]]]	[[[0. ,0. ,0. ], [0.60161077,1.1944312 ,0.29537885]]]	[[[0. ,0. ,0. ], [0. ,0.91479775,0.12060772]]]	[0.75,0.25]
{'I_diff': 0.25, 'T_diff': 1.0, 'N0': 1221.9662968977057, 'h_N': 12.852632504323038, 'r0': 1.6472550770512662, 'a0': 0.001263050763333517, 'h0': 2.207240999633556, 'alpha0': 0.0008848979488018786, 'eta0': 4.437061120197317, 'delta': 0.04252838166309952, 'n': 1.309211214927744, 'nu': 1.429474100674149, 'a_scale': 1.4311807440070359, 'id': 176600}	1	[1]	[[[ 115.653387,4274.29558 , 381.306475, 127.019862]]]	[[[4274.29558 , 339.036213, 0. ]]]	[[[2.0093969 ,0.63495172,1.36217681,0.76344129]]]	[[[0.63495172,1.38109604,0. ]]]	[[[0. ,1.24588106,0.76344129]]]	[1.]
{'I_diff': 0.25, 'T_diff': 0.25, 'N0': 1373.5074144331393, 'h_N': 7.372414379779483, 'r0': 0.6199226072819768, 'a0': 0.0009733674054414857, 'h0': 2.0185750460980216, 'alpha0': 0.0007199222608225893, 'eta0': 1.6443873343912665, 'delta': 0.04935352169833099, 'n': 1.2069440532860436, 'nu': 1.2657922005352042, 'a_scale': 3.423739608518127, 'id': 179200}	1	[0]	[[[ 69.0178999,5238.90366 , 262.638336 , 145.185179 ]]]	[[[5238.90366 , 148.476396 , 99.9168347]]]	[[[2.46226863,0.49615547,1.60841995,1.03733751]]]	[[[0.49615547,1.70424176,1.12009969]]]	[[[0. ,1.49766596,0.85956195]]]	[1.]
{'I_diff': 0.75, 'T_diff': 0.75, 'N0': 659.9588977149517, 'h_N': 13.739731645885508, 'r0': 1.0504056953248508, 'a0': 0.0009203527322920687, 'h0': 0.6715846470132376, 'alpha0': 0.0002968532983120617, 'eta0': 2.2416015679738663, 'delta': 0.04819116962810026, 'n': 1.0190672147039601, 'nu': 1.278371089376292, 'a_scale': 3.094888451175643, 'id': 190800}	2	[0,1]	[[[ 10.7601682,486.014746 ,471.014782 ,207.5314824], [659.958678 , 0. , 0. , 0. ]]]	[[[486.014746 ,211.50686 , 64.6571814], [ 0. , 0. , 0. ]]]	[[[0.58960826,0.39302839,0.35809171,0.25870425], [0.00000033,0. ,0. ,0. ]]]	[[[0.39302839,0.78962527,0.79565631], [0. ,0. ,0. ]]]	[[[0. ,1.01360518,0.63565025], [0. ,0. ,0. ]]]	[0.995,0.005]
{'I_diff': 1.0, 'T_diff': 1.0, 'N0': 811.2373668143218, 'h_N': 5.928243567468913, 'r0': 1.437444472073754, 'a0': 0.0017817334089821636, 'h0': 0.6397054873597754, 'alpha0': 0.000362323452990488, 'eta0': 2.976520138382463, 'delta': 0.030292963906922512, 'n': 1.4608460241868313, 'nu': 1.0761409267058628, 'a_scale': 4.683570089434344, 'id': 185400}	3	[1,1,1]	[[[642.970349 , 20.4501277,219.9962989, 69.4726879], [ 53.4165264,381.668753 ,207.381858 ,576.591767 ], [642.955826 , 20.4519808,219.9884665, 69.4897087]]]	[[[ 20.4501277, 28.2471959, 0. ], [381.668753 , 0. , 0. ], [ 20.4519808, 28.2495295, 0. ]]]	[[[0.00084924,0.00332619,0.00103225,0.00943466], [1.09511635,1.01374432,0.43839486,0.01834112], [0.00048219,0.00188859,0.00058606,0.00535853]]]	[[[0.00332619,0.03079331,0. ], [1.01374432,0. ,0. ], [0.00188859,0.01753384,0. ]]]	[[[0. ,0.00498792,0.00943466], [0. ,0.43839486,0.01834112], [0. ,0.00283942,0.00535853]]]	[0.785,0.21 ,0.005]
{'I_diff': 1.0, 'T_diff': 0.5, 'N0': 1903.9109988368407, 'h_N': 9.681954745515348, 'r0': 0.8689072755085481, 'a0': 0.0008994166654009537, 'h0': 1.132568324601535, 'alpha0': 0.000518694886725075, 'eta0': 4.494926023068201, 'delta': 0.05332774040029528, 'n': 1.673631781041954, 'nu': 1.294378777223018, 'a_scale': 1.3813376906322816, 'id': 159400}	2	[1,1]	[[[ 481.671423 ,3275.13039 , 588.8715443, 208.524556 ], [1848.05229 , 19.6923235, 148.250843 , 0. ]]]	[[[3275.13039 , 502.427325 , 208.524556 ], [ 19.6923235, 0. , 0. ]]]	[[[1.03201204,1.13313602,1.20330973,0.33088596], [0.00000033,0.00000033,0.00000033,0. ]]]	[[[1.13313602,1.29485296,0.33088596], [0.00000033,0. ,0. ]]]	[[[0. ,0.70064639,0. ], [0. ,0.00000033,0. ]]]	[0.96,0.04]
{'I_diff': 0.5, 'T_diff': 0.75, 'N0': 1932.5764834994466, 'h_N': 16.757194522916816, 'r0': 0.8986843691848081, 'a0': 0.0007220858893708875, 'h0': 1.5915858262722795, 'alpha0': 0.0003721090367291022, 'eta0': 4.796520989542897, 'delta': 0.030369441229856783, 'n': 1.3724066802333228, 'nu': 1.9574641754062523, 'a_scale': 3.2226039121771834, 'id': 196400}	1	[0]	[[[ 0.64265525,10100.6883 , 43.3966784 , 83.0032258 ]]]	[[[10100.6883 , 24.0104453, 41.4699346]]]	[[[0.00000033,0.00000033,0.00000033,0.00000033]]]	[[[0.00000033,0.00000033,0.00000033]]]	[[[0. ,0.00000033,0.00000033]]]	[1.]
{'I_diff': 0.25, 'T_diff': 0.75, 'N0': 1346.6314540799435, 'h_N': 14.316519520534221, 'r0': 1.083647142925756, 'a0': 0.001145446682056771, 'h0': 0.8582990282126743, 'alpha0': 0.00046727270958285116, 'eta0': 4.342128995070016, 'delta': 0.048066714693824245, 'n': 1.6373597583530726, 'nu': 1.5588689513775034, 'a_scale': 1.0612138677263248, 'id': 170000}	1	[1]	[[[ 242.008227,3546.67071 , 385.171698, 228.66071 ]]]	[[[3546.67071 , 280.588332, 0. ]]]	[[[1.37820174,0.83393704,1.39148463,0.22752832]]]	[[[0.83393704,1.44530507,0. ]]]	[[[0. ,1.25471822,0.22752832]]]	[1.]
{'I_diff': 0.5, 'T_diff': 1.0, 'N0': 1608.912543795785, 'h_N': 14.869364042765701, 'r0': 0.5303706965549472, 'a0': 0.0013136104367508878, 'h0': 1.11712013237817, 'alpha0': 0.0005960492347216969, 'eta0': 5.011977411118373, 'delta': 0.03418745663775065, 'n': 1.9300749481435344, 'nu': 1.2723998499126465, 'a_scale': 3.609353207756071, 'id': 196600}	1	[1]	[[[1584.36699 , 9.12576809, 54.0917322 , 0. ]]]	[[[9.12576809,0. ,0. ]]]	[[[0.00000033,0.00000033,0.00000033,0. ]]]	[[[0.00000033,0. ,0. ]]]	[[[0. ,0.00000033,0. ]]]	[1.]
{'I_diff': 0.75, 'T_diff': 0.25, 'N0': 1941.841620098139, 'h_N': 11.501253984999266, 'r0': 0.6221935396114997, 'a0': 0.001528683189475656, 'h0': 0.9894158833780182, 'alpha0': 0.0007250234025887756, 'eta0': 3.8940194152989447, 'delta': 0.04727721697692875, 'n': 1.437896777072887, 'nu': 1.0695773485810598, 'a_scale': 3.48522615294684, 'id': 196800}	1	[1]	[[[1893.86885 , 20.9559212, 114.876117 , 0. ]]]	[[[20.9559212, 0. , 0. ]]]	[[[0.00000033,0.00000033,0.00000033,0. ]]]	[[[0.00000033,0. ,0. ]]]	[[[0. ,0.00000033,0. ]]]	[1.]
{'I_diff': 0.75, 'T_diff': 0.5, 'N0': 1386.1738003564947, 'h_N': 19.81295319238763, 'r0': 0.7105246955325654, 'a0': 0.001578663658703865, 'h0': 1.5551959070412051, 'alpha0': 0.00041168387270930666, 'eta0': 3.9198978312286155, 'delta': 0.036091389589940986, 'n': 1.9515597720309072, 'nu': 1.9414683655808993, 'a_scale': 1.093251868363218, 'id': 197000}	1	[1]	[[[ 1.15060569,7324.56166 , 27.98212859, 66.6366111 ]]]	[[[7324.56166 , 19.6963561, 0. ]]]	[[[0.00000033,0.00000033,0.00000033,0.00000033]]]	[[[0.00000033,0.00000033,0. ]]]	[[[0. ,0.00000033,0.00000033]]]	[1.]
{'I_diff': 1.0, 'T_diff': 0.5, 'N0': 1338.5014936527173, 'h_N': 16.671821257483597, 'r0': 1.6387043527265521, 'a0': 0.0018830971512358676, 'h0': 0.7862010915246944, 'alpha0': 0.0005490465032498399, 'eta0': 4.688155098083129, 'delta': 0.058538849284638816, 'n': 1.1431814217242804, 'nu': 1.2775206249091566, 'a_scale': 4.629723466703636, 'id': 172200}	1	[1]	[[[ 866.381499, 274.071729,1199.63406 , 0. ]]]	[[[274.071729, 0. , 0. ]]]	[[[0.454549 ,3.23124829,0.56563686,0. ]]]	[[[3.23124829,0. ,0. ]]]	[[[0. ,0.56563686,0. ]]]	[1.]
{'I_diff': 0.75, 'T_diff': 0.75, 'N0': 1267.9443239710863, 'h_N': 14.097674930832024, 'r0': 1.3618802640875842, 'a0': 0.001323610952617143, 'h0': 0.8504753365044422, 'alpha0': 0.00036835680414255335, 'eta0': 4.69918031566276, 'delta': 0.05039101679751759, 'n': 1.2270401432180709, 'nu': 1.3419806096607236, 'a_scale': 2.989055680265637, 'id': 197200}	1	[1]	[[[1074.65005 , 41.4051508, 482.395744 , 0. ]]]	[[[41.4051508, 0. , 0. ]]]	[[[0.00000033,0.00000033,0.00000033,0. ]]]	[[[0.00000033,0. ,0. ]]]	[[[0. ,0.00000033,0. ]]]	[1.]
{'I_diff': 0.5, 'T_diff': 0.75, 'N0': 1676.1016084887021, 'h_N': 9.310847612343084, 'r0': 0.7463811187704341, 'a0': 0.0015225531898805282, 'h0': 2.171553905992926, 'alpha0': 0.0005459344821196464, 'eta0': 2.5803654397923212, 'delta': 0.05506471122188282, 'n': 1.5144713518886521, 'nu': 1.0725987646662145, 'a_scale': 3.126013654132311, 'id': 180400}	4	[1,1,1,1]	[[[ 989.259352 ,1644.13581 , 800.674734 , 6.63372217], [ 992.666596 ,1633.07369 , 803.68603 , 5.8956153 ], [ 993.120262 ,1626.3756 , 800.645878 , 5.53783278], [ 996.800828 ,1625.34605 , 809.671835 , 5.34583476]]]	[[[1644.13581 , 216.994447, 0. ], [1633.07369 , 208.812798, 0. ], [1626.3756 , 218.075674, 0. ], [1625.34605 , 188.702292, 0. ]]]	[[[0.66658956,1.78100013,1.00213311,2.74174456], [0.66499283,1.79578171,0.99994703,3.12489115], [0.66483684,1.80371422,1.00490621,3.49927811], [0.66231631,1.80458061,0.99354602,3.63347168]]]	[[[1.78100013,2.043229 ,0. ], [1.79578171,2.08601128,0. ], [1.80371422,2.02506637,0. ], [1.80458061,2.33797312,0. ]]]	[[[0. ,1.2191926 ,2.74174456], [0. ,1.20792737,3.12489115], [0. ,1.24990369,3.49927811], [0. ,1.16493854,3.63347168]]]	[0.16 ,0.8 ,0.035,0.005]
{'I_diff': 0.25, 'T_diff': 0.75, 'N0': 1489.1059231222534, 'h_N': 17.208693481873418, 'r0': 0.7243276606108879, 'a0': 0.001572745588150462, 'h0': 1.5378718649644982, 'alpha0': 0.0005037747324489935, 'eta0': 2.4753637998057636, 'delta': 0.05294107657848872, 'n': 1.6922412712564263, 'nu': 1.607112008434437, 'a_scale': 2.524025005170521, 'id': 195600}	1	[0]	[[[ 1.55099903,7514.61698 , 75.5695806 , 89.2722576 ]]]	[[[7514.61698 , 55.4355227, 24.594739 ]]]	[[[0.,0.,0.,0.]]]	[[[0.,0.,0.]]]	[[[0.,0.,0.]]]	[1.]
{'I_diff': 0.25, 'T_diff': 0.25, 'N0': 1401.5960065898657, 'h_N': 10.861836017368066, 'r0': 0.7400887184448162, 'a0': 0.0015577949779222037, 'h0': 0.7790312267610775, 'alpha0': 0.0007101991955860286, 'eta0': 2.8665992495368853, 'delta': 0.05003874930419686, 'n': 1.336674566089958, 'nu': 1.6575055713974947, 'a_scale': 4.506137039617518, 'id': 169600}	1	[0]	[[[ 205.791806 ,3810.78137 , 265.671009 , 231.2032341]]]	[[[3810.78137 , 115.894689, 155.29702 ]]]	[[[1.47092162,0.76562021,1.64671503,0.47932242]]]	[[[0.76562021,1.72516204,0.53217019]]]	[[[0. ,1.59689984,0.37238629]]]	[1.]
{'I_diff': 1.0, 'T_diff': 0.75, 'N0': 968.3769841121605, 'h_N': 18.27268695594208, 'r0': 1.0031313421729702, 'a0': 0.0016240953209687918, 'h0': 1.3196667922651537, 'alpha0': 0.0005184125300317009, 'eta0': 4.890405548471162, 'delta': 0.05676060470561634, 'n': 1.4182232039586928, 'nu': 1.578234328944172, 'a_scale': 1.0987009405349573, 'id': 172400}	2	[1,1]	[[[ 142.004993 ,2693.50504 , 243.3142482, 142.6475 ], [ 895.256408 , 24.1248041, 194.884081 , 0. ]]]	[[[2693.50504 , 231.315927 , 0. ], [ 24.1248041, 0. , 0. ]]]	[[[1.51745302,0.74549364,1.34553208,0.24253818], [0.00000033,0.00000033,0.00000033,0. ]]]	[[[0.74549364,1.3777638 ,0. ], [0.00000033,0. ,0. ]]]	[[[0. ,0.7620625 ,0.24253818], [0. ,0.00000033,0. ]]]	[0.96,0.04]
{'I_diff': 1.0, 'T_diff': 0.5, 'N0': 1107.19424357219, 'h_N': 12.552226063333991, 'r0': 1.514744253340952, 'a0': 0.0012602337355796692, 'h0': 1.1983474814922925, 'alpha0': 0.00033952169773076495, 'eta0': 3.1032044032377843, 'delta': 0.03256435845012671, 'n': 1.9152978970078975, 'nu': 1.094655430943701, 'a_scale': 3.9258475213363617, 'id': 197800}	1	[1]	[[[1039.46361 , 8.42094698, 187.411527 , 0. ]]]	[[[8.42094698,0. ,0. ]]]	[[[0.00000033,0.00000033,0.00000033,0. ]]]	[[[0.00000033,0. ,0. ]]]	[[[0. ,0.00000033,0. ]]]	[1.]
{'I_diff': 1.0, 'T_diff': 0.75, 'N0': 605.9443164694424, 'h_N': 8.663326944386673, 'r0': 1.14669366891849, 'a0': 0.0006555328015374469, 'h0': 1.0669593718605483, 'alpha0': 0.0003022549761235063, 'eta0': 5.055396651729588, 'delta': 0.04810571668228823, 'n': 1.8820225528604533, 'nu': 1.7357736827821777, 'a_scale': 2.5433768813094906, 'id': 198000}	1	[1]	[[[541.977006 , 15.5795569,173.223655 , 0. ]]]	[[[15.5795569, 0. , 0. ]]]	[[[0.00000033,0.00000033,0.00000033,0. ]]]	[[[0.00000033,0. ,0. ]]]	[[[0. ,0.00000033,0. ]]]	[1.]
{'I_diff': 1.0, 'T_diff': 1.0, 'N0': 672.745575122959, 'h_N': 16.289728261923734, 'r0': 1.0232978079598873, 'a0': 0.0014072136041494944, 'h0': 2.2678818573627457, 'alpha0': 0.00040250123117391344, 'eta0': 3.265298141933341, 'delta': 0.05951505839648785, 'n': 1.0887445937335047, 'nu': 1.528259845605493, 'a_scale': 3.214344877109405, 'id': 175800}	3	[1,1,1]	[[[223.208179 ,826.951456 ,651.410179 , 13.2982748], [227.203069 ,825.855781 ,658.298215 , 12.5468111], [225.111276 ,820.772433 ,654.708703 , 12.3467962]]]	[[[826.951456,136.414127, 0. ], [825.855781,124.059229, 0. ], [820.772433,133.818585, 0. ]]]	[[[1.00862181,1.30379945,0.50334947,1.76451533], [0.98119477,1.30136652,0.49332998,1.95298189], [0.99803079,1.31004586,0.49935822,2.01235276]]]	[[[1.30379945,1.61021734,0. ], [1.30136652,1.81641202,0. ], [1.31004586,1.64159884,0. ]]]	[[[0. ,0.76331668,1.76451533], [0. ,0.73284905,1.95298189], [0. ,0.75304613,2.01235276]]]	[0.87,0.12,0.01]
{'I_diff': 1.0, 'T_diff': 0.75, 'N0': 1684.3920948841705, 'h_N': 10.70316547804357, 'r0': 0.5949449186469691, 'a0': 0.0017632491060178483, 'h0': 2.292019186967102, 'alpha0': 0.0006495010863911914, 'eta0': 4.665401383110833, 'delta': 0.030876182212764638, 'n': 1.5050029410655879, 'nu': 1.15985275917251, 'a_scale': 1.6647529382177546, 'id': 178800}	1	[0]	[[[ 306.179142 ,4180.37533 , 452.027671 , 175.8000111]]]	[[[4180.37533 , 305.616897, 140.529145]]]	[[[1.34480201,0.86554091,1.36903919,0.56417701]]]	[[[0.86554091,1.63487707,0.65969648]]]	[[[0. ,0.85319656,0.18704317]]]	[1.]
{'I_diff': 0.75, 'T_diff': 0.5, 'N0': 1778.4171452917737, 'h_N': 18.765117708808734, 'r0': 1.9356912552177965, 'a0': 0.001985265306872528, 'h0': 2.029150454707772, 'alpha0': 0.0003148833251110143, 'eta0': 4.247143286318465, 'delta': 0.03239817635764667, 'n': 1.0471209204712055, 'nu': 1.1542963913209219, 'a_scale': 2.331678843250083, 'id': 184200}	2	[0,1]	[[[ 124.647981,3423.7611 , 640.878062, 410.73097 ], [1778.41655 , 0. , 0. , 0. ]]]	[[[3423.7611 , 274.238446, 256.118814], [ 0. , 0. , 0. ]]]	[[[2.02340789,0.71179204,0.82922974,0.29163511], [0.00000033,0. ,0. ,0. ]]]	[[[0.71179204,1.21224334,0.41303688], [0. ,0. ,0. ]]]	[[[0. ,1.20056851,0.58014048], [0. ,0. ,0. ]]]	[0.655,0.345]
{'I_diff': 0.25, 'T_diff': 0.25, 'N0': 1962.9799602343612, 'h_N': 8.580677149160648, 'r0': 0.6598790974614757, 'a0': 0.0007952461247672233, 'h0': 0.6258554757086716, 'alpha0': 0.0006872448945648633, 'eta0': 2.424427315358483, 'delta': 0.041270677774721404, 'n': 1.1051270581803614, 'nu': 1.8173298003508762, 'a_scale': 2.172879873495724, 'id': 198400}	1	[0]	[[[ 0.65051384,9952.03784 , 34.3187398 , 125.7739487 ]]]	[[[9952.03784 , 19.7539826, 59.0704649]]]	[[[0.00000033,0.00000033,0.00000033,0.00000033]]]	[[[0.00000033,0.00000033,0.00000033]]]	[[[0. ,0.00000033,0.00000033]]]	[1.]
{'I_diff': 0.25, 'T_diff': 0.75, 'N0': 877.3654426056157, 'h_N': 18.95100847409352, 'r0': 1.9653888581035814, 'a0': 0.0015202068163827974, 'h0': 0.7795682330146662, 'alpha0': 0.0007182085515347046, 'eta0': 2.005404345138497, 'delta': 0.052438259029133225, 'n': 1.2233059955496723, 'nu': 1.7128689783923325, 'a_scale': 1.9270457803006598, 'id': 198800}	1	[1]	[[[ 0.65558216,3997.53774 , 39.98392538, 132.121226 ]]]	[[[3997.53774 , 30.9995156, 0. ]]]	[[[0.,0.,0.,0.]]]	[[[0.,0.,0.]]]	[[[0.,0.,0.]]]	[1.]
{'I_diff': 0.25, 'T_diff': 1.0, 'N0': 586.093369967805, 'h_N': 12.683663284608679, 'r0': 1.184164128561716, 'a0': 0.0011366910279942259, 'h0': 1.4485758236841146, 'alpha0': 0.0007882723734170031, 'eta0': 1.3153603579923547, 'delta': 0.030278722677991508, 'n': 1.6965447599285217, 'nu': 1.566309889893325, 'a_scale': 3.443065341479923, 'id': 199000}	1	[0]	[[[ 0.46217539,2433.84546 , 37.61578786, 91.7275599 ]]]	[[[2433.84546 , 28.1185426, 30.0089517]]]	[[[0.00000033,0.00000033,0.00000033,0.00000033]]]	[[[0.00000033,0.00000033,0.00000033]]]	[[[0. ,0.00000033,0.00000033]]]	[1.]
{'I_diff': 1.0, 'T_diff': 0.25, 'N0': 1392.1549238595821, 'h_N': 18.48916071136071, 'r0': 0.8951640479931846, 'a0': 0.00147670775618409, 'h0': 2.249994371491283, 'alpha0': 0.000727539737304644, 'eta0': 3.1385497459711633, 'delta': 0.03593925105472498, 'n': 1.052775340879043, 'nu': 1.1873927817433882, 'a_scale': 3.2734158140933407, 'id': 184800}	2	[0,1]	[[[ 115.076747 ,4589.94149 , 335.711847 , 154.30486461], [1392.15446 , 0. , 0. , 0. ]]]	[[[4589.94149 , 176.094342, 150.164047], [ 0. , 0. , 0. ]]]	[[[2.00399357,0.60435312,1.41627617,0.7296505 ], [0.00000033,0. ,0. ,0. ]]]	[[[0.60435312,1.75521204,0.73912717], [0. ,0. ,0. ]]]	[[[0. ,1.07843981,0.39146655], [0. ,0. ,0. ]]]	[0.925,0.075]
{'I_diff': 0.25, 'T_diff': 0.5, 'N0': 2225.1517917884157, 'h_N': 13.76651894170757, 'r0': 1.9711586461272672, 'a0': 0.0016343742679325848, 'h0': 1.5013985393148055, 'alpha0': 0.00025628751401055076, 'eta0': 3.7500165916018906, 'delta': 0.04069673231899702, 'n': 1.1020276836963643, 'nu': 1.724576594951343, 'a_scale': 4.168290099934255, 'id': 179400}	1	[0]	[[[ 92.4606586,8221.17031 , 438.55168 , 256.6044425]]]	[[[8221.17031 , 202.122555, 182.698115]]]	[[[2.65591702,0.48501638,1.65397204,0.70334131]]]	[[[0.48501638,1.69301178,0.80631592]]]	[[[0. ,1.63556245,0.45291764]]]	[1.]
{'I_diff': 0.75, 'T_diff': 0.5, 'N0': 1173.1731594305593, 'h_N': 6.578478856579395, 'r0': 0.9201931321011052, 'a0': 0.0009051341859248171, 'h0': 1.1264626444639694, 'alpha0': 0.0004931255354546908, 'eta0': 4.294341435248796, 'delta': 0.03346840880992588, 'n': 1.614942339041089, 'nu': 1.0969071504754222, 'a_scale': 1.835917274569244, 'id': 200200}	1	[1]	[[[1094.5238 , 16.4442288, 196.463971 , 0. ]]]	[[[16.4442288, 0. , 0. ]]]	[[[0.00000033,0.00000033,0.00000033,0. ]]]	[[[0.00000033,0. ,0. ]]]	[[[0. ,0.00000033,0. ]]]	[1.]
{'I_diff': 0.25, 'T_diff': 0.25, 'N0': 1757.2969417555078, 'h_N': 5.772837274634664, 'r0': 1.5091383598799109, 'a0': 0.0012171623003336281, 'h0': 2.2545977811097515, 'alpha0': 0.0008369445135413495, 'eta0': 1.9342052848917233, 'delta': 0.04726755208342181, 'n': 1.1319147615146385, 'nu': 1.1044983083708293, 'a_scale': 2.0865344028459223, 'id': 182400}	1	[0]	[[[ 86.563165 ,6924.89598 , 445.387912 , 126.1794992]]]	[[[6924.89598 , 289.98442 , 85.4204005]]]	[[[2.66533303,0.48483261,1.6038564 ,1.00363071]]]	[[[0.48483261,1.69128871,1.08152545]]]	[[[0. ,1.44650158,0.84359097]]]	[1.]
{'I_diff': 0.5, 'T_diff': 0.25, 'N0': 654.7487165377286, 'h_N': 14.823618351317663, 'r0': 0.8598689899822883, 'a0': 0.0017405532750784153, 'h0': 1.1557901078921273, 'alpha0': 0.0008810432546892241, 'eta0': 3.461795256364294, 'delta': 0.03965390147291304, 'n': 1.1094420810692291, 'nu': 1.1993397091464228, 'a_scale': 1.2058825540311449, 'id': 186400}	1	[1]	[[[ 14.546672 ,1509.79863 , 131.29329417, 203.195306 ]]]	[[[1509.79863 , 125.840067, 0. ]]]	[[[2.08070559,0.51784919,1.0445038 ,0.2451356 ]]]	[[[0.51784919,1.05782087,0. ]]]	[[[0. ,0.75090327,0.2451356 ]]]	[1.]
{'I_diff': 0.25, 'T_diff': 0.5, 'N0': 2184.3765695589636, 'h_N': 8.040924745175502, 'r0': 0.6116817768844685, 'a0': 0.0008988165316003027, 'h0': 1.3413708895851353, 'alpha0': 0.0005355639736746459, 'eta0': 2.787786223404165, 'delta': 0.030886348017453866, 'n': 1.8340402343372189, 'nu': 1.3557296658369973, 'a_scale': 1.2687766965908913, 'id': 198600}	1	[1]	[[[ 0.49420969,10882.5662 , 61.5024331 , 190.069707 ]]]	[[[10882.5662 , 48.6526301, 0. ]]]	[[[0.,0.,0.,0.]]]	[[[0.,0.,0.]]]	[[[0.,0.,0.]]]	[1.]
{'I_diff': 0.25, 'T_diff': 0.5, 'N0': 2239.333070691635, 'h_N': 10.427938609567047, 'r0': 1.5425116581108562, 'a0': 0.0019967438148218875, 'h0': 1.0068368226381712, 'alpha0': 0.0005960030310574797, 'eta0': 2.441584531449014, 'delta': 0.05115808318860125, 'n': 1.8364893439605126, 'nu': 1.2415299343474275, 'a_scale': 4.129144795875684, 'id': 163400}	1	[0]	[[[ 237.183714,6230.59314 , 531.817002, 358.255069]]]	[[[6230.59314 , 360.408964, 214.945196]]]	[[[1.69018872,0.70434229,1.46696689,0.46073251]]]	[[[0.70434229,1.57010913,0.56462044]]]	[[[0. ,1.25909551,0.30637669]]]	[1.]
{'I_diff': 0.5, 'T_diff': 1.0, 'N0': 1097.3481294969297, 'h_N': 13.768774831623402, 'r0': 0.6063290632066867, 'a0': 0.0010320742485551916, 'h0': 1.096914023184215, 'alpha0': 0.00023324811901915323, 'eta0': 4.447663946132746, 'delta': 0.031083777955852872, 'n': 1.6673921791317645, 'nu': 1.3846343448240372, 'a_scale': 3.714354710632647, 'id': 177400}	2	[0,1]	[[[ 359.369114 , 506.162164 , 331.057716 , 255.533549 ], [1041.40598 , 16.6046927, 97.202601 , 11.0133948]]]	[[[506.162164 ,214.692359 ,137.368598 ], [ 16.6046927, 0. , 0. ]]]	[[[0.62600587,1.86495546,1.02632666,0.19557332], [0. ,0. ,0. ,0. ]]]	[[[1.86495546,1.18688555,0.29809132], [0. ,0. ,0. ]]]	[[[0. ,0.74143279,0.07746612], [0. ,0. ,0. ]]]	[0.77,0.23]
{'I_diff': 0.25, 'T_diff': 1.0, 'N0': 1167.181852230356, 'h_N': 5.759485280399, 'r0': 1.1118542761383239, 'a0': 0.002002372335207646, 'h0': 2.198749650318592, 'alpha0': 0.0006023759852335677, 'eta0': 2.178826254324632, 'delta': 0.05136834699075192, 'n': 1.5665178591268578, 'nu': 1.8134065978704366, 'a_scale': 2.774537854541025, 'id': 202200}	1	[0]	[[[ 0.29740524,6273.91092 , 41.58351644, 36.80982305]]]	[[[6273.91092 , 31.9751938 , 4.41271905]]]	[[[0.00000033,0.00000033,0.00000033,0.00000033]]]	[[[0.00000033,0.00000033,0.00000033]]]	[[[0. ,0.00000033,0.00000033]]]	[1.]
{'I_diff': 0.5, 'T_diff': 0.5, 'N0': 1341.70064158986, 'h_N': 10.063867583163432, 'r0': 1.6222030108344987, 'a0': 0.0005465942650107174, 'h0': 0.9478026129724555, 'alpha0': 0.00032059099846509765, 'eta0': 2.527949345357895, 'delta': 0.03292489753151889, 'n': 1.5963286489135726, 'nu': 1.3789350378935386, 'a_scale': 1.115987399667585, 'id': 202600}	1	[1]	[[[ 0.3577722,4531.58533 , 82.8918853, 386.041254 ]]]	[[[4531.58533 , 70.6540339, 0. ]]]	[[[0.00000033,0.00000033,0.00000033,0.00000033]]]	[[[0.00000033,0.00000033,0. ]]]	[[[0. ,0.00000033,0.00000033]]]	[1.]
{'I_diff': 0.75, 'T_diff': 1.0, 'N0': 1489.9236693906957, 'h_N': 14.873440132314647, 'r0': 0.9540852208647626, 'a0': 0.001656545317842222, 'h0': 1.462294449652393, 'alpha0': 0.00040015314214030976, 'eta0': 3.424369573161907, 'delta': 0.04892135176451512, 'n': 1.4479783326769822, 'nu': 1.6687277893448074, 'a_scale': 2.0449513510111563, 'id': 194200}	2	[0,0]	[[[ 1.14426013,6344.34077 , 161.8467504 , 159.6648419 ], [ 104.133262 ,4570.15732 , 297.648215 , 196.4151971 ]]]	[[[6344.34077 , 57.6716894, 93.5092986], [4570.15732 , 118.014291 , 164.501582 ]]]	[[[0.25377713,0.15307169,0.7813712 ,0.44153527], [2.06361644,0.59836555,1.23363245,0.69361769]]]	[[[0.15307169,0.52392635,0.61073395], [0.59836555,1.28397527,0.79621824]]]	[[[0. ,1.11563388,0.3426539 ], [0. ,1.27711397,0.17340625]]]	[0.975,0.025]
{'I_diff': 0.25, 'T_diff': 0.25, 'N0': 1047.2178736832575, 'h_N': 5.264193164344232, 'r0': 1.9494248719691336, 'a0': 0.001998977879763851, 'h0': 0.7100742255894332, 'alpha0': 0.000366911237689302, 'eta0': 5.08912531181564, 'delta': 0.035488682141875824, 'n': 1.531697582238739, 'nu': 1.5013066817257736, 'a_scale': 2.004050621740043, 'id': 163200}	1	[0]	[[[ 36.0471689,1508.8107 , 173.1418677, 396.216361 ]]]	[[[1508.8107 , 101.215024, 228.957472]]]	[[[1.96620794,0.60710047,0.95525576,0.09937732]]]	[[[0.60710047,1.02319795,0.1145833 ]]]	[[[0. ,0.86276938,0.07860354]]]	[1.]
{'I_diff': 0.25, 'T_diff': 1.0, 'N0': 1656.4611762171344, 'h_N': 9.614988138301769, 'r0': 0.8747288628531849, 'a0': 0.0010316268342820227, 'h0': 1.004084605084672, 'alpha0': 0.0004155966855951279, 'eta0': 2.9369870648163974, 'delta': 0.05325886508005211, 'n': 1.8117062217730937, 'nu': 1.706827304597057, 'a_scale': 2.169203363360835, 'id': 179800}	1	[1]	[[[ 152.266552 ,5997.03422 , 266.9483708, 280.591099 ]]]	[[[5997.03422 , 225.596381, 0. ]]]	[[[2.02532972,0.56229303,1.81899686,0.46807116]]]	[[[0.56229303,1.84845003,0. ]]]	[[[0. ,1.66690375,0.46807116]]]	[1.]
{'I_diff': 0.5, 'T_diff': 0.75, 'N0': 839.959691562887, 'h_N': 12.945018067589332, 'r0': 1.0090399032510107, 'a0': 0.0018820376912094593, 'h0': 0.9182980797385416, 'alpha0': 0.0007006291397429932, 'eta0': 2.639821974143855, 'delta': 0.038233431781884, 'n': 1.2787138587393514, 'nu': 1.602728319484814, 'a_scale': 1.5499312470508673, 'id': 202800}	1	[0]	[[[ 0.74116941,3355.34102 , 45.442697 , 145.5236864 ]]]	[[[3355.34102 , 33.9368093, 52.4371769]]]	[[[0.00000033,0.00000033,0.00000033,0.00000033]]]	[[[0.00000033,0.00000033,0.00000033]]]	[[[0. ,0.00000033,0.00000033]]]	[1.]
{'I_diff': 0.5, 'T_diff': 1.0, 'N0': 1623.8768292350067, 'h_N': 11.139169082239446, 'r0': 1.3501621690474543, 'a0': 0.0019414696417191246, 'h0': 1.0732357790333327, 'alpha0': 0.00037273482154263557, 'eta0': 4.862493067349958, 'delta': 0.05531738229831701, 'n': 1.3095947191180888, 'nu': 1.537741535786118, 'a_scale': 4.426377620639201, 'id': 203000}	1	[1]	[[[1498.67618 , 29.529656, 282.933569, 0. ]]]	[[[29.529656, 0. , 0. ]]]	[[[0.00000033,0.00000033,0.00000033,0. ]]]	[[[0.00000033,0. ,0. ]]]	[[[0. ,0.00000033,0. ]]]	[1.]
{'I_diff': 0.75, 'T_diff': 0.25, 'N0': 1681.8975762315308, 'h_N': 16.223535133967527, 'r0': 0.5471437971718573, 'a0': 0.001998738923434276, 'h0': 0.6879194325166035, 'alpha0': 0.0007863593787899891, 'eta0': 4.999966314367681, 'delta': 0.033170847184037865, 'n': 1.026108267893886, 'nu': 1.1667254613519724, 'a_scale': 1.0004630873584144, 'id': 203200}	1	[1]	[[[1681.89702, 0. , 0. , 0. ]]]	[[[0.,0.,0.]]]	[[[0.00000033,0. ,0. ,0. ]]]	[[[0.,0.,0.]]]	[[[0.,0.,0.]]]	[1.]
{'I_diff': 0.5, 'T_diff': 1.0, 'N0': 1909.9187864844357, 'h_N': 18.001686447577214, 'r0': 0.8417938473342924, 'a0': 0.0015153971131805957, 'h0': 2.2631630923436266, 'alpha0': 0.000298944480985497, 'eta0': 4.602731237352445, 'delta': 0.0500566107570119, 'n': 1.3430922138804668, 'nu': 1.9586190462403903, 'a_scale': 1.3677029303318504, 'id': 190200}	1	[1]	[[[ 271.074951 ,7304.74353 , 419.9214469, 87.5423246]]]	[[[7304.74353 , 371.331707, 0. ]]]	[[[1.89893124,0.60331785,1.67230282,0.58439614]]]	[[[0.60331785,1.71898457,0. ]]]	[[[0. ,1.34430155,0.58439614]]]	[1.]
{'I_diff': 0.25, 'T_diff': 0.75, 'N0': 997.6947015880781, 'h_N': 13.90628991252119, 'r0': 1.4374627599383394, 'a0': 0.001191124655021109, 'h0': 1.9451327483493874, 'alpha0': 0.0002604008855408047, 'eta0': 2.1095695385886666, 'delta': 0.04697876863758619, 'n': 1.0336337111581058, 'nu': 1.3312268181861433, 'a_scale': 4.65864748984202, 'id': 202000}	1	[0]	[[[ 0.90748489,3038.75561 , 258.5629575 , 193.4161152 ]]]	[[[3038.75561 , 172.914576 , 91.6769062]]]	[[[0. ,0. ,0.00000001,0. ]]]	[[[0. ,0.00000001,0. ]]]	[[[0.,0.,0.]]]	[1.]
{'I_diff': 0.75, 'T_diff': 0.25, 'N0': 1679.0613467876785, 'h_N': 13.683488825084982, 'r0': 1.2005880296324378, 'a0': 0.0010137994591649883, 'h0': 1.39673130032583, 'alpha0': 0.0008312779918695266, 'eta0': 3.8858139179784703, 'delta': 0.053797424480390314, 'n': 1.8578105850445152, 'nu': 1.4504406285694669, 'a_scale': 2.0277147877475645, 'id': 177600}	2	[1,1]	[[[ 231.010467 ,5346.23538 , 433.775824 , 123.887135 ], [1621.31043 , 14.912082 , 142.972033 , 0.00040256]]]	[[[5346.23538 , 352.633187, 123.887135], [ 14.912082, 0. , 0. ]]]	[[[1.65690339,0.70045745,1.50955923,0.59156363], [0.00000023,0.00000635,0.00000276,0.87423305]]]	[[[0.70045745,1.61377443,0.59156363], [0.00000635,0. ,0. ]]]	[[[0. ,1.09866163,0. ], [0. ,0.00000276,0.87423305]]]	[0.985,0.015]
{'I_diff': 0.75, 'T_diff': 0.5, 'N0': 589.7567599389213, 'h_N': 5.5510607169477755, 'r0': 0.847914032524838, 'a0': 0.0014966488145118574, 'h0': 1.907221176271512, 'alpha0': 0.000721314905839408, 'eta0': 3.8796057242478987, 'delta': 0.051017088063054154, 'n': 1.7435499959620762, 'nu': 1.5237052267738118, 'a_scale': 4.241118681050474, 'id': 181000}	2	[0,1]	[[[ 146.20191 ,1122.22538 , 254.176288 , 65.7796331], [ 181.205081 ,1407.89426 , 290.709335 , 38.9232184]]]	[[[1122.22538 , 109.318256 , 37.3248448], [1407.89426 , 0. , 0. ]]]	[[[1.18819855,1.00437326,0.87875597,0.36599165], [1.19344322,0.97446047,0.99708535,0.37828021]]]	[[[1.00437326,1.25614777,0.65027373], [0.97446047,0. ,0. ]]]	[[[0. ,0.85741929,0.21035356], [0. ,0.99708535,0.37828021]]]	[0.915,0.085]
{'I_diff': 0.75, 'T_diff': 1.0, 'N0': 1364.4843845505711, 'h_N': 13.266351945494078, 'r0': 1.2474139130093387, 'a0': 0.001143478993054331, 'h0': 1.2432003789662303, 'alpha0': 0.0007959083664132401, 'eta0': 5.209794066093531, 'delta': 0.030305343488697605, 'n': 1.6996331534614226, 'nu': 1.356674344201187, 'a_scale': 4.055611993529322, 'id': 181400}	3	[1,0,0]	[[[1243.0574 , 17.0100151, 181.1781337, 24.8877493], [ 382.148355 ,1829.50041 , 526.699849 , 239.070832 ], [ 419.679547 ,1829.3407 , 389.716947 , 243.957059 ]]]	[[[ 17.0100151, 64.0021787, 0. ], [1829.50041 , 185.32955 , 103.975622 ], [1829.3407 , 179.780703 , 112.893459 ]]]	[[[0.03376459,0.37583665,0.11241982,1.74479806], [1.06913826,1.23532359,1.04154617,0.4073771 ], [1.0091369 ,1.25599179,1.23667178,0.40175398]]]	[[[0.37583665,1.11312566,0. ], [1.23532359,1.97461899,0.96337074], [1.25599179,1.78217451,0.90435276]]]	[[[0. ,0.73695709,1.74479806], [0. ,1.48422995,0.5203177 ], [0. ,1.49967811,0.47918586]]]	[0.145,0.805,0.05 ]
{'I_diff': 0.75, 'T_diff': 0.25, 'N0': 2006.9743324355952, 'h_N': 19.453448355504044, 'r0': 1.70158128124718, 'a0': 0.001843642863661683, 'h0': 1.0846714548269778, 'alpha0': 0.0004093624889004165, 'eta0': 4.300775832865535, 'delta': 0.05223200008421563, 'n': 1.6176052536107486, 'nu': 1.3543686580426018, 'a_scale': 1.4398911528827834, 'id': 168000}	2	[1,1]	[[[ 272.187734 ,4985.59733 , 551.6328806, 268.729153 ], [1925.29724 , 14.471341 , 205.208933 , 0. ]]]	[[[4985.59733 , 476.853979, 268.729153], [ 14.471341, 0. , 0. ]]]	[[[1.49584578,0.79145229,1.30033046,0.32409019], [0.00000033,0.00000033,0.00000033,0. ]]]	[[[0.79145229,1.37306107,0.32409019], [0.00000033,0. ,0. ]]]	[[[0. ,0.86314103,0. ], [0. ,0.00000033,0. ]]]	[0.985,0.015]
{'I_diff': 0.5, 'T_diff': 0.5, 'N0': 782.3128651114965, 'h_N': 5.2020541863931955, 'r0': 1.038803881550181, 'a0': 0.0008670694928300795, 'h0': 1.7506745111650301, 'alpha0': 0.00044030379794959926, 'eta0': 3.913603884002509, 'delta': 0.03829177393422739, 'n': 1.0410205862818134, 'nu': 1.4651513854321387, 'a_scale': 1.8007035571233785, 'id': 193000}	1	[0]	[[[ 0.74335497,2319.21743 , 205.958095 , 144.7393657 ]]]	[[[2319.21743 , 116.091328, 103.09079 ]]]	[[[1.10534413,0.47213897,1.08347165,0.56078889]]]	[[[0.47213897,1.21429583,0.65815843]]]	[[[0. ,0.97422702,0.32633642]]]	[1.]
{'I_diff': 1.0, 'T_diff': 0.25, 'N0': 1249.9331394106152, 'h_N': 5.928002806764802, 'r0': 1.163619338977322, 'a0': 0.0009732564276265373, 'h0': 2.038194088349905, 'alpha0': 0.0006806062643841841, 'eta0': 3.9808006090095445, 'delta': 0.05875994569371809, 'n': 1.5506944687177304, 'nu': 1.3217218578382404, 'a_scale': 1.1554954127070762, 'id': 181600}	2	[1,1]	[[[ 124.034937 ,4226.32495 , 312.55825874, 97.9590867 ], [ 751.966087 , 988.149411 , 919.192808 , 0. ]]]	[[[4226.32495 , 307.440082, 0. ], [ 988.149411, 0. , 0. ]]]	[[[1.95992104,0.60655611,1.36408048,0.49277708], [0.64401035,1.90448152,0.74400218,0. ]]]	[[[0.60655611,1.37576419,0. ], [1.90448152,0. ,0. ]]]	[[[0. ,0.68858752,0.49277708], [0. ,0.74400218,0. ]]]	[0.975,0.025]
{'I_diff': 1.0, 'T_diff': 0.5, 'N0': 2189.221662015237, 'h_N': 8.376638760061791, 'r0': 1.944823343327174, 'a0': 0.0009856505641171389, 'h0': 1.7536604674371052, 'alpha0': 0.0005107970809101139, 'eta0': 1.6510279164394126, 'delta': 0.05193086358966145, 'n': 1.0419446572325501, 'nu': 1.8858595813794907, 'a_scale': 3.774572368749676, 'id': 204200}	2	[0,1]	[[[ 0.24093413,11946.3687 , 48.1503748 , 40.2935485 ], [ 2189.22093 , 0. , 0. , 0. ]]]	[[[11946.3687 , 25.4323846, 25.3112299], [ 0. , 0. , 0. ]]]	[[[0. ,0. ,0. ,0. ], [0.00000033,0. ,0. ,0. ]]]	[[[0.,0.,0.], [0.,0.,0.]]]	[[[0.,0.,0.], [0.,0.,0.]]]	[0.98,0.02]
{'I_diff': 1.0, 'T_diff': 0.75, 'N0': 944.2645113988494, 'h_N': 15.40480757257759, 'r0': 1.1849659956967644, 'a0': 0.0008463374928105487, 'h0': 1.8588561213194201, 'alpha0': 0.0006961744007098039, 'eta0': 1.983018613066474, 'delta': 0.051747195993094686, 'n': 1.500495633269469, 'nu': 1.8953207750366166, 'a_scale': 2.6302378024532236, 'id': 204400}	1	[0]	[[[ 0.77760467,4899.62543 , 42.3852835 , 34.0373301 ]]]	[[[4899.62543 , 22.9844227, 20.3003926]]]	[[[0.00000033,0.00000033,0.00000033,0.00000033]]]	[[[0.00000033,0.00000033,0.00000033]]]	[[[0. ,0.00000033,0.00000033]]]	[1.]
{'I_diff': 1.0, 'T_diff': 1.0, 'N0': 1718.0880783803136, 'h_N': 18.134066743150704, 'r0': 0.9678975429126032, 'a0': 0.000986352245192093, 'h0': 0.7631134326115956, 'alpha0': 0.000535575854656663, 'eta0': 3.1328842972195443, 'delta': 0.03951607637460389, 'n': 1.885875365688684, 'nu': 1.2343317782455907, 'a_scale': 2.022088490926377, 'id': 179000}	2	[0,1]	[[[ 380.853303 ,1470.1695 , 360.79246 , 440.577461 ], [1665.22943 , 12.465841 , 112.665732 , 10.1232544]]]	[[[1470.1695 , 233.145376, 281.808871], [ 12.465841, 0. , 0. ]]]	[[[0.83870123,1.43123151,1.17273602,0.22116641], [0.00000033,0.00000033,0.00000033,0.00000033]]]	[[[1.43123151,1.4725916 ,0.31611489], [0.00000033,0. ,0. ]]]	[[[0. ,0.65733108,0.05402385], [0. ,0.00000033,0.00000033]]]	[0.51,0.49]
{'I_diff': 1.0, 'T_diff': 1.0, 'N0': 859.4751358516171, 'h_N': 14.29580334033989, 'r0': 1.5969798222700005, 'a0': 0.0017677906757279586, 'h0': 1.9213391652758265, 'alpha0': 0.00030120053000833925, 'eta0': 4.061875728451933, 'delta': 0.0379132196623927, 'n': 1.7533935976926946, 'nu': 1.9043761071575998, 'a_scale': 1.0138547659315185, 'id': 204600}	1	[1]	[[[ 0.39109538,4376.59105 , 30.57380019, 67.7746276 ]]]	[[[4376.59105 , 22.092584, 0. ]]]	[[[0.00000033,0.00000033,0.00000033,0.00000033]]]	[[[0.00000033,0.00000033,0. ]]]	[[[0. ,0.00000033,0.00000033]]]	[1.]
{'I_diff': 0.75, 'T_diff': 1.0, 'N0': 1350.7148277477086, 'h_N': 16.533465058549822, 'r0': 1.2614995615839701, 'a0': 0.0013660610118576702, 'h0': 0.9351970951994291, 'alpha0': 0.00040492896510695587, 'eta0': 4.078739752333075, 'delta': 0.054670089779692524, 'n': 1.1393919454854617, 'nu': 1.3845706614739681, 'a_scale': 4.4093261711416645, 'id': 175000}	1	[1]	[[[ 389.387219,1978.293 , 759.6865 , 300.640231]]]	[[[1978.293, 0. , 0. ]]]	[[[1.01330708,1.21715501,0.74705978,0.01985978]]]	[[[1.21715501,0. ,0. ]]]	[[[0. ,0.74705978,0.01985978]]]	[1.]
{'I_diff': 0.25, 'T_diff': 1.0, 'N0': 1047.1322016661936, 'h_N': 16.03490537074155, 'r0': 1.206729748346632, 'a0': 0.0015957291323797052, 'h0': 1.67948437432869, 'alpha0': 0.0008298425578343509, 'eta0': 4.428819727093556, 'delta': 0.053449693598857775, 'n': 1.9311158324181092, 'nu': 1.4805231288529055, 'a_scale': 3.394225137143999, 'id': 183000}	2	[0,1]	[[[ 225.449592 ,2678.45134 , 382.1594526 , 82.4836472 ], [ 993.179236 , 13.8761252 , 90.3606452 , 7.11964117]]]	[[[2678.45134 , 298.622009 , 35.1496937], [ 13.8761252, 10.4063891, 0. ]]]	[[[1.34709597,0.87151667,1.13948847,0.30121253], [0.00000051,0.00000932,0.00000373,0.00008088]]]	[[[0.87151667,1.19695881,0.47987855], [0.00000932,0.00022643,0. ]]]	[[[0. ,0.93844511,0.16953814], [0. ,0.00003227,0.00008088]]]	[0.965,0.035]
{'I_diff': 0.75, 'T_diff': 0.75, 'N0': 2003.708785614308, 'h_N': 8.369363679830325, 'r0': 0.9796250638448332, 'a0': 0.0007639480087388757, 'h0': 1.6823414134934505, 'alpha0': 0.0007603001767420162, 'eta0': 3.486447884010905, 'delta': 0.04550580668089391, 'n': 1.3072641758575958, 'nu': 1.4397289991546467, 'a_scale': 4.5409175542060485, 'id': 184400}	1	[0]	[[[ 472.459648,4830.13962 , 839.317696, 180.753052]]]	[[[4830.13962 , 200.827659, 78.965336]]]	[[[1.36146 ,0.88553795,1.12068904,0.59214597]]]	[[[0.88553795,2.38860667,1.40810007]]]	[[[0. ,1.43014703,0.7447477 ]]]	[1.]
{'I_diff': 0.5, 'T_diff': 0.5, 'N0': 1811.2710486428173, 'h_N': 17.331067590974484, 'r0': 1.4790749846011089, 'a0': 0.0018511493319195136, 'h0': 1.9592051393818162, 'alpha0': 0.00031521662128291823, 'eta0': 4.45034482752686, 'delta': 0.04873259555813815, 'n': 1.4362499736314494, 'nu': 1.7088337128091502, 'a_scale': 2.171087226264195, 'id': 186600}	1	[0]	[[[ 236.421023 ,6026.14371 , 563.43255 , 110.7649739]]]	[[[6026.14371 , 303.671626 , 91.7412506]]]	[[[1.80655642,0.66009069,1.32403235,0.57601797]]]	[[[0.66009069,1.51911217,0.65399617]]]	[[[0. ,1.11669489,0.20497839]]]	[1.]
{'I_diff': 1.0, 'T_diff': 0.25, 'N0': 1184.650159729707, 'h_N': 16.6783260159589, 'r0': 1.6557407664959012, 'a0': 0.0019337393499382059, 'h0': 1.0143270551305679, 'alpha0': 0.000580533070771227, 'eta0': 4.596749477004593, 'delta': 0.04871803717638794, 'n': 1.5718322820733839, 'nu': 1.8153637264969102, 'a_scale': 4.509552860977763, 'id': 178400}	2	[1,1]	[[[ 119.870444 ,3452.10798 , 286.122463 , 158.840699 ], [1105.49944 , 13.5087516, 217.195511 , 0. ]]]	[[[3452.10798 , 163.773121 , 158.840699 ], [ 13.5087516, 0. , 0. ]]]	[[[1.75285512,0.6658299 ,1.41227619,0.38747183], [0.00000033,0.00000033,0.00000033,0. ]]]	[[[0.6658299 ,1.70587409,0.38747183], [0.00000033,0. ,0. ]]]	[[[0. ,1.07621112,0. ], [0. ,0.00000033,0. ]]]	[0.99,0.01]
{'I_diff': 0.25, 'T_diff': 0.25, 'N0': 926.2723345681659, 'h_N': 8.261891212186168, 'r0': 1.285382799276594, 'a0': 0.0010015546846733705, 'h0': 0.9709774162254767, 'alpha0': 0.000750566549711394, 'eta0': 2.7162563607577077, 'delta': 0.047655728810829204, 'n': 1.1967629669533053, 'nu': 1.1366546304883123, 'a_scale': 1.617418169443254, 'id': 188800}	1	[0]	[[[ 5.14188839,1482.8418 , 240.0423756 , 319.48354 ]]]	[[[1482.8418 , 169.352281, 186.909184]]]	[[[1.98358623,0.54512663,0.70252831,0.19620097]]]	[[[0.54512663,0.75564858,0.21989314]]]	[[[0. ,0.5804744 ,0.16286092]]]	[1.]
{'I_diff': 0.75, 'T_diff': 0.75, 'N0': 1026.266250371837, 'h_N': 12.347545266286286, 'r0': 1.7835364115751529, 'a0': 0.0017860306515217594, 'h0': 1.5257530139259727, 'alpha0': 0.0004988981095891147, 'eta0': 3.3999357706702487, 'delta': 0.05106688407438396, 'n': 1.2516385401082002, 'nu': 1.6802571324506377, 'a_scale': 1.2788993799268382, 'id': 200400}	2	[0,1]	[[[ 0.43987188,4879.21359 , 63.6878521 , 83.6443465 ], [ 15.2835271 ,3504.90438 , 192.0858387 , 127.051578 ]]]	[[[4879.21359 , 48.0364972, 31.8430355], [3504.90438 , 124.6326 , 127.051578 ]]]	[[[0. ,0. ,0. ,0. ], [3.22057051,0.45099295,1.33769163,0.78144956]]]	[[[0. ,0. ,0. ], [0.45099295,1.40321634,0.78144956]]]	[[[0. ,0. ,0. ], [0. ,1.24817208,0. ]]]	[0.75,0.25]
{'I_diff': 0.5, 'T_diff': 0.25, 'N0': 889.3763562388718, 'h_N': 12.37814817870733, 'r0': 1.1765859004056098, 'a0': 0.0010220867398777426, 'h0': 0.881761309765796, 'alpha0': 0.00040433399144488257, 'eta0': 4.480306488523979, 'delta': 0.04108871719319212, 'n': 1.5636351703296523, 'nu': 1.3613948312400739, 'a_scale': 4.180913577667692, 'id': 164000}	2	[0,1]	[[[139.261937 ,666.871978 ,286.914202 ,287.358792 ], [751.189135 , 28.0282989,197.6676424, 24.3114179]]]	[[[666.871978 ,138.577896 ,179.607738 ], [ 28.0282989, 61.5180174, 0. ]]]	[[[0.93463425,1.22958923,0.67440097,0.07370201], [0.01302349,0.07219398,0.02771967,0.35165788]]]	[[[1.22958923,0.82487919,0.09353838], [0.07219398,0.5142602 ,0. ]]]	[[[0. ,0.53689815,0.04070273], [0. ,0.25683434,0.35165788]]]	[0.94,0.06]
{'I_diff': 1.0, 'T_diff': 0.5, 'N0': 1370.025224805283, 'h_N': 5.238512234766265, 'r0': 1.3012848185736954, 'a0': 0.0006679367687021995, 'h0': 0.7918611999842969, 'alpha0': 0.0006112955843171066, 'eta0': 4.676396809586617, 'delta': 0.043950421553934624, 'n': 1.0660159778001121, 'nu': 1.3728968929530736, 'a_scale': 1.2454500243282944, 'id': 185000}	1	[1]	[[[ 3.17139305,3131.89669 , 346.6863159 , 284.61919 ]]]	[[[3131.89669 , 281.624677, 284.61919 ]]]	[[[2.14516283,0.62680568,1.2628848 ,0.45180532]]]	[[[0.62680568,1.35243429,0.45180532]]]	[[[0. ,1.00940506,0. ]]]	[1.]
{'I_diff': 0.75, 'T_diff': 1.0, 'N0': 1553.3102134531432, 'h_N': 5.239021416964078, 'r0': 0.8705775474575488, 'a0': 0.0019370544874881674, 'h0': 0.6755030558066355, 'alpha0': 0.00046383524589308563, 'eta0': 1.7832467471117068, 'delta': 0.04214170548999508, 'n': 1.6890339207685985, 'nu': 1.2119059115572868, 'a_scale': 3.8373442463398204, 'id': 191000}	2	[0,1]	[[[ 469.205661 , 702.41671 , 331.998908 , 402.163889 ], [1515.73215 , 10.4302208, 92.7004891, 0. ]]]	[[[702.41671 ,217.743882 ,244.564474 ], [ 10.4302208, 0. , 0. ]]]	[[[0.63895172,1.89115388,1.2138931 ,0.24134751], [0.00000033,0.00000033,0.00000033,0. ]]]	[[[1.89115388,1.47078653,0.34587074], [0.00000033,0. ,0. ]]]	[[[0. ,0.75215332,0.0815159 ], [0. ,0.00000033,0. ]]]	[0.355,0.645]
{'I_diff': 1.0, 'T_diff': 1.0, 'N0': 812.674637285046, 'h_N': 5.163676447169058, 'r0': 1.0414416368536135, 'a0': 0.001154177378457855, 'h0': 1.6861218819563388, 'alpha0': 0.00033599898271277466, 'eta0': 3.254870706772147, 'delta': 0.03441202124644688, 'n': 1.8412644304899315, 'nu': 1.4958913753896694, 'a_scale': 3.1298590062977367, 'id': 188600}	2	[0,1]	[[[ 102.929361 ,1567.43298 , 239.557036 , 171.6464511], [ 728.490238 , 16.008609 , 117.1239317, 18.8869774]]]	[[[1567.43298 , 100.152803 , 91.4993921], [ 16.008609 , 44.773262 , 0. ]]]	[[[1.6413845 ,0.76906419,0.94310987,0.19595633], [0.02207862,0.21291453,0.09737378,1.00782813]]]	[[[0.76906419,1.69630811,0.47821892], [0.21291453,0.80525689,0. ]]]	[[[0. ,1.35316988,0.3678828 ], [0. ,0.63554904,1.00782813]]]	[0.97,0.03]
{'I_diff': 0.75, 'T_diff': 0.25, 'N0': 2059.3220233965994, 'h_N': 5.991319909123256, 'r0': 1.1690594578707554, 'a0': 0.0006980002230964768, 'h0': 1.434986022428539, 'alpha0': 0.0004363630831041495, 'eta0': 5.04761341205926, 'delta': 0.04653492999422521, 'n': 1.961349199948042, 'nu': 1.4891283347355397, 'a_scale': 2.980680347214242, 'id': 184000}	2	[1,1]	[[[ 434.934921 ,5140.49154 , 668.563367 , 182.994048 ], [1996.69415 , 14.2879049, 155.900223 , 0. ]]]	[[[5140.49154 , 396.295484 , 182.994048 ], [ 14.2879049, 0. , 0. ]]]	[[[1.31431307,0.89790003,1.24590949,0.36791904], [0.00000033,0.00000033,0.00000033,0. ]]]	[[[0.89790003,1.47008954,0.36791904], [0.00000033,0. ,0. ]]]	[[[0. ,0.94893558,0. ], [0. ,0.00000033,0. ]]]	[0.98,0.02]
{'I_diff': 0.25, 'T_diff': 0.75, 'N0': 1211.774517118235, 'h_N': 19.227541822523495, 'r0': 0.5400076865303651, 'a0': 0.0009297280193984116, 'h0': 1.7741447645349022, 'alpha0': 0.0003522902359027084, 'eta0': 2.926270559058617, 'delta': 0.05504398851063362, 'n': 1.6077143053485647, 'nu': 1.5270818229058727, 'a_scale': 1.8534931621502788, 'id': 192400}	1	[1]	[[[ 226.750389 ,3695.38144 , 302.0882515, 139.066991 ]]]	[[[3695.38144 , 267.079048, 0. ]]]	[[[1.4877836 ,0.74476006,1.40673435,0.52169422]]]	[[[0.74476006,1.42719398,0. ]]]	[[[0. ,1.25703962,0.52169422]]]	[1.]
{'I_diff': 0.5, 'T_diff': 0.5, 'N0': 1645.7047318667016, 'h_N': 19.021991856145135, 'r0': 1.936849230841908, 'a0': 0.0019618562869921008, 'h0': 1.6322458293257307, 'alpha0': 0.0004191091219494747, 'eta0': 4.362691880978199, 'delta': 0.05398211161965634, 'n': 1.7181186986359256, 'nu': 1.9453946101410875, 'a_scale': 3.7109909303629713, 'id': 189800}	1	[0]	[[[ 222.520556 ,5607.36845 , 476.6188 , 97.6925154]]]	[[[5607.36845 , 261.628672 , 71.4523685]]]	[[[1.8031293 ,0.65336198,1.39644792,0.51726415]]]	[[[0.65336198,1.62726348,0.66831157]]]	[[[0. ,1.14386977,0.11555925]]]	[1.]
{'I_diff': 0.75, 'T_diff': 0.75, 'N0': 934.0259322929278, 'h_N': 8.851312463087512, 'r0': 0.8744163560765401, 'a0': 0.0016752261586043089, 'h0': 1.3581032114855396, 'alpha0': 0.000745242367599111, 'eta0': 2.1190532892068195, 'delta': 0.05838569546166772, 'n': 1.0321597572826684, 'nu': 1.1283012369667058, 'a_scale': 1.8963066280489853, 'id': 187600}	2	[0,1]	[[[ 379.124198 ,1050.74376 , 510.31367 , 47.5555351], [ 934.025621 , 0. , 0. , 0. ]]]	[[[1050.74376 , 274.977424 , 23.2854852], [ 0. , 0. , 0. ]]]	[[[0.83687426,1.52104626,0.82002099,0.58789658], [0.00000033,0. ,0. ,0. ]]]	[[[1.52104626,1.20169514,1.53009248], [0. ,0. ,0. ]]]	[[[0. ,1.34930201,0.75774819], [0. ,0. ,0. ]]]	[0.905,0.095]
{'I_diff': 0.75, 'T_diff': 0.75, 'N0': 1240.1911993636284, 'h_N': 7.3676612903116485, 'r0': 1.8983214127628252, 'a0': 0.0016642236122632297, 'h0': 2.2761159700390463, 'alpha0': 0.00022717786415717508, 'eta0': 2.8048583921402486, 'delta': 0.05344011631791058, 'n': 1.1385162685668107, 'nu': 1.074440010920482, 'a_scale': 3.9980223724617656, 'id': 178000}	3	[1,1,1]	[[[ 442.861112 ,1137.68025 ,1292.247128 , 19.3900945], [ 443.872639 ,1129.79007 ,1290.301836 , 17.4658957], [ 502.064484 ,1131.13561 ,1400.43301 , 0. ]]]	[[[1137.68025 , 225.262598, 0. ], [1129.79007 , 234.034266, 0. ], [1131.13561 , 0. , 0. ]]]	[[[0.88810064,1.54003414,0.43637918,1.97350714], [0.88445833,1.55143383,0.43635246,2.28266274], [0.84171938,1.6092679 ,0.43134425,0. ]]]	[[[1.54003414,1.57391492,0. ], [1.55143383,1.54002707,0. ], [1.6092679 ,0. ,0. ]]]	[[[0. ,0.58263511,1.97350714], [0. ,0.59218043,2.28266274], [0. ,0.43134425,0. ]]]	[0.62 ,0.365,0.015]
{'I_diff': 1.0, 'T_diff': 0.75, 'N0': 1529.6031662108894, 'h_N': 18.790481689708013, 'r0': 1.599816762684841, 'a0': 0.0010625122819850894, 'h0': 1.7315110078477123, 'alpha0': 0.0007966014754038623, 'eta0': 4.200040228405542, 'delta': 0.03777452911872935, 'n': 1.1741558822006626, 'nu': 1.0012345686569364, 'a_scale': 4.237379918763026, 'id': 191600}	3	[1,1,1]	[[[ 836.961775 , 566.845398 ,1678.66026 , 0. ], [ 26.5154809,2728.35138 , 352.917181 , 337.103734 ], [ 466.449756 ,2663.5135 ,1163.47779 , 158.891726 ]]]	[[[ 566.845398, 0. , 0. ], [2728.35138 , 352.917181, 337.103734], [2663.5135 , 0. , 0. ]]]	[[[0.56721336,2.59769827,0.44583077,0. ], [3.05721509,0.54389858,0.84208568,0.27812129], [1.05630989,1.26517871,0.75579501,1.07686677]]]	[[[2.59769827,0. ,0. ], [0.54389858,0.84208568,0.27812129], [1.26517871,0. ,0. ]]]	[[[0. ,0.44583077,0. ], [0. ,0. ,0. ], [0. ,0.75579501,1.07686677]]]	[0.825,0.13 ,0.045]
{'I_diff': 0.25, 'T_diff': 0.5, 'N0': 2201.855005587073, 'h_N': 14.055261492141017, 'r0': 1.592652429511507, 'a0': 0.0012346276117461668, 'h0': 1.407430058942313, 'alpha0': 0.00042577582802854296, 'eta0': 3.5691366112196206, 'delta': 0.04136878186081559, 'n': 1.4285170206975668, 'nu': 1.6581697664222053, 'a_scale': 1.6986040761571184, 'id': 192200}	1	[0]	[[[ 100.383408,8532.41984 , 384.894219, 235.520718]]]	[[[8532.41984 , 265.477293, 125.604174]]]	[[[2.60549133,0.47535319,1.86469617,0.74308903]]]	[[[0.47535319,1.91522285,0.89890918]]]	[[[0. ,1.76427556,0.56816193]]]	[1.]
{'I_diff': 0.25, 'T_diff': 0.5, 'N0': 1691.851982296265, 'h_N': 7.392102412654571, 'r0': 0.8418960798874209, 'a0': 0.0018665608177285574, 'h0': 0.6446689434641634, 'alpha0': 0.000622062912951911, 'eta0': 3.6649494145418724, 'delta': 0.053039376758803325, 'n': 1.8478820113306829, 'nu': 1.6846543127714702, 'a_scale': 3.87653726133406, 'id': 173000}	2	[0,1]	[[[ 426.142914 ,3318.36931 , 498.011503 , 237.445037 ], [1656.56069 , 12.7615387 , 55.501556 , 4.26108415]]]	[[[3318.36931 , 260.811629 , 155.329664 ], [ 12.7615387, 11.3224733, 0. ]]]	[[[1.07262738,1.07607981,1.37098476,0.31779281], [0. ,0. ,0. ,0. ]]]	[[[1.07607981,1.47374552,0.38348518], [0. ,0. ,0. ]]]	[[[0. ,1.26905583,0.19435699], [0. ,0. ,0. ]]]	[0.99,0.01]
{'I_diff': 0.25, 'T_diff': 0.5, 'N0': 1849.524682077771, 'h_N': 8.53554390805504, 'r0': 0.5692077759607701, 'a0': 0.0010221243325953427, 'h0': 2.168366547169259, 'alpha0': 0.00030511790382758204, 'eta0': 4.609058404919802, 'delta': 0.03763269668331553, 'n': 1.6091805887526436, 'nu': 1.6577897921611764, 'a_scale': 3.391809822597659, 'id': 195400}	1	[0]	[[[ 287.713199,5955.48295 , 498.543626, 137.563365]]]	[[[5955.48295 , 283.512415 , 99.9140434]]]	[[[1.62602174,0.70897423,1.49798108,0.69717413]]]	[[[0.70897423,1.59159541,0.79582694]]]	[[[0. ,1.38680049,0.43945213]]]	[1.]
{'I_diff': 0.75, 'T_diff': 0.25, 'N0': 1363.0459897373867, 'h_N': 14.805270476587646, 'r0': 0.6542970108782191, 'a0': 0.00101325602314901, 'h0': 1.5290975179447759, 'alpha0': 0.0005024013597368075, 'eta0': 4.197662466601579, 'delta': 0.03492211941651524, 'n': 1.4562870005201827, 'nu': 1.475699391445614, 'a_scale': 4.6706420955902015, 'id': 193600}	1	[0]	[[[ 152.92249 ,3826.07736 , 299.379155 , 214.6546235]]]	[[[3826.07736 , 129.109634, 195.401795]]]	[[[1.64758717,0.69758313,1.40576112,0.49218379]]]	[[[0.69758313,1.68033835,0.51627908]]]	[[[0. ,1.22952592,0.25114929]]]	[1.]
{'I_diff': 1.0, 'T_diff': 0.25, 'N0': 1423.7731258886329, 'h_N': 10.271457258628903, 'r0': 1.636559458331327, 'a0': 0.001481763189733521, 'h0': 2.1551644763717093, 'alpha0': 0.0007316936604420086, 'eta0': 4.628198745219984, 'delta': 0.0526345214896386, 'n': 1.6993899672043908, 'nu': 1.942058918520837, 'a_scale': 4.177212588513889, 'id': 194400}	2	[1,1]	[[[ 100.171732 ,5676.65737 , 297.4437473, 69.4561514], [1338.24402 , 15.8391909, 234.083446 , 0. ]]]	[[[5676.65737 , 225.082677 , 69.4561514], [ 15.8391909, 0. , 0. ]]]	[[[2.4036945 ,0.50379615,1.64005902,0.89048472], [0.00000033,0.00000033,0.00000033,0. ]]]	[[[0.50379615,1.80315004,0.89048472], [0.00000033,0. ,0. ]]]	[[[0. ,1.20358123,0. ], [0. ,0.00000033,0. ]]]	[0.98,0.02]
{'I_diff': 0.25, 'T_diff': 0.75, 'N0': 1947.8812611838894, 'h_N': 9.604104813720053, 'r0': 1.0416835359576635, 'a0': 0.0006707047325197847, 'h0': 1.8159223639956907, 'alpha0': 0.00034988466967270245, 'eta0': 3.122987377753728, 'delta': 0.04547125381533343, 'n': 1.1037713690436344, 'nu': 1.0364844175241998, 'a_scale': 3.2822930872173446, 'id': 189200}	1	[0]	[[[ 228.531057,2370.54023 ,1029.918296, 432.628836]]]	[[[2370.54023 , 710.295122, 215.604689]]]	[[[1.57571786,0.94144187,0.53676061,0.18111804]]]	[[[0.94144187,0.78536986,0.76137516]]]	[[[0. ,1.67483581,0.60326106]]]	[1.]
{'I_diff': 0.5, 'T_diff': 0.25, 'N0': 1522.469787398894, 'h_N': 17.731460548523145, 'r0': 1.3994614907225498, 'a0': 0.001955784331227506, 'h0': 1.580223299810742, 'alpha0': 0.0004783285202803071, 'eta0': 3.893748114189323, 'delta': 0.049775570973936194, 'n': 1.9913968882134516, 'nu': 1.3157503565736344, 'a_scale': 1.2101794852122663, 'id': 189600}	2	[1,1]	[[[ 222.940608 ,4434.90776 , 417.6856854 , 176.428885 ], [1478.29334 , 9.08617735, 100.380951 , 0. ]]]	[[[4434.90776 , 394.68976 , 0. ], [ 9.08617735, 0. , 0. ]]]	[[[1.59311763,0.74116059,1.35872533,0.39829403], [0.00000033,0.00000033,0.00000033,0. ]]]	[[[0.74116059,1.38073612,0. ], [0.00000033,0. ,0. ]]]	[[[0. ,0.99703217,0.39829403], [0. ,0.00000033,0. ]]]	[0.985,0.015]
{'I_diff': 0.75, 'T_diff': 0.25, 'N0': 1602.608322430782, 'h_N': 5.778476674388814, 'r0': 1.8159195721164532, 'a0': 0.0015191142701760079, 'h0': 0.788896060030029, 'alpha0': 0.0008958190965556068, 'eta0': 4.127665709018317, 'delta': 0.055883774736817, 'n': 1.4036720040769373, 'nu': 1.7064679467658057, 'a_scale': 2.5109053582982273, 'id': 180800}	1	[1]	[[[ 195.095808,4815.05613 , 424.750653, 164.328985]]]	[[[4815.05613 , 302.673216, 164.328985]]]	[[[1.66389193,0.70418121,1.49763677,0.40946343]]]	[[[0.70418121,1.65571457,0.40946343]]]	[[[0. ,1.15588661,0. ]]]	[1.]
{'I_diff': 0.25, 'T_diff': 0.5, 'N0': 1534.4879503512393, 'h_N': 13.821981048169349, 'r0': 1.838076542064997, 'a0': 0.0014316352057916768, 'h0': 0.9948525163154631, 'alpha0': 0.0008026144278686015, 'eta0': 2.3236881394566637, 'delta': 0.0586738518308257, 'n': 1.5649035627927235, 'nu': 1.406265244971297, 'a_scale': 3.374932845716616, 'id': 182600}	1	[0]	[[[ 95.9517681,5030.53283 , 338.359267 , 212.6429743]]]	[[[5030.53283 , 220.352737, 135.144051]]]	[[[2.1443376 ,0.56449605,1.54498532,0.56285894]]]	[[[0.56449605,1.63715996,0.6700093 ]]]	[[[0. ,1.38629724,0.37869949]]]	[1.]
{'I_diff': 0.75, 'T_diff': 0.5, 'N0': 721.8830233174707, 'h_N': 6.417202811604932, 'r0': 1.6139899459675688, 'a0': 0.0017314142862032394, 'h0': 1.933108085018674, 'alpha0': 0.0007324877895930154, 'eta0': 1.3130955872466081, 'delta': 0.04300530647733689, 'n': 1.952017724870538, 'nu': 1.0418505389119537, 'a_scale': 1.1170136795869572, 'id': 193800}	2	[1,1]	[[[ 34.0432063 ,1535.29968 , 175.21857528, 226.666805 ], [ 663.225044 , 9.01762563, 148.000014 , 0. ]]]	[[[1535.29968 , 175.218575 , 0. ], [ 9.01762563, 0. , 0. ]]]	[[[2.11613345,0.60126429,0.77456901,0.2182886 ], [0. ,0. ,0. ,0. ]]]	[[[0.60126429,0.77456901,0. ], [0. ,0. ,0. ]]]	[[[0. ,0.39817087,0.2182886 ], [0. ,0. ,0. ]]]	[0.795,0.205]
{'I_diff': 1.0, 'T_diff': 0.5, 'N0': 2170.748599029467, 'h_N': 11.166767459339539, 'r0': 1.4415674417551487, 'a0': 0.00187102364011773, 'h0': 2.170715944659503, 'alpha0': 0.0005690361555098348, 'eta0': 4.605006671960423, 'delta': 0.03437486513957477, 'n': 1.5747985573978318, 'nu': 1.7841647110646446, 'a_scale': 4.637770613533937, 'id': 201000}	1	[0]	[[[ 123.990681 ,8529.00476 , 473.6988312, 185.4197269]]]	[[[8529.00476 , 64.9050252, 165.447165 ]]]	[[[2.62226696,0.48241391,1.54867375,0.84548219]]]	[[[0.48241391,1.58592162,0.90587146]]]	[[[0. ,1.55861243,0.36470315]]]	[1.]
{'I_diff': 0.5, 'T_diff': 0.25, 'N0': 1066.3894342984913, 'h_N': 6.751314526155912, 'r0': 1.697216133231132, 'a0': 0.0006020904096945322, 'h0': 1.6998601511671663, 'alpha0': 0.0005090688147455477, 'eta0': 2.869829478283685, 'delta': 0.0569252019093176, 'n': 1.1494658008832133, 'nu': 1.7666078844837492, 'a_scale': 2.1327807401567123, 'id': 202400}	1	[1]	[[[ 0.54400798,4119.28008 , 221.748169 , 123.999216 ]]]	[[[4119.28008 , 111.990162, 123.999216]]]	[[[0.98465231,0.39465946,1.33109279,0.96574766]]]	[[[0.39465946,1.34028478,0.96574766]]]	[[[0. ,1.34680509,0. ]]]	[1.]
{'I_diff': 1.0, 'T_diff': 0.25, 'N0': 831.4206208332685, 'h_N': 17.81919701372224, 'r0': 0.6637879766256316, 'a0': 0.0010173837936013185, 'h0': 1.872377304568704, 'alpha0': 0.0006146825598211591, 'eta0': 4.069189803504244, 'delta': 0.04339412051880024, 'n': 1.1359589682284432, 'nu': 1.0675571463364057, 'a_scale': 1.6754205700038747, 'id': 200800}	1	[1]	[[[480.721526,499.558552,744.634057, 0. ]]]	[[[499.558552, 0. , 0. ]]]	[[[0.59892816,2.08430294,0.57805016,0. ]]]	[[[2.08430294,0. ,0. ]]]	[[[0. ,0.57805016,0. ]]]	[1.]
{'I_diff': 0.25, 'T_diff': 0.25, 'N0': 735.3167263066218, 'h_N': 6.25083712071612, 'r0': 1.5235337242339577, 'a0': 0.0014292883958767063, 'h0': 0.8394730615919395, 'alpha0': 0.0002686161657551806, 'eta0': 4.791410209833311, 'delta': 0.0530605564128081, 'n': 1.2041684041688956, 'nu': 1.9068869855961046, 'a_scale': 3.811851562782286, 'id': 185600}	1	[0]	[[[ 46.2661338,903.352856 ,324.996163 ,213.2343974]]]	[[[903.352856,106.276515,157.78241 ]]]	[[[1.68944533,1.04690368,0.67840867,0.30620048]]]	[[[1.04690368,0.81416241,0.34500728]]]	[[[0. ,0.64473516,0.1970172 ]]]	[1.]
{'I_diff': 0.25, 'T_diff': 1.0, 'N0': 1502.920267532242, 'h_N': 6.887952241591, 'r0': 1.4887030349751265, 'a0': 0.001185656082221825, 'h0': 1.5109686916154237, 'alpha0': 0.00028452578560404784, 'eta0': 4.272624950874382, 'delta': 0.04309926323980337, 'n': 1.7123178650251036, 'nu': 1.7630141399356336, 'a_scale': 4.24328908698341, 'id': 192600}	1	[0]	[[[ 118.75884 ,4961.68056 , 374.498449 , 170.0033282]]]	[[[4961.68056 , 262.88807 , 92.8101088]]]	[[[2.04912883,0.58996412,1.47478933,0.51922717]]]	[[[0.58996412,1.55049342,0.7289101 ]]]	[[[0. ,1.31759056,0.27209464]]]	[1.]
{'I_diff': 0.25, 'T_diff': 0.5, 'N0': 1551.774788110823, 'h_N': 7.521068831263616, 'r0': 0.6443383420255606, 'a0': 0.0009890997658411203, 'h0': 2.1337324590524096, 'alpha0': 0.0008577759434925839, 'eta0': 2.5021485358824034, 'delta': 0.0557691908270101, 'n': 1.6362162778768736, 'nu': 1.6029294616034977, 'a_scale': 1.1200054541538589, 'id': 201800}	1	[1]	[[[ 101.997964 ,6595.57371 , 249.1826238, 119.969823 ]]]	[[[6595.57371 , 190.427079, 0. ]]]	[[[2.5795332 ,0.46221931,1.83460923,1.12660971]]]	[[[0.46221931,1.8491741 ,0. ]]]	[[[0. ,1.79526784,1.12660971]]]	[1.]
{'I_diff': 0.5, 'T_diff': 1.0, 'N0': 1534.901765268582, 'h_N': 15.260514351336592, 'r0': 1.2864577971836697, 'a0': 0.00068580119528147, 'h0': 1.038606731152637, 'alpha0': 0.0008560002209216435, 'eta0': 3.336173169381276, 'delta': 0.05551066494474898, 'n': 1.7605811839404886, 'nu': 1.6837565585146215, 'a_scale': 3.7888842302431733, 'id': 187000}	1	[0]	[[[ 127.951305 ,4976.42584 , 326.2470158, 169.691906 ]]]	[[[4976.42584 , 231.351539, 119.925133]]]	[[[1.93567298,0.60221279,1.59041838,0.57920963]]]	[[[0.60221279,1.7602952 ,0.7540641 ]]]	[[[0. ,1.23224975,0.17373434]]]	[1.]
{'I_diff': 1.0, 'T_diff': 0.25, 'N0': 2201.954448000185, 'h_N': 7.7949385450457385, 'r0': 1.0959997820659277, 'a0': 0.000860167271534736, 'h0': 2.099250832055051, 'alpha0': 0.0008957063921152202, 'eta0': 5.006656625635272, 'delta': 0.05187266035076565, 'n': 1.1611693428620096, 'nu': 1.6728555470890474, 'a_scale': 3.575897537906294, 'id': 197600}	2	[1,1]	[[[ 242.52847 ,8311.37598 , 522.6802101, 70.5580846], [1163.79831 ,2064.06195 ,1915.013 , 0. ]]]	[[[8311.37598 , 435.75858 , 70.5580846], [2064.06195 , 0. , 0. ]]]	[[[2.00367041,0.58845489,1.59772674,0.79369476], [0.73100138,1.74074286,0.62795269,0. ]]]	[[[0.58845489,1.71773776,0.79369476], [1.74074286,0. ,0. ]]]	[[[0. ,1.0613431 ,0. ], [0. ,0.62795269,0. ]]]	[0.99,0.01]
{'I_diff': 0.75, 'T_diff': 0.25, 'N0': 2219.935631343811, 'h_N': 18.778029380418864, 'r0': 0.7019656138589057, 'a0': 0.0017016852270819438, 'h0': 0.796265143990116, 'alpha0': 0.0008814668304050077, 'eta0': 4.607346590956883, 'delta': 0.047430338234318345, 'n': 1.9655206751253966, 'nu': 1.7233600307255514, 'a_scale': 2.55802934614635, 'id': 187200}	2	[1,1]	[[[ 541.535874 ,5453.38214 , 570.145515 , 197.509948 ], [2197.73638 , 8.64412877, 53.6353061 , 0. ]]]	[[[5453.38214 , 428.289522 , 197.509948 ], [ 8.64412877, 0. , 0. ]]]	[[[1.17243105,0.96227101,1.59218141,0.4725638 ], [0.00000033,0.00000033,0.00000033,0. ]]]	[[[0.96227101,1.72133386,0.4725638 ], [0.00000033,0. ,0. ]]]	[[[0. ,1.2610426 ,0. ], [0. ,0.00000033,0. ]]]	[0.99,0.01]
{'I_diff': 0.25, 'T_diff': 0.25, 'N0': 2068.694831013707, 'h_N': 16.165727860630554, 'r0': 0.8551918467461639, 'a0': 0.0008662873127619409, 'h0': 1.9716000965409213, 'alpha0': 0.0004677385014833106, 'eta0': 3.6347658862852157, 'delta': 0.04866510030452437, 'n': 1.2064145026548898, 'nu': 1.477372684077578, 'a_scale': 2.612048680649762, 'id': 201600}	1	[0]	[[[ 318.521515 ,6935.48343 , 629.601074 , 114.1072216]]]	[[[6935.48343 , 349.823888, 86.709206]]]	[[[1.69619093,0.68988324,1.41936176,0.70996347]]]	[[[0.68988324,1.51568323,0.76752441]]]	[[[0. ,1.30587511,0.53018203]]]	[1.]
{'I_diff': 0.5, 'T_diff': 0.5, 'N0': 2100.43348281805, 'h_N': 16.25321777619324, 'r0': 1.6896882632591077, 'a0': 0.0010647991911943257, 'h0': 1.643174857164089, 'alpha0': 0.00040753576491211736, 'eta0': 4.454896160574367, 'delta': 0.05469188640693724, 'n': 1.555434076376766, 'nu': 1.7317040301718998, 'a_scale': 2.6388466985653958, 'id': 196200}	1	[0]	[[[ 319.475906,6830.63224 , 665.068882, 121.718456]]]	[[[6830.63224 , 346.22776 , 88.9945879]]]	[[[1.70438023,0.68957874,1.30522844,0.42131592]]]	[[[0.68957874,1.54750501,0.54248485]]]	[[[0. ,1.06070324,0.09599858]]]	[1.]
{'I_diff': 1.0, 'T_diff': 0.75, 'N0': 1363.467770810409, 'h_N': 14.602624628790663, 'r0': 1.5057128399845563, 'a0': 0.0011245355137811234, 'h0': 1.935251407067319, 'alpha0': 0.00041613773094898126, 'eta0': 3.327795511507106, 'delta': 0.056146119013378876, 'n': 1.4496010768530914, 'nu': 1.7843559887128295, 'a_scale': 3.279114281918734, 'id': 201200}	1	[0]	[[[ 158.516227 ,4250.23091 , 572.3301219, 124.3322525]]]	[[[4250.23091 , 57.3879259, 84.6783284]]]	[[[1.96827723,0.63728458,0.97306196,0.48918014]]]	[[[0.63728458,1.00729979,0.55961791]]]	[[[0. ,0.99395072,0.7041834 ]]]	[1.]
{'I_diff': 1.0, 'T_diff': 1.0, 'N0': 1031.3678258014181, 'h_N': 8.530387854517295, 'r0': 1.6354775653035252, 'a0': 0.0015511547834455108, 'h0': 2.2221204594067725, 'alpha0': 0.00032242465743152364, 'eta0': 4.195263184462309, 'delta': 0.04603493435482624, 'n': 1.7483634404254627, 'nu': 1.988582891998002, 'a_scale': 3.721246255808126, 'id': 201400}	4	[0,1,1,1]	[[[ 325.753013 ,2187.24652 , 546.0950587 , 68.7192864 ], [ 105.17445 ,1405.34786 , 339.62546242, 383.085435 ], [ 461.074266 ,1970.88358 , 498.404348 , 45.8978261 ], [ 796.854282 , 507.388968 , 274.6479875 , 25.5598304 ]]]	[[[2187.24652 , 54.9399137, 23.8256759], [1405.34786 , 338.938861 , 0. ], [1970.88358 , 0. , 0. ], [ 507.388968 , 47.9314575, 0. ]]]	[[[1.16915122,1.03884449,0.91191832,0.6735678 ], [1.50189054,0.84717605,0.54227903,0.12898584], [0.92849482,1.24877637,1.04784851,0.75362688], [0.38676041,2.93224714,1.05538151,1.27457516]]]	[[[1.03884449,1.88268856,1.03588962], [0.84717605,0.54282388,0. ], [1.24877637,0. ,0. ], [2.93224714,2.85500442,0. ]]]	[[[0. ,0.92253404,0.73387729], [0. ,0.28129756,0.12898584], [0. ,1.04784851,0.75362688], [0. ,1.29331262,1.27457516]]]	[0.965,0.02 ,0.005,0.01 ]
{'I_diff': 0.75, 'T_diff': 0.75, 'N0': 1291.9945772561614, 'h_N': 15.613115612347451, 'r0': 0.646570452997109, 'a0': 0.0016106414767832007, 'h0': 1.269949826773729, 'alpha0': 0.00029702802610767935, 'eta0': 4.229454431591643, 'delta': 0.03151762317014959, 'n': 1.4221696272405528, 'nu': 1.5774186500398764, 'a_scale': 2.620061894691461, 'id': 203600}	2	[0,0]	[[[ 84.7683672 ,3315.81726 , 193.2587953 , 296.996511 ], [1202.29015 , 25.3189128 , 116.8850445 , 16.78376217]]]	[[[3315.81726 , 61.9529033 , 176.804736 ], [ 25.3189128 , 58.3176833 , 0.53187147]]]	[[[2.18402298,0.53947168,1.09549115,0.27393418], [0.00951977,0.14091553,0.04006453,0.70284877]]]	[[[0.53947168,0.88154333,0.35988633], [0.14091553,0.53883746,1.29003931]]]	[[[0. ,1.50045361,0.24777623], [0. ,0.60530957,0.75360449]]]	[0.995,0.005]
{'I_diff': 0.75, 'T_diff': 0.25, 'N0': 1425.6970796669857, 'h_N': 19.427134262169876, 'r0': 1.5812332772994124, 'a0': 0.0008786348996351993, 'h0': 1.6779749810456608, 'alpha0': 0.00043808424512990936, 'eta0': 4.169241135849975, 'delta': 0.0372232260829804, 'n': 1.4153879814894927, 'nu': 1.0527259563680487, 'a_scale': 4.268919669280359, 'id': 200000}	1	[1]	[[[ 148.199066,2863.729 , 633.163391, 372.517098]]]	[[[2863.729, 0. , 0. ]]]	[[[1.70539248,0.72811972,0.71028116,0.14675473]]]	[[[0.72811972,0. ,0. ]]]	[[[0. ,0.71028116,0.14675473]]]	[1.]
{'I_diff': 1.0, 'T_diff': 0.75, 'N0': 1880.851822457603, 'h_N': 18.833393293185665, 'r0': 1.131592842597649, 'a0': 0.0017214230852757996, 'h0': 1.7266999163526742, 'alpha0': 0.00042959438087846033, 'eta0': 4.356660620587925, 'delta': 0.041153591468146976, 'n': 1.5601889569664462, 'nu': 1.4325441029954669, 'a_scale': 2.4489139587483293, 'id': 194800}	2	[0,1]	[[[ 359.93483 ,4477.04396 , 597.610277 , 218.3847675 ], [ 318.908059 ,2740.39162 , 499.85223784, 585.91494 ]]]	[[[4477.04396 , 252.148975, 153.283991], [2740.39162 , 499.741818, 0. ]]]	[[[1.41385287,0.86869967,1.18325976,0.4961975 ], [1.18243873,1.02513093,0.93127723,0.15967574]]]	[[[0.86869967,1.703184 ,0.67576936], [1.02513093,0.93138526,0. ]]]	[[[0. ,1.24207707,0.35780609], [0. ,0.4535498 ,0.15967574]]]	[0.995,0.005]
{'I_diff': 0.5, 'T_diff': 1.0, 'N0': 743.2793633976642, 'h_N': 5.221286214957843, 'r0': 1.0704021173270453, 'a0': 0.0014171964229127251, 'h0': 1.7986684271803162, 'alpha0': 0.0007722894735468195, 'eta0': 4.064661007870064, 'delta': 0.040761939068257855, 'n': 1.2975527536827323, 'nu': 1.0727045041213548, 'a_scale': 2.443968144341711, 'id': 199800}	3	[1,1,1]	[[[ 130.33989 ,1637.75185 , 375.789464 , 155.731547 ], [ 257.281922 ,1130.04676 , 373.3220498, 109.560171 ], [ 408.099411 , 530.185591 , 369.548668 , 56.2136818]]]	[[[1637.75185 , 0. , 0. ], [1130.04676 , 51.9073778, 0. ], [ 530.185591 , 106.070196 , 0. ]]]	[[[1.41177692,0.90665734,0.86312218,0.42887293], [0.87069591,1.38891931,0.86839709,0.74278338], [0.81748633,3.50023739,0.8785485 ,2.12756662]]]	[[[0.90665734,0. ,0. ], [1.38891931,1. ,0. ], [3.50023739,1. ,0. ]]]	[[[0. ,0.86312218,0.42887293], [0. ,1.02203809,0.74278338], [0. ,1.30279853,2.12756662]]]	[0.99 ,0.005,0.005]
{'I_diff': 1.0, 'T_diff': 0.5, 'N0': 1944.0076148393766, 'h_N': 11.81419768619978, 'r0': 0.6662881225496078, 'a0': 0.0013144560739182158, 'h0': 1.6046853676264081, 'alpha0': 0.0006164985893020164, 'eta0': 2.7344975030601333, 'delta': 0.05640713372047685, 'n': 1.723063019547669, 'nu': 1.3302026230956268, 'a_scale': 2.773917434574621, 'id': 194600}	2	[0,1]	[[[ 555.083765 ,4461.83422 , 549.106176 , 148.5931617], [1911.02866 , 16.0523583, 85.3355762, 0. ]]]	[[[4461.83422 , 303.404163 , 122.969098 ], [ 16.0523583, 0. , 0. ]]]	[[[1.1326074 ,1.00721555,1.34806617,0.70278879], [0.00000033,0.00000033,0.00000033,0. ]]]	[[[1.00721555,1.72826345,0.80563233], [0.00000033,0. ,0. ]]]	[[[0. ,0.92648348,0.21965092], [0. ,0.00000033,0. ]]]	[0.98,0.02]
{'I_diff': 0.75, 'T_diff': 1.0, 'N0': 856.0464210974956, 'h_N': 12.678920362501731, 'r0': 1.7043775613491134, 'a0': 0.0007850768146720009, 'h0': 0.9916469839301318, 'alpha0': 0.00042579808032373553, 'eta0': 4.6466826795912, 'delta': 0.050986475053757474, 'n': 1.120436701799238, 'nu': 1.672642156573093, 'a_scale': 4.416817719294119, 'id': 200600}	4	[1,1,1,1]	[[[ 131.066722 , 255.378875 ,1197.21844 , 203.943728 ], [ 123.737528 , 275.505018 ,1171.10167 , 216.995036 ], [ 9.51267138, 337.583444 , 595.02920829, 330.34783 ], [ 122.261499 , 260.178854 ,1176.31848 , 218.899594 ]]]	[[[255.378875, 0. , 0. ], [275.505018, 0. , 0. ], [337.583444,594.076947, 0. ], [260.178854, 0. , 0. ]]]	[[[0.9470598 ,2.14244674,0.26467736,0.70805946], [0.96755944,1.80705743,0.2514409 ,0.6179712 ], [0.00000033,0.00000033,0.00000033,0.00000033], [1.01442699,2.10963505,0.26487623,0.63260816]]]	[[[2.14244674,0. ,0. ], [1.80705743,0. ,0. ], [0.00000033,0.00000033,0. ], [2.10963505,0. ,0. ]]]	[[[0. ,0.26467736,0.70805946], [0. ,0.2514409 ,0.6179712 ], [0. ,0.00000033,0.00000033], [0. ,0.26487623,0.63260816]]]	[0.255,0.575,0.135,0.035]
{'I_diff': 0.75, 'T_diff': 1.0, 'N0': 1891.1314556587142, 'h_N': 17.000621727797828, 'r0': 0.888237499621439, 'a0': 0.0005536817653016687, 'h0': 2.2130159935205014, 'alpha0': 0.00026039691316707443, 'eta0': 1.929552291104858, 'delta': 0.05778768085409691, 'n': 1.4762479629932894, 'nu': 1.2057936501746456, 'a_scale': 2.7486931261126877, 'id': 197400}	1	[0]	[[[ 437.025957,3865.35336 , 828.977603, 156.313032]]]	[[[3865.35336 , 495.240012 , 89.8581705]]]	[[[1.26072806,0.95189197,0.86678156,0.53861985]]]	[[[0.95189197,1.1069755 ,0.96768667]]]	[[[0. ,0.95577967,0.51317657]]]	[1.]
{'I_diff': 0.5, 'T_diff': 0.75, 'N0': 1070.0797157070235, 'h_N': 14.002448308421851, 'r0': 1.5351373870850673, 'a0': 0.001146728509376775, 'h0': 1.742471764647694, 'alpha0': 0.0006649442920753282, 'eta0': 4.554441786777411, 'delta': 0.05787825516157398, 'n': 1.6545714981805748, 'nu': 1.7525966792736951, 'a_scale': 2.4734183696954757, 'id': 199600}	1	[1]	[[[ 257.703141 ,2124.15086 , 566.035285 , 78.7075389]]]	[[[2124.15086 , 111.476907 , 78.7075389]]]	[[[1.23998257,0.97600842,0.76690863,0.12265705]]]	[[[0.97600842,1.02101138,0.12265705]]]	[[[0. ,0.70751087,0. ]]]	[1.]
{'I_diff': 1.0, 'T_diff': 0.25, 'N0': 721.9150001574811, 'h_N': 12.78921595231398, 'r0': 0.7063972267622443, 'a0': 0.0011620932188709924, 'h0': 1.0258267332408493, 'alpha0': 0.0007098833883595413, 'eta0': 2.3916830747574123, 'delta': 0.04800495851300623, 'n': 1.6839927204174463, 'nu': 1.2777907228209346, 'a_scale': 1.9965265831627161, 'id': 191200}	2	[1,1]	[[[ 115.791077 ,1081.58578 , 148.5587264, 175.173766 ], [ 683.417521 , 15.2293283, 101.353671 , 0. ]]]	[[[1081.58578 , 107.792735 , 175.173766 ], [ 15.2293283, 0. , 0. ]]]	[[[1.0992835 ,0.97764782,1.06806941,0.27808674], [0.00000033,0.00000033,0.00000033,0. ]]]	[[[0.97764782,1.23613144,0.27808674], [0.00000033,0. ,0. ]]]	[[[0. ,0.64295482,0. ], [0. ,0.00000033,0. ]]]	[0.99,0.01]
{'I_diff': 0.25, 'T_diff': 1.0, 'N0': 1594.4694039972471, 'h_N': 12.313440771690109, 'r0': 0.9527799691358483, 'a0': 0.00197021350062019, 'h0': 1.3537592791832038, 'alpha0': 0.0005773944190195659, 'eta0': 2.6261568236496613, 'delta': 0.059806390258727304, 'n': 1.759136750257267, 'nu': 1.2870177534021343, 'a_scale': 4.449946441986975, 'id': 195800}	2	[0,1]	[[[ 373.543075 ,3584.04019 , 530.993803 , 165.9205668], [1554.7889 , 14.3454505, 78.8524745, 0. ]]]	[[[3584.04019 , 411.904789 , 85.1982124], [ 14.3454505, 0. , 0. ]]]	[[[1.2165308 ,0.96042953,1.21576551,0.4567094 ], [0.00000033,0.00000033,0.00000033,0. ]]]	[[[0.96042953,1.28583354,0.65716623], [0.00000033,0. ,0. ]]]	[[[0. ,0.97954585,0.24746414], [0. ,0.00000033,0. ]]]	[0.95,0.05]
{'I_diff': 0.5, 'T_diff': 0.25, 'N0': 1123.453775329968, 'h_N': 6.073748410984857, 'r0': 1.7537980284100296, 'a0': 0.0007402816840937374, 'h0': 1.3164615066617995, 'alpha0': 0.0005258241300926889, 'eta0': 4.269340802329236, 'delta': 0.05933736446608312, 'n': 1.7028496652248446, 'nu': 1.9664570179324476, 'a_scale': 4.595444627675082, 'id': 196000}	1	[1]	[[[ 213.307869 ,2823.13179 , 461.296206 , 99.2866639]]]	[[[2823.13179 , 171.393156 , 99.2866639]]]	[[[1.39367002,0.86927163,1.03443164,0.44847943]]]	[[[0.86927163,1.27894888,0.44847943]]]	[[[0. ,0.92824827,0. ]]]	[1.]
{'I_diff': 0.25, 'T_diff': 0.25, 'N0': 976.0934071376664, 'h_N': 10.227900474828132, 'r0': 1.0879628557029826, 'a0': 0.0019949118252188705, 'h0': 0.9424022402178052, 'alpha0': 0.00025696656098387444, 'eta0': 4.131793197357323, 'delta': 0.053426246458731466, 'n': 1.1172964189790324, 'nu': 1.3980065701001267, 'a_scale': 3.734268864025548, 'id': 195200}	1	[0]	[[[406.820885 ,630.267302 ,583.460534 , 90.9264968]]]	[[[630.267302 ,289.360728 , 46.9938147]]]	[[[0.67852435,1.94290065,0.71576241,0.11229706]]]	[[[1.94290065,0.78513118,0.14354512]]]	[[[0. ,0.64838529,0.07895781]]]	[1.]
{'I_diff': 0.75, 'T_diff': 0.5, 'N0': 685.530177181694, 'h_N': 6.460101949496541, 'r0': 1.9423123635208959, 'a0': 0.0015860044018061264, 'h0': 1.0609574959168113, 'alpha0': 0.0007741422530322223, 'eta0': 4.457817891483457, 'delta': 0.04873666239356667, 'n': 1.8520567865256747, 'nu': 1.9804832355016924, 'a_scale': 2.8509697358330595, 'id': 203400}	1	[0]	[[[ 60.5160826,1916.26635 , 183.0601081, 103.3489804]]]	[[[1916.26635 , 71.9406051, 85.0346637]]]	[[[1.8602404 ,0.63609737,1.23735295,0.31579061]]]	[[[0.63609737,1.56635612,0.37237472]]]	[[[0. ,1.05687393,0.05567366]]]	[1.]
{'I_diff': 0.5, 'T_diff': 0.5, 'N0': 1349.0011392907775, 'h_N': 16.571477378490684, 'r0': 1.2419445790808075, 'a0': 0.0018079466657964607, 'h0': 1.0060057873382926, 'alpha0': 0.0006015876059762727, 'eta0': 3.311607262990567, 'delta': 0.03406388399352117, 'n': 1.237138535494826, 'nu': 1.1513433896359342, 'a_scale': 2.757685488999895, 'id': 199400}	1	[0]	[[[ 126.750706,1730.43175 , 342.094287, 433.470613]]]	[[[1730.43175 , 172.497153, 243.317909]]]	[[[1.40170556,0.88424435,0.8917968 ,0.15258601]]]	[[[0.88424435,1.29329888,0.3418797 ]]]	[[[0. ,1.42230714,0.37424957]]]	[1.]
{'I_diff': 0.75, 'T_diff': 1.0, 'N0': 1796.6944455119065, 'h_N': 5.878516740147007, 'r0': 1.602097664405856, 'a0': 0.0011280166409157171, 'h0': 0.8464320326663128, 'alpha0': 0.0008520884618046651, 'eta0': 4.566248130497259, 'delta': 0.03794809170816725, 'n': 1.9329803891685378, 'nu': 1.5647508533411933, 'a_scale': 3.001970595736519, 'id': 203800}	2	[0,0]	[[[ 207.9124 ,4313.10197 , 402.770542 , 324.871595 ], [1648.19483 , 20.1705371, 117.5122479, 60.335362 ]]]	[[[4313.10197 , 162.194743 , 205.253044 ], [ 20.1705371, 45.4519847, 14.4826072]]]	[[[1.65658309,0.76300839,1.43695536,0.36744966], [0.02030221,0.34445095,0.12635105,0.2349999 ]]]	[[[0.76300839,2.16598389,0.53054648], [0.34445095,0.96811121,1.42853423]]]	[[[0. ,1.78501644,0.29238183], [0. ,0.77312335,0.3982407 ]]]	[0.945,0.055]
{'I_diff': 1.0, 'T_diff': 0.25, 'N0': 1709.6415888604758, 'h_N': 17.309289698209557, 'r0': 0.9009640697563152, 'a0': 0.0015927467083030813, 'h0': 0.848619570965591, 'alpha0': 0.000389064004859786, 'eta0': 4.314340977261663, 'delta': 0.05017577104159487, 'n': 1.4747554564203014, 'nu': 1.675331201193531, 'a_scale': 3.9567691100193816, 'id': 204000}	2	[1,1]	[[[ 324.605586 ,3721.40265 , 420.236482 , 260.900236 ], [1652.56053 , 18.3552985, 152.370365 , 0. ]]]	[[[3721.40265 , 256.916175 , 260.900236 ], [ 18.3552985, 0. , 0. ]]]	[[[1.23175795,0.92814825,1.38217695,0.35020305], [0.00000033,0.00000033,0.00000033,0. ]]]	[[[0.92814825,1.63289413,0.35020305], [0.00000033,0. ,0. ]]]	[[[0. ,1.04577426,0. ], [0. ,0.00000033,0. ]]]	[0.995,0.005]
{'I_diff': 1.0, 'T_diff': 1.0, 'N0': 1170.217889145341, 'h_N': 15.524553680147159, 'r0': 0.7045920165764515, 'a0': 0.0018379293805562166, 'h0': 0.6932090928273607, 'alpha0': 0.0008395064238841801, 'eta0': 2.0941957677830634, 'delta': 0.04290731861268846, 'n': 1.2981063851703132, 'nu': 1.105727278127406, 'a_scale': 1.4136350289028363, 'id': 198200}	2	[0,1]	[[[ 332.661968 , 895.791853 , 289.2698648, 233.8423541], [1049.65261 , 42.5883218, 141.7936377, 42.1858616]]]	[[[895.791853 ,221.664811 ,171.80492 ], [ 42.5883218, 40.1226407, 0. ]]]	[[[0.72167371,1.62038111,1.23451441,0.27427419], [0.03850481,0.34602978,0.05581712,0.87994926]]]	[[[1.62038111,1.39431457,0.33398619], [0.34602978,1.22435678,0. ]]]	[[[0. ,0.73755716,0.10967949], [0. ,0.55544385,0.87994926]]]	[0.97,0.03]
{'I_diff': 0.5, 'T_diff': 0.25, 'N0': 969.2510601636158, 'h_N': 5.977660027882869, 'r0': 1.943671314020149, 'a0': 0.0016704982096675482, 'h0': 0.6298201960557734, 'alpha0': 0.0007013321247346278, 'eta0': 4.005504445462233, 'delta': 0.04330914853406851, 'n': 1.6005965645127433, 'nu': 1.2581228584242787, 'a_scale': 2.5102922274428456, 'id': 199200}	2	[0,0]	[[[732.544473 , 30.3849576,181.6734022, 84.8764269], [ 67.7307074,601.201681 ,214.532089 ,400.57325 ]]]	[[[ 30.3849576, 92.0808264, 29.2604264], [601.201681 ,112.354239 ,280.14712 ]]]	[[[0. ,0. ,0. ,0. ], [1.16125241,0.97982743,0.57618598,0.04322706]]]	[[[0. ,0. ,0. ], [0.97982743,0.69637203,0.05023364]]]	[[[0. ,0. ,0. ], [0. ,0.44581639,0.0269355 ]]]	[0.035,0.965]
{'I_diff': 0.75, 'T_diff': 1.0, 'N0': 825.9595953050139, 'h_N': 13.010144969711865, 'r0': 1.0994489075367768, 'a0': 0.001067778372995269, 'h0': 1.888333436313079, 'alpha0': 0.0005332308433548103, 'eta0': 2.0494847760082004, 'delta': 0.04647078183381527, 'n': 1.3629360997832043, 'nu': 1.8997639681610492, 'a_scale': 2.165807014997271, 'id': 5400}	1	[0]	[[[ 0.6532807,4169.09254 , 43.3847873, 39.2587173]]]	[[[4169.09254 , 25.9007327, 20.9290468]]]	[[[0.00000033,0.00000033,0.00000033,0.00000033]]]	[[[0.00000033,0.00000033,0.00000033]]]	[[[0. ,0.00000033,0.00000033]]]	[1.]
{'I_diff': 0.75, 'T_diff': 0.75, 'N0': 1408.279457398966, 'h_N': 17.918364708195696, 'r0': 1.2627190111540418, 'a0': 0.0005580615829005432, 'h0': 0.8420250217801375, 'alpha0': 0.0008800599985223863, 'eta0': 1.3316935789682205, 'delta': 0.04922733844184062, 'n': 1.191064974773389, 'nu': 1.7841597989351983, 'a_scale': 3.13227278827794, 'id': 8400}	1	[0]	[[[ 0.83451864,7045.70947 , 40.1136216 , 86.2263374 ]]]	[[[7045.70947 , 22.9593775, 48.338131 ]]]	[[[0.00000033,0.00000033,0.00000033,0.00000033]]]	[[[0.00000033,0.00000033,0.00000033]]]	[[[0. ,0.00000033,0.00000033]]]	[1.]
{'I_diff': 0.25, 'T_diff': 0.25, 'N0': 2182.966992647738, 'h_N': 16.477762654927055, 'r0': 0.8247990040533821, 'a0': 0.0008588543752773081, 'h0': 1.2905670822807427, 'alpha0': 0.00035748111314193613, 'eta0': 1.5636843247624506, 'delta': 0.04818657697087239, 'n': 1.0237379843805268, 'nu': 1.687305132650395, 'a_scale': 4.366948420056888, 'id': 9600}	2	[0,1]	[[[ 1.12995313,11350.2262 , 72.7622333 , 95.9928417 ], [ 2182.96626 , 0. , 0. , 0. ]]]	[[[11350.2262 , 39.6943219, 50.4953902], [ 0. , 0. , 0. ]]]	[[[0.00000033,0.00000033,0.00000033,0.00000033], [0.00000033,0. ,0. ,0. ]]]	[[[0.00000033,0.00000033,0.00000033], [0. ,0. ,0. ]]]	[[[0. ,0.00000033,0.00000033], [0. ,0. ,0. ]]]	[0.935,0.065]
{'I_diff': 0.5, 'T_diff': 0.75, 'N0': 787.5760601084451, 'h_N': 10.930669744907965, 'r0': 1.9419416342040292, 'a0': 0.0019233417635935936, 'h0': 2.147110219087847, 'alpha0': 0.0004373090083844092, 'eta0': 1.8432458981337043, 'delta': 0.03733429896057057, 'n': 1.7200364946279265, 'nu': 1.7705558086110211, 'a_scale': 1.6861981875393726, 'id': 10800}	1	[0]	[[[ 0.24732944,3909.10964 , 42.6144365 , 49.1524785 ]]]	[[[3909.10964 , 29.3441727, 19.8943925]]]	[[[0.00000033,0.00000033,0.00000033,0.00000033]]]	[[[0.00000033,0.00000033,0.00000033]]]	[[[0. ,0.00000033,0.00000033]]]	[1.]
{'I_diff': 0.75, 'T_diff': 0.25, 'N0': 2046.4416062748899, 'h_N': 11.16037347095779, 'r0': 0.7036387803359325, 'a0': 0.0005471512483785638, 'h0': 1.4306981430163586, 'alpha0': 0.0002987154748207379, 'eta0': 1.3414426687766408, 'delta': 0.04293391591607168, 'n': 1.5765001406893413, 'nu': 1.5748775292008632, 'a_scale': 3.848892866999794, 'id': 11200}	1	[0]	[[[ 0.8514937,10061.4391 , 92.7777278, 136.5821594]]]	[[[10061.4391 , 50.2951121, 96.6780522]]]	[[[0.00000033,0.00000033,0.00000033,0.00000033]]]	[[[0.00000033,0.00000033,0.00000033]]]	[[[0. ,0.00000033,0.00000033]]]	[1.]
{'I_diff': 1.0, 'T_diff': 0.5, 'N0': 611.0418744903446, 'h_N': 14.235561033231198, 'r0': 0.7725478814404325, 'a0': 0.0009942897768370437, 'h0': 1.1907777997364408, 'alpha0': 0.00047390332875101786, 'eta0': 1.90285823720413, 'delta': 0.03681699720561495, 'n': 1.933419653880288, 'nu': 1.589753765638519, 'a_scale': 4.192125428440672, 'id': 12200}	1	[0]	[[[ 1.56730305,1673.48973 , 70.9380961 , 156.6487972 ]]]	[[[1673.48973 , 38.4907822, 101.141728 ]]]	[[[0.00000033,0.00000033,0.00000033,0.00000033]]]	[[[0.00000033,0.00000033,0.00000033]]]	[[[0. ,0.00000033,0.00000033]]]	[1.]
{'I_diff': 0.25, 'T_diff': 1.0, 'N0': 1377.3822933411532, 'h_N': 19.056256846130033, 'r0': 0.6685651870816264, 'a0': 0.0017485734815990814, 'h0': 1.0986499478731, 'alpha0': 0.000406045589256773, 'eta0': 1.6037013371638589, 'delta': 0.04181636582129952, 'n': 1.0049711132732555, 'nu': 1.6148353564128757, 'a_scale': 3.5358652389623892, 'id': 3800}	2	[0,1]	[[[ 1.57968056,6423.5522 , 67.3943339 , 142.8749645 ], [1377.38183 , 0. , 0. , 0. ]]]	[[[6423.5522 , 49.3752701, 45.301265 ], [ 0. , 0. , 0. ]]]	[[[0.00000033,0.00000033,0.00000033,0.00000033], [0.00000033,0. ,0. ,0. ]]]	[[[0.00000033,0.00000033,0.00000033], [0. ,0. ,0. ]]]	[[[0. ,0.00000033,0.00000033], [0. ,0. ,0. ]]]	[0.835,0.165]
{'I_diff': 0.5, 'T_diff': 0.5, 'N0': 2237.2737477452747, 'h_N': 11.482466738457022, 'r0': 1.6353434455931257, 'a0': 0.0009238498627955943, 'h0': 2.023984646421722, 'alpha0': 0.00023072836576953657, 'eta0': 2.658305405255974, 'delta': 0.031195293674877025, 'n': 1.1410556438712887, 'nu': 1.521643240236902, 'a_scale': 2.7264385719920927, 'id': 7400}	1	[0]	[[[ 0.2638029,10857.506 , 116.6668546, 160.1900539]]]	[[[10857.506 , 66.7018856, 90.7091917]]]	[[[0.00000033,0.00000033,0.00000033,0.00000033]]]	[[[0.00000033,0.00000033,0.00000033]]]	[[[0. ,0.00000033,0.00000033]]]	[1.]
{'I_diff': 0.5, 'T_diff': 0.5, 'N0': 1432.6947133229414, 'h_N': 18.861262838916165, 'r0': 0.9392062024301621, 'a0': 0.001892547807843645, 'h0': 0.8328507074616662, 'alpha0': 0.000338496661120653, 'eta0': 3.7866844388118697, 'delta': 0.03909198561956765, 'n': 1.2576832883559512, 'nu': 1.7946630808059179, 'a_scale': 1.130512843402386, 'id': 4200}	1	[1]	[[[ 1.01087599,6693.9475 , 43.8510103 , 182.233928 ]]]	[[[6693.9475 , 30.8512444, 0. ]]]	[[[0.00000033,0.00000033,0.00000033,0.00000033]]]	[[[0.00000033,0.00000033,0. ]]]	[[[0. ,0.00000033,0.00000033]]]	[1.]
{'I_diff': 1.0, 'T_diff': 0.5, 'N0': 1004.5649316672174, 'h_N': 19.5910733273645, 'r0': 0.6019276931757797, 'a0': 0.0014244763739132407, 'h0': 1.774471020258902, 'alpha0': 0.0005227524214480728, 'eta0': 2.8124923941259015, 'delta': 0.031148073085659922, 'n': 1.5506674215362697, 'nu': 1.3903813111845698, 'a_scale': 2.361999948370408, 'id': 5800}	2	[0,1]	[[[ 1.66387457,3788.315 , 94.8140269 , 157.6314698 ], [ 927.510625 , 23.2660926 , 92.5054014 , 14.1329318 ]]]	[[[3788.315 , 53.1743625, 111.013505 ], [ 23.2660926, 50.031212 , 0. ]]]	[[[0.00000033,0.00000033,0.00000033,0.00000033], [0. ,0. ,0. ,0. ]]]	[[[0.00000033,0.00000033,0.00000033], [0. ,0. ,0. ]]]	[[[0. ,0.00000033,0.00000033], [0. ,0. ,0. ]]]	[0.995,0.005]
{'I_diff': 0.25, 'T_diff': 1.0, 'N0': 576.9261404803289, 'h_N': 9.394102871388771, 'r0': 1.19283230170261, 'a0': 0.002043816953170987, 'h0': 1.6247899712947802, 'alpha0': 0.0008801044398842239, 'eta0': 3.887844935866227, 'delta': 0.04432881668898955, 'n': 1.8694166441724496, 'nu': 1.070980448931631, 'a_scale': 4.538775897903608, 'id': 10200}	1	[1]	[[[530.421233 , 10.0505956, 94.9255549, 0. ]]]	[[[10.0505956, 0. , 0. ]]]	[[[0.,0.,0.,0.]]]	[[[0.,0.,0.]]]	[[[0.,0.,0.]]]	[1.]
{'I_diff': 0.25, 'T_diff': 1.0, 'N0': 967.2969013312177, 'h_N': 15.29856651621347, 'r0': 1.0699378068550929, 'a0': 0.0008340083427017209, 'h0': 1.6390277759035323, 'alpha0': 0.0006317668873549483, 'eta0': 3.6754024836867765, 'delta': 0.03170002422920037, 'n': 1.9343342693692067, 'nu': 1.8299092881312757, 'a_scale': 4.130380464569349, 'id': 600}	1	[0]	[[[ 0.53626909,4832.95515 , 34.2551159 , 67.1451667 ]]]	[[[4832.95515 , 23.191885 , 22.4086427]]]	[[[0.,0.,0.,0.]]]	[[[0.,0.,0.]]]	[[[0.,0.,0.]]]	[1.]
{'I_diff': 0.25, 'T_diff': 0.5, 'N0': 588.9865657914803, 'h_N': 13.338736632401115, 'r0': 1.2892734276085314, 'a0': 0.0015997641210695284, 'h0': 1.1614356423743395, 'alpha0': 0.0003008022363526799, 'eta0': 3.5101353699066276, 'delta': 0.05240144569292948, 'n': 1.6482779714975564, 'nu': 1.1007404175128266, 'a_scale': 2.3842730797954843, 'id': 9800}	1	[1]	[[[517.026818 , 17.1439494,146.292358 , 0. ]]]	[[[17.1439494, 0. , 0. ]]]	[[[0.00000033,0.00000033,0.00000033,0. ]]]	[[[0.00000033,0. ,0. ]]]	[[[0. ,0.00000033,0. ]]]	[1.]
{'I_diff': 0.5, 'T_diff': 0.75, 'N0': 915.5524035410144, 'h_N': 10.700626146925673, 'r0': 1.5567825161236861, 'a0': 0.0017585484969318526, 'h0': 1.3753566692318855, 'alpha0': 0.0004499576380452014, 'eta0': 3.956545263454333, 'delta': 0.05670979658199503, 'n': 1.8295345218775485, 'nu': 1.1022215533002322, 'a_scale': 2.4203140538256704, 'id': 4400}	1	[1]	[[[855.992127 , 12.5528394,135.213316 , 0. ]]]	[[[12.5528394, 0. , 0. ]]]	[[[0.00000033,0.00000033,0.00000033,0. ]]]	[[[0.00000033,0. ,0. ]]]	[[[0. ,0.00000033,0. ]]]	[1.]
{'I_diff': 0.5, 'T_diff': 1.0, 'N0': 1882.126363496943, 'h_N': 14.438447261376407, 'r0': 0.6192932000320072, 'a0': 0.0008661761365248539, 'h0': 0.635612258619526, 'alpha0': 0.0006740513171531487, 'eta0': 5.124967168037267, 'delta': 0.05704707626592473, 'n': 1.8319945427083557, 'nu': 1.352302779714068, 'a_scale': 4.395063561893686, 'id': 11000}	1	[1]	[[[1850.09674 , 16.990982 , 68.4881355, 0. ]]]	[[[16.990982, 0. , 0. ]]]	[[[0.00000033,0.00000033,0.00000033,0. ]]]	[[[0.00000033,0. ,0. ]]]	[[[0. ,0.00000033,0. ]]]	[1.]
{'I_diff': 1.0, 'T_diff': 1.0, 'N0': 1181.4432055778348, 'h_N': 13.886371323028964, 'r0': 1.1194379478963912, 'a0': 0.0013590245415691284, 'h0': 0.7830709242815418, 'alpha0': 0.000435203266192844, 'eta0': 4.215968125866812, 'delta': 0.03545175375391391, 'n': 1.6421484483082893, 'nu': 1.0452988946375479, 'a_scale': 2.943979838486609, 'id': 12600}	1	[1]	[[[1117.05814 , 11.7963504, 176.277454 , 0. ]]]	[[[11.7963504, 0. , 0. ]]]	[[[0.00000033,0.00000033,0.00000033,0. ]]]	[[[0.00000033,0. ,0. ]]]	[[[0. ,0.00000033,0. ]]]	[1.]
{'I_diff': 0.25, 'T_diff': 1.0, 'N0': 1543.4312399959401, 'h_N': 7.676653146959319, 'r0': 1.0168461370532307, 'a0': 0.0013483624542637367, 'h0': 1.0412567296199637, 'alpha0': 0.00032530757424249594, 'eta0': 3.9616515705048325, 'delta': 0.05282603799438435, 'n': 1.985241341029079, 'nu': 1.2249819661313666, 'a_scale': 2.875601527411319, 'id': 7000}	1	[1]	[[[1505.03104 , 11.4577103, 77.2096145, 0. ]]]	[[[11.4577103, 0. , 0. ]]]	[[[0.,0.,0.,0.]]]	[[[0.,0.,0.]]]	[[[0.,0.,0.]]]	[1.]
{'I_diff': 1.0, 'T_diff': 0.5, 'N0': 1082.8054627677589, 'h_N': 11.950910136312569, 'r0': 1.0076168528515774, 'a0': 0.0016389057538982652, 'h0': 1.3540193954352278, 'alpha0': 0.00022286162842890495, 'eta0': 2.576136075301288, 'delta': 0.0486465156567383, 'n': 1.837416344961, 'nu': 1.2539935284576558, 'a_scale': 3.5287570594823863, 'id': 9000}	1	[1]	[[[1045.25824 , 10.4768124, 101.017945 , 0. ]]]	[[[10.4768124, 0. , 0. ]]]	[[[0.00000033,0.00000033,0.00000033,0. ]]]	[[[0.00000033,0. ,0. ]]]	[[[0. ,0.00000033,0. ]]]	[1.]
{'I_diff': 0.25, 'T_diff': 0.25, 'N0': 1968.1717880229066, 'h_N': 11.383214607909109, 'r0': 0.9764984943372963, 'a0': 0.0016967089840766736, 'h0': 0.6795900656183376, 'alpha0': 0.00029546835280925437, 'eta0': 2.5987911448821186, 'delta': 0.04551224369477415, 'n': 1.2825260819817246, 'nu': 1.0334400435475015, 'a_scale': 3.4043518721906625, 'id': 12800}	1	[1]	[[[1854.76957 , 30.3874931, 229.291948 , 0. ]]]	[[[30.3874931, 0. , 0. ]]]	[[[0.00000033,0.00000033,0.00000033,0. ]]]	[[[0.00000033,0. ,0. ]]]	[[[0. ,0.00000033,0. ]]]	[1.]
{'I_diff': 0.5, 'T_diff': 0.25, 'N0': 2076.894685334033, 'h_N': 16.295760870733105, 'r0': 1.926501524270125, 'a0': 0.0005564568272398824, 'h0': 2.018192010138992, 'alpha0': 0.0005945533893437059, 'eta0': 4.819622477591935, 'delta': 0.04645570640338305, 'n': 1.998072012203587, 'nu': 1.0382111672621492, 'a_scale': 3.213412621148845, 'id': 13600}	1	[1]	[[[1955.55136 , 16.8597669, 279.068897 , 0. ]]]	[[[16.8597669, 0. , 0. ]]]	[[[0.,0.,0.,0.]]]	[[[0.,0.,0.]]]	[[[0.,0.,0.]]]	[1.]
{'I_diff': 0.5, 'T_diff': 0.75, 'N0': 1101.2476600915934, 'h_N': 14.718224728565952, 'r0': 0.5100229408063319, 'a0': 0.0012864098604907837, 'h0': 1.0730207338275586, 'alpha0': 0.0006588763427277902, 'eta0': 3.4480100810007337, 'delta': 0.05964067897324891, 'n': 1.8238824746922324, 'nu': 1.3751180341730562, 'a_scale': 3.3240888575936145, 'id': 14000}	1	[1]	[[[1079.12063 , 14.9869775, 45.9735733, 0. ]]]	[[[14.9869775, 0. , 0. ]]]	[[[0.00000033,0.00000033,0.00000033,0. ]]]	[[[0.00000033,0. ,0. ]]]	[[[0. ,0.00000033,0. ]]]	[1.]
{'I_diff': 0.25, 'T_diff': 0.5, 'N0': 2208.516520117885, 'h_N': 5.787512071800696, 'r0': 0.6290449959027444, 'a0': 0.0007645358848228874, 'h0': 1.744822578306161, 'alpha0': 0.0002839523235539885, 'eta0': 1.5785121479756816, 'delta': 0.05285545790273932, 'n': 1.9953822817422537, 'nu': 1.608062097607734, 'a_scale': 3.5041615048095967, 'id': 200}	1	[0]	[[[ 0.59085402,11444.1489 , 104.566944 , 91.0571359 ]]]	[[[11444.1489 , 64.3350007, 42.5797347]]]	[[[0.00000033,0.00000033,0.00000033,0.00000033]]]	[[[0.00000033,0.00000033,0.00000033]]]	[[[0. ,0.00000033,0.00000033]]]	[1.]
{'I_diff': 0.5, 'T_diff': 0.5, 'N0': 801.7370732937951, 'h_N': 16.34460842099251, 'r0': 1.9513633273435427, 'a0': 0.0019303774725901075, 'h0': 2.023750594626729, 'alpha0': 0.0006753964540563191, 'eta0': 4.412554738849105, 'delta': 0.05967450874832955, 'n': 1.6754090465907132, 'nu': 1.0764536255129085, 'a_scale': 1.8802680628102917, 'id': 10600}	1	[1]	[[[705.196142, 17.261315,220.439844, 0. ]]]	[[[17.261315, 0. , 0. ]]]	[[[0.00000033,0.00000033,0.00000033,0. ]]]	[[[0.00000033,0. ,0. ]]]	[[[0. ,0.00000033,0. ]]]	[1.]
{'I_diff': 1.0, 'T_diff': 1.0, 'N0': 1215.5109090717788, 'h_N': 8.20716139229341, 'r0': 0.9481526831436573, 'a0': 0.0015282529048976094, 'h0': 0.8211286660746895, 'alpha0': 0.0005335416057760556, 'eta0': 4.082968239067984, 'delta': 0.043605140982305945, 'n': 1.1822062624711613, 'nu': 1.1178174396955498, 'a_scale': 2.680777334720867, 'id': 3000}	1	[1]	[[[1087.07969 , 34.0061206, 346.442698 , 0. ]]]	[[[34.0061206, 0. , 0. ]]]	[[[0.00000033,0.00000033,0.00000033,0. ]]]	[[[0.00000033,0. ,0. ]]]	[[[0. ,0.00000033,0. ]]]	[1.]
{'I_diff': 0.5, 'T_diff': 0.25, 'N0': 2079.042414911909, 'h_N': 9.996160229897932, 'r0': 1.5371513464890456, 'a0': 0.0020178116578192214, 'h0': 1.5918296971626045, 'alpha0': 0.00039552587853212295, 'eta0': 2.489289194959091, 'delta': 0.04659689464142341, 'n': 1.5729398989795862, 'nu': 1.99182131340824, 'a_scale': 1.8734798842311697, 'id': 800}	1	[0]	[[[ 0.32779014,11340.8838 , 37.7337422 , 43.8329582 ]]]	[[[11340.8838 , 21.5246097, 27.1524575]]]	[[[0.00000033,0.00000033,0.00000033,0.00000033]]]	[[[0.00000033,0.00000033,0.00000033]]]	[[[0. ,0.00000033,0.00000033]]]	[1.]
{'I_diff': 0.5, 'T_diff': 0.75, 'N0': 2108.8017309252227, 'h_N': 13.220008291453452, 'r0': 1.4015426111493419, 'a0': 0.001957431157209359, 'h0': 0.908041055878642, 'alpha0': 0.0008652972355120795, 'eta0': 1.4834986863120112, 'delta': 0.059907799501217995, 'n': 1.7629325012496322, 'nu': 1.4088735772905117, 'a_scale': 4.381964125667825, 'id': 7600}	1	[0]	[[[ 0.72514281,9902.04912 , 109.2193072 , 180.7366147 ]]]	[[[9902.04912 , 65.0392215, 98.1211794]]]	[[[0.,0.,0.,0.]]]	[[[0.,0.,0.]]]	[[[0.,0.,0.]]]	[1.]
{'I_diff': 0.5, 'T_diff': 1.0, 'N0': 599.5281499745523, 'h_N': 16.467121256415744, 'r0': 1.369242854408397, 'a0': 0.000539058146506209, 'h0': 0.6912615505828507, 'alpha0': 0.0002156589801958637, 'eta0': 1.8726507385389595, 'delta': 0.04781732142890262, 'n': 1.7731643349200508, 'nu': 1.1994005357909796, 'a_scale': 3.979493100792246, 'id': 14200}	1	[1]	[[[483.228599 , 23.9992545,229.327942 , 13.8231807]]]	[[[23.9992545, 0. , 0. ]]]	[[[0.,0.,0.,0.]]]	[[[0.,0.,0.]]]	[[[0.,0.,0.]]]	[1.]
{'I_diff': 0.25, 'T_diff': 0.75, 'N0': 1593.122515588463, 'h_N': 11.381561275321669, 'r0': 1.32744835166501, 'a0': 0.0006499984241591637, 'h0': 0.8565189327710448, 'alpha0': 0.0006864895243271556, 'eta0': 5.216644173523881, 'delta': 0.0306452976179204, 'n': 1.9543171280151022, 'nu': 1.933275006403108, 'a_scale': 3.1512197995738744, 'id': 10000}	1	[0]	[[[ 0.31018418,7920.12791 , 29.7984267 , 125.986078 ]]]	[[[7920.12791 , 19.1871381, 41.4063032]]]	[[[0.00000033,0.00000033,0.00000033,0.00000033]]]	[[[0.00000033,0.00000033,0.00000033]]]	[[[0. ,0.00000033,0.00000033]]]	[1.]
{'I_diff': 0.75, 'T_diff': 0.5, 'N0': 2051.288577697116, 'h_N': 15.094359908905004, 'r0': 1.29934918181018, 'a0': 0.0006200829953600271, 'h0': 2.1838831472291442, 'alpha0': 0.00028719851022828287, 'eta0': 2.8557913516834823, 'delta': 0.05179786365703088, 'n': 1.364412839560171, 'nu': 1.7189188663582156, 'a_scale': 2.3857406451304892, 'id': 1800}	1	[0]	[[[ 0.68590711,10746.783 , 103.9862623 , 64.2699961 ]]]	[[[10746.783 , 53.2698055, 39.9487843]]]	[[[0.,0.,0.,0.]]]	[[[0.,0.,0.]]]	[[[0.,0.,0.]]]	[1.]
{'I_diff': 0.5, 'T_diff': 0.25, 'N0': 2033.5363574914245, 'h_N': 12.06023679348348, 'r0': 1.703193741841056, 'a0': 0.0014543920344286814, 'h0': 1.000861400316357, 'alpha0': 0.0006083497595595678, 'eta0': 1.7376991012227923, 'delta': 0.059535794132533994, 'n': 1.7375756230693713, 'nu': 1.48588473143047, 'a_scale': 4.5395052658857935, 'id': 7200}	1	[0]	[[[ 0.52144462,9798.21825 , 104.5014746 , 156.7386291 ]]]	[[[9798.21825 , 55.105987 , 97.3919226]]]	[[[0.,0.,0.,0.]]]	[[[0.,0.,0.]]]	[[[0.,0.,0.]]]	[1.]
{'I_diff': 0.25, 'T_diff': 0.75, 'N0': 1347.5143319229094, 'h_N': 12.45693773177903, 'r0': 1.9661845788191574, 'a0': 0.0018253338852100528, 'h0': 1.523407354201609, 'alpha0': 0.0008686510638028747, 'eta0': 2.941933166190938, 'delta': 0.05058012790294142, 'n': 1.0515784246077327, 'nu': 1.8235639559705326, 'a_scale': 1.5797089947282026, 'id': 400}	2	[1,1]	[[[ 0.3476204 ,7294.54603 , 30.50065615, 45.8492017 ], [1347.51388 , 0. , 0. , 0. ]]]	[[[7294.54603 , 21.2381264, 0. ], [ 0. , 0. , 0. ]]]	[[[0. ,0. ,0. ,0. ], [0.00000033,0. ,0. ,0. ]]]	[[[0.,0.,0.], [0.,0.,0.]]]	[[[0.,0.,0.], [0.,0.,0.]]]	[0.93,0.07]
{'I_diff': 0.25, 'T_diff': 0.75, 'N0': 1860.0095607180303, 'h_N': 11.514940706042433, 'r0': 1.929144957513456, 'a0': 0.0016189193063962809, 'h0': 1.9978425218088982, 'alpha0': 0.0007870158653522424, 'eta0': 2.403435570562191, 'delta': 0.03163875960508096, 'n': 1.5268359302965298, 'nu': 1.352543484875309, 'a_scale': 3.439927296284924, 'id': 13200}	1	[0]	[[[ 0.21602998,9464.57675 , 69.6216226 , 99.9886707 ]]]	[[[9464.57675 , 49.2792363, 45.7746487]]]	[[[0.,0.,0.,0.]]]	[[[0.,0.,0.]]]	[[[0.,0.,0.]]]	[1.]
{'I_diff': 0.75, 'T_diff': 0.25, 'N0': 789.6853626293863, 'h_N': 8.698102265224573, 'r0': 1.2310313419286802, 'a0': 0.0016158730557608153, 'h0': 1.61100902716171, 'alpha0': 0.0006469300000046585, 'eta0': 1.4776701148916616, 'delta': 0.04152740866000002, 'n': 1.5708283873263582, 'nu': 1.271465379994496, 'a_scale': 2.2710540749874655, 'id': 1600}	1	[0]	[[[ 0.52556271,2669.75619 , 111.0277091 , 147.2156235 ]]]	[[[2669.75619 , 65.7188065, 121.951244 ]]]	[[[0.,0.,0.,0.]]]	[[[0.,0.,0.]]]	[[[0.,0.,0.]]]	[1.]
{'I_diff': 0.5, 'T_diff': 1.0, 'N0': 1586.5951188184358, 'h_N': 17.237240764765247, 'r0': 0.549955218970537, 'a0': 0.0011654431101104268, 'h0': 1.8179696627782402, 'alpha0': 0.00030310695922113035, 'eta0': 2.2393379842873267, 'delta': 0.031153131059536127, 'n': 1.5732297306331233, 'nu': 1.5916713020949735, 'a_scale': 3.853227434928919, 'id': 17400}	1	[0]	[[[ 1.27386012,7456.99471 , 83.8947032 , 131.8882014 ]]]	[[[7456.99471 , 52.5602332, 67.8922255]]]	[[[0.00000033,0.00000033,0.00000033,0.00000033]]]	[[[0.00000033,0.00000033,0.00000033]]]	[[[0. ,0.00000033,0.00000033]]]	[1.]
{'I_diff': 0.75, 'T_diff': 0.25, 'N0': 822.8640201204603, 'h_N': 16.035035647567362, 'r0': 0.5112566445633153, 'a0': 0.0011807464159791035, 'h0': 1.9168796508336758, 'alpha0': 0.0007958286907268771, 'eta0': 1.5711831492566386, 'delta': 0.03917165982971316, 'n': 1.7518420555223546, 'nu': 1.3599855403505994, 'a_scale': 4.492581566485841, 'id': 14400}	1	[0]	[[[ 1.81119183,3541.99351 , 80.1413265 , 91.7047791 ]]]	[[[3541.99351 , 43.3409562, 64.3458689]]]	[[[0.00000033,0.00000033,0.00000033,0.00000033]]]	[[[0.00000033,0.00000033,0.00000033]]]	[[[0. ,0.00000033,0.00000033]]]	[1.]
{'I_diff': 1.0, 'T_diff': 0.25, 'N0': 1706.488665256722, 'h_N': 15.971934400986148, 'r0': 1.1385271554778749, 'a0': 0.0017831345060636303, 'h0': 0.7510049023527455, 'alpha0': 0.0002629706348344239, 'eta0': 4.623669614754177, 'delta': 0.057289655380657875, 'n': 1.4298659914819556, 'nu': 1.0638511011045282, 'a_scale': 1.4430064136669685, 'id': 15200}	1	[1]	[[[1636.18592 , 20.4118513, 188.750848 , 0. ]]]	[[[20.4118513, 0. , 0. ]]]	[[[0.00000033,0.00000033,0.00000033,0. ]]]	[[[0.00000033,0. ,0. ]]]	[[[0. ,0.00000033,0. ]]]	[1.]
{'I_diff': 1.0, 'T_diff': 0.5, 'N0': 1931.2984039780079, 'h_N': 14.52743020046209, 'r0': 1.6165601009267832, 'a0': 0.0011348871084857913, 'h0': 1.4972681000031678, 'alpha0': 0.0004578583481678414, 'eta0': 2.306794015764341, 'delta': 0.03212333596600281, 'n': 1.1874838515601014, 'nu': 1.7438303033762965, 'a_scale': 3.9987926341338764, 'id': 18600}	1	[0]	[[[ 0.32867178,9910.79227 , 49.1365617 , 95.8423048 ]]]	[[[9910.79227 , 26.3944133, 61.3041097]]]	[[[0.00000033,0.00000033,0.00000033,0.00000033]]]	[[[0.00000033,0.00000033,0.00000033]]]	[[[0. ,0.00000033,0.00000033]]]	[1.]
{'I_diff': 0.75, 'T_diff': 0.5, 'N0': 1269.5615212579028, 'h_N': 7.602615351127736, 'r0': 1.860199844949155, 'a0': 0.0010970189803692796, 'h0': 1.5481068577550139, 'alpha0': 0.00027303833180260327, 'eta0': 1.8229512986181862, 'delta': 0.056539735999200924, 'n': 1.254748074946616, 'nu': 1.7055482481237576, 'a_scale': 1.1892468653830384, 'id': 17800}	1	[1]	[[[ 0.27365137,6345.10413 , 64.6628083 , 90.3893751 ]]]	[[[6345.10413 , 51.6820182, 0. ]]]	[[[0.00000033,0.00000033,0.00000033,0.00000033]]]	[[[0.00000033,0.00000033,0. ]]]	[[[0. ,0.00000033,0.00000033]]]	[1.]
{'I_diff': 0.75, 'T_diff': 1.0, 'N0': 610.3956205033958, 'h_N': 14.632139465343512, 'r0': 1.4764780164150628, 'a0': 0.0018826682099010023, 'h0': 1.5275603585193913, 'alpha0': 0.00036483666753224975, 'eta0': 3.991161489003456, 'delta': 0.04343185937082378, 'n': 1.234694718248929, 'nu': 1.159584721121406, 'a_scale': 1.0748294412278347, 'id': 15000}	1	[1]	[[[ 6.61036876,326.141265 ,208.78841739,369.216546 ]]]	[[[326.141265,205.644173, 0. ]]]	[[[0.00000033,0.00000033,0.00000033,0.00000033]]]	[[[0.00000033,0.00000033,0. ]]]	[[[0. ,0.00000033,0.00000033]]]	[1.]
{'I_diff': 0.5, 'T_diff': 0.75, 'N0': 659.3530997781561, 'h_N': 12.000119421011174, 'r0': 1.54112240921302, 'a0': 0.0005923496301356024, 'h0': 0.7576027441301008, 'alpha0': 0.0004059418005607625, 'eta0': 3.406876894576627, 'delta': 0.0578946141285553, 'n': 1.7432555595828654, 'nu': 1.084008227225851, 'a_scale': 1.01536125837104, 'id': 17200}	1	[1]	[[[545.459042 , 24.9869999,258.156908 , 0. ]]]	[[[24.9869999, 0. , 0. ]]]	[[[0.00000033,0.00000033,0.00000033,0. ]]]	[[[0.00000033,0. ,0. ]]]	[[[0. ,0.00000033,0. ]]]	[1.]
{'I_diff': 1.0, 'T_diff': 0.75, 'N0': 2168.20272421839, 'h_N': 15.197183104614465, 'r0': 0.8968025443144108, 'a0': 0.0015311416385109479, 'h0': 1.3999444863550303, 'alpha0': 0.0007458079442155313, 'eta0': 4.378957262100271, 'delta': 0.04181812702760371, 'n': 1.6260210546861913, 'nu': 1.155555003754501, 'a_scale': 4.332236346951166, 'id': 15600}	1	[1]	[[[2118.70312 , 13.284007, 133.435537, 0. ]]]	[[[13.284007, 0. , 0. ]]]	[[[0.00000033,0.00000033,0.00000033,0. ]]]	[[[0.00000033,0. ,0. ]]]	[[[0. ,0.00000033,0. ]]]	[1.]
{'I_diff': 0.5, 'T_diff': 0.25, 'N0': 589.3338526561281, 'h_N': 10.839972845379172, 'r0': 0.5014459067051988, 'a0': 0.0016258420308532912, 'h0': 1.7245427796911381, 'alpha0': 0.0004789677198588317, 'eta0': 4.560744803223201, 'delta': 0.05091972600118021, 'n': 1.601764775184856, 'nu': 1.571981938768915, 'a_scale': 3.352391478300295, 'id': 16800}	1	[1]	[[[558.723859 , 18.1062936, 64.6828194, 0. ]]]	[[[18.1062936, 0. , 0. ]]]	[[[0.00000033,0.00000033,0.00000033,0. ]]]	[[[0.00000033,0. ,0. ]]]	[[[0. ,0.00000033,0. ]]]	[1.]
{'I_diff': 0.75, 'T_diff': 1.0, 'N0': 1389.9490748673957, 'h_N': 9.471630650357753, 'r0': 0.7385816994307532, 'a0': 0.0020524156883939136, 'h0': 2.168401416118952, 'alpha0': 0.00022353873598085955, 'eta0': 3.395600262293701, 'delta': 0.043980621171181, 'n': 1.0252428298186749, 'nu': 1.4780105677740032, 'a_scale': 4.307459330616453, 'id': 18200}	1	[1]	[[[1389.94861, 0. , 0. , 0. ]]]	[[[0.,0.,0.]]]	[[[0.00000033,0. ,0. ,0. ]]]	[[[0.,0.,0.]]]	[[[0.,0.,0.]]]	[1.]
{'I_diff': 1.0, 'T_diff': 1.0, 'N0': 2212.931235289985, 'h_N': 8.613056699989652, 'r0': 1.1143344582208314, 'a0': 0.0010615318284201338, 'h0': 1.3766735531420486, 'alpha0': 0.0005834952584307802, 'eta0': 5.15428593275341, 'delta': 0.047799379015745144, 'n': 1.8137833262010774, 'nu': 1.7490096825726207, 'a_scale': 2.724399152640877, 'id': 19000}	1	[1]	[[[2157.70341 , 13.590986, 149.486234, 0. ]]]	[[[13.590986, 0. , 0. ]]]	[[[0.00000033,0.00000033,0.00000033,0. ]]]	[[[0.00000033,0. ,0. ]]]	[[[0. ,0.00000033,0. ]]]	[1.]
{'I_diff': 0.75, 'T_diff': 0.75, 'N0': 1038.1335020985368, 'h_N': 5.832850725668899, 'r0': 1.5797589973110615, 'a0': 0.0005332498316058242, 'h0': 1.6367055852467263, 'alpha0': 0.00040937095067473516, 'eta0': 1.599228023045904, 'delta': 0.04620502321032801, 'n': 1.957579084218362, 'nu': 1.4461781120138117, 'a_scale': 4.275439376867616, 'id': 14800}	1	[0]	[[[ 0.26891182,3935.91883 , 136.818975 , 151.8227344 ]]]	[[[3935.91883 , 79.298871 , 88.0359874]]]	[[[0.00000033,0.00000033,0.00000033,0.00000033]]]	[[[0.00000033,0.00000033,0.00000033]]]	[[[0. ,0.00000033,0.00000033]]]	[1.]
{'I_diff': 0.25, 'T_diff': 0.25, 'N0': 1801.540209366622, 'h_N': 5.864116079103202, 'r0': 1.5137550587397266, 'a0': 0.0013119762597140192, 'h0': 0.6274196202969469, 'alpha0': 0.00039065160851474055, 'eta0': 4.721821847020744, 'delta': 0.03557826877322026, 'n': 1.3480416087169933, 'nu': 1.1010078982750966, 'a_scale': 4.681683647921756, 'id': 6400}	2	[1,1]	[[[1569.50083 , 31.2804137, 369.9683498, 31.0298785], [ 195.697328 ,1616.01933 , 475.883276 , 769.182852 ]]]	[[[ 31.2804137, 62.6590398, 0. ], [1616.01933 , 0. , 0. ]]]	[[[0.0000008 ,0.00000542,0.00000129,0.00003368], [1.14402147,1.06844669,0.79557288,0.04920859]]]	[[[0.00000542,0.00005688,0. ], [1.06844669,0. ,0. ]]]	[[[0. ,0.00001198,0.00003368], [0. ,0.79557288,0.04920859]]]	[0.995,0.005]
{'I_diff': 0.25, 'T_diff': 0.75, 'N0': 2209.695136901212, 'h_N': 5.5080953715859025, 'r0': 1.9738829416962325, 'a0': 0.001814267214889257, 'h0': 1.567349727676958, 'alpha0': 0.0005543799947199527, 'eta0': 1.6420560821152486, 'delta': 0.05278356695488459, 'n': 1.979031318312647, 'nu': 1.79070596343467, 'a_scale': 2.882848121281764, 'id': 19600}	1	[0]	[[[ 0.15884555,12045.1936 , 45.6973367 , 51.5727764 ]]]	[[[12045.1936 , 31.4418011, 15.2517275]]]	[[[0.00000033,0.00000033,0.00000033,0.00000033]]]	[[[0.00000033,0.00000033,0.00000033]]]	[[[0. ,0.00000033,0.00000033]]]	[1.]
{'I_diff': 0.25, 'T_diff': 1.0, 'N0': 2013.612692990732, 'h_N': 7.614964889831233, 'r0': 1.4645750700055613, 'a0': 0.0009504445104722696, 'h0': 1.567547694447292, 'alpha0': 0.000286346463860189, 'eta0': 2.0216469432399014, 'delta': 0.05826237621536399, 'n': 1.8598336565096925, 'nu': 1.4764599292726395, 'a_scale': 2.3258452600086157, 'id': 13400}	1	[1]	[[[ 0.37361964,9785.29672 , 142.3566666 , 203.07544 ]]]	[[[9785.29672 , 128.977807, 0. ]]]	[[[0.00000027,0.00000025,0.00000247,0.00000119]]]	[[[0.00000025,0.0000025 ,0. ]]]	[[[0. ,0.00000219,0.00000119]]]	[1.]
{'I_diff': 0.75, 'T_diff': 1.0, 'N0': 769.8769430697673, 'h_N': 14.002606707287976, 'r0': 1.5368668667433654, 'a0': 0.0008043636489957465, 'h0': 0.7030622847986691, 'alpha0': 0.0006894731473840205, 'eta0': 1.7087613995629518, 'delta': 0.044585628691680014, 'n': 1.4326950391902145, 'nu': 1.0721308186799545, 'a_scale': 2.889075357303568, 'id': 8600}	1	[1]	[[[489.52486 , 48.4467652,396.687347 , 43.1770333]]]	[[[ 48.4467652,211.178904 , 0. ]]]	[[[0.20719345,0.46989211,0.08816607,2.23732929]]]	[[[0.46989211,0.78760276,0. ]]]	[[[0. ,1.04952822,2.23732929]]]	[1.]
{'I_diff': 1.0, 'T_diff': 0.25, 'N0': 773.5780181714936, 'h_N': 16.66104494911889, 'r0': 1.4552641071559362, 'a0': 0.000718749360514929, 'h0': 0.6308468271937143, 'alpha0': 0.0006213954688965413, 'eta0': 1.743105659370039, 'delta': 0.049298503314121465, 'n': 1.60259349603104, 'nu': 1.4745841238237718, 'a_scale': 2.9827278328726874, 'id': 21600}	1	[0]	[[[ 1.8795763,1473.55225 , 84.3244564, 266.0151525]]]	[[[1473.55225 , 44.6670068, 222.158946 ]]]	[[[0.00000033,0.00000033,0.00000033,0.00000033]]]	[[[0.00000033,0.00000033,0.00000033]]]	[[[0. ,0.00000033,0.00000033]]]	[1.]
{'I_diff': 0.75, 'T_diff': 0.75, 'N0': 563.9861965344525, 'h_N': 5.8726778259101025, 'r0': 0.7021554060662021, 'a0': 0.0012205168140445848, 'h0': 1.024223774669388, 'alpha0': 0.0007190548752211766, 'eta0': 5.054171447319582, 'delta': 0.053523857280909574, 'n': 1.5121242650097932, 'nu': 1.4689179172892781, 'a_scale': 3.304625106096657, 'id': 21200}	1	[1]	[[[511.385735 , 23.1751772,125.869258 , 0. ]]]	[[[23.1751772, 0. , 0. ]]]	[[[0.00000033,0.00000033,0.00000033,0. ]]]	[[[0.00000033,0. ,0. ]]]	[[[0. ,0.00000033,0. ]]]	[1.]
{'I_diff': 0.25, 'T_diff': 0.75, 'N0': 839.4194783090425, 'h_N': 9.5198854375177, 'r0': 0.9363762099592914, 'a0': 0.0019252215587119992, 'h0': 0.7399210233496364, 'alpha0': 0.0006339027367658207, 'eta0': 3.4365143539948946, 'delta': 0.05929652537495636, 'n': 1.653450008216586, 'nu': 1.1818666983742245, 'a_scale': 1.9804917203402472, 'id': 22800}	1	[1]	[[[796.336583 , 15.7762548, 85.5397562, 0. ]]]	[[[15.7762548, 0. , 0. ]]]	[[[0.00000033,0.00000033,0.00000033,0. ]]]	[[[0.00000033,0. ,0. ]]]	[[[0. ,0.00000033,0. ]]]	[1.]
{'I_diff': 1.0, 'T_diff': 0.75, 'N0': 1023.8712652227401, 'h_N': 9.310099909722027, 'r0': 0.5146763410854366, 'a0': 0.0006135636640921119, 'h0': 2.1848444502314948, 'alpha0': 0.00032890127109490725, 'eta0': 3.3101117289693676, 'delta': 0.03178680697676686, 'n': 1.0504797891891755, 'nu': 1.9526292006638215, 'a_scale': 4.522770194374388, 'id': 22000}	2	[0,1]	[[[ 0.69597103,5191.54747 , 45.8272139 , 50.2719286 ], [1023.87092 , 0. , 0. , 0. ]]]	[[[5191.54747 , 24.3211719, 27.8140588], [ 0. , 0. , 0. ]]]	[[[0.00000033,0.00000033,0.00000033,0.00000033], [0.00000033,0. ,0. ,0. ]]]	[[[0.00000033,0.00000033,0.00000033], [0. ,0. ,0. ]]]	[[[0. ,0.00000033,0.00000033], [0. ,0. ,0. ]]]	[0.995,0.005]
{'I_diff': 1.0, 'T_diff': 0.25, 'N0': 1659.494595695313, 'h_N': 16.962975885628964, 'r0': 1.4357287827663252, 'a0': 0.0020123214450327625, 'h0': 0.8962480400391809, 'alpha0': 0.0005697552633762179, 'eta0': 3.232132727842558, 'delta': 0.03555122837716319, 'n': 1.837892739218292, 'nu': 1.4164204288174722, 'a_scale': 3.8153289425742978, 'id': 5600}	2	[0,0]	[[[ 0.66607215,6212.31166 , 96.9827 , 298.5348557 ], [ 60.1719669 ,4416.003 , 203.8034836 , 399.10129389]]]	[[[6212.31166 , 47.3264268, 237.300457 ], [4416.003 , 82.4756376, 389.862263 ]]]	[[[0. ,0. ,0. ,0. ], [2.28234716,0.54333364,1.38915993,0.40549428]]]	[[[0. ,0. ,0. ], [0.54333364,1.62167099,0.41000587]]]	[[[0. ,0. ,0. ], [0. ,1.25634422,0.21748994]]]	[0.89,0.11]
{'I_diff': 0.25, 'T_diff': 1.0, 'N0': 1982.150796604434, 'h_N': 7.62972979849691, 'r0': 1.059295346165217, 'a0': 0.000651230254895304, 'h0': 1.6435473011969075, 'alpha0': 0.0003089670859866218, 'eta0': 2.2881039998042576, 'delta': 0.03234071303620933, 'n': 1.232683627934808, 'nu': 1.2529519088598975, 'a_scale': 4.669458557595914, 'id': 16600}	1	[0]	[[[ 0.38774222,7148.9222 , 212.4537967 , 356.589336 ]]]	[[[7148.9222 , 156.870842, 170.923624]]]	[[[0.,0.,0.,0.]]]	[[[0.,0.,0.]]]	[[[0.,0.,0.]]]	[1.]
{'I_diff': 0.75, 'T_diff': 0.5, 'N0': 1707.5282321459113, 'h_N': 17.52711208216926, 'r0': 0.955203820320993, 'a0': 0.0008290121468555545, 'h0': 1.2271456576817648, 'alpha0': 0.000589930702395913, 'eta0': 4.322235098790193, 'delta': 0.03302342497729699, 'n': 1.555965820571319, 'nu': 1.5462004577864916, 'a_scale': 1.4151156008906134, 'id': 11400}	2	[0,1]	[[[ 0.76059487,8107.15126 , 57.6955261 , 142.6523823 ], [ 61.3869009 ,5708.9437 , 210.7601268 , 257.659225 ]]]	[[[8107.15126 , 38.2914037, 95.7216155], [5708.9437 , 140.449018 , 257.659225 ]]]	[[[0. ,0. ,0. ,0. ], [2.46806357,0.49546 ,1.82515191,0.65298277]]]	[[[0. ,0. ,0. ], [0.49546 ,1.95238556,0.65298277]]]	[[[0. ,0. ,0. ], [0. ,1.60757783,0. ]]]	[0.865,0.135]
{'I_diff': 0.5, 'T_diff': 0.25, 'N0': 1522.030954859689, 'h_N': 7.983030759069073, 'r0': 0.9435048482689787, 'a0': 0.0009254814667394443, 'h0': 0.9062757476075431, 'alpha0': 0.000300674959864981, 'eta0': 2.568420312918687, 'delta': 0.0588848915066193, 'n': 1.9157482357919489, 'nu': 1.9251786357861156, 'a_scale': 3.170889530606434, 'id': 23200}	1	[0]	[[[ 0.63060486,7411.29997 , 66.5272589 , 112.2521027 ]]]	[[[7411.29997 , 33.8198875, 73.2284076]]]	[[[0.,0.,0.,0.]]]	[[[0.,0.,0.]]]	[[[0.,0.,0.]]]	[1.]
{'I_diff': 0.5, 'T_diff': 0.75, 'N0': 1563.111131296332, 'h_N': 8.755650800231313, 'r0': 0.9597805728299902, 'a0': 0.001457090854823029, 'h0': 1.2543018214615198, 'alpha0': 0.0006082667437070195, 'eta0': 4.72273104550797, 'delta': 0.03243231076539318, 'n': 1.520561896790384, 'nu': 1.9908826277841438, 'a_scale': 4.140846329771843, 'id': 20400}	1	[0]	[[[ 0.3414974,8038.60557 , 34.7963686, 81.3487366]]]	[[[8038.60557 , 18.7872935, 40.0572897]]]	[[[0.,0.,0.,0.]]]	[[[0.,0.,0.]]]	[[[0. ,0.00000001,0. ]]]	[1.]
{'I_diff': 0.75, 'T_diff': 0.25, 'N0': 822.110931628196, 'h_N': 11.367362211406347, 'r0': 1.9001909791593967, 'a0': 0.0015914574052145376, 'h0': 1.8442621806446717, 'alpha0': 0.0006700962128705035, 'eta0': 2.1215567637621704, 'delta': 0.05557249914916002, 'n': 1.1723111796679777, 'nu': 1.506021793211839, 'a_scale': 2.883865569652973, 'id': 20800}	1	[0]	[[[ 0.42542415,3806.48869 , 87.7803318 , 61.782526 ]]]	[[[3806.48869 , 45.6125372, 46.8498678]]]	[[[0.,0.,0.,0.]]]	[[[0.,0.,0.]]]	[[[0.,0.,0.]]]	[1.]
{'I_diff': 0.75, 'T_diff': 0.75, 'N0': 2061.163690300141, 'h_N': 9.844841110274357, 'r0': 0.8045796043578463, 'a0': 0.0013572766290568135, 'h0': 1.957777019346228, 'alpha0': 0.0006872528391639248, 'eta0': 3.4894226349815454, 'delta': 0.03894749728288161, 'n': 1.5240778071212908, 'nu': 1.9477650331426317, 'a_scale': 3.055305327327391, 'id': 5200}	1	[0]	[[[ 0.53290506,11104.8156 , 53.5478607 , 55.1054937 ]]]	[[[11104.8156 , 18.7920131, 24.7540651]]]	[[[0.02137122,0.01993819,0.61256052,0.36296338]]]	[[[0.01993819,0.15895763,0.228357 ]]]	[[[0. ,0.94485417,0.54080099]]]	[1.]
{'I_diff': 0.5, 'T_diff': 1.0, 'N0': 1874.2780382788355, 'h_N': 16.94831046670189, 'r0': 1.380949195400576, 'a0': 0.0011136153870944, 'h0': 0.7013397914788959, 'alpha0': 0.000438170498448604, 'eta0': 2.7301819240984306, 'delta': 0.030535912831301318, 'n': 1.2014083324074971, 'nu': 1.7013141990225766, 'a_scale': 4.5541355720284304, 'id': 23800}	1	[0]	[[[ 0.51423489,8039.99396 , 54.741851 , 250.107578 ]]]	[[[8039.99396 , 33.3111135, 125.188538 ]]]	[[[0.00000033,0.00000033,0.00000033,0.00000033]]]	[[[0.00000033,0.00000033,0.00000033]]]	[[[0. ,0.00000033,0.00000033]]]	[1.]
{'I_diff': 0.75, 'T_diff': 0.5, 'N0': 1347.7888286136736, 'h_N': 7.0181922306905, 'r0': 0.7590022093495292, 'a0': 0.0016539130043889787, 'h0': 2.1065632866523387, 'alpha0': 0.0008729392738316728, 'eta0': 2.888361493662325, 'delta': 0.053698268778551224, 'n': 1.3696576533999647, 'nu': 1.9535302434345014, 'a_scale': 2.276684288860407, 'id': 24200}	1	[0]	[[[ 0.56210618,7344.92808 , 37.95023 , 23.34265211]]]	[[[7344.92808 , 19.2293699, 14.6767589]]]	[[[0.00000033,0.00000033,0.00000033,0.00000033]]]	[[[0.00000033,0.00000033,0.00000033]]]	[[[0. ,0.00000033,0.00000033]]]	[1.]
{'I_diff': 0.75, 'T_diff': 0.75, 'N0': 2053.948650135001, 'h_N': 15.203610082807248, 'r0': 0.5732440518627019, 'a0': 0.0016416773237639397, 'h0': 1.0072703546295103, 'alpha0': 0.00025804921477767654, 'eta0': 2.9132811304563138, 'delta': 0.05338214978742383, 'n': 1.9095860002729537, 'nu': 1.1882687697383691, 'a_scale': 4.595797431821927, 'id': 24400}	1	[1]	[[[2034.7716 , 10.2805821, 45.0567637, 0. ]]]	[[[10.2805821, 0. , 0. ]]]	[[[0.00000033,0.00000033,0.00000033,0. ]]]	[[[0.00000033,0. ,0. ]]]	[[[0. ,0.00000033,0. ]]]	[1.]
{'I_diff': 0.75, 'T_diff': 1.0, 'N0': 1104.3911164534156, 'h_N': 18.824784668338282, 'r0': 1.0580261025269557, 'a0': 0.0008341062262013409, 'h0': 0.839239510843487, 'alpha0': 0.0002808135562797868, 'eta0': 1.5368834778932832, 'delta': 0.030070681173975232, 'n': 1.4284895023842559, 'nu': 1.9379748246577189, 'a_scale': 1.344853244793524, 'id': 21400}	1	[0]	[[[ 0.73300374,4782.52169 , 30.70060606, 226.50614265]]]	[[[4782.52169 , 25.5271693 , 2.57447065]]]	[[[0.,0.,0.,0.]]]	[[[0. ,0. ,0.00000032]]]	[[[0. ,0.00000001,0.00000001]]]	[1.]
{'I_diff': 1.0, 'T_diff': 0.75, 'N0': 1755.0492589824162, 'h_N': 10.216219305691912, 'r0': 1.6408123228450764, 'a0': 0.0005797409008321211, 'h0': 1.186055482984273, 'alpha0': 0.0003713380189783555, 'eta0': 5.233003794372236, 'delta': 0.0510039336786144, 'n': 1.260676493346659, 'nu': 1.8667172704366357, 'a_scale': 4.599841951954542, 'id': 25200}	1	[1]	[[[1355.50763 , 71.5037872,1094.73602 , 0. ]]]	[[[71.5037872, 0. , 0. ]]]	[[[0.00000033,0.00000033,0.00000033,0. ]]]	[[[0.00000033,0. ,0. ]]]	[[[0. ,0.00000033,0. ]]]	[1.]
{'I_diff': 1.0, 'T_diff': 1.0, 'N0': 932.9952254395185, 'h_N': 12.183113024485415, 'r0': 1.7775780193577337, 'a0': 0.0017744840621384775, 'h0': 1.9374059857354207, 'alpha0': 0.0003860509103224446, 'eta0': 3.1582990732835174, 'delta': 0.033530298263154644, 'n': 1.0509486091895146, 'nu': 1.7985608496378003, 'a_scale': 1.718358178124176, 'id': 25400}	2	[0,1]	[[[ 0.28234093,4438.66787 , 52.8131903 , 67.0315204 ], [ 932.994914 , 0. , 0. , 0. ]]]	[[[4438.66787 , 31.0649996, 38.6319865], [ 0. , 0. , 0. ]]]	[[[0.00000033,0.00000033,0.00000033,0.00000033], [0.00000033,0. ,0. ,0. ]]]	[[[0.00000033,0.00000033,0.00000033], [0. ,0. ,0. ]]]	[[[0. ,0.00000033,0.00000033], [0. ,0. ,0. ]]]	[0.99,0.01]
{'I_diff': 0.5, 'T_diff': 0.75, 'N0': 1038.1274356597041, 'h_N': 19.188487940276232, 'r0': 1.1837608627920213, 'a0': 0.000818511251171098, 'h0': 2.1469162647183895, 'alpha0': 0.0005888731358464975, 'eta0': 2.5160201855263598, 'delta': 0.056164930314805434, 'n': 1.1365236247424058, 'nu': 1.55043194695901, 'a_scale': 2.7351305546144493, 'id': 23600}	1	[0]	[[[ 1.13120361,5050.29451 , 103.3080763 , 55.708501 ]]]	[[[5050.29451 , 60.0417362, 28.7560306]]]	[[[0.,0.,0.,0.]]]	[[[0.,0.,0.]]]	[[[0.,0.,0.]]]	[1.]
{'I_diff': 0.5, 'T_diff': 0.5, 'N0': 738.5593038953198, 'h_N': 11.32300986906276, 'r0': 1.8257401752524336, 'a0': 0.0015835464229173675, 'h0': 1.7121711150168406, 'alpha0': 0.000620059557140975, 'eta0': 1.750065054308398, 'delta': 0.04715418652050832, 'n': 1.0381475315895554, 'nu': 1.2504588333611277, 'a_scale': 1.9065252647521689, 'id': 23400}	1	[0]	[[[ 0.55865456,2316.5086 , 160.4926883 , 140.4311931 ]]]	[[[2316.5086 , 101.031923, 82.802689]]]	[[[0.,0.,0.,0.]]]	[[[0.,0.,0.]]]	[[[0.,0.,0.]]]	[1.]
{'I_diff': 0.5, 'T_diff': 1.0, 'N0': 1050.5635986662478, 'h_N': 13.837448562615206, 'r0': 1.401659821618293, 'a0': 0.001356197184652838, 'h0': 2.091422748235122, 'alpha0': 0.0006845956663170445, 'eta0': 3.988995545831959, 'delta': 0.030845326693878527, 'n': 1.0067811327172036, 'nu': 1.474789904744835, 'a_scale': 4.39606466847717, 'id': 1400}	2	[0,1]	[[[ 2.48633296,3749.128 , 214.5383004 , 177.3163481 ], [1050.56325 , 0. , 0. , 0. ]]]	[[[3749.128 , 47.2884334, 74.4493681], [ 0. , 0. , 0. ]]]	[[[3.65247889,0.40733424,1.39126371,0.65313476], [0.00000033,0. ,0. ,0. ]]]	[[[0.40733424,1.10154884,0.69051253], [0. ,0. ,0. ]]]	[[[0. ,1.76339626,0.75161292], [0. ,0. ,0. ]]]	[0.79,0.21]
{'I_diff': 0.5, 'T_diff': 1.0, 'N0': 1608.619977722149, 'h_N': 13.363535211692097, 'r0': 1.5999585075647824, 'a0': 0.0006313433729316028, 'h0': 0.9820775228619736, 'alpha0': 0.0002688820796141931, 'eta0': 5.006750409818246, 'delta': 0.057171917999594826, 'n': 1.540198238751017, 'nu': 1.422065148499109, 'a_scale': 3.3231098561062207, 'id': 27000}	1	[1]	[[[1427.16851 , 37.3975249, 412.279285 , 0. ]]]	[[[37.3975249, 0. , 0. ]]]	[[[0.00000033,0.00000033,0.00000033,0. ]]]	[[[0.00000033,0. ,0. ]]]	[[[0. ,0.00000033,0. ]]]	[1.]
{'I_diff': 0.5, 'T_diff': 1.0, 'N0': 1506.4608007059676, 'h_N': 12.151883295633134, 'r0': 1.5638054782348043, 'a0': 0.0012659934635877233, 'h0': 0.776997425664446, 'alpha0': 0.0007006069826281025, 'eta0': 3.011723766981005, 'delta': 0.04638000636168728, 'n': 1.4385284979899233, 'nu': 1.5488626335995401, 'a_scale': 2.9877165212526666, 'id': 7800}	1	[0]	[[[ 0.54795791,5945.46844 , 91.9348798 , 244.839067 ]]]	[[[5945.46844 , 50.473242, 113.577285]]]	[[[0.0755511 ,0.06770121,0.36714839,0.15210735]]]	[[[0.06770121,0.26466971,0.14391474]]]	[[[0. ,0.77394533,0.23304602]]]	[1.]
{'I_diff': 0.75, 'T_diff': 0.5, 'N0': 1877.9981828177363, 'h_N': 18.220731550862304, 'r0': 0.7078737046972282, 'a0': 0.0005267030745003379, 'h0': 0.9631783626050384, 'alpha0': 0.00045007460974075416, 'eta0': 5.0042906270848455, 'delta': 0.05248432788989382, 'n': 1.7358679325301338, 'nu': 1.6292903012007445, 'a_scale': 2.5471789916443766, 'id': 27400}	1	[1]	[[[1820.55721 , 24.5797712, 137.781548 , 0. ]]]	[[[24.5797712, 0. , 0. ]]]	[[[0.00000033,0.00000033,0.00000033,0. ]]]	[[[0.00000033,0. ,0. ]]]	[[[0. ,0.00000033,0. ]]]	[1.]
{'I_diff': 1.0, 'T_diff': 0.75, 'N0': 602.110500785536, 'h_N': 15.093912070212397, 'r0': 0.6389043103764761, 'a0': 0.000682501442782845, 'h0': 1.7706961164965005, 'alpha0': 0.0006979939867921215, 'eta0': 2.3801999038577213, 'delta': 0.05511661724393497, 'n': 1.2139683479418886, 'nu': 1.800112957016068, 'a_scale': 3.221055624105593, 'id': 18800}	1	[0]	[[[ 3.00924779,2293.62673 , 151.5411203 , 75.1009219 ]]]	[[[2293.62673 , 25.1494973, 43.4558261]]]	[[[0.75718949,0.32662502,1.0250779 ,0.69460045]]]	[[[0.32662502,0.45052557,0.75730291]]]	[[[0. ,1.22774028,0.76019981]]]	[1.]
{'I_diff': 0.75, 'T_diff': 0.25, 'N0': 2021.50879162263, 'h_N': 16.914510764537624, 'r0': 1.6825148841870567, 'a0': 0.0020589263409871612, 'h0': 2.043614268657829, 'alpha0': 0.00045030919569156666, 'eta0': 5.032531240722411, 'delta': 0.05504354555629905, 'n': 1.0389612000904571, 'nu': 1.8957782865682393, 'a_scale': 4.568705396057199, 'id': 4800}	2	[1,1]	[[[2021.50812 , 0. , 0. , 0. ], [ 364.310709 ,6752.34097 , 618.336309 , 59.9260518]]]	[[[ 0. , 0. , 0. ], [6752.34097 , 374.530156 , 59.9260518]]]	[[[0.00000033,0. ,0. ,0. ], [1.6510452 ,0.7165807 ,1.35080201,0.54407012]]]	[[[0. ,0. ,0. ], [0.7165807 ,1.57438328,0.54407012]]]	[[[0. ,0. ,0. ], [0. ,1.03970467,0. ]]]	[0.48,0.52]
{'I_diff': 1.0, 'T_diff': 0.25, 'N0': 2197.4915591257795, 'h_N': 18.804504842835115, 'r0': 1.4716208980928944, 'a0': 0.0016849505106304049, 'h0': 1.3996560848195618, 'alpha0': 0.0003458054222021022, 'eta0': 2.187463135458796, 'delta': 0.03613765075276265, 'n': 1.3862844208750702, 'nu': 1.6370737108107392, 'a_scale': 4.498259853433769, 'id': 28000}	1	[0]	[[[ 0.54197759,11004.401 , 71.591813 , 133.7538642 ]]]	[[[11004.401 , 36.9059975, 101.473185 ]]]	[[[0.00000033,0.00000033,0.00000033,0.00000033]]]	[[[0.00000033,0.00000033,0.00000033]]]	[[[0. ,0.00000033,0.00000033]]]	[1.]
{'I_diff': 1.0, 'T_diff': 0.75, 'N0': 1808.1442932531625, 'h_N': 6.230655103919146, 'r0': 1.2486583195815442, 'a0': 0.0009363447355820269, 'h0': 0.8723356916074982, 'alpha0': 0.00038156594952678136, 'eta0': 3.923990835192991, 'delta': 0.034587826158289744, 'n': 1.9198570667558363, 'nu': 1.724562358581561, 'a_scale': 1.4780424339691596, 'id': 28400}	1	[0]	[[[ 0.23066848,8015.89913 , 59.8714685 , 195.8522497 ]]]	[[[8015.89913 , 35.9266559, 133.725229 ]]]	[[[0.00000033,0.00000033,0.00000033,0.00000033]]]	[[[0.00000033,0.00000033,0.00000033]]]	[[[0. ,0.00000033,0.00000033]]]	[1.]
{'I_diff': 0.25, 'T_diff': 0.25, 'N0': 2027.239180938457, 'h_N': 9.574068104995693, 'r0': 1.6715152570676879, 'a0': 0.0018706487301319442, 'h0': 0.8981786402157974, 'alpha0': 0.00041645951340971924, 'eta0': 3.48670620912743, 'delta': 0.0399324489175235, 'n': 1.668761088305859, 'nu': 1.7247782363392736, 'a_scale': 3.6352567547919046, 'id': 3200}	2	[0,0]	[[[ 0.27895486,9773.68494 , 63.9108284 , 172.9806371 ], [ 60.9442208 ,7233.07152 , 248.156301 , 338.6123 ]]]	[[[9773.68494 , 34.2193642, 92.414543 ], [7233.07152 , 102.281073 , 229.427384 ]]]	[[[0. ,0. ,0. ,0. ], [2.82184939,0.45336675,1.83043214,0.58536616]]]	[[[0. ,0. ,0. ], [0.45336675,1.83941149,0.64457533]]]	[[[0. ,0. ,0. ], [0. ,1.83077713,0.46236444]]]	[0.62,0.38]
{'I_diff': 1.0, 'T_diff': 1.0, 'N0': 631.1240089592192, 'h_N': 19.52701148779712, 'r0': 0.8167892750462946, 'a0': 0.002069590121080789, 'h0': 2.081994633739078, 'alpha0': 0.0008581181152861915, 'eta0': 4.047182521047843, 'delta': 0.040138930182226876, 'n': 1.7640579938212098, 'nu': 1.9350772187398304, 'a_scale': 1.4163262817186926, 'id': 28600}	1	[0]	[[[ 1.1640427,3144.44566 , 33.2613379, 31.46003 ]]]	[[[3144.44566 , 19.0614175, 19.2625043]]]	[[[0.00000033,0.00000033,0.00000033,0.00000033]]]	[[[0.00000033,0.00000033,0.00000033]]]	[[[0. ,0.00000033,0.00000033]]]	[1.]
{'I_diff': 0.25, 'T_diff': 0.75, 'N0': 1648.5839790522991, 'h_N': 12.936195625889967, 'r0': 1.263135916757425, 'a0': 0.0005445379122387303, 'h0': 1.845492471350903, 'alpha0': 0.00046623645367210246, 'eta0': 1.8976171736583791, 'delta': 0.041414514658353316, 'n': 1.377608652943203, 'nu': 1.7835323561024703, 'a_scale': 1.7716668439428473, 'id': 29200}	1	[1]	[[[ 0.46402362,8917.12364 , 36.1449076 , 57.5423438 ]]]	[[[8917.12364 , 26.6299062, 0. ]]]	[[[0.00000033,0.00000033,0.00000033,0.00000033]]]	[[[0.00000033,0.00000033,0. ]]]	[[[0. ,0.00000033,0.00000033]]]	[1.]
{'I_diff': 0.25, 'T_diff': 0.5, 'N0': 1530.1649039684576, 'h_N': 11.430380825130847, 'r0': 1.262321104399103, 'a0': 0.0019179922949809152, 'h0': 1.7663958750607864, 'alpha0': 0.000643438349390175, 'eta0': 4.448266619161024, 'delta': 0.040964388648134564, 'n': 1.6336828342945173, 'nu': 1.0838378332474008, 'a_scale': 1.9062238456245675, 'id': 6600}	2	[0,1]	[[[ 331.381258 ,2886.9848 , 595.17747 , 205.7688698], [1455.78345 , 13.9013475, 152.632983 , 0. ]]]	[[[2886.9848 , 484.194921 , 121.474033 ], [ 13.9013475, 0. , 0. ]]]	[[[1.20184663,1.01638623,0.98108625,0.23371286], [0.00000033,0.00000033,0.00000033,0. ]]]	[[[1.01638623,1.01820207,0.28086151], [0.00000033,0. ,0. ]]]	[[[0. ,0.821304 ,0.165865 ], [0. ,0.00000033,0. ]]]	[0.425,0.575]
{'I_diff': 1.0, 'T_diff': 0.5, 'N0': 1095.8166579427725, 'h_N': 16.07468420716909, 'r0': 1.527587035317096, 'a0': 0.0009032699247130537, 'h0': 2.0916753869619953, 'alpha0': 0.00036332083916462986, 'eta0': 3.216780996332408, 'delta': 0.05887926244984564, 'n': 1.0869758428352005, 'nu': 1.5723216387203438, 'a_scale': 3.1176985188585093, 'id': 21800}	1	[0]	[[[ 2.23078383,3588.57459 , 449.1559246 , 142.8790134 ]]]	[[[3588.57459 , 98.3689926, 110.134081 ]]]	[[[1.32880869,0.4280352 ,0.85534937,0.57296353]]]	[[[0.4280352 ,0.98706755,0.68498731]]]	[[[0. ,0.99872654,0.3475599 ]]]	[1.]
{'I_diff': 0.75, 'T_diff': 0.25, 'N0': 780.6536139825407, 'h_N': 8.386307616473927, 'r0': 1.9870328770050796, 'a0': 0.001312359111265845, 'h0': 1.7258631231424029, 'alpha0': 0.0005978485349209731, 'eta0': 3.192890909834804, 'delta': 0.05654655075089257, 'n': 1.016060570215792, 'nu': 1.5913960959150097, 'a_scale': 1.9601530007099557, 'id': 8000}	2	[1,1]	[[[ 0.7379494,2752.03159 , 209.093736 , 94.0890111], [ 780.653354 , 0. , 0. , 0. ]]]	[[[2752.03159 , 138.483691 , 94.0890111], [ 0. , 0. , 0. ]]]	[[[1.12410779,0.45567898,1.24169684,0.85338705], [0.00000033,0. ,0. ,0. ]]]	[[[0.45567898,1.32820945,0.85338705], [0. ,0. ,0. ]]]	[[[0. ,1.14001283,0. ], [0. ,0. ,0. ]]]	[0.995,0.005]
{'I_diff': 0.25, 'T_diff': 0.25, 'N0': 1154.0079238646385, 'h_N': 19.425218521551844, 'r0': 1.8263181486852476, 'a0': 0.0016579084483316824, 'h0': 2.1473280416248293, 'alpha0': 0.0005787959077065922, 'eta0': 1.43399096805635, 'delta': 0.056562322459792064, 'n': 1.358491309412874, 'nu': 1.4059036758224746, 'a_scale': 2.3210287999979444, 'id': 28800}	1	[0]	[[[ 0.72402663,5680.06388 , 107.6817837 , 61.4813547 ]]]	[[[5680.06388 , 63.8772579, 33.4557937]]]	[[[0.,0.,0.,0.]]]	[[[0.,0.,0.]]]	[[[0.,0.,0.]]]	[1.]
{'I_diff': 0.25, 'T_diff': 0.5, 'N0': 1068.6667644409993, 'h_N': 8.513106445452868, 'r0': 1.395696029590307, 'a0': 0.0014731195959225077, 'h0': 1.9827810843767042, 'alpha0': 0.0008605098959259018, 'eta0': 4.659951185193792, 'delta': 0.037819290296419034, 'n': 1.9946658251062428, 'nu': 1.155345809472281, 'a_scale': 2.867126946883772, 'id': 3400}	2	[1,0]	[[[1007.71975 , 9.51678699, 125.761599 , 0.00000803], [ 160.88897 ,2554.62729 , 373.447889 , 149.0901693 ]]]	[[[ 9.51678699, 0. , 0. ], [2554.62729 , 259.993863 , 83.6153022 ]]]	[[[0. ,0.00000005,0.00000003,0.42546608], [1.49638551,0.81022194,1.05957981,0.28407841]]]	[[[0.00000005,0. ,0. ], [0.81022194,1.13698191,0.35996771]]]	[[[0. ,0.00000003,0.42546608], [0. ,0.88450468,0.1874399 ]]]	[0.47,0.53]
{'I_diff': 0.5, 'T_diff': 0.5, 'N0': 1602.0255711971822, 'h_N': 17.61793171733476, 'r0': 1.5397417482360929, 'a0': 0.0019737160551701305, 'h0': 1.7177824479996104, 'alpha0': 0.00037178619590364447, 'eta0': 4.6972234579394945, 'delta': 0.04503949060437958, 'n': 1.3188030213294584, 'nu': 1.1269132845722347, 'a_scale': 4.126859781579467, 'id': 29800}	1	[1]	[[[1450.25342 , 25.6769662, 347.156883 , 0. ]]]	[[[25.6769662, 0. , 0. ]]]	[[[0. ,0.00000001,0. ,0. ]]]	[[[0.00000001,0. ,0. ]]]	[[[0.,0.,0.]]]	[1.]
{'I_diff': 0.75, 'T_diff': 0.25, 'N0': 722.5234478421091, 'h_N': 7.594884102611236, 'r0': 1.5030207197462762, 'a0': 0.0015278793318864502, 'h0': 1.5250219773704663, 'alpha0': 0.0007487824318882235, 'eta0': 2.2324604142899136, 'delta': 0.04496905339563166, 'n': 1.0246063475829363, 'nu': 1.9426002762648176, 'a_scale': 3.9625033768258118, 'id': 30400}	2	[0,1]	[[[ 0.26319962,3686.68086 , 31.6199073 , 35.2247299 ], [ 722.523207 , 0. , 0. , 0. ]]]	[[[3686.68086 , 16.2420806, 23.722499 ], [ 0. , 0. , 0. ]]]	[[[0.00000033,0.00000033,0.00000033,0.00000033], [0.00000033,0. ,0. ,0. ]]]	[[[0.00000033,0.00000033,0.00000033], [0. ,0. ,0. ]]]	[[[0. ,0.00000033,0.00000033], [0. ,0. ,0. ]]]	[0.99,0.01]
{'I_diff': 0.75, 'T_diff': 0.75, 'N0': 1450.031391644599, 'h_N': 5.9853199276825855, 'r0': 1.3969631054287892, 'a0': 0.0018088357262458679, 'h0': 1.6737801127205634, 'alpha0': 0.00037271607349121977, 'eta0': 2.513396034771648, 'delta': 0.03763448893051499, 'n': 1.472914115937082, 'nu': 1.6808350062346284, 'a_scale': 1.7340611758122122, 'id': 30800}	1	[0]	[[[ 0.19407992,7106.36832 , 66.403707 , 93.6988054 ]]]	[[[7106.36832 , 40.1399514, 55.0661479]]]	[[[0.00000033,0.00000033,0.00000033,0.00000033]]]	[[[0.00000033,0.00000033,0.00000033]]]	[[[0. ,0.00000033,0.00000033]]]	[1.]
{'I_diff': 0.75, 'T_diff': 1.0, 'N0': 1130.602428688834, 'h_N': 19.335960439329178, 'r0': 1.3423410860041427, 'a0': 0.001697519169909184, 'h0': 1.695595647741556, 'alpha0': 0.0004107107804478816, 'eta0': 2.2739566697534768, 'delta': 0.05887834895777795, 'n': 1.2314804055073862, 'nu': 1.7743275166010353, 'a_scale': 3.9278058783504344, 'id': 2200}	1	[0]	[[[ 58.2430418,4431.37825 , 270.2583605, 102.0847402]]]	[[[4431.37825 , 43.0278115, 51.145366 ]]]	[[[2.86224227,0.4332814 ,1.36466526,0.62890071]]]	[[[0.4332814 ,0.61790342,0.73631716]]]	[[[0. ,1.6051127 ,0.69662209]]]	[1.]
{'I_diff': 0.75, 'T_diff': 1.0, 'N0': 651.2387199334912, 'h_N': 5.527055092719285, 'r0': 1.6262743054434055, 'a0': 0.0012587033522181382, 'h0': 1.950979664966483, 'alpha0': 0.0006976195531480618, 'eta0': 1.4103658330613733, 'delta': 0.03502081847167014, 'n': 1.928195437793184, 'nu': 1.7649230771704338, 'a_scale': 3.362914959099813, 'id': 31000}	1	[0]	[[[ 0.14677941,3097.04837 , 38.0895264 , 47.6539687 ]]]	[[[3097.04837 , 23.0055778, 26.4819239]]]	[[[0.00000033,0.00000033,0.00000033,0.00000033]]]	[[[0.00000033,0.00000033,0.00000033]]]	[[[0. ,0.00000033,0.00000033]]]	[1.]
{'I_diff': 0.75, 'T_diff': 0.5, 'N0': 1081.9020705748596, 'h_N': 11.02008022753857, 'r0': 1.069174494393574, 'a0': 0.0011659144230041557, 'h0': 0.6817318618209189, 'alpha0': 0.0006181529517458369, 'eta0': 1.5256647252069382, 'delta': 0.05399958976961976, 'n': 1.3529106038646224, 'nu': 1.034901521530439, 'a_scale': 4.327217216455121, 'id': 30600}	1	[1]	[[[922.151126 , 46.6558907,265.39188 , 38.294816 ]]]	[[[46.6558907, 0. , 0. ]]]	[[[0.,0.,0.,0.]]]	[[[0.,0.,0.]]]	[[[0.,0.,0.]]]	[1.]
{'I_diff': 1.0, 'T_diff': 0.5, 'N0': 951.1807464808037, 'h_N': 19.566025351125262, 'r0': 1.0102293748658053, 'a0': 0.0019695972654688613, 'h0': 0.7011762834431471, 'alpha0': 0.0008498763026829185, 'eta0': 3.2061063062402892, 'delta': 0.052662415960851576, 'n': 1.0228927163196015, 'nu': 1.3330478620453752, 'a_scale': 1.7132960988029593, 'id': 25000}	2	[1,0]	[[[ 951.180429 , 0. , 0. , 0. ], [ 8.36470589,1839.35158 , 205.485678 , 271.6681945 ]]]	[[[ 0. , 0. , 0. ], [1839.35158 , 102.616627, 212.504161]]]	[[[0.00000033,0. ,0. ,0. ], [1.35108413,0.48193147,0.75518834,0.23609383]]]	[[[0. ,0. ,0. ], [0.48193147,1.00387817,0.27741669]]]	[[[0. ,0. ,0. ], [0. ,0.57484887,0.09009784]]]	[0.37,0.63]
{'I_diff': 0.75, 'T_diff': 0.75, 'N0': 1477.8684617542776, 'h_N': 8.012325631135827, 'r0': 0.803097301257798, 'a0': 0.0015420380876472724, 'h0': 1.9681932995659248, 'alpha0': 0.0006566870248869116, 'eta0': 4.001805225864838, 'delta': 0.0458113844459381, 'n': 1.8855830633715729, 'nu': 1.9145425474871303, 'a_scale': 4.34194886388819, 'id': 18000}	2	[0,1]	[[[ 231.584354 ,5381.96163 , 362.392928 , 79.4702344], [1358.88762 , 247.051544 , 101.9573646, 16.0845893]]]	[[[5381.96163 , 37.566519 , 56.6122239], [ 247.051544 , 51.1663052, 0. ]]]	[[[1.85008336,0.62093843,1.57672476,0.65844855], [0.21299121,5.23216329,1.93602152,2.00519801]]]	[[[0.62093843,1.09779137,0.85296513], [5.23216329,3.99940352,0. ]]]	[[[0. ,1.65810229,0.33768737], [0. ,0.65070782,2.00519801]]]	[0.995,0.005]
{'I_diff': 0.25, 'T_diff': 1.0, 'N0': 2124.3459750320776, 'h_N': 15.339214705713976, 'r0': 1.3135559039075817, 'a0': 0.0020596039117826816, 'h0': 0.8202948449562396, 'alpha0': 0.000421056159574897, 'eta0': 3.8411913981029144, 'delta': 0.043321122720490476, 'n': 1.5179578885287885, 'nu': 1.1221011884262306, 'a_scale': 4.431116092306317, 'id': 29400}	2	[1,0]	[[[2043.22272 , 15.4029142, 166.377356 , 0. ], [ 843.094975 ,1028.96833 , 885.582064 , 345.438573 ]]]	[[[ 15.4029142, 0. , 0. ], [1028.96833 , 662.920183 , 172.252653 ]]]	[[[0.00000033,0.00000033,0.00000033,0. ], [0.63959759,2.18873517,0.94617628,0.18108855]]]	[[[0.00000033,0. ,0. ], [2.18873517,1.02075154,0.34887404]]]	[[[0. ,0.00000033,0. ], [0. ,1.15624473,0.1612661 ]]]	[0.89,0.11]
{'I_diff': 1.0, 'T_diff': 0.5, 'N0': 576.7764938976983, 'h_N': 5.188732690546793, 'r0': 0.7724161842523347, 'a0': 0.002041734888455759, 'h0': 1.155733907581611, 'alpha0': 0.0006231068676527605, 'eta0': 1.6313131702244865, 'delta': 0.05200306184882445, 'n': 1.8295106211271555, 'nu': 1.429857414256284, 'a_scale': 1.3184050465005044, 'id': 31400}	1	[0]	[[[ 0.84013263,1590.01588 , 76.7535167 , 136.2991079 ]]]	[[[1590.01588 , 61.3826025, 94.3085456]]]	[[[0.00000033,0.00000033,0.00000033,0.00000033]]]	[[[0.00000033,0.00000033,0.00000033]]]	[[[0. ,0.00000033,0.00000033]]]	[1.]
{'I_diff': 0.5, 'T_diff': 0.25, 'N0': 1324.5181612439396, 'h_N': 18.981808612964972, 'r0': 0.8291462008325361, 'a0': 0.001849565235098289, 'h0': 0.7388502703694195, 'alpha0': 0.0004672967102949207, 'eta0': 4.444297014210888, 'delta': 0.058647844392401935, 'n': 1.0820720674547446, 'nu': 1.4958111310803912, 'a_scale': 3.9065723302128488, 'id': 4000}	2	[1,1]	[[[ 927.562081, 431.802965, 757.704365, 0. ], [1324.51772 , 0. , 0. , 0. ]]]	[[[431.802965, 0. , 0. ], [ 0. , 0. , 0. ]]]	[[[0.44531601,2.99352961,0.87217389,0. ], [0.00000033,0. ,0. ,0. ]]]	[[[2.99352961,0. ,0. ], [0. ,0. ,0. ]]]	[[[0. ,0.87217389,0. ], [0. ,0. ,0. ]]]	[0.855,0.145]
{'I_diff': 0.5, 'T_diff': 0.5, 'N0': 2201.9926662507987, 'h_N': 16.241002313459663, 'r0': 1.5894728413058088, 'a0': 0.0005440301935963964, 'h0': 1.2149771638701865, 'alpha0': 0.00042504391882651406, 'eta0': 2.5224800575333646, 'delta': 0.035898888731673975, 'n': 1.5605109992477497, 'nu': 1.2863453929508166, 'a_scale': 1.0578002270531097, 'id': 20200}	1	[1]	[[[ 0.90924678,8179.86998 , 158.2137165 , 519.057785 ]]]	[[[8179.86998 , 147.751705, 0. ]]]	[[[1.15195527,0.38141824,1.66301148,0.61423593]]]	[[[0.38141824,1.66845388,0. ]]]	[[[0. ,1.61653907,0.61423593]]]	[1.]
{'I_diff': 0.25, 'T_diff': 0.25, 'N0': 1182.3819061760648, 'h_N': 8.485386451374895, 'r0': 1.7301908554751364, 'a0': 0.0016333655243964246, 'h0': 1.7818502669734606, 'alpha0': 0.0003055182820017564, 'eta0': 2.5437251892457864, 'delta': 0.04383908483518385, 'n': 1.901993514866635, 'nu': 1.9344015446964955, 'a_scale': 4.3110830546913155, 'id': 32000}	1	[0]	[[[ 0.24544963,6088.21801 , 51.3291757 , 54.7177842 ]]]	[[[6088.21801 , 27.3838676, 28.7627036]]]	[[[0.00000033,0.00000033,0.00000033,0.00000033]]]	[[[0.00000033,0.00000033,0.00000033]]]	[[[0. ,0.00000033,0.00000033]]]	[1.]
{'I_diff': 1.0, 'T_diff': 1.0, 'N0': 921.9624951593817, 'h_N': 12.264582775115596, 'r0': 1.9796155113604794, 'a0': 0.002050491172159791, 'h0': 1.4769625796257877, 'alpha0': 0.0004178308647026649, 'eta0': 2.427318642822898, 'delta': 0.042665914372592, 'n': 1.6264836136466785, 'nu': 1.5222562425705015, 'a_scale': 2.619955286046963, 'id': 9400}	1	[0]	[[[ 40.7922955,2560.02454 , 207.6560086, 187.0144093]]]	[[[2560.02454 , 65.3572786, 97.5203591]]]	[[[2.8076025 ,0.46036015,1.01513073,0.28550717]]]	[[[0.46036015,0.8690691 ,0.39215306]]]	[[[0. ,1.50313628,0.51558747]]]	[1.]
{'I_diff': 0.25, 'T_diff': 1.0, 'N0': 649.4380457531976, 'h_N': 16.111263828357597, 'r0': 0.6842291410624763, 'a0': 0.0008998786233812553, 'h0': 1.7712217861521065, 'alpha0': 0.0007092785001380203, 'eta0': 4.760903252555115, 'delta': 0.03349243046212748, 'n': 1.1071876192697137, 'nu': 1.2197195211580256, 'a_scale': 3.07875235613114, 'id': 26200}	1	[0]	[[[ 10.1076599,1326.77253 , 200.8516474, 176.9673472]]]	[[[1326.77253 , 167.282892 , 76.1303092]]]	[[[1.9654366 ,0.51771965,0.77429725,0.24580957]]]	[[[0.51771965,0.82442732,0.3760524 ]]]	[[[0. ,0.5382913 ,0.14807181]]]	[1.]
{'I_diff': 0.5, 'T_diff': 0.25, 'N0': 711.868154485814, 'h_N': 19.10727236801857, 'r0': 1.1911894557727052, 'a0': 0.0007260249327046459, 'h0': 1.8819941132353688, 'alpha0': 0.0008538590754856025, 'eta0': 2.907932972404347, 'delta': 0.04795974832092295, 'n': 1.5743893754699991, 'nu': 1.2606882063767864, 'a_scale': 2.9366137509134305, 'id': 10400}	1	[0]	[[[ 37.9197698,2070.75026 , 210.4088108, 113.5461969]]]	[[[2070.75026 , 121.470914 , 82.0040608]]]	[[[2.17668728,0.54353474,0.99743712,0.41631091]]]	[[[0.54353474,1.18574665,0.47532622]]]	[[[0. ,0.74730973,0.26431549]]]	[1.]
{'I_diff': 0.75, 'T_diff': 0.75, 'N0': 630.5747836622724, 'h_N': 10.677093450995304, 'r0': 1.2938620244897971, 'a0': 0.0019713226083372137, 'h0': 1.0162259702083851, 'alpha0': 0.000647024262044563, 'eta0': 4.880102109144419, 'delta': 0.051199773660019515, 'n': 1.0206668210980232, 'nu': 1.186104738445941, 'a_scale': 2.282947885064961, 'id': 2000}	2	[1,1]	[[[330.069673,271.452038,656.007459, 0. ], [630.574573, 0. , 0. , 0. ]]]	[[[271.452038, 0. , 0. ], [ 0. , 0. , 0. ]]]	[[[0.59518849,2.40849161,0.47501816,0. ], [0.00000033,0. ,0. ,0. ]]]	[[[2.40849161,0. ,0. ], [0. ,0. ,0. ]]]	[[[0. ,0.47501816,0. ], [0. ,0. ,0. ]]]	[0.765,0.235]
{'I_diff': 0.75, 'T_diff': 0.25, 'N0': 1251.1857305881877, 'h_N': 8.163737409769753, 'r0': 1.5436889245858256, 'a0': 0.0008975912446266401, 'h0': 1.6398102032574402, 'alpha0': 0.00033559290837065247, 'eta0': 1.3389446756960999, 'delta': 0.036023021608945695, 'n': 1.487233408875245, 'nu': 1.3304999706158573, 'a_scale': 2.967728769241136, 'id': 33600}	1	[0]	[[[ 0.3102265,4556.21096 , 140.1063033, 216.8706048]]]	[[[4556.21096 , 79.730222, 164.281146]]]	[[[0.00000033,0.00000033,0.00000033,0.00000033]]]	[[[0.00000033,0.00000033,0.00000033]]]	[[[0. ,0.00000033,0.00000033]]]	[1.]
{'I_diff': 0.5, 'T_diff': 0.5, 'N0': 909.5129096233832, 'h_N': 17.096357735675213, 'r0': 1.5323438662952413, 'a0': 0.0005927532633987941, 'h0': 0.9101544513845443, 'alpha0': 0.00041549192295436716, 'eta0': 3.52876592423027, 'delta': 0.047323036918129696, 'n': 1.334246578144314, 'nu': 1.5940183857745887, 'a_scale': 2.575311887428354, 'id': 17000}	1	[0]	[[[ 5.80716821,2007.30709 , 174.2867641 , 262.8621297 ]]]	[[[2007.30709 , 94.1119384, 163.334302 ]]]	[[[2.18244906,0.50246594,0.92791634,0.29562503]]]	[[[0.50246594,1.13751044,0.39473155]]]	[[[0. ,0.79004797,0.14986323]]]	[1.]
{'I_diff': 0.75, 'T_diff': 0.75, 'N0': 1518.7955485416567, 'h_N': 8.957308736871461, 'r0': 1.5678973627216344, 'a0': 0.001981846325482927, 'h0': 1.675702742596192, 'alpha0': 0.0006051682015681272, 'eta0': 4.786051203417184, 'delta': 0.03863934806121218, 'n': 1.148255355742228, 'nu': 1.766781463136775, 'a_scale': 1.4142030498180589, 'id': 11600}	1	[1]	[[[ 76.7007796,5479.97522 , 307.577881 , 134.675365 ]]]	[[[5479.97522 , 195.065703, 134.675365]]]	[[[2.42873908,0.51381427,1.66405226,0.79326856]]]	[[[0.51381427,1.82065309,0.79326856]]]	[[[0. ,1.43708065,0. ]]]	[1.]
{'I_diff': 0.25, 'T_diff': 0.25, 'N0': 1042.7134800581061, 'h_N': 7.344065208031531, 'r0': 1.98505625230916, 'a0': 0.0016966236012570576, 'h0': 1.570914426730857, 'alpha0': 0.0005081873303340261, 'eta0': 4.620616426763176, 'delta': 0.035289518794696204, 'n': 1.186043176815881, 'nu': 1.4744609128032526, 'a_scale': 1.4545139723439495, 'id': 0}	1	[0]	[[[ 37.4524301,3168.33606 , 263.7559173, 179.9755258]]]	[[[3168.33606 , 171.950868, 126.131685]]]	[[[2.68161934,0.55079645,1.40777697,0.56864349]]]	[[[0.55079645,1.49694886,0.61030447]]]	[[[0. ,1.25736312,0.47162047]]]	[1.]
{'I_diff': 0.5, 'T_diff': 0.75, 'N0': 1571.7895153763757, 'h_N': 19.40656933544234, 'r0': 0.7480729142047862, 'a0': 0.0007106573489611575, 'h0': 1.7203407190187443, 'alpha0': 0.0007669667852789414, 'eta0': 3.597003594664999, 'delta': 0.045195688086034545, 'n': 1.7512991966134424, 'nu': 1.9990979020355097, 'a_scale': 1.687034144398759, 'id': 33200}	1	[0]	[[[ 1.31483 ,8544.67286 , 30.8173618, 35.8783011]]]	[[[8544.67286 , 19.4269355, 14.9061086]]]	[[[0.,0.,0.,0.]]]	[[[0.,0.,0.]]]	[[[0.,0.,0.]]]	[1.]
{'I_diff': 0.5, 'T_diff': 0.5, 'N0': 2058.7204273170773, 'h_N': 8.529995577149244, 'r0': 1.5964681760003554, 'a0': 0.0008122509439609481, 'h0': 1.9189783990807354, 'alpha0': 0.0006139542500822495, 'eta0': 4.680886949293129, 'delta': 0.05025968772634584, 'n': 1.9646445919256013, 'nu': 1.8902114836348392, 'a_scale': 1.4014265524580112, 'id': 13800}	1	[1]	[[[ 306.987431 ,7312.8291 , 570.510736 , 64.6875532]]]	[[[7312.8291 , 419.36655 , 64.6875532]]]	[[[1.77234649,0.6637377 ,1.51511181,0.77677008]]]	[[[0.6637377 ,1.62021111,0.77677008]]]	[[[0. ,1.25214582,0. ]]]	[1.]
{'I_diff': 0.5, 'T_diff': 1.0, 'N0': 776.8465489417657, 'h_N': 13.293926605211293, 'r0': 1.477628925713808, 'a0': 0.0015348505160397072, 'h0': 1.9181241636299826, 'alpha0': 0.00031669682131426653, 'eta0': 1.552237834500954, 'delta': 0.03196102147154454, 'n': 1.1648574051532536, 'nu': 1.252081519059659, 'a_scale': 4.406422010715799, 'id': 33400}	1	[0]	[[[ 1.50150803,944.305022 ,220.5188518 ,267.79105 ]]]	[[[944.305022,145.559073,145.549751]]]	[[[0.,0.,0.,0.]]]	[[[0.,0.,0.]]]	[[[0.,0.,0.]]]	[1.]
{'I_diff': 0.5, 'T_diff': 1.0, 'N0': 2103.2798565092926, 'h_N': 10.807737014163447, 'r0': 0.6153558116407942, 'a0': 0.0015162614550519164, 'h0': 2.1877249826777483, 'alpha0': 0.00048578211259988876, 'eta0': 3.432348477556103, 'delta': 0.03443965077730106, 'n': 1.6731933907177865, 'nu': 1.1824109572805588, 'a_scale': 1.7845536476890196, 'id': 4600}	2	[0,1]	[[[ 284.808024 ,6229.10706 , 500.659207 , 208.5037438], [2063.41783 , 12.8148914, 88.6726977, 0. ]]]	[[[6229.10706 , 427.006097 , 142.358597 ], [ 12.8148914, 0. , 0. ]]]	[[[1.59462032,0.7289123 ,1.56603811,0.71503349], [0.00000033,0.00000033,0.00000033,0. ]]]	[[[0.7289123 ,1.64586838,0.88275127], [0.00000033,0. ,0. ]]]	[[[0. ,1.12827774,0.36043915], [0. ,0.00000033,0. ]]]	[0.995,0.005]
{'I_diff': 1.0, 'T_diff': 0.25, 'N0': 1578.8515997310974, 'h_N': 13.522020988341373, 'r0': 1.4997300805318021, 'a0': 0.0014619936555505023, 'h0': 0.7546708256283159, 'alpha0': 0.0004993555580619469, 'eta0': 2.7624258956397307, 'delta': 0.0388339220592237, 'n': 1.4159053574492872, 'nu': 1.655624580910719, 'a_scale': 1.8470189816883082, 'id': 34400}	1	[1]	[[[ 0.46750162,6988.63395 , 52.2120753 , 179.040873 ]]]	[[[6988.63395 , 29.9479026, 179.040873 ]]]	[[[0.00000033,0.00000033,0.00000033,0.00000033]]]	[[[0.00000033,0.00000033,0.00000033]]]	[[[0. ,0.00000033,0. ]]]	[1.]
{'I_diff': 0.25, 'T_diff': 1.0, 'N0': 1585.572888543295, 'h_N': 11.923247933503308, 'r0': 0.8694529269262388, 'a0': 0.0006965953261455083, 'h0': 1.8774123437640022, 'alpha0': 0.0006944380214850022, 'eta0': 2.85085896793718, 'delta': 0.051699469451754396, 'n': 1.8884505469211095, 'nu': 1.3468474614398338, 'a_scale': 1.8058684436492487, 'id': 19800}	1	[1]	[[[ 183.473715,5878.93684 , 362.144718, 148.750562]]]	[[[5878.93684 , 345.341467, 0. ]]]	[[[1.95138081,0.59556924,1.62345542,0.61375517]]]	[[[0.59556924,1.63341982,0. ]]]	[[[0. ,1.42699321,0.61375517]]]	[1.]
{'I_diff': 1.0, 'T_diff': 0.75, 'N0': 1994.1975089218681, 'h_N': 10.570849677481212, 'r0': 1.5541490084349197, 'a0': 0.0017653407585957483, 'h0': 0.9303422660990319, 'alpha0': 0.00024305101450072743, 'eta0': 2.133918437434919, 'delta': 0.05824005306776528, 'n': 1.579748476022822, 'nu': 1.8153746226284704, 'a_scale': 3.0920858031487177, 'id': 12400}	1	[0]	[[[ 69.2622713,7301.67147 , 300.6712735, 283.729872 ]]]	[[[7301.67147 , 51.6118525, 179.116329 ]]]	[[[2.99600532,0.43076883,1.407109 ,0.6185486 ]]]	[[[0.43076883,0.6083376 ,0.71819269]]]	[[[0. ,1.60126134,0.4866219 ]]]	[1.]
{'I_diff': 0.5, 'T_diff': 0.25, 'N0': 1393.2020362691042, 'h_N': 19.674787533423604, 'r0': 0.536166254700874, 'a0': 0.0007425147273208053, 'h0': 1.238200207459176, 'alpha0': 0.0002570562753579611, 'eta0': 3.5962383896249848, 'delta': 0.05962959543816713, 'n': 1.1195382378899255, 'nu': 1.3425455432811662, 'a_scale': 3.387804675562879, 'id': 20000}	1	[1]	[[[892.132797,882.219864,817.061389, 0. ]]]	[[[882.219864, 0. , 0. ]]]	[[[0.54555713,2.1360781 ,0.85109649,0. ]]]	[[[2.1360781,0. ,0. ]]]	[[[0. ,0.85109649,0. ]]]	[1.]
{'I_diff': 0.25, 'T_diff': 0.75, 'N0': 996.1779338515862, 'h_N': 14.576814674851247, 'r0': 1.4369964820332977, 'a0': 0.0010981903329759747, 'h0': 1.617019606882998, 'alpha0': 0.0006159036035855585, 'eta0': 4.090976038930112, 'delta': 0.0372962627835102, 'n': 1.5252393832400917, 'nu': 1.2753331656342877, 'a_scale': 1.7205890314672263, 'id': 16400}	1	[1]	[[[ 56.6992185 ,3051.84688 , 228.74989256, 231.112937 ]]]	[[[3051.84688 , 219.471607, 0. ]]]	[[[2.20461866,0.55097942,1.34295166,0.29592935]]]	[[[0.55097942,1.35272194,0. ]]]	[[[0. ,1.11718105,0.29592935]]]	[1.]
{'I_diff': 1.0, 'T_diff': 0.75, 'N0': 770.3951259451769, 'h_N': 17.871483710627615, 'r0': 1.7203055702018641, 'a0': 0.0015966604685143824, 'h0': 0.9975405524445867, 'alpha0': 0.00033263978295535455, 'eta0': 4.948435738767906, 'delta': 0.05513359279681451, 'n': 1.2641188495560844, 'nu': 1.002382550848087, 'a_scale': 2.338830825272516, 'id': 34800}	1	[1]	[[[594.438979 , 33.1925683,481.273484 , 0. ]]]	[[[33.1925683, 0. , 0. ]]]	[[[0.00000033,0.00000033,0.00000033,0. ]]]	[[[0.00000033,0. ,0. ]]]	[[[0. ,0.00000033,0. ]]]	[1.]
{'I_diff': 0.75, 'T_diff': 1.0, 'N0': 1113.235491304341, 'h_N': 19.435083306533905, 'r0': 0.8663354754440177, 'a0': 0.0016387856573067128, 'h0': 1.1575565252920401, 'alpha0': 0.0006024918856543528, 'eta0': 3.3914648065975332, 'delta': 0.031833171041219605, 'n': 1.2784884148918434, 'nu': 1.510437348084407, 'a_scale': 4.285683069021598, 'id': 11800}	1	[0]	[[[ 105.836249 ,2670.68839 , 230.5493817, 242.459233 ]]]	[[[2670.68839 , 77.7451927, 122.902415 ]]]	[[[1.7870324 ,0.68106829,1.33681386,0.32830476]]]	[[[0.68106829,2.26225314,0.54425018]]]	[[[0. ,1.82706002,0.38948009]]]	[1.]
{'I_diff': 0.25, 'T_diff': 0.25, 'N0': 1806.9814066542035, 'h_N': 6.352329885387481, 'r0': 1.4070457762768516, 'a0': 0.0014572878591644306, 'h0': 0.6960254526760935, 'alpha0': 0.00041451287274727334, 'eta0': 4.6981064713336185, 'delta': 0.03924084165080721, 'n': 1.069319566371429, 'nu': 1.96083454729975, 'a_scale': 1.998856745056068, 'id': 22400}	2	[0,1]	[[[ 212.3555 ,5484.65481 , 445.343878 , 227.3494937], [1806.9808 , 0. , 0. , 0. ]]]	[[[5484.65481 , 230.958029, 187.676284], [ 0. , 0. , 0. ]]]	[[[1.69375622,0.69784059,1.62267067,0.4075234 ], [0.00000033,0. ,0. ,0. ]]]	[[[0.69784059,1.70527761,0.43036446], [0. ,0. ,0. ]]]	[[[0. ,1.54155119,0.30014583], [0. ,0. ,0. ]]]	[0.725,0.275]
{'I_diff': 0.75, 'T_diff': 0.25, 'N0': 896.9585682996155, 'h_N': 11.045466346519463, 'r0': 1.5333264118105263, 'a0': 0.001687811164445917, 'h0': 1.7269521883803907, 'alpha0': 0.0007006488671133518, 'eta0': 2.00945052060231, 'delta': 0.05704369273413527, 'n': 1.1690598758482071, 'nu': 1.3208493340258352, 'a_scale': 1.412869199654132, 'id': 27200}	1	[1]	[[[ 1.11546977,3232.02673 , 157.4381185 , 123.065819 ]]]	[[[3232.02673 , 136.981823, 123.065819]]]	[[[1.09377019,0.39934251,1.33804215,0.83959006]]]	[[[0.39934251,1.39372195,0.83959006]]]	[[[0. ,1.00601844,0. ]]]	[1.]
{'I_diff': 0.5, 'T_diff': 1.0, 'N0': 1438.642152061379, 'h_N': 15.731449756495584, 'r0': 1.7488724790560757, 'a0': 0.0005221639450643412, 'h0': 1.8083095607352067, 'alpha0': 0.0006317153873846388, 'eta0': 3.7639579688476075, 'delta': 0.054873343721840544, 'n': 1.3410294500817477, 'nu': 1.8574232178577235, 'a_scale': 3.968693788914749, 'id': 20600}	1	[0]	[[[ 46.8762882,5549.40278 , 346.479629 , 102.0904831]]]	[[[5549.40278 , 234.27785 , 80.901586]]]	[[[2.90418001,0.45186706,1.49452484,0.84923215]]]	[[[0.45186706,1.67874314,1.02090924]]]	[[[0. ,1.19038542,0.21957224]]]	[1.]
{'I_diff': 0.5, 'T_diff': 0.75, 'N0': 1421.0995836264758, 'h_N': 13.935984670976623, 'r0': 1.8306117814342129, 'a0': 0.0010207470185808294, 'h0': 1.6024299342558557, 'alpha0': 0.0006638888323774147, 'eta0': 4.040346205270999, 'delta': 0.0493963579133191, 'n': 1.39390470701162, 'nu': 1.7368988714726465, 'a_scale': 1.8324907045759118, 'id': 1200}	1	[0]	[[[ 110.675527 ,4999.75385 , 403.625375 , 98.87684336]]]	[[[4999.75385 , 219.611006 , 92.4676367]]]	[[[2.14328776,0.56615827,1.4351365 ,0.70209559]]]	[[[0.56615827,1.6135712 ,0.73330972]]]	[[[0. ,1.24796168,0.25697117]]]	[1.]
{'I_diff': 1.0, 'T_diff': 0.5, 'N0': 572.5640835759294, 'h_N': 17.51093142895931, 'r0': 1.4604322472230442, 'a0': 0.0006033530834298001, 'h0': 1.935843284608964, 'alpha0': 0.0008473731466716482, 'eta0': 2.8926580320291713, 'delta': 0.036557901045720285, 'n': 1.7784655275408379, 'nu': 1.4290317200755767, 'a_scale': 1.2779927011529186, 'id': 34600}	1	[0]	[[[ 0.63457116,2339.33798 , 47.39223872, 77.407638 ]]]	[[[2339.33798 , 41.0661857, 38.897901 ]]]	[[[0.,0.,0.,0.]]]	[[[0.,0.,0.]]]	[[[0.,0.,0.]]]	[1.]
{'I_diff': 0.5, 'T_diff': 0.75, 'N0': 1001.6312553265884, 'h_N': 5.5094720284009835, 'r0': 0.5163313068927176, 'a0': 0.0015445907433547887, 'h0': 1.7916249920280658, 'alpha0': 0.0003214060314934832, 'eta0': 1.9139408838092664, 'delta': 0.03811755143542993, 'n': 1.5635948648100095, 'nu': 1.8549631351812503, 'a_scale': 4.321372956650287, 'id': 36400}	1	[0]	[[[ 0.52099906,4888.2614 , 53.6504201 , 67.5191397 ]]]	[[[4888.2614 , 31.0282389, 35.1513734]]]	[[[0.00000033,0.00000033,0.00000033,0.00000033]]]	[[[0.00000033,0.00000033,0.00000033]]]	[[[0. ,0.00000033,0.00000033]]]	[1.]
{'I_diff': 0.5, 'T_diff': 1.0, 'N0': 1685.0806200729635, 'h_N': 13.018953881046974, 'r0': 0.7028971465655446, 'a0': 0.0006610590173935636, 'h0': 1.777818601270864, 'alpha0': 0.00023612925710716917, 'eta0': 3.2516448997028626, 'delta': 0.05027797888066027, 'n': 1.5791583082201774, 'nu': 1.0282614574708864, 'a_scale': 2.688262534709942, 'id': 36600}	1	[1]	[[[1604.41626 , 33.238121, 176.425361, 0. ]]]	[[[33.238121, 0. , 0. ]]]	[[[0.00000033,0.00000033,0.00000033,0. ]]]	[[[0.00000033,0. ,0. ]]]	[[[0. ,0.00000033,0. ]]]	[1.]
{'I_diff': 0.75, 'T_diff': 0.25, 'N0': 1616.2592520368948, 'h_N': 9.650765512872255, 'r0': 1.3879222048155873, 'a0': 0.001176618107957197, 'h0': 1.1349743031099193, 'alpha0': 0.0007695727577945612, 'eta0': 1.964357351428222, 'delta': 0.0527035121856811, 'n': 1.102820684491762, 'nu': 1.9071405018616723, 'a_scale': 3.263084141602356, 'id': 36800}	1	[0]	[[[ 0.40851998,8633.58514 , 35.0798234 , 50.0855339 ]]]	[[[8633.58514 , 18.1997748, 35.9713534]]]	[[[0.00000033,0.00000033,0.00000033,0.00000033]]]	[[[0.00000033,0.00000033,0.00000033]]]	[[[0. ,0.00000033,0.00000033]]]	[1.]
{'I_diff': 1.0, 'T_diff': 0.75, 'N0': 907.6481516519564, 'h_N': 19.6281967162165, 'r0': 1.9294180740670142, 'a0': 0.0017721238183699198, 'h0': 1.6291112869432034, 'alpha0': 0.0005369552632271449, 'eta0': 3.675306569008851, 'delta': 0.044008418676396946, 'n': 1.614103115793689, 'nu': 1.4403307489352772, 'a_scale': 1.847385077573821, 'id': 2800}	1	[0]	[[[ 22.1370437,2401.37515 , 198.4479624, 177.5432266]]]	[[[2401.37515 , 110.066568, 133.548029]]]	[[[2.61089674,0.50127163,0.90022138,0.41787182]]]	[[[0.50127163,1.19225492,0.52568059]]]	[[[0. ,0.57520348,0.0954175 ]]]	[1.]
{'I_diff': 1.0, 'T_diff': 0.25, 'N0': 959.0606073925451, 'h_N': 13.10272049885303, 'r0': 0.9662714982116741, 'a0': 0.0010029083410797418, 'h0': 0.840135314996572, 'alpha0': 0.0002977414778061176, 'eta0': 4.539111558584398, 'delta': 0.030899933561622482, 'n': 1.0363590393020583, 'nu': 1.3154500779860765, 'a_scale': 3.784806026381931, 'id': 37600}	2	[0,1]	[[[ 2.6287957,1045.89436 , 220.0896814, 394.582854 ], [ 959.060288 , 0. , 0. , 0. ]]]	[[[1045.89436 , 98.6585394, 232.876017 ], [ 0. , 0. , 0. ]]]	[[[0.00000033,0.00000033,0.00000033,0.00000033], [0.00000033,0. ,0. ,0. ]]]	[[[0.00000033,0.00000033,0.00000033], [0. ,0. ,0. ]]]	[[[0. ,0.00000033,0.00000033], [0. ,0. ,0. ]]]	[0.865,0.135]
{'I_diff': 1.0, 'T_diff': 0.5, 'N0': 2158.8614459258724, 'h_N': 17.6012415721463, 'r0': 1.3452181165029042, 'a0': 0.0010872900352811342, 'h0': 1.5382383779111337, 'alpha0': 0.00030719090135927817, 'eta0': 4.567382921623399, 'delta': 0.04536677868602659, 'n': 1.446238930143875, 'nu': 1.634444093579571, 'a_scale': 1.6953395181491762, 'id': 2600}	1	[1]	[[[ 154.811406,7303.56531 , 449.037034, 206.840933]]]	[[[7303.56531 , 343.163822, 206.840933]]]	[[[2.09013758,0.57189814,1.59466755,0.65661213]]]	[[[0.57189814,1.74776362,0.65661213]]]	[[[0. ,1.16216848,0. ]]]	[1.]
{'I_diff': 0.25, 'T_diff': 0.75, 'N0': 660.9886801997509, 'h_N': 14.33439508148704, 'r0': 0.7322918969688672, 'a0': 0.0016476367105716326, 'h0': 1.2640626731980904, 'alpha0': 0.000316783617758804, 'eta0': 1.8716154502799256, 'delta': 0.04363949371563271, 'n': 1.6104203960648236, 'nu': 1.706844445219593, 'a_scale': 1.815246491008762, 'id': 38800}	1	[1]	[[[ 1.29046694,2720.01792 , 54.2316909 , 130.863273 ]]]	[[[2720.01792 , 41.4472755, 0. ]]]	[[[0.00000033,0.00000033,0.00000033,0.00000033]]]	[[[0.00000033,0.00000033,0. ]]]	[[[0. ,0.00000033,0.00000033]]]	[1.]
{'I_diff': 1.0, 'T_diff': 1.0, 'N0': 1884.4512373438238, 'h_N': 17.93561526011063, 'r0': 1.2517886922889034, 'a0': 0.0018816774960007557, 'h0': 1.6717016124127044, 'alpha0': 0.0003784654878159168, 'eta0': 2.503377941080881, 'delta': 0.03660637017591267, 'n': 1.7211519803910273, 'nu': 1.3364311235328807, 'a_scale': 2.5764369306368735, 'id': 15800}	2	[0,1]	[[[ 185.677425 ,5153.62857 , 447.28285 , 306.409914 ], [1703.92225 , 248.796729 , 192.3026362, 43.5442976]]]	[[[5153.62857 , 158.172187 , 179.702678 ], [ 248.796729 , 50.6925492, 0. ]]]	[[[2.00807335,0.63895645,1.29119497,0.44288757], [0.20931848,5.3027239 ,1.64087263,2.20302194]]]	[[[0.63895645,2.05653595,0.7038682 ], [5.3027239 ,1.22033311,0. ]]]	[[[0. ,1.75988243,0.58138393], [0. ,2.02523993,2.20302194]]]	[0.99,0.01]
{'I_diff': 0.5, 'T_diff': 0.25, 'N0': 1282.805088148426, 'h_N': 17.16975128862309, 'r0': 1.7092200980696082, 'a0': 0.0014937246886674816, 'h0': 0.617373208281345, 'alpha0': 0.00028611115714258695, 'eta0': 1.5401307080879292, 'delta': 0.048506704832176256, 'n': 1.6477100011236314, 'nu': 1.9412159119552426, 'a_scale': 2.1333202045430983, 'id': 39200}	1	[0]	[[[ 0.65005302,5699.80687 , 46.1659999 , 155.7018447 ]]]	[[[5699.80687 , 26.2711824, 96.0005378]]]	[[[0.00000033,0.00000033,0.00000033,0.00000033]]]	[[[0.00000033,0.00000033,0.00000033]]]	[[[0. ,0.00000033,0.00000033]]]	[1.]
{'I_diff': 0.25, 'T_diff': 0.5, 'N0': 1431.2013441081406, 'h_N': 8.532099710727934, 'r0': 0.6533983312251723, 'a0': 0.0009676676207139192, 'h0': 1.1610281040985564, 'alpha0': 0.0003525657139562578, 'eta0': 2.8958313688988984, 'delta': 0.03738638215936353, 'n': 1.3653208738985687, 'nu': 1.4234529913732157, 'a_scale': 3.975191742711234, 'id': 19400}	2	[0,0]	[[[ 83.3554877,3752.11068 , 214.5223728, 334.826156 ], [ 0.8602339,5106.15446 , 129.8471054, 282.628299 ]]]	[[[3752.11068 , 126.244697 , 198.957955 ], [5106.15446 , 79.5868765, 141.396337 ]]]	[[[1.93472796,0.60744074,1.28657643,0.43065799], [0. ,0. ,0.00000001,0. ]]]	[[[0.60744074,1.32889652,0.52293416], [0. ,0.00000001,0. ]]]	[[[0. ,1.24902232,0.29703147], [0. ,0. ,0. ]]]	[0.995,0.005]
{'I_diff': 0.5, 'T_diff': 0.5, 'N0': 1315.5681458643764, 'h_N': 7.844709044435492, 'r0': 0.848811872442317, 'a0': 0.001798183548776945, 'h0': 1.4883258121876852, 'alpha0': 0.0008698884858173249, 'eta0': 5.148530394953962, 'delta': 0.05726252856306089, 'n': 1.899219239194455, 'nu': 1.3825264423682464, 'a_scale': 3.97244470798463, 'id': 39400}	1	[1]	[[[1285.81393 , 11.5399717, 65.3736722, 0. ]]]	[[[11.5399717, 0. , 0. ]]]	[[[0.00000033,0.00000033,0.00000033,0. ]]]	[[[0.00000033,0. ,0. ]]]	[[[0. ,0.00000033,0. ]]]	[1.]
{'I_diff': 0.75, 'T_diff': 0.5, 'N0': 1912.3747910770571, 'h_N': 15.818556587175932, 'r0': 1.8795961277732585, 'a0': 0.00128117070581164, 'h0': 1.3453628926225998, 'alpha0': 0.0002457281129749788, 'eta0': 4.3015094932416975, 'delta': 0.05147897569455931, 'n': 1.7807630112528279, 'nu': 1.92962414905569, 'a_scale': 3.225550181537094, 'id': 5000}	1	[0]	[[[ 280.070564 ,5728.17074 , 592.421309 , 168.9913911]]]	[[[5728.17074 , 225.676631, 147.474005]]]	[[[1.6335813 ,0.72441555,1.28070031,0.44412722]]]	[[[0.72441555,1.6251241 ,0.50061313]]]	[[[0. ,1.10164856,0.05915809]]]	[1.]
{'I_diff': 1.0, 'T_diff': 0.25, 'N0': 1757.6768246389877, 'h_N': 12.355245729650353, 'r0': 1.2266048863852732, 'a0': 0.0018593164103878634, 'h0': 2.289633023697678, 'alpha0': 0.000294581688891545, 'eta0': 3.336887978899871, 'delta': 0.04857987262857326, 'n': 1.3589681600691073, 'nu': 1.1585585983075894, 'a_scale': 1.2269136379736134, 'id': 12000}	1	[1]	[[[ 179.755127 ,4754.55246 , 479.33299709, 255.377215 ]]]	[[[4754.55246 , 478.852434, 0. ]]]	[[[1.78529093,0.68270425,1.09288991,0.36887155]]]	[[[0.68270425,1.093481 ,0. ]]]	[[[0. ,0.51526027,0.36887155]]]	[1.]
{'I_diff': 1.0, 'T_diff': 0.75, 'N0': 1295.382133180928, 'h_N': 15.501563319336034, 'r0': 1.5222089480233516, 'a0': 0.0005462946719092131, 'h0': 1.9846205403335415, 'alpha0': 0.0008182166819947718, 'eta0': 4.910132450854371, 'delta': 0.05623936432410029, 'n': 1.330959839884501, 'nu': 1.0741371640708337, 'a_scale': 3.4833322041623207, 'id': 9200}	1	[1]	[[[ 607.419848, 803.736218,1548.21785 , 0. ]]]	[[[803.736218, 0. , 0. ]]]	[[[0.69436838,1.8763113 ,0.39968064,0. ]]]	[[[1.8763113,0. ,0. ]]]	[[[0. ,0.39968064,0. ]]]	[1.]
{'I_diff': 0.75, 'T_diff': 0.75, 'N0': 1819.371661595124, 'h_N': 14.999764057283194, 'r0': 1.8452475533631811, 'a0': 0.0006205048506612432, 'h0': 0.5907276517333027, 'alpha0': 0.0005762808380179989, 'eta0': 2.6086636340168057, 'delta': 0.056234820440450445, 'n': 1.8433600430888168, 'nu': 1.2158787523885954, 'a_scale': 4.72063097780854, 'id': 37200}	1	[1]	[[[1669.08191 , 26.402918 , 218.7020408, 43.8704585]]]	[[[26.402918 ,29.2878388, 0. ]]]	[[[0.01219325,0.13720894,0.0764122 ,0.56314377]]]	[[[0.13720894,1.42663587,0. ]]]	[[[0. ,0.25836542,0.56314377]]]	[1.]
{'I_diff': 0.25, 'T_diff': 0.5, 'N0': 1545.5735106784675, 'h_N': 19.02603785602999, 'r0': 0.667872884555584, 'a0': 0.0007382413914035582, 'h0': 1.2870072324233932, 'alpha0': 0.000866240840948298, 'eta0': 2.86843300538833, 'delta': 0.05624659641998552, 'n': 1.9843883438517869, 'nu': 1.8435127230697874, 'a_scale': 2.313441311801035, 'id': 22600}	1	[0]	[[[ 181.907338 ,5530.48484 , 298.231622 , 125.5929852]]]	[[[5530.48484 , 148.603949, 103.94015 ]]]	[[[1.83547445,0.60757031,1.74306778,0.85374354]]]	[[[0.60757031,1.80295918,0.91835781]]]	[[[0. ,1.69149681,0.54931398]]]	[1.]
{'I_diff': 1.0, 'T_diff': 1.0, 'N0': 609.2222191191637, 'h_N': 12.004154336679584, 'r0': 1.4797825537713918, 'a0': 0.0006407054280214588, 'h0': 1.106748295741963, 'alpha0': 0.00032078080747889647, 'eta0': 2.669699909943428, 'delta': 0.05834579612171291, 'n': 1.6683966966360462, 'nu': 1.8001146949941813, 'a_scale': 4.263162401183761, 'id': 6200}	5	[0,1,0,0,0]	[[[139.018062 ,844.814934 ,296.4826662,123.6622846], [420.878926 , 46.2608042,263.6062591, 42.3513055], [348.442956 ,137.815956 ,278.7892063, 79.5038924], [333.100658 ,182.922353 ,278.3479607, 82.540235 ], [386.980051 ,115.646702 ,271.6943863, 56.9616345]]]	[[[844.814934 , 71.3101092, 40.0026281], [ 46.2608042, 94.3081881, 0. ], [137.815956 , 76.8315753, 14.1488263], [182.922353 , 79.0594407, 16.6963702], [115.646702 , 77.9476323, 7.7843486]]]	[[[1.10111395,1.0513665 ,0.73843049,0.29912979], [0.17928748,1.17620259,0.17235499,1.42962919], [0.39916016,2.14722608,0.34314457,0.78353851], [0.44247101,2.08253354,0.38279616,0.67035955], [0.32290201,2.81433656,0.24180801,1.14453957]]]	[[[1.0513665 ,1.4644596 ,0.81541391], [1.17620259,1.01566414,0. ], [2.14722608,1.40789271,2.60971079], [2.08253354,1.42077353,2.34715308], [2.81433656,1.49774418,3.46094237]]]	[[[0. ,0.95096415,0.50136709], [0. ,0.74216204,1.42962919], [0. ,0.77678891,0.98584998], [0. ,0.79786178,0.87702284], [0. ,0.71192361,1.32705726]]]	[0.93,0.01,0.02,0.02,0.02]
{'I_diff': 0.5, 'T_diff': 0.75, 'N0': 2156.843406634827, 'h_N': 16.99656378827124, 'r0': 1.6642268678775776, 'a0': 0.0012941047158740336, 'h0': 0.9214001696404945, 'alpha0': 0.0006600278075739667, 'eta0': 1.6413417725592154, 'delta': 0.04827767183798286, 'n': 1.7437624359596424, 'nu': 1.5076708346385845, 'a_scale': 3.3457179620557533, 'id': 39600}	1	[0]	[[[ 0.60907434,10331.7259 , 82.6187989 , 173.9268496 ]]]	[[[10331.7259 , 49.8158653, 94.124717 ]]]	[[[0.00000033,0.00000033,0.00000033,0.00000033]]]	[[[0.00000033,0.00000033,0.00000033]]]	[[[0. ,0.00000033,0.00000033]]]	[1.]
{'I_diff': 0.25, 'T_diff': 0.5, 'N0': 2063.0280097111045, 'h_N': 7.397902366819977, 'r0': 1.5275099130549525, 'a0': 0.0017647339744518657, 'h0': 2.0122357794456907, 'alpha0': 0.0006436037732648731, 'eta0': 3.560186914656785, 'delta': 0.050770618312084695, 'n': 1.4303322474952618, 'nu': 1.1351630012425162, 'a_scale': 1.9129797516234466, 'id': 16200}	1	[0]	[[[ 317.141688 ,5988.78055 , 733.73783 , 162.8827018]]]	[[[5988.78055 , 591.306726 , 94.8008086]]]	[[[1.65279032,0.74599567,1.15750456,0.60777105]]]	[[[0.74599567,1.2017705 ,0.73032415]]]	[[[0. ,0.98078974,0.44066698]]]	[1.]
{'I_diff': 0.5, 'T_diff': 1.0, 'N0': 780.2472321927563, 'h_N': 8.363974754201013, 'r0': 0.7866816551733182, 'a0': 0.0010032468754679975, 'h0': 0.7673809572855468, 'alpha0': 0.000292209439099431, 'eta0': 1.9326072660953446, 'delta': 0.03273874556989685, 'n': 1.6369603849414553, 'nu': 1.9007215910371986, 'a_scale': 2.291385615236697, 'id': 39800}	1	[0]	[[[ 0.64915519,2574.08297 , 43.4208178 , 182.4477113 ]]]	[[[2574.08297 , 28.2127613, 81.0365413]]]	[[[0.00000033,0.00000033,0.00000033,0.00000033]]]	[[[0.00000033,0.00000033,0.00000033]]]	[[[0. ,0.00000033,0.00000033]]]	[1.]
{'I_diff': 1.0, 'T_diff': 0.5, 'N0': 2015.338046771142, 'h_N': 18.817241753073475, 'r0': 1.1777435185134593, 'a0': 0.0014153513141142418, 'h0': 1.2842207039561564, 'alpha0': 0.0007440517167858999, 'eta0': 2.6879263098123696, 'delta': 0.03723492991920579, 'n': 1.9906942497616102, 'nu': 1.1168624892522867, 'a_scale': 2.8351097831260716, 'id': 15400}	3	[0,1,0]	[[[ 321.054314 ,4437.00882 , 498.80213 , 352.1445165 ], [1971.69206 , 7.96020962, 119.513582 , 0. ], [ 260.831439 ,4703.74401 , 437.80904 , 367.6871493 ]]]	[[[4437.00882 , 236.00802 , 255.194987 ], [ 7.96020962, 0. , 0. ], [4703.74401 , 245.361859 , 270.37587 ]]]	[[[1.43706959,0.8710258 ,1.37336036,0.43604825], [0.00000033,0.00000033,0.00000033,0. ], [1.52856292,0.80244396,1.40049501,0.43189118]]]	[[[0.8710258 ,1.96083673,0.58978217], [0.00000033,0. ,0. ], [0.80244396,1.84767841,0.54657033]]]	[[[0. ,1.76638306,0.52206506], [0. ,0.00000033,0. ], [0. ,1.47605871,0.3516718 ]]]	[0.535,0.19 ,0.275]
{'I_diff': 0.25, 'T_diff': 0.5, 'N0': 1686.4824066738665, 'h_N': 12.747864101548611, 'r0': 0.9207073013248956, 'a0': 0.0016763180607129206, 'h0': 2.2594135876974457, 'alpha0': 0.00033400965587312986, 'eta0': 3.14117972041002, 'delta': 0.05367957675882944, 'n': 1.4183640850088821, 'nu': 1.359440251748648, 'a_scale': 4.30055402829252, 'id': 25800}	1	[0]	[[[ 286.409896,5005.03602 , 593.474044, 115.469389]]]	[[[5005.03602 , 386.72883 , 65.7825683]]]	[[[1.5938185 ,0.74518355,1.16798435,0.59676356]]]	[[[0.74518355,1.26888672,0.75891289]]]	[[[0. ,0.98377282,0.38514433]]]	[1.]
{'I_diff': 0.5, 'T_diff': 0.75, 'N0': 1893.123382855774, 'h_N': 16.21833472900378, 'r0': 0.5176603227090872, 'a0': 0.0006935510132389553, 'h0': 1.8733025598791893, 'alpha0': 0.00037035732599526873, 'eta0': 4.925557867973343, 'delta': 0.04376990880962625, 'n': 1.300891431528374, 'nu': 1.4298391832418613, 'a_scale': 2.1334731630822867, 'id': 26800}	1	[0]	[[[ 622.921586 ,3715.96808 , 719.317898 , 113.7437315]]]	[[[3715.96808 , 439.109485 , 74.0309387]]]	[[[1.01512529,1.13427892,1.15082345,0.41344096]]]	[[[1.13427892,1.31411363,0.55335664]]]	[[[0. ,0.90876698,0.15515097]]]	[1.]
{'I_diff': 1.0, 'T_diff': 0.75, 'N0': 1790.140569288001, 'h_N': 12.616180082055266, 'r0': 1.9145343288900691, 'a0': 0.0020594822384901617, 'h0': 0.797414715901704, 'alpha0': 0.0006925164785582816, 'eta0': 2.6317021620011234, 'delta': 0.05782100233193757, 'n': 1.1498356413935331, 'nu': 1.6356391561429184, 'a_scale': 3.0475918565977937, 'id': 6000}	1	[0]	[[[ 151.847404 ,5540.31885 , 437.7377493, 268.6197727]]]	[[[5540.31885 , 53.5006023, 169.457867 ]]]	[[[2.02080022,0.60570162,1.32801512,0.40468646]]]	[[[0.60570162,1.13037115,0.49689341]]]	[[[0. ,1.38799265,0.45713613]]]	[1.]
{'I_diff': 0.25, 'T_diff': 0.5, 'N0': 2142.435466300236, 'h_N': 17.60574578215649, 'r0': 0.5284943734379669, 'a0': 0.0017722801364603218, 'h0': 2.2916377676480097, 'alpha0': 0.00039968422978946337, 'eta0': 1.4411944108896733, 'delta': 0.051387073759723095, 'n': 1.9458533969121476, 'nu': 1.708277084330756, 'a_scale': 1.1438886943342432, 'id': 41800}	1	[1]	[[[ 1.96806385,11828.2362 , 45.7602921 , 35.2822674 ]]]	[[[11828.2362 , 28.7240569, 0. ]]]	[[[0.00000033,0.00000033,0.00000033,0.00000033]]]	[[[0.00000033,0.00000033,0. ]]]	[[[0. ,0.00000033,0.00000033]]]	[1.]
{'I_diff': 0.25, 'T_diff': 0.75, 'N0': 965.279650606162, 'h_N': 5.342402680299622, 'r0': 0.8250895292610247, 'a0': 0.0007680830298462601, 'h0': 0.6715444523908383, 'alpha0': 0.0008379803198868235, 'eta0': 1.4369878008264891, 'delta': 0.041710878713988674, 'n': 1.7955356866825984, 'nu': 1.3260114623976054, 'a_scale': 4.40289911099699, 'id': 42000}	1	[0]	[[[ 0.77143483,2208.15993 , 88.2898652 , 315.649706 ]]]	[[[2208.15993 , 60.2971734, 153.72354 ]]]	[[[0.00000033,0.00000033,0.00000033,0.00000033]]]	[[[0.00000033,0.00000033,0.00000033]]]	[[[0. ,0.00000033,0.00000033]]]	[1.]
{'I_diff': 0.75, 'T_diff': 0.75, 'N0': 1901.4142482835337, 'h_N': 11.21470816497174, 'r0': 0.6340502986992547, 'a0': 0.0018032612911625427, 'h0': 1.1686561560854387, 'alpha0': 0.0006731291423762553, 'eta0': 2.15320690744272, 'delta': 0.04385768798347062, 'n': 1.8818210619440081, 'nu': 1.274783269068108, 'a_scale': 1.8981829750289771, 'id': 27600}	3	[0,0,1]	[[[ 278.666436 ,4722.74336 , 280.474334 , 314.6095946 ], [ 1.24854981,7505.07688 , 154.0477007 , 274.095832 ], [1878.5909 , 9.07478189, 55.0583569 , 0. ]]]	[[[4722.74336 , 180.213667 , 248.387868 ], [7505.07688 , 92.3838302 , 168.422877 ], [ 9.07478189, 0. , 0. ]]]	[[[1.40368408,0.81071752,1.5903478 ,0.62813918], [0.03428011,0.03052306,0.18209283,0.0727147 ], [0.00000033,0.00000033,0.00000033,0. ]]]	[[[0.81071752,1.84356875,0.72535574], [0.03052306,0.08806415,0.05692308], [0.00000033,0. ,0. ]]]	[[[0. ,1.19836858,0.27142933], [0. ,0.5234795 ,0.1998449 ], [0. ,0.00000033,0. ]]]	[0.55 ,0.435,0.015]
{'I_diff': 0.25, 'T_diff': 1.0, 'N0': 641.0249966024567, 'h_N': 17.082594732762118, 'r0': 1.2082745562890227, 'a0': 0.0010918373126367735, 'h0': 0.9849821946601115, 'alpha0': 0.0003358962407113939, 'eta0': 5.199081058943271, 'delta': 0.04804024729652576, 'n': 1.9407953092421042, 'nu': 1.4660195725380456, 'a_scale': 1.708048750167962, 'id': 42200}	1	[1]	[[[586.788422 , 12.6810363,110.350731 , 0. ]]]	[[[12.6810363, 0. , 0. ]]]	[[[0.00000033,0.00000033,0.00000033,0. ]]]	[[[0.00000033,0. ,0. ]]]	[[[0. ,0.00000033,0. ]]]	[1.]
{'I_diff': 0.25, 'T_diff': 0.5, 'N0': 797.2707721431352, 'h_N': 16.535416356038752, 'r0': 1.3382782613802955, 'a0': 0.0011189248769852152, 'h0': 1.6333655966342617, 'alpha0': 0.0008465314968553405, 'eta0': 2.9520222797430566, 'delta': 0.04581417885559975, 'n': 1.0172600471084623, 'nu': 1.3956720307276649, 'a_scale': 3.3971808452650523, 'id': 32200}	2	[1,0]	[[[ 797.270506 , 0. , 0. , 0. ], [ 3.01627135,2629.33609 , 228.2063307 , 119.7651598 ]]]	[[[ 0. , 0. , 0. ], [2629.33609 , 143.469765 , 75.5442705]]]	[[[0.00000033,0. ,0. ,0. ], [1.69960371,0.50186352,1.31988342,0.75757421]]]	[[[0. ,0. ,0. ], [0.50186352,1.40854558,0.89535562]]]	[[[0. ,0. ,0. ], [0. ,1.20801151,0.52948612]]]	[0.02,0.98]
{'I_diff': 0.25, 'T_diff': 0.5, 'N0': 1550.5452501940704, 'h_N': 13.461095918186741, 'r0': 1.359431287585458, 'a0': 0.0006060432073029861, 'h0': 0.744525209777104, 'alpha0': 0.00042006868203098215, 'eta0': 3.5716907536836344, 'delta': 0.0461279447137411, 'n': 1.4589963036651479, 'nu': 1.6900376207564733, 'a_scale': 2.976486757282304, 'id': 13000}	1	[0]	[[[ 99.0861975,4512.68292 , 314.614979 , 285.635495 ]]]	[[[4512.68292 , 181.809055, 170.736572]]]	[[[1.98123841,0.59399557,1.5604434 ,0.36864339]]]	[[[0.59399557,1.64175881,0.45074287]]]	[[[0. ,1.46039795,0.2474309 ]]]	[1.]
{'I_diff': 0.75, 'T_diff': 0.25, 'N0': 1869.9884733006995, 'h_N': 13.06204550229498, 'r0': 0.8265442301626228, 'a0': 0.0014159093189174928, 'h0': 1.2273302012833058, 'alpha0': 0.0008057154125706036, 'eta0': 3.555676214515749, 'delta': 0.04448986636726693, 'n': 1.285059083682186, 'nu': 1.352761132666004, 'a_scale': 1.2768890574189675, 'id': 17600}	1	[0]	[[[ 230.066802 ,5782.98727 , 357.569391 , 206.33029631]]]	[[[5782.98727 , 340.594408, 206.32553 ]]]	[[[1.63758834,0.7000577 ,1.81583085,0.65002866]]]	[[[0.7000577 ,1.84112133,0.65004317]]]	[[[0. ,1.36519649,0.95820851]]]	[1.]
{'I_diff': 0.5, 'T_diff': 0.25, 'N0': 594.8807517473173, 'h_N': 12.705721876592442, 'r0': 1.2620467160696252, 'a0': 0.0008460089823543583, 'h0': 1.1572861714755327, 'alpha0': 0.00040502665518543114, 'eta0': 2.266052422759139, 'delta': 0.053699682071165725, 'n': 1.6487699014601538, 'nu': 1.1194766153861095, 'a_scale': 2.5546545948239188, 'id': 42400}	1	[1]	[[[498.338761 , 24.0717478,217.6332 , 0. ]]]	[[[24.0717478, 0. , 0. ]]]	[[[0.00000033,0.00000033,0.00000033,0. ]]]	[[[0.00000033,0. ,0. ]]]	[[[0. ,0.00000033,0. ]]]	[1.]
{'I_diff': 0.75, 'T_diff': 0.25, 'N0': 891.5504145488468, 'h_N': 15.855772197723176, 'r0': 0.5543033868070286, 'a0': 0.0011241839207478226, 'h0': 1.109175479778654, 'alpha0': 0.00024943122877868165, 'eta0': 2.787744748088577, 'delta': 0.045169156651089074, 'n': 1.6766304604647624, 'nu': 1.5991341049720476, 'a_scale': 2.601658060534157, 'id': 40000}	3	[0,1,1]	[[[ 2.96512627,2626.35047 , 115.6854176 , 210.2678017 ], [ 853.460373 , 18.0658682 , 76.3898448 , 3.82698874], [ 158.868915 ,1538.69888 , 173.6335198 , 203.516159 ]]]	[[[2626.35047 , 60.0363004, 167.050132 ], [ 18.0658682, 0. , 0. ], [1538.69888 , 83.0101717, 203.516159 ]]]	[[[0. ,0. ,0. ,0. ], [0.00000033,0.00000033,0.00000033,0.00000033], [1.1540434 ,0.93963337,1.05782961,0.36523776]]]	[[[0. ,0. ,0. ], [0.00000033,0. ,0. ], [0.93963337,1.20263449,0.36523776]]]	[[[0. ,0. ,0. ], [0. ,0.00000033,0.00000033], [0. ,0.94067249,0. ]]]	[0.965,0.005,0.03 ]
{'I_diff': 0.25, 'T_diff': 1.0, 'N0': 1659.0937636631131, 'h_N': 13.999931939637124, 'r0': 1.0630049722008628, 'a0': 0.0017433449802644687, 'h0': 1.2952739903941093, 'alpha0': 0.0007404324657208632, 'eta0': 4.021390659571108, 'delta': 0.057393571533755225, 'n': 1.181214016785474, 'nu': 1.5404340901119515, 'a_scale': 4.653680512632502, 'id': 23000}	1	[0]	[[[ 395.85776 ,4238.83398 , 596.219699 , 105.8180723]]]	[[[4238.83398 , 449.76573 , 52.8246466]]]	[[[1.27336041,0.91843378,1.23622858,0.37168392]]]	[[[0.91843378,1.29989329,0.5606263 ]]]	[[[0. ,1.04763712,0.18539621]]]	[1.]
{'I_diff': 0.75, 'T_diff': 1.0, 'N0': 1005.2110061834587, 'h_N': 8.146421488601913, 'r0': 1.2804238891410629, 'a0': 0.002062077454151094, 'h0': 2.281476225438658, 'alpha0': 0.0004597609601904785, 'eta0': 2.392583056332452, 'delta': 0.04543715487037721, 'n': 1.1900414151199605, 'nu': 1.0332231193371975, 'a_scale': 3.9339956970767735, 'id': 27800}	1	[1]	[[[508.74344 ,818.006439,915.915334, 0. ]]]	[[[818.006439, 0. , 0. ]]]	[[[0.71635442,1.832729 ,0.56195626,0. ]]]	[[[1.832729,0. ,0. ]]]	[[[0. ,0.56195626,0. ]]]	[1.]
{'I_diff': 1.0, 'T_diff': 0.25, 'N0': 939.2693768101981, 'h_N': 7.994593175417126, 'r0': 1.4389568419026362, 'a0': 0.0009411690229323233, 'h0': 0.9330274505837497, 'alpha0': 0.0004569864080226283, 'eta0': 4.9750454244594735, 'delta': 0.05232270770802264, 'n': 1.108829947568088, 'nu': 1.3594115552599244, 'a_scale': 4.470782628997156, 'id': 8800}	1	[1]	[[[ 445.084979, 210.174469,1293.88327 , 0. ]]]	[[[210.174469, 0. , 0. ]]]	[[[0.5429802 ,2.46382853,0.32080112,0. ]]]	[[[2.46382853,0. ,0. ]]]	[[[0. ,0.32080112,0. ]]]	[1.]
{'I_diff': 0.5, 'T_diff': 0.5, 'N0': 1621.2655909194862, 'h_N': 11.895391466698616, 'r0': 0.9888096178816176, 'a0': 0.0006861637383752399, 'h0': 1.8550227593176134, 'alpha0': 0.0008847749807567453, 'eta0': 4.686601379417569, 'delta': 0.057928466569718715, 'n': 1.3341865108895563, 'nu': 1.6311334482321551, 'a_scale': 1.1656023084888862, 'id': 26600}	2	[1,1]	[[[ 301.767927 ,4967.95048 , 539.4709504, 81.0459308], [ 294.486853 ,4732.95014 , 576.983064 , 71.8135166]]]	[[[4967.95048 , 490.481629 , 0. ], [4732.95014 , 459.005104 , 71.8135166]]]	[[[1.50577581,0.78279684,1.25562159,0.68068921], [1.51300283,0.79147838,1.17370437,0.87531391]]]	[[[0.78279684,1.28503545,0. ], [0.79147838,1.24693475,0.87531391]]]	[[[0. ,1.05709133,0.68068921], [0. ,1.05674668,0. ]]]	[0.74,0.26]
{'I_diff': 0.25, 'T_diff': 0.25, 'N0': 1341.4373483241584, 'h_N': 18.22595369274778, 'r0': 1.490378071501404, 'a0': 0.0007463433587708857, 'h0': 2.027900545392648, 'alpha0': 0.0004347956852312729, 'eta0': 2.202339943039532, 'delta': 0.046941024981085516, 'n': 1.7831250065693913, 'nu': 1.6365816089601712, 'a_scale': 4.479226041521699, 'id': 41600}	1	[0]	[[[ 0.66604953,6844.53987 , 76.5180718 , 62.3531777 ]]]	[[[6844.53987 , 41.3544342, 33.3736357]]]	[[[0.,0.,0.,0.]]]	[[[0.,0.,0.]]]	[[[0.,0.,0.]]]	[1.]
{'I_diff': 0.75, 'T_diff': 0.25, 'N0': 1679.1930650302236, 'h_N': 6.654468648815333, 'r0': 0.5606637381727262, 'a0': 0.0007129445373662943, 'h0': 2.0483588870028973, 'alpha0': 0.00025205580845254726, 'eta0': 2.803388213420187, 'delta': 0.049863760145514524, 'n': 1.495400484613038, 'nu': 1.9850507217851905, 'a_scale': 1.6571907914718973, 'id': 43200}	1	[0]	[[[ 0.6931603 ,9042.30945 , 51.3294345 , 37.77490152]]]	[[[9042.30945 , 29.0418316, 32.5887541]]]	[[[0.,0.,0.,0.]]]	[[[0.,0.,0.]]]	[[[0.,0.,0.]]]	[1.]
{'I_diff': 1.0, 'T_diff': 0.25, 'N0': 1835.1297098445598, 'h_N': 6.822121685841985, 'r0': 1.0037803020089944, 'a0': 0.0013351300185661021, 'h0': 0.6257577143479627, 'alpha0': 0.00024234858886724772, 'eta0': 3.55082535724712, 'delta': 0.058924958443964906, 'n': 1.0446095295421887, 'nu': 1.7588255362938146, 'a_scale': 2.4157863292110866, 'id': 24800}	2	[1,1]	[[[ 254.885056,4328.11028 , 409.339988, 309.351378], [1835.1291 , 0. , 0. , 0. ]]]	[[[4328.11028 , 268.897488, 309.351378], [ 0. , 0. , 0. ]]]	[[[1.42588474,0.82016611,1.42130301,0.37553359], [0.00000033,0. ,0. ,0. ]]]	[[[0.82016611,1.57573288,0.37553359], [0. ,0. ,0. ]]]	[[[0. ,1.17842586,0. ], [0. ,0. ,0. ]]]	[0.665,0.335]
{'I_diff': 1.0, 'T_diff': 0.25, 'N0': 1095.5994055621363, 'h_N': 17.48330147548191, 'r0': 1.4972328991125203, 'a0': 0.0020478657148196443, 'h0': 1.3430486958534291, 'alpha0': 0.0005015002426609377, 'eta0': 1.6616801465333997, 'delta': 0.04925046062994906, 'n': 1.7889668023506116, 'nu': 1.6597910033898118, 'a_scale': 3.5915226788818955, 'id': 44000}	1	[0]	[[[ 0.72229613,5187.25539 , 64.2682771 , 86.4634947 ]]]	[[[5187.25539 , 33.4604778, 68.7682698]]]	[[[0.00000033,0.00000033,0.00000033,0.00000033]]]	[[[0.00000033,0.00000033,0.00000033]]]	[[[0. ,0.00000033,0.00000033]]]	[1.]
{'I_diff': 0.75, 'T_diff': 1.0, 'N0': 1845.3061368038952, 'h_N': 16.105998223749793, 'r0': 0.7896188241626397, 'a0': 0.0015630426128409904, 'h0': 0.8468323533385143, 'alpha0': 0.0007433382839493575, 'eta0': 1.7948609319582673, 'delta': 0.03605336191513996, 'n': 1.084086267182616, 'nu': 1.8957892934670695, 'a_scale': 3.3312953083834946, 'id': 43800}	2	[0,1]	[[[ 0.86452309,9446.55468 , 31.3912639 , 96.5523162 ], [1845.30552 , 0. , 0. , 0. ]]]	[[[9446.55468 , 18.5660459, 51.8026478], [ 0. , 0. , 0. ]]]	[[[0.00000033,0.00000033,0.00000033,0.00000033], [0.00000033,0. ,0. ,0. ]]]	[[[0.00000033,0.00000033,0.00000033], [0. ,0. ,0. ]]]	[[[0. ,0.00000033,0.00000033], [0. ,0. ,0. ]]]	[0.935,0.065]
{'I_diff': 1.0, 'T_diff': 1.0, 'N0': 2178.597012826744, 'h_N': 8.3917886352183, 'r0': 1.0506263831389118, 'a0': 0.0006099594665474321, 'h0': 0.9959841579146743, 'alpha0': 0.00023955832538603467, 'eta0': 3.6686134813200684, 'delta': 0.04772096296664602, 'n': 1.732856908260048, 'nu': 1.9314084685632604, 'a_scale': 3.554597317958688, 'id': 22200}	2	[0,1]	[[[ 538.859958 ,5062.56181 , 650.54425 , 256.619322 ], [2053.69057 , 32.5598534, 174.0026794, 34.595876 ]]]	[[[5062.56181 , 110.948388 , 149.269479 ], [ 32.5598534, 46.6583144, 0. ]]]	[[[1.26111438,0.94481938,1.31495326,0.48702037], [0.01860079,0.32425605,0.1095667 ,1.14000764]]]	[[[0.94481938,2.3966716 ,0.67148406], [0.32425605,1.27651421,0. ]]]	[[[0. ,1.37997946,0.39569867], [0. ,0.59441839,1.14000764]]]	[0.955,0.045]
{'I_diff': 0.5, 'T_diff': 0.75, 'N0': 1690.9746942296065, 'h_N': 9.7085700971367, 'r0': 0.7652468471086971, 'a0': 0.0010352288932106326, 'h0': 2.2946048400405124, 'alpha0': 0.0004990133450036854, 'eta0': 1.3205205103004598, 'delta': 0.036265642923548023, 'n': 1.6451042029673593, 'nu': 1.010835799672741, 'a_scale': 3.5938077354065117, 'id': 42800}	2	[1,1]	[[[1625.80234 , 17.7542011, 146.295612 , 0. ], [ 160.944969 ,4596.30593 , 397.643871 , 209.123208 ]]]	[[[ 17.7542011, 0. , 0. ], [4596.30593 , 397.643871 , 209.123208 ]]]	[[[0.00000033,0.00000033,0.00000033,0. ], [1.73761459,0.68644046,1.32657561,0.67233512]]]	[[[0.00000033,0. ,0. ], [0.68644046,1.32657561,0.67233512]]]	[[[0. ,0.00000033,0. ], [0. ,0. ,0. ]]]	[0.94,0.06]
{'I_diff': 1.0, 'T_diff': 0.5, 'N0': 1394.5914824096258, 'h_N': 11.879568196532507, 'r0': 1.8644958294316483, 'a0': 0.0015682461339766708, 'h0': 2.2852127624071237, 'alpha0': 0.000255515042461044, 'eta0': 1.41689591862359, 'delta': 0.05149492333307497, 'n': 1.3091398708309043, 'nu': 1.3549184186632584, 'a_scale': 1.2454848453768732, 'id': 44200}	1	[1]	[[[ 0.44822804,6051.44068 , 153.4131258 , 167.297684 ]]]	[[[6051.44068 , 148.961841, 0. ]]]	[[[0.,0.,0.,0.]]]	[[[0.,0.,0.]]]	[[[0.,0.,0.]]]	[1.]
{'I_diff': 0.75, 'T_diff': 1.0, 'N0': 1875.444469375982, 'h_N': 5.722284223338968, 'r0': 1.7073909738119326, 'a0': 0.0019863791849577587, 'h0': 0.6696917258745454, 'alpha0': 0.0004188693002914296, 'eta0': 4.352113712902698, 'delta': 0.038167801513660754, 'n': 1.0257460702025938, 'nu': 1.434731937031116, 'a_scale': 3.465151656115908, 'id': 34200}	2	[0,1]	[[[ 293.456079,2334.72461 , 626.212997, 504.917727], [1875.44384 , 0. , 0. , 0. ]]]	[[[2334.72461 , 235.072884, 231.586369], [ 0. , 0. , 0. ]]]	[[[1.29449483,1.14334788,0.95961503,0.21112545], [0.00000033,0. ,0. ,0. ]]]	[[[1.14334788,1.89293262,0.59380003], [0. ,0. ,0. ]]]	[[[0. ,1.35165007,0.31579002], [0. ,0. ,0. ]]]	[0.255,0.745]
{'I_diff': 0.25, 'T_diff': 0.5, 'N0': 1155.1236542473648, 'h_N': 18.24461478874759, 'r0': 0.7392267795558853, 'a0': 0.0011174161301902292, 'h0': 0.7231794867094915, 'alpha0': 0.0003026128055986354, 'eta0': 5.1240925815309835, 'delta': 0.05216558611255757, 'n': 1.1992903466184464, 'nu': 1.1676927072440804, 'a_scale': 1.0631245786839352, 'id': 45000}	1	[1]	[[[1003.3527 , 62.3134843, 298.836544 , 0. ]]]	[[[62.3134843, 0. , 0. ]]]	[[[0.00000033,0.00000033,0.00000033,0. ]]]	[[[0.00000033,0. ,0. ]]]	[[[0. ,0.00000033,0. ]]]	[1.]
{'I_diff': 0.25, 'T_diff': 0.25, 'N0': 1088.9205681304252, 'h_N': 15.027348105333983, 'r0': 0.8392896775641732, 'a0': 0.0006381505690371984, 'h0': 1.8659656175411363, 'alpha0': 0.0005332663798004533, 'eta0': 4.41730028344908, 'delta': 0.055652464658267536, 'n': 1.312151097179726, 'nu': 1.2783788980722295, 'a_scale': 2.285594057834121, 'id': 25600}	1	[0]	[[[ 267.987107 ,1769.16135 , 604.215123 , 114.2098876]]]	[[[1769.16135 , 301.201421 , 67.6341424]]]	[[[1.11851689,1.05205361,0.68366183,0.11164879]]]	[[[1.05205361,0.75932135,0.13656553]]]	[[[0. ,0.60912052,0.07548116]]]	[1.]
{'I_diff': 0.5, 'T_diff': 0.5, 'N0': 985.280930186856, 'h_N': 16.72293498708514, 'r0': 0.5486563709496743, 'a0': 0.0009133331513060506, 'h0': 0.6853134005083117, 'alpha0': 0.0004061490539445828, 'eta0': 4.531675290780341, 'delta': 0.05769383894340292, 'n': 1.616815451536688, 'nu': 1.4586536713189724, 'a_scale': 3.374708046250182, 'id': 45800}	1	[1]	[[[945.529919 , 24.3080146, 83.6709828, 0. ]]]	[[[24.3080146, 0. , 0. ]]]	[[[0.00000033,0.00000033,0.00000033,0. ]]]	[[[0.00000033,0. ,0. ]]]	[[[0. ,0.00000033,0. ]]]	[1.]
{'I_diff': 0.5, 'T_diff': 0.5, 'N0': 1421.2307700141687, 'h_N': 15.256457098710964, 'r0': 1.9986791734859815, 'a0': 0.001571247369652065, 'h0': 1.0860482684580814, 'alpha0': 0.0004150098339274417, 'eta0': 4.198629628217848, 'delta': 0.056625116435885955, 'n': 1.8892226427036456, 'nu': 1.5052224739067626, 'a_scale': 2.573857680376586, 'id': 1000}	2	[0,1]	[[[ 382.121561 ,2155.55065 , 607.890254 , 200.1274854], [1348.63938 , 11.8849029, 166.204646 , 0. ]]]	[[[2155.55065 , 267.376151 , 114.646246 ], [ 11.8849029, 0. , 0. ]]]	[[[1.0308989 ,1.20259873,0.90308018,0.15788502], [0.00000033,0.00000033,0.00000033,0. ]]]	[[[1.20259873,1.12420726,0.24314244], [0.00000033,0. ,0. ]]]	[[[0. ,0.73715604,0.04392789], [0. ,0.00000033,0. ]]]	[0.805,0.195]
{'I_diff': 0.25, 'T_diff': 0.75, 'N0': 1737.0913737143667, 'h_N': 17.51944968298234, 'r0': 0.6571587837038604, 'a0': 0.0008935802302334889, 'h0': 1.3173778720627596, 'alpha0': 0.0005733084015111072, 'eta0': 1.9021011081539285, 'delta': 0.044654670569873066, 'n': 1.6273214562864284, 'nu': 1.2826396966915463, 'a_scale': 3.02901124417266, 'id': 26000}	1	[0]	[[[ 142.070807 ,5396.75907 , 263.6158842, 277.720296 ]]]	[[[5396.75907 , 197.760252, 170.037965]]]	[[[1.85258209,0.61830814,1.62805504,0.68999511]]]	[[[0.61830814,1.69341052,0.85382185]]]	[[[0. ,1.45391786,0.43591244]]]	[1.]
{'I_diff': 0.25, 'T_diff': 0.25, 'N0': 1746.8378255086163, 'h_N': 8.649097990254244, 'r0': 1.4414029594969675, 'a0': 0.0011389496108192292, 'h0': 0.6639692743733729, 'alpha0': 0.0007092577461872387, 'eta0': 3.8472730807549986, 'delta': 0.03989227832875903, 'n': 1.1103999615081963, 'nu': 1.2607415115867708, 'a_scale': 1.0552948834276599, 'id': 19200}	1	[1]	[[[ 131.210402 ,4749.30185 , 406.4563366, 385.52373 ]]]	[[[4749.30185 , 337.236661, 0. ]]]	[[[1.82281614,0.66354296,1.5471455 ,0.29561184]]]	[[[0.66354296,1.5773655 ,0. ]]]	[[[0. ,1.4069675 ,0.29561184]]]	[1.]
{'I_diff': 0.5, 'T_diff': 0.25, 'N0': 622.5958894064223, 'h_N': 17.749710215318828, 'r0': 0.8575320764650975, 'a0': 0.0011182036093436835, 'h0': 1.1652597314116457, 'alpha0': 0.0007342569594489094, 'eta0': 3.5198973887638494, 'delta': 0.042615550249127526, 'n': 1.4457144411918352, 'nu': 1.5876314612515994, 'a_scale': 3.2451990615445743, 'id': 29600}	1	[0]	[[[ 36.7975243,1643.52705 , 125.5383894, 133.5437429]]]	[[[1643.52705 , 58.8657848, 105.735816 ]]]	[[[1.90663518,0.58260219,1.16707959,0.36019655]]]	[[[0.58260219,1.27274059,0.39445803]]]	[[[0. ,1.08836107,0.23115004]]]	[1.]
{'I_diff': 0.75, 'T_diff': 0.25, 'N0': 1626.123783557629, 'h_N': 8.789832179091965, 'r0': 0.8590921205359761, 'a0': 0.0007729993126907246, 'h0': 0.6685445356758501, 'alpha0': 0.00033540287819170886, 'eta0': 2.5133901791472475, 'delta': 0.05956454528060453, 'n': 1.4085902246948026, 'nu': 1.9351199685180358, 'a_scale': 3.5719816709848464, 'id': 46400}	1	[0]	[[[ 0.81104762,7622.74493 , 64.3299035 , 149.5491651 ]]]	[[[7622.74493 , 30.8840914, 111.46614 ]]]	[[[0.00000033,0.00000033,0.00000033,0.00000033]]]	[[[0.00000033,0.00000033,0.00000033]]]	[[[0. ,0.00000033,0.00000033]]]	[1.]
{'I_diff': 1.0, 'T_diff': 0.5, 'N0': 1583.514532704795, 'h_N': 19.239322366016278, 'r0': 1.0442082421866952, 'a0': 0.0012866876937603796, 'h0': 0.8831618146353568, 'alpha0': 0.0006745192731954588, 'eta0': 2.852066988901851, 'delta': 0.030130698745468823, 'n': 1.885746022444681, 'nu': 1.5815609927848167, 'a_scale': 3.616952240469685, 'id': 47400}	1	[0]	[[[ 0.76260381,6844.93697 , 52.6297169 , 201.7816348 ]]]	[[[6844.93697 , 28.1314179, 130.599923 ]]]	[[[0.00000033,0.00000033,0.00000033,0.00000033]]]	[[[0.00000033,0.00000033,0.00000033]]]	[[[0. ,0.00000033,0.00000033]]]	[1.]
{'I_diff': 1.0, 'T_diff': 0.25, 'N0': 1743.1815305157438, 'h_N': 17.515573944627334, 'r0': 1.6238094168349004, 'a0': 0.001772841592940868, 'h0': 1.044154024669787, 'alpha0': 0.0004294693236072278, 'eta0': 4.000022393979122, 'delta': 0.053578279815981414, 'n': 1.1085151586796715, 'nu': 1.5136422321704015, 'a_scale': 4.053259233442773, 'id': 18400}	1	[1]	[[[ 203.800263,4457.99849 , 518.505485, 258.682211]]]	[[[4457.99849 , 244.978936, 258.682211]]]	[[[1.62482227,0.7365695 ,1.15071954,0.31714769]]]	[[[0.7365695 ,1.47673381,0.31714769]]]	[[[0. ,0.89207219,0. ]]]	[1.]
{'I_diff': 0.75, 'T_diff': 0.5, 'N0': 885.8570410365417, 'h_N': 7.933521360451845, 'r0': 0.6001223157194071, 'a0': 0.00181416509499617, 'h0': 1.137192872660056, 'alpha0': 0.0005070979660548433, 'eta0': 1.821698006654179, 'delta': 0.04310371458191575, 'n': 1.3670714561465613, 'nu': 1.1646784102451366, 'a_scale': 1.5061109690313659, 'id': 8200}	2	[0,1]	[[[264.348428 ,897.148496 ,259.961134 ,160.7807868], [836.743826 , 20.3484322,118.109683 , 0. ]]]	[[[897.148496 ,188.366716 ,128.392257 ], [ 20.3484322, 0. , 0. ]]]	[[[0.80312512,1.4383879 ,1.103293 ,0.31692577], [0.00000033,0.00000033,0.00000033,0. ]]]	[[[1.4383879 ,1.24774256,0.3483674 ], [0.00000033,0. ,0. ]]]	[[[0. ,0.73825801,0.19271728], [0. ,0.00000033,0. ]]]	[0.995,0.005]
{'I_diff': 0.75, 'T_diff': 0.5, 'N0': 1765.0824644014367, 'h_N': 11.135613598610764, 'r0': 1.4560394952703104, 'a0': 0.0016402511118962396, 'h0': 0.6484756832818713, 'alpha0': 0.0008082819704213561, 'eta0': 5.143763227042823, 'delta': 0.036136985003432, 'n': 1.5981152497521252, 'nu': 1.4750630877184152, 'a_scale': 1.2149098053260774, 'id': 14600}	1	[1]	[[[ 128.753461 ,5013.59885 , 302.4016376, 421.669453 ]]]	[[[5013.59885 , 291.756591, 0. ]]]	[[[1.85206499,0.63394548,1.83741234,0.27463485]]]	[[[0.63394548,1.85685015,0. ]]]	[[[0. ,1.36276105,0.27463485]]]	[1.]
{'I_diff': 0.75, 'T_diff': 0.25, 'N0': 1152.7275470417776, 'h_N': 8.325965950337611, 'r0': 1.300149139705166, 'a0': 0.0018281493137017398, 'h0': 1.9044920408414132, 'alpha0': 0.00030717783056117485, 'eta0': 3.165272976008611, 'delta': 0.044402916928453495, 'n': 1.5269091149001703, 'nu': 1.2510661890626107, 'a_scale': 1.3952636825339795, 'id': 24000}	1	[1]	[[[ 80.0810578,2875.44916 , 303.1737015, 201.701582 ]]]	[[[2875.44916 , 255.842455, 201.701582]]]	[[[1.93131977,0.63604375,1.0063124 ,0.38109613]]]	[[[0.63604375,1.07891492,0.38109613]]]	[[[0. ,0.62295635,0. ]]]	[1.]
{'I_diff': 0.25, 'T_diff': 0.25, 'N0': 660.47538979774, 'h_N': 7.2144521852046495, 'r0': 0.9634090698550213, 'a0': 0.0010884526924268825, 'h0': 1.7644044814613498, 'alpha0': 0.000696069325545296, 'eta0': 4.699460690060162, 'delta': 0.053589965135263096, 'n': 1.7379093794685039, 'nu': 1.3488683648558333, 'a_scale': 2.9019074859277185, 'id': 48000}	1	[1]	[[[597.629075 , 20.2173535,125.817807 , 0. ]]]	[[[20.2173535, 0. , 0. ]]]	[[[0.00000033,0.00000033,0.00000033,0. ]]]	[[[0.00000033,0. ,0. ]]]	[[[0. ,0.00000033,0. ]]]	[1.]
{'I_diff': 0.25, 'T_diff': 0.75, 'N0': 1338.1282712805066, 'h_N': 12.229541177866071, 'r0': 0.5722158146722315, 'a0': 0.0020006407209327234, 'h0': 1.2913024191599924, 'alpha0': 0.0003043127932737723, 'eta0': 2.0948491208649096, 'delta': 0.03453267410148541, 'n': 1.679126289198429, 'nu': 1.684481919251843, 'a_scale': 3.739429337152619, 'id': 48400}	1	[0]	[[[ 0.99118918,6150.45342 , 63.6137531 , 142.5270128 ]]]	[[[6150.45342 , 42.0278036, 56.6692472]]]	[[[0.,0.,0.,0.]]]	[[[0.,0.,0.]]]	[[[0.,0.,0.]]]	[1.]
{'I_diff': 0.25, 'T_diff': 0.5, 'N0': 1641.2803908299632, 'h_N': 13.704351715964817, 'r0': 0.6832801760842473, 'a0': 0.0018033155847240968, 'h0': 1.515100626092108, 'alpha0': 0.00040642647582941573, 'eta0': 4.293957856721434, 'delta': 0.03875154946894638, 'n': 1.1746753835118875, 'nu': 1.1772687531491548, 'a_scale': 4.599351439617531, 'id': 29000}	1	[0]	[[[ 682.063361 ,1883.48794 , 718.007061 , 140.6383742]]]	[[[1883.48794 , 447.209936 , 75.1768321]]]	[[[0.78086135,1.59246138,1.03149604,0.290683 ]]]	[[[1.59246138,1.10799739,0.37533802]]]	[[[0. ,0.90787453,0.19413151]]]	[1.]
{'I_diff': 0.75, 'T_diff': 1.0, 'N0': 2004.439898024707, 'h_N': 16.527386038897852, 'r0': 1.3068197951558118, 'a0': 0.0011717535197507956, 'h0': 1.4600302088948207, 'alpha0': 0.0008815730548409616, 'eta0': 2.270537049918844, 'delta': 0.056053129638809714, 'n': 1.6180675916125367, 'nu': 1.837177762708952, 'a_scale': 3.745484741631755, 'id': 37400}	1	[0]	[[[ 1.38906325,8866.43899 , 269.5626698 , 174.5361495 ]]]	[[[8866.43899 , 23.4610638, 113.753276 ]]]	[[[1.10467801,0.31400514,1.61942948,1.20211437]]]	[[[0.31400514,0.58542133,1.42914489]]]	[[[0. ,1.74117665,0.83249186]]]	[1.]
{'I_diff': 0.5, 'T_diff': 0.75, 'N0': 1239.8032313872109, 'h_N': 15.816780958252854, 'r0': 0.628727653705886, 'a0': 0.0006227169443506463, 'h0': 1.6520041249482889, 'alpha0': 0.00030257792613420963, 'eta0': 1.676674081533592, 'delta': 0.04092196959728296, 'n': 1.3304548879234122, 'nu': 1.5679008095619775, 'a_scale': 1.1080554060782357, 'id': 49200}	1	[1]	[[[ 1.28798719,6117.34035 , 57.4758733 , 113.97883 ]]]	[[[6117.34035 , 43.5312906, 0. ]]]	[[[0.00000033,0.00000033,0.00000033,0.00000033]]]	[[[0.00000033,0.00000033,0. ]]]	[[[0. ,0.00000033,0.00000033]]]	[1.]
{'I_diff': 0.25, 'T_diff': 0.25, 'N0': 1001.3042786221545, 'h_N': 11.165544242409108, 'r0': 0.8330213367278825, 'a0': 0.0007762454019800085, 'h0': 0.9085384764208555, 'alpha0': 0.000364255536446846, 'eta0': 4.3017207997058815, 'delta': 0.03608782239359269, 'n': 1.674263948483376, 'nu': 1.3300710476033046, 'a_scale': 1.1728360988043025, 'id': 16000}	2	[1,1]	[[[ 112.499415 ,1530.5414 , 214.7986193, 348.650316 ], [ 899.204855 , 25.5886784, 133.3025376, 21.3217993]]]	[[[1530.5414 , 173.223088 , 0. ], [ 25.5886784, 34.5678267, 0. ]]]	[[[1.2871557 ,0.87658949,1.07674039,0.14242546], [0.00000033,0.00000033,0.00000033,0.00000033]]]	[[[0.87658949,1.11174932,0. ], [0.00000033,0.00000033,0. ]]]	[[[0. ,0.93437464,0.14242546], [0. ,0.00000033,0.00000033]]]	[0.99,0.01]
{'I_diff': 0.25, 'T_diff': 0.75, 'N0': 1091.3815686570426, 'h_N': 17.56605526558757, 'r0': 1.5606399679323846, 'a0': 0.0008858653161811363, 'h0': 1.4451499817579845, 'alpha0': 0.0006116964415550374, 'eta0': 2.7538537339291693, 'delta': 0.044504349382885854, 'n': 1.6650499947089448, 'nu': 1.0977312090443143, 'a_scale': 3.91555498540724, 'id': 6800}	2	[0,1]	[[[ 122.189762 ,1426.24323 , 394.760174 , 288.196735 ], [ 934.911697 , 25.9760497, 249.215917 , 17.5874341]]]	[[[1426.24323 , 283.423555 , 154.886912 ], [ 25.9760497, 110.983958 , 0. ]]]	[[[1.34699923,0.88849196,0.63848639,0.13016996], [0.00120319,0.00729964,0.00245491,0.06998099]]]	[[[0.88849196,0.69520694,0.19888202], [0.00729964,0.04580454,0. ]]]	[[[0. ,0.71716492,0.16675215], [0. ,0.03905834,0.06998099]]]	[0.965,0.035]
{'I_diff': 0.25, 'T_diff': 0.5, 'N0': 739.1128196250013, 'h_N': 5.150280924991173, 'r0': 1.1122768784127053, 'a0': 0.0009153494754237423, 'h0': 1.7199442926720594, 'alpha0': 0.0006602461479403822, 'eta0': 4.091769774446815, 'delta': 0.033275670992229646, 'n': 1.5858723701360942, 'nu': 1.6798929923996766, 'a_scale': 1.6828649539052565, 'id': 48200}	1	[1]	[[[ 0.19082299,3535.695 , 36.90985706, 77.2409128 ]]]	[[[3535.695 , 27.7706417, 0. ]]]	[[[0.,0.,0.,0.]]]	[[[0.,0.,0.]]]	[[[0.,0.,0.]]]	[1.]
{'I_diff': 0.75, 'T_diff': 1.0, 'N0': 662.9498911450845, 'h_N': 17.711151223760858, 'r0': 1.5756585676390393, 'a0': 0.0015549161806401944, 'h0': 1.5364819415214699, 'alpha0': 0.0004091054378531422, 'eta0': 5.2398692823193365, 'delta': 0.04505807837532799, 'n': 1.7151028028431452, 'nu': 1.1789202417362232, 'a_scale': 3.554388929512616, 'id': 50200}	1	[1]	[[[586.040362 , 12.9473863,193.539972 , 0. ]]]	[[[12.9473863, 0. , 0. ]]]	[[[0.00000033,0.00000033,0.00000033,0. ]]]	[[[0.00000033,0. ,0. ]]]	[[[0. ,0.00000033,0. ]]]	[1.]
{'I_diff': 0.75, 'T_diff': 0.5, 'N0': 1042.9091605499355, 'h_N': 19.924069730986123, 'r0': 1.7247715503559062, 'a0': 0.001237169752383849, 'h0': 0.8694930200150094, 'alpha0': 0.0008529411755180054, 'eta0': 4.346927235424691, 'delta': 0.035041789256054716, 'n': 1.4535348563371797, 'nu': 1.8001278682791768, 'a_scale': 2.968211203230121, 'id': 40200}	2	[0,0]	[[[ 33.9503585 ,3216.44799 , 162.1184329 , 198.2952764 ], [ 0.54146212,4573.96195 , 40.3860881 , 128.2365226 ]]]	[[[3216.44799 , 56.2085349, 151.180596 ], [4573.96195 , 20.0142708, 75.5247587]]]	[[[2.50204949,0.49431678,1.64439618,0.43297017], [0. ,0. ,0. ,0. ]]]	[[[0.49431678,1.87183511,0.50780404], [0. ,0. ,0. ]]]	[[[0. ,1.56319497,0.19853161], [0. ,0. ,0. ]]]	[0.33,0.67]
{'I_diff': 1.0, 'T_diff': 0.5, 'N0': 1608.5067078295738, 'h_N': 17.110065295851072, 'r0': 1.5659990574800702, 'a0': 0.0014639040711812512, 'h0': 1.4912635706179973, 'alpha0': 0.0005129547931699832, 'eta0': 2.057373016755634, 'delta': 0.039308005530202236, 'n': 1.6798312106038518, 'nu': 1.9325511881555069, 'a_scale': 4.4028373161633665, 'id': 50600}	1	[0]	[[[ 0.47937292,8462.97537 , 38.4466745 , 59.9395332 ]]]	[[[8462.97537 , 20.3010006, 37.869817 ]]]	[[[0.00000033,0.00000033,0.00000033,0.00000033]]]	[[[0.00000033,0.00000033,0.00000033]]]	[[[0. ,0.00000033,0.00000033]]]	[1.]
{'I_diff': 0.5, 'T_diff': 0.25, 'N0': 1372.0342454065467, 'h_N': 16.084742904047893, 'r0': 1.141670853107881, 'a0': 0.0017818772295627313, 'h0': 1.9739816951397706, 'alpha0': 0.0007870795556521868, 'eta0': 4.43052688183384, 'delta': 0.04825759196731021, 'n': 1.5662569090222918, 'nu': 1.9320879885572104, 'a_scale': 3.7194868968619135, 'id': 32800}	1	[1]	[[[ 195.800725 ,4870.89169 , 387.011364 , 61.7320707]]]	[[[4870.89169 , 201.357257 , 61.7320707]]]	[[[1.79707597,0.6492984 ,1.4755433 ,0.72032916]]]	[[[0.6492984 ,1.65798976,0.72032916]]]	[[[0. ,1.29986022,0. ]]]	[1.]
{'I_diff': 1.0, 'T_diff': 0.75, 'N0': 1395.6849045146205, 'h_N': 16.816440373582843, 'r0': 1.2993715262785357, 'a0': 0.0014150134051594686, 'h0': 0.5887942377236635, 'alpha0': 0.0005630149302283995, 'eta0': 4.907940217216208, 'delta': 0.05336602199784743, 'n': 1.923421730418147, 'nu': 1.1626336081587607, 'a_scale': 1.435309059921126, 'id': 50800}	1	[1]	[[[1353.50034 , 10.0231629, 114.359263 , 0. ]]]	[[[10.0231629, 0. , 0. ]]]	[[[0.00000033,0.00000033,0.00000033,0. ]]]	[[[0.00000033,0. ,0. ]]]	[[[0. ,0.00000033,0. ]]]	[1.]
{'I_diff': 1.0, 'T_diff': 0.25, 'N0': 1015.4006220351318, 'h_N': 5.753889680655782, 'r0': 1.1953352403481252, 'a0': 0.0008925301933030914, 'h0': 0.9375535277395264, 'alpha0': 0.00029557483178710447, 'eta0': 4.0721923487868, 'delta': 0.05900066208741682, 'n': 1.8164153860196608, 'nu': 1.806223614959345, 'a_scale': 2.5572080098503767, 'id': 2400}	2	[1,1]	[[[ 122.510373 ,2425.94102 , 247.3190473, 171.007388 ], [ 957.701159 , 16.3719263, 155.101992 , 0. ]]]	[[[2425.94102 , 162.399081 , 171.007388 ], [ 16.3719263, 0. , 0. ]]]	[[[1.52718325,0.7524261 ,1.21341357,0.29934505], [0.00000033,0.00000033,0.00000033,0. ]]]	[[[0.7524261 ,1.41313346,0.29934505], [0.00000033,0. ,0. ]]]	[[[0. ,0.87283039,0. ], [0. ,0.00000033,0. ]]]	[0.985,0.015]
{'I_diff': 1.0, 'T_diff': 1.0, 'N0': 712.8561237413036, 'h_N': 13.542558121818756, 'r0': 1.0870143285500402, 'a0': 0.0013151324708049134, 'h0': 0.99318123288125, 'alpha0': 0.000636294059456239, 'eta0': 1.4979336857752208, 'delta': 0.05290980551838423, 'n': 1.9645768645698813, 'nu': 1.1445193744142923, 'a_scale': 3.7614402078578704, 'id': 51000}	1	[1]	[[[676.741947 , 10.2457258, 97.0792209, 0. ]]]	[[[10.2457258, 0. , 0. ]]]	[[[0.00000033,0.00000033,0.00000033,0. ]]]	[[[0.00000033,0. ,0. ]]]	[[[0. ,0.00000033,0. ]]]	[1.]
{'I_diff': 0.5, 'T_diff': 1.0, 'N0': 927.4183580823283, 'h_N': 17.619174200708155, 'r0': 1.002584557100779, 'a0': 0.0010186351303366299, 'h0': 1.7130920735819224, 'alpha0': 0.00035501465524635377, 'eta0': 4.152805893821169, 'delta': 0.030780313119446595, 'n': 1.5974821718604557, 'nu': 1.5763717991834207, 'a_scale': 1.7793537647705862, 'id': 49400}	1	[0]	[[[ 0.80775513,3708.38219 , 74.0800287 , 143.9124326 ]]]	[[[3708.38219 , 54.453951 , 59.0262708]]]	[[[0.,0.,0.,0.]]]	[[[0.,0.,0.]]]	[[[0.,0.,0.]]]	[1.]
{'I_diff': 0.5, 'T_diff': 0.75, 'N0': 737.1127017426367, 'h_N': 8.139004545667802, 'r0': 1.2113361998302097, 'a0': 0.0015316086845285602, 'h0': 1.773893189032751, 'alpha0': 0.0006086309443836351, 'eta0': 5.1958849361405335, 'delta': 0.04508644002887404, 'n': 1.2654641903296155, 'nu': 1.068600088186907, 'a_scale': 3.337021350631811, 'id': 30000}	1	[1]	[[[390.632496,274.291798,703.524658, 0. ]]]	[[[274.291798, 0. , 0. ]]]	[[[0.56474122,2.38014673,0.48636856,0. ]]]	[[[2.38014673,0. ,0. ]]]	[[[0. ,0.48636856,0. ]]]	[1.]
{'I_diff': 0.25, 'T_diff': 0.75, 'N0': 1443.1195537230237, 'h_N': 13.044247157448071, 'r0': 1.080171155923598, 'a0': 0.0010742180699212672, 'h0': 1.118825674113391, 'alpha0': 0.00030170788808185606, 'eta0': 1.9077015040520837, 'delta': 0.0484239444169902, 'n': 1.2128926162129305, 'nu': 1.0556799658590532, 'a_scale': 3.5427252772627345, 'id': 3600}	2	[0,1]	[[[ 569.092241 , 681.396504 , 862.485777 , 156.4874724], [ 157.586457 ,2823.61645 , 470.980555 , 487.21772 ]]]	[[[ 681.396504 , 647.386901 , 80.9625461], [2823.61645 , 0. , 0. ]]]	[[[0.64065623,2.03691205,0.65342692,0.15020038], [1.53036961,0.78090518,0.86737548,0.16141887]]]	[[[2.03691205,0.68496286,0.20063587], [0.78090518,0. ,0. ]]]	[[[0. ,0.55910842,0.09619256], [0. ,0.86737548,0.16141887]]]	[0.995,0.005]
{'I_diff': 0.25, 'T_diff': 1.0, 'N0': 629.5711985438077, 'h_N': 8.899559391925493, 'r0': 0.7723659939326892, 'a0': 0.0019295537752318792, 'h0': 1.6494656517197182, 'alpha0': 0.00023792096227238674, 'eta0': 4.225103250827921, 'delta': 0.05912240831966281, 'n': 1.674674069979742, 'nu': 1.4134236548503836, 'a_scale': 2.794274021239601, 'id': 51800}	1	[1]	[[[590.850938 , 17.1917279, 75.7593932, 0. ]]]	[[[17.1917279, 0. , 0. ]]]	[[[0.00000033,0.00000033,0.00000033,0. ]]]	[[[0.00000033,0. ,0. ]]]	[[[0. ,0.00000033,0. ]]]	[1.]
{'I_diff': 0.5, 'T_diff': 0.25, 'N0': 1799.9027698566974, 'h_N': 7.098977521031134, 'r0': 1.5385389655992834, 'a0': 0.0006095351685094853, 'h0': 1.7661369693382925, 'alpha0': 0.0004774250424923796, 'eta0': 2.0864473373652244, 'delta': 0.05716528669706254, 'n': 1.738780211934266, 'nu': 1.881041280582597, 'a_scale': 2.1408499720297947, 'id': 52000}	1	[0]	[[[ 0.28821219,9793.36532 , 47.1614643 , 35.5037688 ]]]	[[[9793.36532 , 26.1384696, 23.2326147]]]	[[[0.00000033,0.00000033,0.00000033,0.00000033]]]	[[[0.00000033,0.00000033,0.00000033]]]	[[[0. ,0.00000033,0.00000033]]]	[1.]
{'I_diff': 0.5, 'T_diff': 0.5, 'N0': 1530.399376143897, 'h_N': 12.63013555749071, 'r0': 0.8945046736720149, 'a0': 0.0007614882867068009, 'h0': 0.5822387509315372, 'alpha0': 0.0003273914435494832, 'eta0': 4.985574416196059, 'delta': 0.03324049991826355, 'n': 1.8166819141990311, 'nu': 1.297479582300784, 'a_scale': 3.7590821671051686, 'id': 52200}	1	[1]	[[[1467.57592 , 13.4550945, 142.532423 , 0. ]]]	[[[13.4550945, 0. , 0. ]]]	[[[0.00000033,0.00000033,0.00000033,0. ]]]	[[[0.00000033,0. ,0. ]]]	[[[0. ,0.00000033,0. ]]]	[1.]
{'I_diff': 0.5, 'T_diff': 0.75, 'N0': 880.5610228221352, 'h_N': 6.936829896236553, 'r0': 0.8116432919527965, 'a0': 0.0018467789641891759, 'h0': 1.91465250732569, 'alpha0': 0.0008791201443301244, 'eta0': 1.9527027451196997, 'delta': 0.03566645661737185, 'n': 1.4295813446794086, 'nu': 1.9911756072665114, 'a_scale': 3.276033165334419, 'id': 52400}	1	[0]	[[[ 0.34595296,4652.91953 , 24.2801069 , 30.7377979 ]]]	[[[4652.91953 , 14.1302943, 15.7150788]]]	[[[0.00000033,0.00000033,0.00000033,0.00000033]]]	[[[0.00000033,0.00000033,0.00000033]]]	[[[0. ,0.00000033,0.00000033]]]	[1.]
{'I_diff': 0.75, 'T_diff': 0.5, 'N0': 801.7330983269035, 'h_N': 13.168650681156695, 'r0': 1.5962378357004003, 'a0': 0.0006211933469374177, 'h0': 2.057384238267736, 'alpha0': 0.0008786204826985707, 'eta0': 4.291590298245034, 'delta': 0.05890778004879789, 'n': 1.8127779432616589, 'nu': 1.5453716950217133, 'a_scale': 2.2207938455540406, 'id': 53000}	1	[1]	[[[687.641742 , 24.5203708,284.695778 , 0. ]]]	[[[24.5203708, 0. , 0. ]]]	[[[0.00000033,0.00000033,0.00000033,0. ]]]	[[[0.00000033,0. ,0. ]]]	[[[0. ,0.00000033,0. ]]]	[1.]
{'I_diff': 1.0, 'T_diff': 0.25, 'N0': 749.6146493626004, 'h_N': 6.138186925515255, 'r0': 1.262776218487766, 'a0': 0.0009133265414558026, 'h0': 0.6587162335855009, 'alpha0': 0.00046147403100855176, 'eta0': 4.349548283921858, 'delta': 0.05163832751542315, 'n': 1.4166916006583996, 'nu': 1.4164628284549647, 'a_scale': 4.135110097909692, 'id': 53600}	1	[1]	[[[619.908804 , 30.6087478,351.730211 , 0. ]]]	[[[30.6087478, 0. , 0. ]]]	[[[0.00000033,0.00000033,0.00000033,0. ]]]	[[[0.00000033,0. ,0. ]]]	[[[0. ,0.00000033,0. ]]]	[1.]
{'I_diff': 0.25, 'T_diff': 1.0, 'N0': 1776.9765634410792, 'h_N': 11.420196110723804, 'r0': 0.523280733914917, 'a0': 0.0019169957233713764, 'h0': 1.8497468558816479, 'alpha0': 0.0005559399393551493, 'eta0': 3.070300438062049, 'delta': 0.05475332481126331, 'n': 1.693520715175537, 'nu': 1.7525898254176053, 'a_scale': 1.460520716472183, 'id': 35800}	1	[1]	[[[ 290.047248 ,6658.27311 , 342.6045384, 118.189721 ]]]	[[[6658.27311 , 268.346858, 0. ]]]	[[[1.76309238,0.62726475,1.82365605,0.7678124 ]]]	[[[0.62726475,1.86471276,0. ]]]	[[[0. ,1.6844743,0.7678124]]]	[1.]
{'I_diff': 0.75, 'T_diff': 0.75, 'N0': 1197.0695708763847, 'h_N': 7.084343972274347, 'r0': 1.0694307230127174, 'a0': 0.001815901773677839, 'h0': 1.6212515437735608, 'alpha0': 0.0004532163625997576, 'eta0': 4.858216677206686, 'delta': 0.05397705757409043, 'n': 1.2811474655068955, 'nu': 1.5478618994317825, 'a_scale': 3.3140302481935255, 'id': 34000}	1	[1]	[[[738.147911,710.846651,867.283587, 0. ]]]	[[[710.846651, 0. , 0. ]]]	[[[0.57958807,2.21531087,0.71727124,0. ]]]	[[[2.21531087,0. ,0. ]]]	[[[0. ,0.71727124,0. ]]]	[1.]
{'I_diff': 1.0, 'T_diff': 1.0, 'N0': 1985.836822327316, 'h_N': 16.958718921023102, 'r0': 0.7447772150213369, 'a0': 0.0020749842437158676, 'h0': 1.5635259167616256, 'alpha0': 0.00033103630809237794, 'eta0': 1.9593704850635718, 'delta': 0.04029645920516142, 'n': 1.1417480127398414, 'nu': 1.489831525780733, 'a_scale': 3.774018995362271, 'id': 31800}	1	[0]	[[[ 314.543972,5539.69745 , 456.197032, 284.026699]]]	[[[5539.69745 , 134.292003, 132.124256]]]	[[[1.61420165,0.74429328,1.52244637,0.58695074]]]	[[[0.74429328,2.71478929,1.05418557]]]	[[[0. ,1.97182802,0.83701035]]]	[1.]
{'I_diff': 0.75, 'T_diff': 1.0, 'N0': 1176.6461427502204, 'h_N': 14.501187610788874, 'r0': 0.5590605434064321, 'a0': 0.0006013336874130796, 'h0': 0.7295275823010068, 'alpha0': 0.0008347904655911991, 'eta0': 3.313120383084276, 'delta': 0.04419479215707735, 'n': 1.8823688804193426, 'nu': 1.2859756528461084, 'a_scale': 1.7973061383372677, 'id': 24600}	2	[0,1]	[[[ 390.66628 , 818.414039 , 297.5151193 , 232.2390052 ], [1139.9872 , 16.7704121 , 78.7072785 , 3.14443758]]]	[[[818.414039 ,206.23135 ,155.603365 ], [ 16.7704121, 0. , 0. ]]]	[[[0.65580503,1.66315978,1.2713429 ,0.28119711], [0. ,0. ,0. ,0. ]]]	[[[1.66315978,1.46754808,0.371622 ], [0. ,0. ,0. ]]]	[[[0. ,0.86032369,0.09924257], [0. ,0. ,0. ]]]	[0.795,0.205]
{'I_diff': 0.5, 'T_diff': 0.25, 'N0': 732.8498483365411, 'h_N': 11.338739720798653, 'r0': 1.8697940490855647, 'a0': 0.0018342835563317332, 'h0': 2.163267455213375, 'alpha0': 0.0003815437236496221, 'eta0': 3.781963634095027, 'delta': 0.04494966052115445, 'n': 1.5464465605245292, 'nu': 1.0533624523209497, 'a_scale': 4.346681743617209, 'id': 55200}	1	[1]	[[[607.205329 , 17.5821657,288.908863 , 0. ]]]	[[[17.5821657, 0. , 0. ]]]	[[[0.00000033,0.00000033,0.00000033,0. ]]]	[[[0.00000033,0. ,0. ]]]	[[[0. ,0.00000033,0. ]]]	[1.]
{'I_diff': 0.25, 'T_diff': 0.25, 'N0': 689.0849253592879, 'h_N': 12.607085992596014, 'r0': 1.7042067428907628, 'a0': 0.000754759797022695, 'h0': 2.1225279333073823, 'alpha0': 0.00027066240619207094, 'eta0': 2.099037297569219, 'delta': 0.0596947697263407, 'n': 1.7766858090159148, 'nu': 1.812771179980924, 'a_scale': 3.1171586861221456, 'id': 54400}	1	[0]	[[[ 0.5514668,3288.43874 , 80.4929485, 42.7631137]]]	[[[3288.43874 , 43.7757047, 22.5308214]]]	[[[0.,0.,0.,0.]]]	[[[0.,0.,0.]]]	[[[0.,0.,0.]]]	[1.]
{'I_diff': 1.0, 'T_diff': 1.0, 'N0': 1991.0342995740298, 'h_N': 17.344055436043092, 'r0': 1.8989566319901512, 'a0': 0.0008025343170492574, 'h0': 1.8097698098782005, 'alpha0': 0.00034772272966911177, 'eta0': 3.2388296894212525, 'delta': 0.04373513485522429, 'n': 1.5199453427644332, 'nu': 1.914489244004956, 'a_scale': 4.6724772915659525, 'id': 38200}	1	[0]	[[[ 261.30524 ,6976.04754 , 671.5839716, 161.9577471]]]	[[[6976.04754 , 26.9290666, 64.1863716]]]	[[[1.9126194 ,0.62957907,1.34639535,0.6104663 ]]]	[[[0.62957907,0.67080521,0.64431634]]]	[[[0. ,1.39714299,0.87069788]]]	[1.]
{'I_diff': 0.25, 'T_diff': 0.75, 'N0': 1541.459804169964, 'h_N': 19.251033534685106, 'r0': 1.9322934112116192, 'a0': 0.0006307848410105785, 'h0': 1.786962668080585, 'alpha0': 0.000511924824620513, 'eta0': 4.010865879349292, 'delta': 0.04797752080679078, 'n': 1.4984905325481181, 'nu': 1.9438898374009255, 'a_scale': 3.1410539340038808, 'id': 35600}	1	[0]	[[[ 104.62769 ,5879.81013 , 402.503991 , 96.4000041]]]	[[[5879.81013 , 221.489169 , 74.6659728]]]	[[[2.35388429,0.51919559,1.5544417 ,0.80254454]]]	[[[0.51919559,1.65246839,0.91609005]]]	[[[0. ,1.44947186,0.41994832]]]	[1.]
{'I_diff': 0.5, 'T_diff': 0.5, 'N0': 2017.920269969225, 'h_N': 13.996045213907712, 'r0': 0.925122987044604, 'a0': 0.0006685751016781262, 'h0': 2.296856301689033, 'alpha0': 0.00028097824698584115, 'eta0': 2.052955037133352, 'delta': 0.030611991452743032, 'n': 1.4769980037527048, 'nu': 1.850426857338667, 'a_scale': 1.9862381517533296, 'id': 55400}	1	[0]	[[[ 0.51037111,10842.314 , 45.3034769 , 56.2349416 ]]]	[[[10842.314 , 26.6904318, 30.5896584]]]	[[[0.00000033,0.00000033,0.00000033,0.00000033]]]	[[[0.00000033,0.00000033,0.00000033]]]	[[[0. ,0.00000033,0.00000033]]]	[1.]
{'I_diff': 0.5, 'T_diff': 0.5, 'N0': 699.403290137958, 'h_N': 15.475443429195822, 'r0': 1.323377299940371, 'a0': 0.0008251930215169421, 'h0': 0.8464155578083927, 'alpha0': 0.0007657908710164579, 'eta0': 1.754623874088241, 'delta': 0.042502079504073836, 'n': 1.130277563007506, 'nu': 1.2168067622525238, 'a_scale': 4.573139111269281, 'id': 49000}	1	[0]	[[[ 2.46382688,987.681993 ,173.4282789 ,259.510241 ]]]	[[[987.681993 , 94.0921796,130.622887 ]]]	[[[0.25213886,0.23274071,0.28458351,0.08773808]]]	[[[0.23274071,0.4256145 ,0.19541744]]]	[[[0. ,0.79180775,0.30937136]]]	[1.]
{'I_diff': 1.0, 'T_diff': 0.25, 'N0': 604.7599092731369, 'h_N': 15.501047945193472, 'r0': 0.7626116967145447, 'a0': 0.0012524560983352981, 'h0': 1.8758247400626868, 'alpha0': 0.0006568857026002934, 'eta0': 4.455151875771158, 'delta': 0.03982574377871421, 'n': 1.5517491391198543, 'nu': 1.8445883826236815, 'a_scale': 3.4457779691842116, 'id': 50400}	1	[1]	[[[ 1.21416782,2535.08785 , 67.2685142 , 68.3564401 ]]]	[[[2535.08785 , 28.3884287, 68.3564401]]]	[[[0.16105962,0.13726305,0.70963558,0.44267773]]]	[[[0.13726305,0.7544135 ,0.44267773]]]	[[[0. ,0.6931364,0. ]]]	[1.]
{'I_diff': 0.5, 'T_diff': 1.0, 'N0': 1247.0286877978772, 'h_N': 16.309185099468692, 'r0': 1.676265573178675, 'a0': 0.0009824871709152088, 'h0': 1.5179240010223567, 'alpha0': 0.00035168308656605157, 'eta0': 2.3741166421478566, 'delta': 0.05702672546736061, 'n': 1.2075857736585274, 'nu': 1.7938719386201138, 'a_scale': 4.620560290196552, 'id': 52600}	1	[0]	[[[ 0.67441728,6101.83161 , 85.0350753 , 76.6235194 ]]]	[[[6101.83161 , 48.9769598, 36.3536337]]]	[[[0.00693208,0.00665108,0.07796297,0.04991857]]]	[[[0.00665108,0.01175654,0.0159665 ]]]	[[[0. ,0.1907371 ,0.09681429]]]	[1.]
{'I_diff': 0.75, 'T_diff': 0.5, 'N0': 1817.0709650787785, 'h_N': 9.62112032281632, 'r0': 0.99299693682385, 'a0': 0.0018441350185657856, 'h0': 2.2085584199506227, 'alpha0': 0.0005868693613929713, 'eta0': 4.579820871849594, 'delta': 0.034191247478417966, 'n': 1.5353145821678291, 'nu': 1.234493338910733, 'a_scale': 4.492202635191147, 'id': 37000}	2	[0,1]	[[[ 512.554171 ,3677.54463 , 737.417287 , 169.2052086], [ 521.347831 ,5051.3556 , 749.407933 , 95.4015326]]]	[[[3677.54463 , 255.963871 , 98.2729741], [5051.3556 , 0. , 0. ]]]	[[[1.21706634,1.03592005,1.10005 ,0.72017121], [1.28439779,0.91492187,1.23476576,0.74364101]]]	[[[1.03592005,1.84230685,1.31219857], [0.91492187,0. ,0. ]]]	[[[0. ,1.42613653,0.65871708], [0. ,1.23476576,0.74364101]]]	[0.985,0.015]
{'I_diff': 0.75, 'T_diff': 0.25, 'N0': 1524.001202305476, 'h_N': 13.010264953963953, 'r0': 0.5812526814840072, 'a0': 0.0013101649304174962, 'h0': 1.402661284937448, 'alpha0': 0.00030949757159903606, 'eta0': 3.0943890249655253, 'delta': 0.0541515051109072, 'n': 1.4277753954259849, 'nu': 1.1441171688725964, 'a_scale': 2.434455147101662, 'id': 56000}	1	[1]	[[[1471.2863 , 28.3113272, 123.83463 , 0. ]]]	[[[28.3113272, 0. , 0. ]]]	[[[0.00000033,0.00000033,0.00000033,0. ]]]	[[[0.00000033,0. ,0. ]]]	[[[0. ,0.00000033,0. ]]]	[1.]
{'I_diff': 0.5, 'T_diff': 1.0, 'N0': 1625.3138388532138, 'h_N': 8.587742608373787, 'r0': 0.7484949121117797, 'a0': 0.00164049007020019, 'h0': 0.8078096960998935, 'alpha0': 0.0008252616574604186, 'eta0': 3.3094855940545544, 'delta': 0.03514080378112472, 'n': 1.1569852480046297, 'nu': 1.5079431822808322, 'a_scale': 1.650450521056143, 'id': 55800}	1	[0]	[[[ 0.54472033,7307.86471 , 49.75366846, 207.0007105 ]]]	[[[7307.86471 , 40.0200522, 69.7984645]]]	[[[0.00000033,0.00000033,0.00000033,0.00000033]]]	[[[0.00000033,0.00000033,0.00000033]]]	[[[0. ,0.00000033,0.00000033]]]	[1.]
{'I_diff': 0.75, 'T_diff': 0.75, 'N0': 1842.9447509620418, 'h_N': 16.670339732149408, 'r0': 0.7749890558704913, 'a0': 0.0013784301689292902, 'h0': 2.061561058258964, 'alpha0': 0.0007660034835292565, 'eta0': 5.139760060510637, 'delta': 0.04709104325398166, 'n': 1.0229299192554857, 'nu': 1.449076243997863, 'a_scale': 3.813946458168894, 'id': 56400}	1	[1]	[[[1842.94414, 0. , 0. , 0. ]]]	[[[0.,0.,0.]]]	[[[0.00000033,0. ,0. ,0. ]]]	[[[0.,0.,0.]]]	[[[0.,0.,0.]]]	[1.]
{'I_diff': 0.5, 'T_diff': 0.5, 'N0': 626.7101541390246, 'h_N': 12.907167977535874, 'r0': 1.369082510333051, 'a0': 0.0020101795950470233, 'h0': 1.3906227534522335, 'alpha0': 0.0008374863015320482, 'eta0': 4.936150324820406, 'delta': 0.04813506590410256, 'n': 1.9459040918544592, 'nu': 1.7365203912392833, 'a_scale': 2.9209874320713456, 'id': 33000}	2	[0,1]	[[[ 98.076863 ,1476.23461 , 209.667656 , 91.4115908], [ 570.189087 , 11.614185 , 88.3029498, 10.4173782]]]	[[[1476.23461 , 100.917431 , 54.9615552], [ 11.614185 , 15.2809628, 0. ]]]	[[[1.4506874 ,0.80662329,1.04151453,0.21881923], [0.01353843,0.13745665,0.06986904,0.71235863]]]	[[[0.80662329,1.27965984,0.32963008], [0.13745665,1.58958291,0. ]]]	[[[0. ,0.83452276,0.05328109], [0. ,0.39607429,0.71235863]]]	[0.96,0.04]
{'I_diff': 0.5, 'T_diff': 0.25, 'N0': 1374.9381220844436, 'h_N': 12.526938426410059, 'r0': 0.501998543940001, 'a0': 0.001585979415228515, 'h0': 0.7451470308994731, 'alpha0': 0.0007425264459058107, 'eta0': 2.2558023302250927, 'delta': 0.05645827679335742, 'n': 1.5627526172090183, 'nu': 1.3577166857936458, 'a_scale': 2.953525941210377, 'id': 26400}	2	[0,1]	[[[ 564.751414 ,1581.44973 , 375.33474 , 186.0318181], [1345.78143 , 18.9122141, 60.9241192, 0. ]]]	[[[1581.44973 , 193.20488 , 164.350531 ], [ 18.9122141, 0. , 0. ]]]	[[[0.72450553,1.53567317,1.46236245,0.47511896], [0.00000033,0.00000033,0.00000033,0. ]]]	[[[1.53567317,1.66319632,0.49470111], [0.00000033,0. ,0. ]]]	[[[0. ,1.27155336,0.32961192], [0. ,0.00000033,0. ]]]	[0.995,0.005]
{'I_diff': 1.0, 'T_diff': 0.25, 'N0': 1946.8235263864758, 'h_N': 11.35411789810858, 'r0': 1.8109129675007745, 'a0': 0.0017759020385017335, 'h0': 0.6808456575107528, 'alpha0': 0.0008053682583465489, 'eta0': 2.687970695898154, 'delta': 0.0486241788313544, 'n': 1.6057633588909423, 'nu': 1.047218423341362, 'a_scale': 2.936287865101165, 'id': 47200}	3	[1,0,1]	[[[1862.60704 , 13.000192 , 231.775416 , 0. ], [ 326.570681 ,2043.22342 , 533.650955 , 542.7451182], [ 151.214739 ,2768.29962 , 320.134341 , 584.383364 ]]]	[[[ 13.000192, 0. , 0. ], [2043.22342 , 280.258816, 460.963497], [2768.29962 , 320.134341, 584.383364]]]	[[[0.00000033,0.00000033,0.00000033,0. ], [1.02207606,1.20579531,0.9312386 ,0.14596587], [1.41190484,0.83054261,1.19443644,0.17013578]]]	[[[0.00000033,0. ,0. ], [1.20579531,1.2295333 ,0.15911619], [0.83054261,1.19443644,0.17013578]]]	[[[0. ,0.00000033,0. ], [0. ,0.61525965,0.07197517], [0. ,0. ,0. ]]]	[0.83 ,0.165,0.005]
{'I_diff': 0.75, 'T_diff': 1.0, 'N0': 1092.0254856757206, 'h_N': 18.930082518587714, 'r0': 1.398733219343134, 'a0': 0.0016080402420917802, 'h0': 2.133570885161941, 'alpha0': 0.000553771508499034, 'eta0': 2.31831718222797, 'delta': 0.050749538067543024, 'n': 1.3954318377861608, 'nu': 1.8928318091469996, 'a_scale': 1.2418135343595196, 'id': 56600}	1	[1]	[[[ 0.75751891,5880.16633 , 30.85002785, 38.9935408 ]]]	[[[5880.16633 , 24.9376646, 0. ]]]	[[[0.00000033,0.00000033,0.00000033,0.00000033]]]	[[[0.00000033,0.00000033,0. ]]]	[[[0. ,0.00000033,0.00000033]]]	[1.]
{'I_diff': 1.0, 'T_diff': 0.5, 'N0': 576.3961852454572, 'h_N': 8.6788030921624, 'r0': 1.908109921342294, 'a0': 0.0009487712295139748, 'h0': 0.7268082441359325, 'alpha0': 0.0004956138322014406, 'eta0': 4.6768273546154795, 'delta': 0.04201017184633546, 'n': 1.3954319808663824, 'nu': 1.6603349755695351, 'a_scale': 2.60894811636187, 'id': 53800}	1	[0]	[[[ 3.80819353,346.957957 ,169.9917264 ,254.394927 ]]]	[[[346.957957 , 38.1277724,149.200641 ]]]	[[[0.54446092,0.65869925,0.3434642 ,0.05239604]]]	[[[0.65869925,0.14682305,0.06826917]]]	[[[0. ,0.47945234,0.16744497]]]	[1.]
{'I_diff': 0.75, 'T_diff': 0.5, 'N0': 2070.2458358640442, 'h_N': 11.441868923192366, 'r0': 1.3306719976752404, 'a0': 0.0019362836605324992, 'h0': 1.6807362930716712, 'alpha0': 0.0005878100420716445, 'eta0': 3.277005047896967, 'delta': 0.04656749300324646, 'n': 1.613583205321109, 'nu': 1.5902111545524624, 'a_scale': 1.2006308201255562, 'id': 56200}	1	[1]	[[[ 0.4474207,10998.7008 , 50.884869 , 86.0501365]]]	[[[10998.7008 , 43.0155073, 0. ]]]	[[[0.00000033,0.00000033,0.00000033,0.00000033]]]	[[[0.00000033,0.00000033,0. ]]]	[[[0. ,0.00000033,0.00000033]]]	[1.]
{'I_diff': 0.25, 'T_diff': 0.75, 'N0': 1598.0306894459961, 'h_N': 14.710141604263205, 'r0': 1.4276166082328536, 'a0': 0.001536985039700442, 'h0': 1.241825128567443, 'alpha0': 0.00024354508073164995, 'eta0': 3.471062039530086, 'delta': 0.04047666854237293, 'n': 1.2150081458126247, 'nu': 1.481768827841414, 'a_scale': 4.279634729411833, 'id': 32400}	1	[0]	[[[ 68.4888359,4390.36498 , 324.515217 , 335.513603 ]]]	[[[4390.36498 , 220.130353, 181.169119]]]	[[[2.25157594,0.55600201,1.27598583,0.38469576]]]	[[[0.55600201,1.35537328,0.52094433]]]	[[[0. ,1.1244913 ,0.22671762]]]	[1.]
{'I_diff': 1.0, 'T_diff': 0.75, 'N0': 1177.073070016262, 'h_N': 13.643386222067416, 'r0': 1.4132816208312087, 'a0': 0.0015947436588717393, 'h0': 1.579507101085532, 'alpha0': 0.000564900840108157, 'eta0': 2.5226388909057453, 'delta': 0.03152573079367344, 'n': 1.8457772480409285, 'nu': 1.8170694836539032, 'a_scale': 2.419792975600881, 'id': 57200}	1	[0]	[[[ 0.35925433,5846.24345 , 38.4550126 , 72.1305067 ]]]	[[[5846.24345 , 21.6931478, 44.3269477]]]	[[[0.00000033,0.00000033,0.00000033,0.00000033]]]	[[[0.00000033,0.00000033,0.00000033]]]	[[[0. ,0.00000033,0.00000033]]]	[1.]
{'I_diff': 0.5, 'T_diff': 1.0, 'N0': 739.1768154370212, 'h_N': 19.472465804456583, 'r0': 1.893659067455047, 'a0': 0.0007733983929348331, 'h0': 1.881897063684008, 'alpha0': 0.0002938154929938096, 'eta0': 2.112773136731575, 'delta': 0.04189678377125623, 'n': 1.2943879798361344, 'nu': 1.0599563339593803, 'a_scale': 4.081444837272961, 'id': 30200}	1	[1]	[[[163.526306 ,111.709357 ,914.399578 , 32.0917965]]]	[[[111.709357,560.657151, 0. ]]]	[[[0.57366091,1.46512682,0.18691876,1.79891029]]]	[[[1.46512682,0.49564816,0. ]]]	[[[0. ,0.92739145,1.79891029]]]	[1.]
{'I_diff': 1.0, 'T_diff': 1.0, 'N0': 1469.7338820824252, 'h_N': 14.908878131035507, 'r0': 0.7811874445623763, 'a0': 0.0007527124316360923, 'h0': 2.1535211967317207, 'alpha0': 0.0002570048917303703, 'eta0': 4.786130580816445, 'delta': 0.05064869043826238, 'n': 1.7672275895716918, 'nu': 1.0917127649003482, 'a_scale': 1.26624843687688, 'id': 57400}	1	[1]	[[[1415.72653 , 20.2196417, 142.753543 , 0. ]]]	[[[20.2196417, 0. , 0. ]]]	[[[0.00000033,0.00000033,0.00000033,0. ]]]	[[[0.00000033,0. ,0. ]]]	[[[0. ,0.00000033,0. ]]]	[1.]
{'I_diff': 0.25, 'T_diff': 0.5, 'N0': 1121.7034362305421, 'h_N': 17.45401183064022, 'r0': 1.5785562348982562, 'a0': 0.0017615979526709605, 'h0': 0.7818154823031451, 'alpha0': 0.000801302743332454, 'eta0': 2.0593088080425654, 'delta': 0.03981475175757406, 'n': 1.9084116490542382, 'nu': 1.0148481117806585, 'a_scale': 3.495243256731832, 'id': 57800}	1	[1]	[[[1059.79291 , 9.06989034, 127.970772 , 0. ]]]	[[[9.06989034,0. ,0. ]]]	[[[0.00000033,0.00000033,0.00000033,0. ]]]	[[[0.00000033,0. ,0. ]]]	[[[0. ,0.00000033,0. ]]]	[1.]
{'I_diff': 0.25, 'T_diff': 0.75, 'N0': 808.5553520656512, 'h_N': 5.905424349860656, 'r0': 1.5509069237194335, 'a0': 0.0018493282193091092, 'h0': 0.9044069145108733, 'alpha0': 0.0004711046215856178, 'eta0': 3.387065532822381, 'delta': 0.04236194927592578, 'n': 1.6469460274534398, 'nu': 1.8921726454459602, 'a_scale': 1.116023914961587, 'id': 58000}	1	[1]	[[[ 0.20356402,3786.34823 , 31.0171993 , 110.212665 ]]]	[[[3786.34823 , 18.4714689, 0. ]]]	[[[0.00000033,0.00000033,0.00000033,0.00000033]]]	[[[0.00000033,0.00000033,0. ]]]	[[[0. ,0.00000033,0.00000033]]]	[1.]
{'I_diff': 0.25, 'T_diff': 1.0, 'N0': 1154.5886205553038, 'h_N': 8.247274799781536, 'r0': 1.942450269805002, 'a0': 0.0018950984014584834, 'h0': 0.838909600609848, 'alpha0': 0.0006442959599847193, 'eta0': 1.4369085197557916, 'delta': 0.05247482152299626, 'n': 1.963942522987959, 'nu': 1.448354950174801, 'a_scale': 2.921710172582766, 'id': 58200}	1	[0]	[[[ 0.33698963,4538.89125 , 83.9378977 , 212.4540916 ]]]	[[[4538.89125 , 67.500532 , 62.9658526]]]	[[[0.00000033,0.00000033,0.00000033,0.00000033]]]	[[[0.00000033,0.00000033,0.00000033]]]	[[[0. ,0.00000033,0.00000033]]]	[1.]
{'I_diff': 0.5, 'T_diff': 0.5, 'N0': 1561.6481071013295, 'h_N': 18.993805255080172, 'r0': 1.1968642842048922, 'a0': 0.0017720543912241899, 'h0': 1.2435736189020785, 'alpha0': 0.0002253282499523428, 'eta0': 2.81178962160681, 'delta': 0.039536972906606856, 'n': 1.8634359717173472, 'nu': 1.0317685707360924, 'a_scale': 2.5455181248200773, 'id': 58600}	1	[1]	[[[1513.08303 , 9.28234475, 110.644637 , 0. ]]]	[[[9.28234475,0. ,0. ]]]	[[[0.00000033,0.00000033,0.00000033,0. ]]]	[[[0.00000033,0. ,0. ]]]	[[[0. ,0.00000033,0. ]]]	[1.]
{'I_diff': 1.0, 'T_diff': 0.75, 'N0': 1635.0735075598063, 'h_N': 5.782139303437562, 'r0': 1.519472555235214, 'a0': 0.0009888140008744205, 'h0': 0.8651194223364301, 'alpha0': 0.0008653723862077452, 'eta0': 2.6840531587208183, 'delta': 0.047930570593036424, 'n': 1.4810076683847575, 'nu': 1.0273397610026656, 'a_scale': 2.991265725900159, 'id': 31600}	3	[1,1,1]	[[[ 418.009276 ,3590.21777 , 743.387838 , 278.788201 ], [1357.52253 , 50.2423945, 267.631306 , 25.285175 ], [ 118.473059 ,1808.60913 , 325.921597 , 425.805115 ]]]	[[[3590.21777 , 0. , 0. ], [ 50.2423945, 267.631306 , 25.285175 ], [1808.60913 , 325.921597 , 425.805115 ]]]	[[[1.19721888,1.03336613,1.06671078,0.50762506], [0. ,0. ,0. ,0. ], [1.35586318,0.85483918,0.8665682 ,0.14218138]]]	[[[1.03336613,0. ,0. ], [0. ,0. ,0. ], [0.85483918,0.8665682 ,0.14218138]]]	[[[0. ,1.06671078,0.50762506], [0. ,0. ,0. ], [0. ,0. ,0. ]]]	[0.965,0.005,0.03 ]
{'I_diff': 0.5, 'T_diff': 1.0, 'N0': 1012.5991092131478, 'h_N': 16.20686126066039, 'r0': 1.830345715278547, 'a0': 0.002034842741358401, 'h0': 1.1677420216129963, 'alpha0': 0.000668962064962073, 'eta0': 3.3031619072509155, 'delta': 0.0302766225168499, 'n': 1.3275414616595362, 'nu': 1.502005509191095, 'a_scale': 1.294157523058165, 'id': 59000}	1	[1]	[[[ 0.34961847,4531.03241 , 37.43782823, 182.628674 ]]]	[[[4531.03241 , 32.6109236, 0. ]]]	[[[0.00000033,0.00000033,0.00000033,0.00000033]]]	[[[0.00000033,0.00000033,0. ]]]	[[[0. ,0.00000033,0.00000033]]]	[1.]
{'I_diff': 0.75, 'T_diff': 0.5, 'N0': 2050.94552276818, 'h_N': 6.022358311356261, 'r0': 1.8234254116630335, 'a0': 0.0006125704635737522, 'h0': 1.4201983624645864, 'alpha0': 0.00033307065253048096, 'eta0': 2.0470970476564654, 'delta': 0.03440239544252835, 'n': 1.2587243424096362, 'nu': 1.5474843338238453, 'a_scale': 4.602405431078864, 'id': 59400}	1	[0]	[[[ 0.14111382,9657.00528 , 94.1614179 , 178.2880399 ]]]	[[[9657.00528 , 51.8342423, 107.176099 ]]]	[[[0.00000033,0.00000033,0.00000033,0.00000033]]]	[[[0.00000033,0.00000033,0.00000033]]]	[[[0. ,0.00000033,0.00000033]]]	[1.]
{'I_diff': 0.25, 'T_diff': 1.0, 'N0': 1221.7172177834354, 'h_N': 14.640586472286648, 'r0': 1.5702870873904886, 'a0': 0.000690820085929132, 'h0': 1.2012355227205838, 'alpha0': 0.0005433761048250839, 'eta0': 5.065658127406328, 'delta': 0.03119832828392022, 'n': 1.0642918993071948, 'nu': 1.8188557893952693, 'a_scale': 4.412861525845331, 'id': 55000}	2	[0,0]	[[[ 0.35103424,5921.87467 , 42.5989525 , 105.2890137 ], [ 2.46168588,3877.43623 , 236.2260651 , 215.4445423 ]]]	[[[5921.87467 , 28.074089 , 36.3249217], [3877.43623 , 98.7086801, 138.978091 ]]]	[[[0. ,0. ,0. ,0. ], [2.19480762,0.51558967,1.58669813,0.65921693]]]	[[[0. ,0. ,0. ], [0.51558967,1.56975893,0.8428736 ]]]	[[[0. ,0. ,0. ], [0. ,1.64046741,0.3308383 ]]]	[0.675,0.325]
{'I_diff': 1.0, 'T_diff': 0.5, 'N0': 1379.5951583652168, 'h_N': 14.774216238008158, 'r0': 1.5669466260972855, 'a0': 0.0018488380560309446, 'h0': 2.011353909350915, 'alpha0': 0.0005389758537136417, 'eta0': 4.92853845623609, 'delta': 0.04078022024991962, 'n': 1.8951881173418212, 'nu': 1.6935455035205504, 'a_scale': 4.293151040131135, 'id': 41000}	5	[0,1,0,1,0]	[[[ 146.302571 ,4318.00991 , 399.659394 , 154.7622551 ], [ 0.65124294,4857.34542 , 165.70114933, 309.151285 ], [ 148.261375 ,4306.52183 , 398.406623 , 153.2700403 ], [ 923.604606 ,1511.71952 , 395.224505 , 40.22 ], [ 139.399855 ,4362.69648 , 396.5264022 , 157.1945128 ]]]	[[[4318.00991 , 103.200287 , 126.908936 ], [4857.34542 , 164.93419 , 0. ], [4306.52183 , 110.157677 , 126.048054 ], [1511.71952 , 0. , 0. ], [4362.69648 , 94.6360442, 128.126757 ]]]	[[[1.99112972,0.62974172,1.15662662,0.5708057 ], [0. ,0. ,0. ,0. ], [1.93813358,0.62271737,1.1420015 ,0.56764567], [0.58353871,1.86329527,1.42224245,0.56142999], [2.0709855 ,0.6266585 ,1.16834494,0.56499978]]]	[[[0.62974172,1.70097471,0.68334133], [0. ,0. ,0. ], [0.62271737,1.53610698,0.67615079], [1.86329527,0. ,0. ], [0.6266585 ,1.93978367,0.6802146 ]]]	[[[0. ,1.06938619,0.22319496], [0. ,0. ,0. ], [0. ,1.10703612,0.23395816], [0. ,1.42224245,0.56142999], [0. ,1.02818199,0.2078246 ]]]	[0.955,0.005,0.03 ,0.005,0.005]
{'I_diff': 1.0, 'T_diff': 0.25, 'N0': 1516.4297760486597, 'h_N': 5.628394200040607, 'r0': 1.1458105339747733, 'a0': 0.0014948638941194568, 'h0': 1.8650428161990482, 'alpha0': 0.0007597493258892943, 'eta0': 2.4651050669282366, 'delta': 0.05743483153235618, 'n': 1.3479948330389306, 'nu': 1.654672872772247, 'a_scale': 1.165503905188546, 'id': 60000}	1	[1]	[[[ 0.31619477,8164.37799 , 39.8864024 , 41.2460323 ]]]	[[[8164.37799 , 32.4239891, 0. ]]]	[[[0.00000033,0.00000033,0.00000033,0.00000033]]]	[[[0.00000033,0.00000033,0. ]]]	[[[0. ,0.00000033,0.00000033]]]	[1.]
{'I_diff': 1.0, 'T_diff': 0.5, 'N0': 2203.4765950815554, 'h_N': 7.559333879086205, 'r0': 1.772486231504575, 'a0': 0.0009068436401183182, 'h0': 1.195422101284199, 'alpha0': 0.0005512597239063169, 'eta0': 2.273794850104842, 'delta': 0.0580269670315557, 'n': 1.5387817104239694, 'nu': 1.7642288267905455, 'a_scale': 1.6644155632296633, 'id': 60200}	1	[0]	[[[ 0.27794924,11621.505 , 59.4041915 , 72.1511607 ]]]	[[[11621.505 , 33.1224005, 56.7515213]]]	[[[0.00000033,0.00000033,0.00000033,0.00000033]]]	[[[0.00000033,0.00000033,0.00000033]]]	[[[0. ,0.00000033,0.00000033]]]	[1.]
{'I_diff': 1.0, 'T_diff': 0.75, 'N0': 1397.0697816074194, 'h_N': 16.777363992114758, 'r0': 0.6672654173108243, 'a0': 0.0007079135795542208, 'h0': 1.7898579235137575, 'alpha0': 0.0006204348824276974, 'eta0': 2.2300788578413053, 'delta': 0.03749909835204352, 'n': 1.6883909477613317, 'nu': 1.9602497672112675, 'a_scale': 3.15857043981214, 'id': 60400}	1	[0]	[[[ 1.07893497,7419.29483 , 33.3025935 , 43.4461028 ]]]	[[[7419.29483 , 18.2967327, 25.9188204]]]	[[[0.00000033,0.00000033,0.00000033,0.00000033]]]	[[[0.00000033,0.00000033,0.00000033]]]	[[[0. ,0.00000033,0.00000033]]]	[1.]
{'I_diff': 0.25, 'T_diff': 0.25, 'N0': 1892.9864882062154, 'h_N': 19.58104235342138, 'r0': 0.5963098099434236, 'a0': 0.0010705711275071192, 'h0': 2.171285038581666, 'alpha0': 0.00039974284107286036, 'eta0': 4.828968317640325, 'delta': 0.04021268351012088, 'n': 1.0016766321094763, 'nu': 1.9234646957887787, 'a_scale': 3.8616585711984026, 'id': 60800}	1	[1]	[[[1892.98586, 0. , 0. , 0. ]]]	[[[0.,0.,0.]]]	[[[0.00000033,0. ,0. ,0. ]]]	[[[0.,0.,0.]]]	[[[0.,0.,0.]]]	[1.]
{'I_diff': 0.75, 'T_diff': 0.5, 'N0': 1805.1231185164172, 'h_N': 17.15093926503983, 'r0': 0.8815762494730603, 'a0': 0.0008993223430541129, 'h0': 1.6018182040006816, 'alpha0': 0.0003780159159750177, 'eta0': 1.3581600916141494, 'delta': 0.05497562726330901, 'n': 1.5268803767439993, 'nu': 1.1940164948088652, 'a_scale': 4.3641283699727165, 'id': 33800}	3	[0,0,0]	[[[ 280.530438 ,4257.60817 , 516.51568 , 275.4312255], [ 301.597453 ,3860.31059 , 614.477686 , 286.380417 ], [ 262.989393 ,4373.06711 , 490.430453 , 277.8266608]]]	[[[4257.60817 , 282.945252, 178.533061], [3860.31059 , 282.264277, 174.152975], [4373.06711 , 285.52829 , 183.177754]]]	[[[1.45472809,0.81513982,1.08616276,0.52682066], [1.45716599,0.87307752,1.05445607,0.49977655], [1.47476678,0.79304484,1.08616883,0.52706451]]]	[[[0.81513982,1.41899196,0.74687306], [0.87307752,1.6274732 ,0.89249227], [0.79304484,1.4163873 ,0.7009407 ]]]	[[[0. ,1.13301754,0.53561524], [0. ,1.62979495,0.89720981], [0. ,0.8511998 ,0.32772592]]]	[0.07,0.79,0.14]
{'I_diff': 0.75, 'T_diff': 0.75, 'N0': 1349.7843868068585, 'h_N': 14.89988676888598, 'r0': 0.6556768780030515, 'a0': 0.0009718552881617215, 'h0': 1.2684015996912108, 'alpha0': 0.0005475104211530461, 'eta0': 4.792761167394675, 'delta': 0.035303211087100966, 'n': 1.405404327152795, 'nu': 1.7107549294134654, 'a_scale': 2.8893490781248508, 'id': 43600}	1	[0]	[[[ 168.517073 ,4124.41002 , 292.6141181, 178.7692202]]]	[[[4124.41002 , 54.0112731, 114.483243 ]]]	[[[1.74311685,0.64845875,1.4886364 ,0.36205686]]]	[[[0.64845875,1.38104007,0.47642643]]]	[[[0. ,1.55342838,0.2076859 ]]]	[1.]
{'I_diff': 0.5, 'T_diff': 0.25, 'N0': 1926.151144895782, 'h_N': 13.20107848069707, 'r0': 0.720059509123048, 'a0': 0.001998806397774792, 'h0': 2.1069900833577018, 'alpha0': 0.0006992308206957105, 'eta0': 1.8548387141057012, 'delta': 0.05103005458660344, 'n': 1.7847573047140388, 'nu': 1.802317777625579, 'a_scale': 1.1555948133456857, 'id': 61600}	1	[1]	[[[ 1.03882426,10686.619 , 30.57486188, 25.9364309 ]]]	[[[10686.619 , 20.6755149, 0. ]]]	[[[0.00000033,0.00000033,0.00000033,0.00000033]]]	[[[0.00000033,0.00000033,0. ]]]	[[[0. ,0.00000033,0.00000033]]]	[1.]
{'I_diff': 0.5, 'T_diff': 0.75, 'N0': 1932.5905175108555, 'h_N': 13.324684582070592, 'r0': 1.2170507466549103, 'a0': 0.0017844553226315078, 'h0': 0.8744884411180331, 'alpha0': 0.0003677439986045512, 'eta0': 1.6004317205749077, 'delta': 0.037568150801155366, 'n': 1.9297518249087562, 'nu': 1.9296410510512327, 'a_scale': 3.1066157556142793, 'id': 62000}	1	[0]	[[[ 0.48533077,9697.50244 , 41.4228926 , 124.191979 ]]]	[[[9697.50244 , 24.4153446, 63.8853423]]]	[[[0.00000033,0.00000033,0.00000033,0.00000033]]]	[[[0.00000033,0.00000033,0.00000033]]]	[[[0. ,0.00000033,0.00000033]]]	[1.]
{'I_diff': 0.5, 'T_diff': 1.0, 'N0': 1029.4649077600775, 'h_N': 13.06337263739448, 'r0': 1.9208463850068733, 'a0': 0.0020338794907912047, 'h0': 1.4905219756567547, 'alpha0': 0.000392087402594895, 'eta0': 1.4911153127128576, 'delta': 0.03308682221849347, 'n': 1.9655800478384782, 'nu': 1.3246061125860207, 'a_scale': 3.0743329013387775, 'id': 62200}	1	[0]	[[[ 0.50836629,2703.83308 , 142.0374187 , 261.317331 ]]]	[[[2703.83308 , 95.5693168, 143.947013 ]]]	[[[0.00000033,0.00000033,0.00000033,0.00000033]]]	[[[0.00000033,0.00000033,0.00000033]]]	[[[0. ,0.00000033,0.00000033]]]	[1.]
{'I_diff': 0.75, 'T_diff': 0.75, 'N0': 2233.196752672826, 'h_N': 16.34855634340267, 'r0': 0.8660348216359388, 'a0': 0.0015099077664937476, 'h0': 2.1516495601618493, 'alpha0': 0.0002290159283706187, 'eta0': 5.239103628807857, 'delta': 0.054203830394832384, 'n': 1.1038875068345169, 'nu': 1.2449744207833922, 'a_scale': 2.148026652536287, 'id': 46800}	2	[1,1]	[[[1218.23129,2731.29305,1391.95149, 0. ], [2233.19601, 0. , 0. , 0. ]]]	[[[2731.29305, 0. , 0. ], [ 0. , 0. , 0. ]]]	[[[0.75717138,1.58813277,0.85964739,0. ], [0.00000033,0. ,0. ,0. ]]]	[[[1.58813277,0. ,0. ], [0. ,0. ,0. ]]]	[[[0. ,0.85964739,0. ], [0. ,0. ,0. ]]]	[0.96,0.04]
{'I_diff': 0.75, 'T_diff': 0.5, 'N0': 1662.384847707776, 'h_N': 7.478758248207722, 'r0': 1.8237475715653901, 'a0': 0.0016896085072870231, 'h0': 0.6118369715659835, 'alpha0': 0.00046729267969349995, 'eta0': 4.807224005770561, 'delta': 0.0347262417073322, 'n': 1.1732445638826494, 'nu': 1.22720078002768, 'a_scale': 3.2152749637861513, 'id': 21000}	1	[0]	[[[156.4818 ,635.271893,545.561881,698.270082]]]	[[[635.271893,144.5483 ,327.659943]]]	[[[1.27804262,1.23465497,0.63306723,0.15735068]]]	[[[1.23465497,1.19959807,0.47396452]]]	[[[0. ,0.96073999,0.31767566]]]	[1.]
{'I_diff': 0.25, 'T_diff': 0.5, 'N0': 2148.0682846336613, 'h_N': 5.785515925811248, 'r0': 1.4276447419327871, 'a0': 0.0005567569096052064, 'h0': 1.3045233324629333, 'alpha0': 0.0005163614377857693, 'eta0': 3.8576235226824704, 'delta': 0.03697003429681085, 'n': 1.3747903672497754, 'nu': 1.2137938201901546, 'a_scale': 2.685491471701643, 'id': 35400}	1	[0]	[[[ 138.427216,6305.47007 , 536.921853, 353.004011]]]	[[[6305.47007 , 398.739386, 206.556152]]]	[[[2.0303703 ,0.60211456,1.43960422,0.40586079]]]	[[[0.60211456,1.51987435,0.49541561]]]	[[[0. ,1.21469689,0.28064061]]]	[1.]
{'I_diff': 0.5, 'T_diff': 0.5, 'N0': 1793.7416594015901, 'h_N': 14.522192198014137, 'r0': 0.6087519939962327, 'a0': 0.0013772781146692901, 'h0': 1.15021170789182, 'alpha0': 0.0008353574300817277, 'eta0': 4.413207934627518, 'delta': 0.048030642355532796, 'n': 1.5297197236990847, 'nu': 1.44972838542732, 'a_scale': 3.2775372330219534, 'id': 36200}	2	[0,1]	[[[ 678.214471 ,2907.78852 , 646.448539 , 141.305739 ], [1735.83481 , 26.3261984, 92.3816824, 10.9736497]]]	[[[2907.78852 , 356.755703 , 90.714717 ], [ 26.3261984, 0. , 0. ]]]	[[[0.87827682,1.32380781,1.23046631,0.36108708], [0. ,0. ,0. ,0. ]]]	[[[1.32380781,1.43717772,0.49187562], [0. ,0. ,0. ]]]	[[[0. ,0.99605924,0.13156461], [0. ,0. ,0. ]]]	[0.975,0.025]
{'I_diff': 0.75, 'T_diff': 1.0, 'N0': 929.9443204867703, 'h_N': 15.57989203281192, 'r0': 0.6792334904222277, 'a0': 0.000878282324038969, 'h0': 1.3069546240898364, 'alpha0': 0.0008255157358068074, 'eta0': 4.4603411714784995, 'delta': 0.05804550218316627, 'n': 1.6763012209866681, 'nu': 1.9562810073963028, 'a_scale': 3.3423964090403095, 'id': 63000}	1	[1]	[[[884.033942, 22.814269,108.686275, 0. ]]]	[[[22.814269, 0. , 0. ]]]	[[[0.00000033,0.00000033,0.00000033,0. ]]]	[[[0.00000033,0. ,0. ]]]	[[[0. ,0.00000033,0. ]]]	[1.]
{'I_diff': 0.25, 'T_diff': 1.0, 'N0': 981.8564911571983, 'h_N': 16.48053462580751, 'r0': 1.6098004040007394, 'a0': 0.0015606396860254365, 'h0': 0.8489931087907223, 'alpha0': 0.00043955528737019383, 'eta0': 4.096350753872224, 'delta': 0.055339313978715825, 'n': 1.003538000433559, 'nu': 1.6917501348924202, 'a_scale': 2.1367305269718893, 'id': 48600}	2	[1,0]	[[[ 981.856164 , 0. , 0. , 0. ], [ 37.3622413,2077.92309 , 419.242616 , 222.850573 ]]]	[[[ 0. , 0. , 0. ], [2077.92309 , 285.140564, 81.246807]]]	[[[0.00000033,0. ,0. ,0. ], [2.26450723,0.82218685,0.960211 ,0.45148686]]]	[[[0. ,0. ,0. ], [0.82218685,1.02630582,0.72345262]]]	[[[0. ,0. ,0. ], [0. ,0.90458222,0.29872873]]]	[0.335,0.665]
{'I_diff': 0.25, 'T_diff': 0.75, 'N0': 2169.3612848514667, 'h_N': 5.48530591906935, 'r0': 0.6208481658937626, 'a0': 0.0018535328750405634, 'h0': 1.7172773806389958, 'alpha0': 0.00024513658999614175, 'eta0': 2.6543988980109, 'delta': 0.056545691892234434, 'n': 1.4651259173898028, 'nu': 1.7784208051225368, 'a_scale': 1.1416592918594257, 'id': 61200}	1	[1]	[[[ 0.58521487,11708.5033 , 64.2849808 , 72.324846 ]]]	[[[11708.5033 , 39.6004994, 0. ]]]	[[[0.,0.,0.,0.]]]	[[[0. ,0.00000001,0. ]]]	[[[0.,0.,0.]]]	[1.]
{'I_diff': 0.75, 'T_diff': 1.0, 'N0': 1390.121335989632, 'h_N': 10.508359655878044, 'r0': 1.1521801622765453, 'a0': 0.0012393947982221223, 'h0': 1.5709559981028463, 'alpha0': 0.0004160490686975751, 'eta0': 3.0179418123485138, 'delta': 0.056839654594307856, 'n': 1.0693707658114013, 'nu': 1.7227328346565232, 'a_scale': 4.333103728362556, 'id': 40600}	1	[0]	[[[ 207.278998 ,4050.8073 , 539.630048 , 131.0177547]]]	[[[4050.8073 , 120.563295 , 62.7678961]]]	[[[1.75973964,0.71580905,1.13256326,0.52737899]]]	[[[0.71580905,2.2739189 ,0.8457703 ]]]	[[[0. ,1.40477312,0.6002332 ]]]	[1.]
{'I_diff': 1.0, 'T_diff': 0.75, 'N0': 1056.048875784387, 'h_N': 8.668952885032306, 'r0': 1.9128956611346428, 'a0': 0.0009712280562388214, 'h0': 0.8675676054759758, 'alpha0': 0.00044672570369207567, 'eta0': 4.073705092819591, 'delta': 0.03478354244605087, 'n': 1.5569796134092937, 'nu': 1.858249408380436, 'a_scale': 3.4051512729875073, 'id': 41200}	1	[0]	[[[ 30.1365823,2743.62324 , 181.201788 , 261.840701 ]]]	[[[2743.62324 , 27.198428, 157.249013]]]	[[[2.62694038,0.5691822 ,1.26353886,0.37302957]]]	[[[0.5691822 ,0.964783 ,0.46460787]]]	[[[0. ,1.37273744,0.35392424]]]	[1.]
{'I_diff': 1.0, 'T_diff': 0.75, 'N0': 2026.5879110498431, 'h_N': 19.498542336610143, 'r0': 1.9330592838024803, 'a0': 0.00194873183341847, 'h0': 2.244050671257323, 'alpha0': 0.0002914352996253948, 'eta0': 2.407688079091003, 'delta': 0.031226246192668505, 'n': 1.9738852151822277, 'nu': 1.8600169243194395, 'a_scale': 4.10907045584575, 'id': 63600}	1	[0]	[[[ 0.34565946,10737.7385 , 52.2150639 , 64.6889818 ]]]	[[[10737.7385 , 28.9280364, 38.7082826]]]	[[[0.00000033,0.00000033,0.00000033,0.00000033]]]	[[[0.00000033,0.00000033,0.00000033]]]	[[[0. ,0.00000033,0.00000033]]]	[1.]
{'I_diff': 1.0, 'T_diff': 1.0, 'N0': 1763.5213997132953, 'h_N': 10.586715035590954, 'r0': 1.3987806491489896, 'a0': 0.0006758188135931135, 'h0': 1.2042667144858838, 'alpha0': 0.0007948481399960841, 'eta0': 1.921032321713143, 'delta': 0.030527333460829337, 'n': 1.9815621763994304, 'nu': 1.496615873527044, 'a_scale': 2.073856010659412, 'id': 63800}	1	[0]	[[[ 0.28729564,8322.84139 , 54.457388 , 143.6203178 ]]]	[[[8322.84139 , 33.7612233, 88.638913 ]]]	[[[0.00000033,0.00000033,0.00000033,0.00000033]]]	[[[0.00000033,0.00000033,0.00000033]]]	[[[0. ,0.00000033,0.00000033]]]	[1.]
{'I_diff': 0.25, 'T_diff': 0.75, 'N0': 1940.9320678931435, 'h_N': 16.053747043518925, 'r0': 1.2390422411177529, 'a0': 0.0013620538570088396, 'h0': 2.139381395482287, 'alpha0': 0.000441619422614048, 'eta0': 3.1166104229086242, 'delta': 0.048057588995367516, 'n': 1.6693642123256218, 'nu': 1.6020523696143618, 'a_scale': 4.61350384278175, 'id': 45200}	1	[0]	[[[ 104.139581 ,7579.92953 , 424.165539 , 142.5186592]]]	[[[7579.92953 , 267.290469, 105.971495]]]	[[[2.56625654,0.48897807,1.61048773,1.00561744]]]	[[[0.48897807,1.68361627,1.16232124]]]	[[[0. ,1.51440385,0.56664109]]]	[1.]
{'I_diff': 0.25, 'T_diff': 1.0, 'N0': 838.7289503390834, 'h_N': 14.190881356389065, 'r0': 1.0057207972394075, 'a0': 0.0014643939856242437, 'h0': 0.9128761594146171, 'alpha0': 0.000519216071438406, 'eta0': 4.548057559748307, 'delta': 0.05297675808529129, 'n': 1.4255974798050217, 'nu': 1.7103997619662366, 'a_scale': 3.89226530247441, 'id': 32600}	1	[0]	[[[ 162.042492 ,1568.26365 , 289.2574412, 146.5235887]]]	[[[1568.26365 , 198.797951, 62.748373]]]	[[[1.18144722,0.97372155,1.05170216,0.16284551]]]	[[[0.97372155,1.12093793,0.26779733]]]	[[[0. ,0.90617343,0.08455377]]]	[1.]
{'I_diff': 0.25, 'T_diff': 0.75, 'N0': 1074.3545492327694, 'h_N': 16.60483197439725, 'r0': 1.0757651493535145, 'a0': 0.0012382168824434429, 'h0': 1.067063791175829, 'alpha0': 0.00021420038244777994, 'eta0': 3.479013016765179, 'delta': 0.051750779986630926, 'n': 1.0148247948510316, 'nu': 1.7934417348990497, 'a_scale': 3.326517356079074, 'id': 51600}	2	[0,1]	[[[ 20.2612155,3213.51816 , 276.849321 , 199.0696475], [1074.35419 , 0. , 0. , 0. ]]]	[[[3213.51816 , 165.844739, 103.568995], [ 0. , 0. , 0. ]]]	[[[2.49435681,0.50244619,1.21138388,0.46569297], [0.00000033,0. ,0. ,0. ]]]	[[[0.50244619,1.2624307 ,0.63393973], [0. ,0. ,0. ]]]	[[[0. ,1.16341814,0.28642206], [0. ,0. ,0. ]]]	[0.815,0.185]
{'I_diff': 1.0, 'T_diff': 1.0, 'N0': 1116.6410753408795, 'h_N': 5.088069936674469, 'r0': 1.1431173411700262, 'a0': 0.0020296331350217666, 'h0': 2.1457598005057603, 'alpha0': 0.0005607364627973693, 'eta0': 4.65708938038203, 'delta': 0.04079170673471978, 'n': 1.038493071470222, 'nu': 1.3594142754776193, 'a_scale': 1.0045039503138764, 'id': 54200}	2	[1,1]	[[[1116.6407 , 0. , 0. , 0. ], [ 78.9051425 ,4125.01717 , 219.97016639, 133.520906 ]]]	[[[ 0. , 0. , 0. ], [4125.01717 , 215.092574, 0. ]]]	[[[0.00000033,0. ,0. ,0. ], [2.2604026 ,0.54500782,1.67088496,0.50888516]]]	[[[0. ,0. ,0. ], [0.54500782,1.68620834,0. ]]]	[[[0. ,0. ,0. ], [0. ,1.0464809 ,0.50888516]]]	[0.295,0.705]
{'I_diff': 0.5, 'T_diff': 0.25, 'N0': 1541.6607198867391, 'h_N': 12.736189542634465, 'r0': 1.301195710187892, 'a0': 0.000556010181771531, 'h0': 0.8067789421301915, 'alpha0': 0.00023182720286178863, 'eta0': 1.6245672770204032, 'delta': 0.03570185572716064, 'n': 1.7581139726253538, 'nu': 1.412411730898166, 'a_scale': 1.719216369178779, 'id': 64800}	1	[0]	[[[ 0.80820508,4048.63787 , 125.6940012 , 450.430779 ]]]	[[[4048.63787 , 81.3297778, 306.253782 ]]]	[[[0.00000033,0.00000033,0.00000033,0.00000033]]]	[[[0.00000033,0.00000033,0.00000033]]]	[[[0. ,0.00000033,0.00000033]]]	[1.]
{'I_diff': 0.25, 'T_diff': 0.25, 'N0': 877.3589499769496, 'h_N': 14.164157690580614, 'r0': 1.9457116554184535, 'a0': 0.0009903080548842671, 'h0': 1.22952730876088, 'alpha0': 0.0005890307530615911, 'eta0': 4.638455476585569, 'delta': 0.044932558476952836, 'n': 1.6440134145860337, 'nu': 1.5814485935385214, 'a_scale': 1.7135645700530762, 'id': 35200}	1	[0]	[[[ 83.3993131,2068.37026 , 286.79565 , 158.5853947]]]	[[[2068.37026 , 146.347256, 136.935706]]]	[[[1.74210489,0.76249391,1.09671448,0.46670157]]]	[[[0.76249391,1.22097354,0.4847988 ]]]	[[[0. ,0.99090992,0.35280876]]]	[1.]
{'I_diff': 1.0, 'T_diff': 0.25, 'N0': 1980.959313841306, 'h_N': 19.55477388000636, 'r0': 1.4517401582477545, 'a0': 0.0009672772590137442, 'h0': 1.3236166558542788, 'alpha0': 0.0005566315979699518, 'eta0': 1.8472102364074239, 'delta': 0.04750444912256327, 'n': 1.4127127902887149, 'nu': 1.0214292240631626, 'a_scale': 1.7490825859268888, 'id': 31200}	3	[1,1,1]	[[[ 111.342933 ,4325.56804 , 392.285796 , 442.807359 ], [ 111.214389 ,4326.21028 , 392.62229655, 442.720393 ], [ 322.457809 ,5956.80154 , 768.348851 , 241.032754 ]]]	[[[4325.56804 , 392.285796, 442.807359], [4326.21028 , 392.615281, 442.720393], [5956.80154 , 0. , 0. ]]]	[[[1.86485083,0.64103542,1.1292988 ,0.3068099 ], [1.86703946,0.64094729,1.12782033,0.30687658], [1.67658374,0.74905582,1.23507533,0.80418774]]]	[[[0.64103542,1.1292988 ,0.3068099 ], [0.64094729,1.12783158,0.30687658], [0.74905582,0. ,0. ]]]	[[[0. ,0. ,0. ], [0. ,0.50938154,0. ], [0. ,1.23507533,0.80418774]]]	[0.065,0.93 ,0.005]
{'I_diff': 0.25, 'T_diff': 0.25, 'N0': 1909.958737948114, 'h_N': 10.514328939658771, 'r0': 0.8027476277513192, 'a0': 0.0014314031571076606, 'h0': 1.8030297226679097, 'alpha0': 0.00036357450496063003, 'eta0': 3.070561279443253, 'delta': 0.05542666460156279, 'n': 1.427488317650751, 'nu': 1.9759787630412236, 'a_scale': 1.1213699300075668, 'id': 57600}	1	[1]	[[[ 0.84578626,10141.315 , 74.4390872 , 65.5479071 ]]]	[[[10141.315 , 45.1944538, 0. ]]]	[[[0.0517267 ,0.046147 ,0.94608756,0.635641 ]]]	[[[0.046147 ,0.94676171,0. ]]]	[[[0. ,0.94686759,0.635641 ]]]	[1.]
{'I_diff': 1.0, 'T_diff': 1.0, 'N0': 2055.027283556189, 'h_N': 13.98623627085432, 'r0': 1.4156371435851958, 'a0': 0.002067694284537719, 'h0': 0.7004381089297238, 'alpha0': 0.0008039008288025099, 'eta0': 5.154560379835882, 'delta': 0.039608902492692374, 'n': 1.1411953088918936, 'nu': 1.4482071533103231, 'a_scale': 3.398404668869313, 'id': 41400}	1	[1]	[[[1032.5319 ,1792.20653 ,1313.06424 , 228.292287]]]	[[[1792.20653, 0. , 0. ]]]	[[[0.66932596,2.06008488,0.79532412,0.45141797]]]	[[[2.06008488,0. ,0. ]]]	[[[0. ,0.79532412,0.45141797]]]	[1.]
{'I_diff': 0.75, 'T_diff': 0.5, 'N0': 1838.21682793699, 'h_N': 10.965137263537585, 'r0': 0.9967399093228304, 'a0': 0.0017110570928881976, 'h0': 1.9597115464711203, 'alpha0': 0.0005116780344477883, 'eta0': 3.232940779266756, 'delta': 0.032961923582545086, 'n': 1.4426943302889423, 'nu': 1.9010583642238394, 'a_scale': 3.180429772639538, 'id': 65800}	1	[0]	[[[ 0.39980653,9872.16331 , 38.011554 , 51.5982221 ]]]	[[[9872.16331 , 20.1510363, 30.8001316]]]	[[[0.,0.,0.,0.]]]	[[[0.,0.,0.]]]	[[[0.,0.,0.]]]	[1.]
{'I_diff': 1.0, 'T_diff': 1.0, 'N0': 1207.1866732208232, 'h_N': 17.61783931340812, 'r0': 0.9612577226734073, 'a0': 0.0006478690519353148, 'h0': 2.241045666493463, 'alpha0': 0.0007850483715591018, 'eta0': 4.040940049891308, 'delta': 0.057178817908507075, 'n': 1.1401256975166838, 'nu': 1.958451370824104, 'a_scale': 2.462526269223056, 'id': 44600}	1	[1]	[[[ 520.673962,1206.48144 ,1344.81755 , 0. ]]]	[[[1206.48144, 0. , 0. ]]]	[[[0.83178651,1.50384409,0.461486 ,0. ]]]	[[[1.50384409,0. ,0. ]]]	[[[0. ,0.461486,0. ]]]	[1.]
{'I_diff': 0.75, 'T_diff': 0.25, 'N0': 2175.3762191111255, 'h_N': 15.092770099503795, 'r0': 0.542052841916826, 'a0': 0.0018502601988718594, 'h0': 0.9689709271721904, 'alpha0': 0.0006829861287530775, 'eta0': 4.264918433849478, 'delta': 0.03254720183840264, 'n': 1.1026346713379347, 'nu': 1.1283136631617414, 'a_scale': 1.255312426849644, 'id': 52800}	5	[0,1,0,0,0]	[[[ 909.638826 ,3052.95897 , 536.43641796, 238.25320873], [2175.37549 , 0. , 0. , 0. ], [ 916.475097 ,3011.65194 , 543.69234748, 216.8580618 ], [ 915.145538 ,3021.82517 , 540.19782668, 224.5914272 ], [ 911.522987 ,3042.78722 , 537.89614394, 232.8804035 ]]]	[[[3052.95897 , 536.346169 , 0.06130073], [ 0. , 0. , 0. ], [3011.65194 , 543.390099 , 68.1601508 ], [3021.82517 , 540.007166 , 43.8591262 ], [3042.78722 , 537.777468 , 17.1437415 ]]]	[[[0.78282122,1.54673192,1.72489141,0.48014485], [0.00000033,0. ,0. ,0. ], [0.77677587,1.5658074 ,1.70610163,0.5305827 ], [0.77817913,1.56218906,1.71511097,0.51045803], [0.78122156,1.55178086,1.72092254,0.49122954]]]	[[[1.54673192,1.72497218,0.8725961 ], [0. ,0. ,0. ], [1.5658074 ,1.70677882,0.78205066], [1.56218906,1.71547805,0.82109779], [1.55178086,1.72108462,0.85472282]]]	[[[0. ,1.29295623,0.48024773], [0. ,0. ,0. ], [0. ,0.79604479,0.83847072], [0. ,0.83948429,0.65606606], [0. ,1.04565015,0.52993037]]]	[0.625,0.35 ,0.005,0.005,0.015]
{'I_diff': 0.75, 'T_diff': 1.0, 'N0': 1051.233039206654, 'h_N': 19.55340490226512, 'r0': 0.7379275116798338, 'a0': 0.0009349049679791268, 'h0': 1.3950116265127117, 'alpha0': 0.0004473223443192338, 'eta0': 3.793456315175983, 'delta': 0.052898879864330284, 'n': 1.3616023537593787, 'nu': 1.2375285484761485, 'a_scale': 1.8390037448887941, 'id': 66200}	1	[1]	[[[951.516611 , 41.6863702,239.634355 , 0. ]]]	[[[41.6863702, 0. , 0. ]]]	[[[0.00000033,0.00000033,0.00000033,0. ]]]	[[[0.00000033,0. ,0. ]]]	[[[0. ,0.00000033,0. ]]]	[1.]
{'I_diff': 1.0, 'T_diff': 0.25, 'N0': 1942.1446791062506, 'h_N': 17.40369686578226, 'r0': 1.4820641113091357, 'a0': 0.0010599196199760287, 'h0': 1.7126834560485706, 'alpha0': 0.0007747892050692541, 'eta0': 3.996841553939533, 'delta': 0.05789289216641988, 'n': 1.8159661588715945, 'nu': 1.3073977053770252, 'a_scale': 4.34801853904398, 'id': 66400}	1	[1]	[[[1870.10033 , 16.2307733, 195.746527 , 0. ]]]	[[[16.2307733, 0. , 0. ]]]	[[[0.00000033,0.00000033,0.00000033,0. ]]]	[[[0.00000033,0. ,0. ]]]	[[[0. ,0.00000033,0. ]]]	[1.]
{'I_diff': 1.0, 'T_diff': 0.5, 'N0': 1993.189018069895, 'h_N': 11.511638011266946, 'r0': 1.0614514904422017, 'a0': 0.0010422643725904444, 'h0': 2.214811121912488, 'alpha0': 0.000496921179735951, 'eta0': 2.2070038003794186, 'delta': 0.03506328923933391, 'n': 1.5009822539503517, 'nu': 1.6922203267862068, 'a_scale': 2.7353290829188746, 'id': 66600}	1	[0]	[[[ 0.42240549,10627.4402 , 52.542689 , 57.399434 ]]]	[[[10627.4402 , 28.8066556, 38.5350503]]]	[[[0.00000033,0.00000033,0.00000033,0.00000033]]]	[[[0.00000033,0.00000033,0.00000033]]]	[[[0. ,0.00000033,0.00000033]]]	[1.]
{'I_diff': 1.0, 'T_diff': 0.5, 'N0': 1383.4079398729416, 'h_N': 8.586809389145746, 'r0': 1.0842507023348245, 'a0': 0.0011173612128485295, 'h0': 0.7490192363385975, 'alpha0': 0.00024374427708076453, 'eta0': 4.300178828620315, 'delta': 0.04734988596228978, 'n': 1.213600084011627, 'nu': 1.574540614900795, 'a_scale': 3.2663387867308398, 'id': 28200}	2	[0,1]	[[[ 253.487556,1380.66137 , 511.179386, 368.479756], [ 367.845551,2261.29089 , 662.347527, 300.046182]]]	[[[1380.66137 , 154.41258 , 229.049127], [2261.29089 , 0. , 0. ]]]	[[[0.9880928 ,1.21728401,0.73398167,0.10953605], [1.0621188 ,1.13646547,0.86635398,0.03120289]]]	[[[1.21728401,1.12090402,0.16802901], [1.13646547,0. ,0. ]]]	[[[0. ,0.5858927 ,0.01400277], [0. ,0.86635398,0.03120289]]]	[0.985,0.015]
{'I_diff': 1.0, 'T_diff': 0.75, 'N0': 1612.4513131707067, 'h_N': 19.854350983090164, 'r0': 0.6627844651467423, 'a0': 0.0009371365082375099, 'h0': 0.8314318389232058, 'alpha0': 0.0006160825006153875, 'eta0': 4.485792816831591, 'delta': 0.0337524544951279, 'n': 1.6472905460212366, 'nu': 1.9703416773532352, 'a_scale': 3.026540074448935, 'id': 44400}	1	[0]	[[[ 188.821524 ,4663.69856 , 289.329853 , 238.6680838]]]	[[[4663.69856 , 78.683067, 183.942551]]]	[[[1.61536223,0.69561885,1.74302372,0.495982 ]]]	[[[0.69561885,2.21537696,0.59916624]]]	[[[0. ,1.63289488,0.15651044]]]	[1.]
{'I_diff': 0.75, 'T_diff': 1.0, 'N0': 662.3017312518363, 'h_N': 5.329483782026689, 'r0': 0.8750858603896857, 'a0': 0.0006415971009700815, 'h0': 2.110578798300552, 'alpha0': 0.0003600130754489047, 'eta0': 4.133908607853004, 'delta': 0.05967735505433336, 'n': 1.0225630456554455, 'nu': 1.2343580238336838, 'a_scale': 2.455193244061187, 'id': 53400}	1	[1]	[[[ 33.0791181, 294.284989 ,1497.95175 , 0. ]]]	[[[294.284989, 0. , 0. ]]]	[[[0.40044898,0.15461131,0.01294764,0. ]]]	[[[0.15461131,0. ,0. ]]]	[[[0. ,0.01294764,0. ]]]	[1.]
{'I_diff': 1.0, 'T_diff': 1.0, 'N0': 2081.980119279759, 'h_N': 10.516907680048469, 'r0': 1.3848960341534213, 'a0': 0.000679071715111483, 'h0': 2.082672841806862, 'alpha0': 0.00034971253867905423, 'eta0': 1.3249927231350052, 'delta': 0.05391827497425879, 'n': 1.475269570416404, 'nu': 1.6719177429174983, 'a_scale': 1.8809509153823645, 'id': 67000}	1	[0]	[[[ 0.46385467,10962.5315 , 89.2522148 , 57.2389413 ]]]	[[[10962.5315 , 54.294831 , 34.5022364]]]	[[[0.00000033,0.00000033,0.00000033,0.00000033]]]	[[[0.00000033,0.00000033,0.00000033]]]	[[[0. ,0.00000033,0.00000033]]]	[1.]
{'I_diff': 0.25, 'T_diff': 1.0, 'N0': 1945.5090933772744, 'h_N': 7.160181626257038, 'r0': 0.5459738923105176, 'a0': 0.001594354140074958, 'h0': 2.195550991133447, 'alpha0': 0.0003880521884411553, 'eta0': 2.7994808545296728, 'delta': 0.03332833631216908, 'n': 1.628592035138161, 'nu': 1.0526759106862722, 'a_scale': 4.086734623872118, 'id': 61400}	2	[1,0]	[[[1905.92505 , 13.8594258, 78.8280306, 0. ], [ 632.705938 ,3054.18048 , 682.066558 , 213.0811866]]]	[[[ 13.8594258, 0. , 0. ], [3054.18048 , 552.191085 , 119.060028 ]]]	[[[0.00000033,0.00000033,0.00000033,0. ], [0.95158182,1.26556561,1.17987405,0.45456875]]]	[[[0.00000033,0. ,0. ], [1.26556561,1.23279876,0.61524426]]]	[[[0. ,0.00000033,0. ], [0. ,0.95979797,0.2530023 ]]]	[0.735,0.265]
{'I_diff': 0.5, 'T_diff': 1.0, 'N0': 1900.471217434779, 'h_N': 9.079006286933447, 'r0': 1.5035031245722237, 'a0': 0.0008661985683311351, 'h0': 1.4355210485898637, 'alpha0': 0.0003647751768846814, 'eta0': 4.204484734201484, 'delta': 0.04283271146676457, 'n': 1.5768937990147487, 'nu': 1.20284121250635, 'a_scale': 4.218685178814223, 'id': 46200}	1	[1]	[[[ 490.887994,4428.9046 , 840.835039, 259.425343]]]	[[[4428.9046, 0. , 0. ]]]	[[[1.23045027,0.99268686,1.06205642,0.4572353 ]]]	[[[0.99268686,0. ,0. ]]]	[[[0. ,1.06205642,0.4572353 ]]]	[1.]
{'I_diff': 0.75, 'T_diff': 0.75, 'N0': 1196.1217230023701, 'h_N': 5.735299257625324, 'r0': 0.91657856356063, 'a0': 0.0012530567345965808, 'h0': 1.9750207602235998, 'alpha0': 0.00022333665242021513, 'eta0': 3.1048458404830814, 'delta': 0.03957864883323747, 'n': 1.1199444384786128, 'nu': 1.5046141742862833, 'a_scale': 3.217339272357992, 'id': 50000}	1	[0]	[[[ 85.5467453,3147.48249 , 378.379732 , 209.5441448]]]	[[[3147.48249 , 138.314476, 116.683948]]]	[[[2.27981786,0.62214805,1.00428347,0.39144648]]]	[[[0.62214805,1.6879838 ,0.65899013]]]	[[[0. ,1.49273369,0.51583606]]]	[1.]
{'I_diff': 1.0, 'T_diff': 1.0, 'N0': 1859.7338322252228, 'h_N': 13.733390363043112, 'r0': 1.364536118003486, 'a0': 0.0010293020600131274, 'h0': 2.1652337845046397, 'alpha0': 0.0002605922538617602, 'eta0': 1.3641584609108808, 'delta': 0.052983228560487386, 'n': 1.2444575820589345, 'nu': 1.128102812641931, 'a_scale': 4.061363300926416, 'id': 35000}	1	[0]	[[[ 258.489656,3209.3017 , 889.26014 , 260.972724]]]	[[[3209.3017 , 529.295637, 158.172259]]]	[[[1.4884938 ,0.86973807,0.65228242,0.33703268]]]	[[[0.86973807,0.865359 ,0.63983724]]]	[[[0. ,0.82127484,0.52674076]]]	[1.]
{'I_diff': 0.5, 'T_diff': 0.25, 'N0': 1639.859256708867, 'h_N': 10.248912060987792, 'r0': 1.509774393511673, 'a0': 0.001334812716341025, 'h0': 1.8766286105690453, 'alpha0': 0.0008607270694422367, 'eta0': 3.710123621073196, 'delta': 0.054844339518588574, 'n': 1.275485128871897, 'nu': 1.755702103076556, 'a_scale': 3.3385904869776524, 'id': 48800}	1	[1]	[[[ 164.630317 ,6234.20686 , 454.654061 , 72.9510336]]]	[[[6234.20686 , 249.348742 , 72.9510336]]]	[[[2.1085291 ,0.56802925,1.5030369 ,0.81799671]]]	[[[0.56802925,1.677982 ,0.81799671]]]	[[[0. ,1.31357341,0. ]]]	[1.]
{'I_diff': 0.5, 'T_diff': 0.25, 'N0': 2197.9626164951305, 'h_N': 19.40514221789313, 'r0': 1.2426692333241685, 'a0': 0.0007435119806095377, 'h0': 0.7348957566491976, 'alpha0': 0.0007204633146547946, 'eta0': 2.6703756594656145, 'delta': 0.03285718448774506, 'n': 1.4115426764121635, 'nu': 1.6781105725070269, 'a_scale': 2.8796394350991648, 'id': 68000}	1	[0]	[[[ 0.60851497,10919.2222 , 37.9070636 , 158.7583847 ]]]	[[[10919.2222 , 20.8051803, 101.912676 ]]]	[[[0.00000033,0.00000033,0.00000033,0.00000033]]]	[[[0.00000033,0.00000033,0.00000033]]]	[[[0. ,0.00000033,0.00000033]]]	[1.]
{'I_diff': 0.75, 'T_diff': 0.75, 'N0': 2234.934772279714, 'h_N': 7.979566683238506, 'r0': 0.8833494933622061, 'a0': 0.0007162491932232615, 'h0': 1.1703270504704038, 'alpha0': 0.0007588491242806449, 'eta0': 1.7608525892603266, 'delta': 0.05911261917674636, 'n': 1.0294404839126878, 'nu': 1.5444222838463955, 'a_scale': 3.50779076965495, 'id': 53200}	2	[0,1]	[[[ 59.6331772,9271.04672 , 395.255906 , 232.882553 ], [2234.93403 , 0. , 0. , 0. ]]]	[[[9271.04672 , 40.684906, 109.84894 ], [ 0. , 0. , 0. ]]]	[[[3.32313555,0.3965615 ,1.6996771 ,0.89023751], [0.00000033,0. ,0. ,0. ]]]	[[[0.3965615 ,0.72042317,0.94287953], [0. ,0. ,0. ]]]	[[[0. ,1.88774548,0.91351853], [0. ,0. ,0. ]]]	[0.975,0.025]
{'I_diff': 0.5, 'T_diff': 0.5, 'N0': 1491.671536981417, 'h_N': 7.711413444168031, 'r0': 1.232930632813556, 'a0': 0.0006758673225361717, 'h0': 0.9321113969078296, 'alpha0': 0.0004892789191392751, 'eta0': 4.673552241793587, 'delta': 0.047222929625662644, 'n': 1.7829110133721728, 'nu': 1.1452956079294419, 'a_scale': 3.1825637559954774, 'id': 68200}	1	[1]	[[[1404.0829 , 19.2752587, 198.506714 , 0. ]]]	[[[19.2752587, 0. , 0. ]]]	[[[0.00000033,0.00000033,0.00000033,0. ]]]	[[[0.00000033,0. ,0. ]]]	[[[0. ,0.00000033,0. ]]]	[1.]
{'I_diff': 0.75, 'T_diff': 1.0, 'N0': 1937.6566836321629, 'h_N': 14.397353061822024, 'r0': 1.2760621332826818, 'a0': 0.0018724948265516753, 'h0': 1.0743814907442935, 'alpha0': 0.0008086713458826761, 'eta0': 2.0581083130335305, 'delta': 0.03737344336083258, 'n': 1.9993255142508182, 'nu': 1.9342984855246148, 'a_scale': 2.7487476960720474, 'id': 69400}	1	[0]	[[[ 0.46981489,10259.4941 , 29.3228606 , 69.5156026 ]]]	[[[10259.4941 , 17.2979452, 37.374897 ]]]	[[[0.00000033,0.00000033,0.00000033,0.00000033]]]	[[[0.00000033,0.00000033,0.00000033]]]	[[[0. ,0.00000033,0.00000033]]]	[1.]
{'I_diff': 0.5, 'T_diff': 1.0, 'N0': 1894.6692703618785, 'h_N': 15.0467923175867, 'r0': 1.777753501515484, 'a0': 0.0007312457696502082, 'h0': 1.6461082755099006, 'alpha0': 0.0007176729168584579, 'eta0': 4.8710121408672435, 'delta': 0.0323064626586949, 'n': 1.6375686339166657, 'nu': 1.8104216988348645, 'a_scale': 2.1936167521888947, 'id': 65400}	2	[0,0]	[[[ 0.30053611,10045.706 , 38.3503991 , 68.0360322 ], [ 70.7644179 , 7124.24031 , 345.816157 , 176.5996669 ]]]	[[[10045.706 , 23.9364563, 30.9897475], [ 7124.24031 , 140.841365 , 155.036615 ]]]	[[[0. ,0. ,0. ,0. ], [2.70583917,0.47069479,1.80153301,0.83232098]]]	[[[0. ,0. ,0. ], [0.47069479,1.94659625,0.90661595]]]	[[[0. ,0. ,0. ], [0. ,1.72592942,0.30829691]]]	[0.905,0.095]
{'I_diff': 0.75, 'T_diff': 0.5, 'N0': 1445.4008086319077, 'h_N': 16.928416920583516, 'r0': 0.8539001288147442, 'a0': 0.0016502302242479587, 'h0': 0.5774636797579067, 'alpha0': 0.0004334839495983931, 'eta0': 2.244469592950148, 'delta': 0.032547878350183655, 'n': 1.7295381060753567, 'nu': 1.9075025872804516, 'a_scale': 3.6410798102314548, 'id': 69000}	1	[0]	[[[ 0.92604368,6066.00125 , 38.1117615 , 210.127419 ]]]	[[[6066.00125 , 20.7238794, 125.799306 ]]]	[[[0.00000033,0.00000033,0.00000033,0.00000033]]]	[[[0.00000033,0.00000033,0.00000033]]]	[[[0. ,0.00000033,0.00000033]]]	[1.]
{'I_diff': 0.25, 'T_diff': 0.25, 'N0': 1784.7265426832182, 'h_N': 19.79255364904325, 'r0': 1.3561838933493457, 'a0': 0.0011934855089151006, 'h0': 0.7831206788564309, 'alpha0': 0.00039828959576129156, 'eta0': 1.9226099962773646, 'delta': 0.044940668759005695, 'n': 1.0698351535776847, 'nu': 1.7704756083617375, 'a_scale': 4.234910955164375, 'id': 70400}	2	[0,1]	[[[ 0.80370147,8656.69634 , 56.7923546 , 146.5194252 ], [1784.72595 , 0. , 0. , 0. ]]]	[[[8656.69634 , 30.7970616, 76.6457534], [ 0. , 0. , 0. ]]]	[[[0.00000033,0.00000033,0.00000033,0.00000033], [0.00000033,0. ,0. ,0. ]]]	[[[0.00000033,0.00000033,0.00000033], [0. ,0. ,0. ]]]	[[[0. ,0.00000033,0.00000033], [0. ,0. ,0. ]]]	[0.96,0.04]
{'I_diff': 0.75, 'T_diff': 0.5, 'N0': 696.965197112776, 'h_N': 17.350481086214607, 'r0': 1.1432505915885567, 'a0': 0.0006373933628088774, 'h0': 1.4611856783569093, 'alpha0': 0.0004117411162395995, 'eta0': 3.5084638127956906, 'delta': 0.053000522273826955, 'n': 1.8775157938084635, 'nu': 1.4085938401261253, 'a_scale': 2.982717846760126, 'id': 62600}	2	[1,0]	[[[628.998774 , 18.5017382 ,167.832061 , 0.00000001], [209.168277 ,675.026992 ,340.427581 ,108.7163067 ]]]	[[[ 18.5017382, 0. , 0. ], [675.026992 ,160.347372 , 60.1852794]]]	[[[0. ,0. ,0. ,0.99335457], [0.84573545,1.40003849,0.68778795,0.16679658]]]	[[[0. ,0. ,0. ], [1.40003849,0.93375054,0.26070099]]]	[[[0. ,0. ,0.99335457], [0. ,0.4736694 ,0.05067158]]]	[0.82,0.18]
{'I_diff': 0.5, 'T_diff': 0.25, 'N0': 2226.725341767358, 'h_N': 18.54752310061454, 'r0': 1.3488699679432181, 'a0': 0.001106418014442107, 'h0': 1.5655374319272288, 'alpha0': 0.00026108435205741195, 'eta0': 4.4620750873294845, 'delta': 0.03513624536418772, 'n': 1.1625483099347766, 'nu': 1.2457923501948964, 'a_scale': 2.7874424525078147, 'id': 45600}	1	[0]	[[[ 171.221659,5595.95833 , 609.374882, 429.327797]]]	[[[5595.95833 , 350.742718, 318.277773]]]	[[[1.85893871,0.65769237,1.14401922,0.29821236]]]	[[[0.65769237,1.32393406,0.3369425 ]]]	[[[0. ,0.90942804,0.18771122]]]	[1.]
{'I_diff': 0.25, 'T_diff': 1.0, 'N0': 1665.9478353697937, 'h_N': 18.533142606417396, 'r0': 1.8786808873773009, 'a0': 0.001444644338705324, 'h0': 2.1862156609398853, 'alpha0': 0.0005369821437521496, 'eta0': 2.660092916542042, 'delta': 0.05013422390621039, 'n': 1.1286341010747152, 'nu': 1.957717465755009, 'a_scale': 3.382003690630115, 'id': 71000}	1	[0]	[[[ 0.52917543,9148.34249 , 38.7846029 , 30.67184383]]]	[[[9148.34249 , 26.9170709 , 7.42727643]]]	[[[0.00000033,0.00000033,0.00000033,0.00000033]]]	[[[0.00000033,0.00000033,0.00000033]]]	[[[0. ,0.00000033,0.00000033]]]	[1.]
{'I_diff': 0.25, 'T_diff': 0.5, 'N0': 1436.3032942631053, 'h_N': 18.57108016762119, 'r0': 0.9232373143344661, 'a0': 0.0008174343551234813, 'h0': 1.592141246563136, 'alpha0': 0.0007336169082664562, 'eta0': 5.041482736171577, 'delta': 0.037913307921797944, 'n': 1.048503097968311, 'nu': 1.1673890855485964, 'a_scale': 4.242517232365348, 'id': 54600}	3	[0,0,1]	[[[ 120.029376,2975.69373 , 571.835241, 297.563494], [ 140.744097,3091.48475 , 556.30263 , 281.739753], [1436.30282 , 0. , 0. , 0. ]]]	[[[2975.69373 , 304.657549, 145.507635], [3091.48475 , 278.998094, 131.677591], [ 0. , 0. , 0. ]]]	[[[1.89277966,0.82063145,0.88346095,0.46304134], [1.86134803,0.76759153,0.93664385,0.46197191], [0.00000033,0. ,0. ,0. ]]]	[[[0.82063145,1.51953354,0.49966381], [0.76759153,1.26783902,0.60620302], [0. ,0. ,0. ]]]	[[[0. ,1.35131926,0.64109871], [0. ,1.27037745,0.60920681], [0. ,0. ,0. ]]]	[0.89,0.07,0.04]
{'I_diff': 0.5, 'T_diff': 0.75, 'N0': 1498.1703901779322, 'h_N': 15.151306736900715, 'r0': 1.8458590491046565, 'a0': 0.001433185138422878, 'h0': 0.8188839085021762, 'alpha0': 0.0003045655669322201, 'eta0': 4.5785555986654485, 'delta': 0.05741064039934394, 'n': 1.8454932716220642, 'nu': 1.3920166901322368, 'a_scale': 3.412806699547285, 'id': 71600}	1	[1]	[[[1425.95238 , 12.9714493, 164.876257 , 0. ]]]	[[[12.9714493, 0. , 0. ]]]	[[[0.00000033,0.00000033,0.00000033,0. ]]]	[[[0.00000033,0. ,0. ]]]	[[[0. ,0.00000033,0. ]]]	[1.]
{'I_diff': 0.25, 'T_diff': 0.25, 'N0': 2157.7664865143042, 'h_N': 15.607138628108563, 'r0': 1.4162376378945032, 'a0': 0.0006081961044461393, 'h0': 0.9684050771730242, 'alpha0': 0.0008838734521721699, 'eta0': 5.201285847998866, 'delta': 0.03473949760430383, 'n': 1.9168229669304495, 'nu': 1.3466118050730542, 'a_scale': 3.1924504674346554, 'id': 44800}	1	[0]	[[[ 329.454226 ,5795.13011 , 639.711005 , 277.0640613]]]	[[[5795.13011 , 367.680311, 186.668643]]]	[[[1.46094817,0.80755368,1.43140834,0.35564331]]]	[[[0.80755368,1.52880983,0.40200233]]]	[[[0. ,1.30834998,0.26088465]]]	[1.]
{'I_diff': 0.25, 'T_diff': 1.0, 'N0': 1772.4443914242706, 'h_N': 19.49134394274762, 'r0': 1.7843754634664941, 'a0': 0.0010610194273387064, 'h0': 1.0282979087737374, 'alpha0': 0.0005790587686697932, 'eta0': 4.72209281468294, 'delta': 0.05852848290907202, 'n': 1.443984258916178, 'nu': 1.850824643060657, 'a_scale': 4.672887936693019, 'id': 39000}	2	[0,0]	[[[ 397.880872 ,4193.29528 , 700.926797 , 139.7074058], [ 461.981461 ,3418.86392 , 806.391834 , 144.9592854]]]	[[[4193.29528 , 377.763041 , 84.6672883], [3418.86392 , 309.2604 , 103.079891 ]]]	[[[1.26455744,0.94196132,1.10317788,0.34900386], [1.1125886 ,1.10282458,0.96287486,0.3817273 ]]]	[[[0.94196132,1.2824238 ,0.50633491], [1.10282458,1.20368702,0.49308686]]]	[[[0. ,1.05334757,0.11207983], [0. ,0.92195368,0.11014656]]]	[0.82,0.18]
{'I_diff': 0.75, 'T_diff': 0.5, 'N0': 1202.541598644511, 'h_N': 9.977755143034257, 'r0': 1.4025854447844877, 'a0': 0.0013362488466661365, 'h0': 2.002230649721568, 'alpha0': 0.00044378739974271263, 'eta0': 4.709059371330294, 'delta': 0.03011970447965891, 'n': 1.2549015251217304, 'nu': 1.2291606168176135, 'a_scale': 3.1001900996707623, 'id': 46600}	1	[0]	[[[ 96.5286285,2101.10101 , 460.485981 , 304.173148 ]]]	[[[2101.10101 , 145.716918, 165.730928]]]	[[[1.78721538,0.7926496 ,0.82282579,0.30530251]]]	[[[0.7926496 ,1.43875907,0.4710818 ]]]	[[[0. ,1.18244696,0.69061782]]]	[1.]
{'I_diff': 0.75, 'T_diff': 0.25, 'N0': 995.7438533991892, 'h_N': 19.623668557500906, 'r0': 1.0309807949923921, 'a0': 0.0015499409810532973, 'h0': 1.6327253185584347, 'alpha0': 0.0002942378483731271, 'eta0': 4.153114183959717, 'delta': 0.036804800734141864, 'n': 1.6349251949458559, 'nu': 1.6555208267976078, 'a_scale': 4.699603912593892, 'id': 65600}	2	[0,0]	[[[ 1.04863591,4000.09259 , 98.4893612 , 142.4682477 ], [ 55.0344996 ,2891.92098 , 204.0079822 , 186.4858363 ]]]	[[[4000.09259 , 45.7254368, 98.7875564], [2891.92098 , 78.8309682, 164.716429 ]]]	[[[0. ,0. ,0. ,0. ], [2.15653388,0.56021716,1.14365376,0.4569061 ]]]	[[[0. ,0. ,0. ], [0.56021716,1.25929327,0.48720417]]]	[[[0. ,0. ,0. ], [0. ,1.08920584,0.23079154]]]	[0.775,0.225]
{'I_diff': 0.5, 'T_diff': 1.0, 'N0': 1015.4955036166466, 'h_N': 19.508028224200864, 'r0': 1.6027399709312133, 'a0': 0.0012728784665532252, 'h0': 1.8171673392643513, 'alpha0': 0.000661642673289963, 'eta0': 3.93731596499119, 'delta': 0.0398284077459584, 'n': 1.1772531576394267, 'nu': 1.907894861352947, 'a_scale': 1.06812668706304, 'id': 71800}	1	[1]	[[[ 0.52975807,5451.49195 , 23.51132519, 44.1739869 ]]]	[[[5451.49195 , 15.3191651, 0. ]]]	[[[0.,0.,0.,0.]]]	[[[0.,0.,0.]]]	[[[0.,0.,0.]]]	[1.]
{'I_diff': 1.0, 'T_diff': 0.25, 'N0': 965.6992825535076, 'h_N': 12.244542222490356, 'r0': 0.9325377463039728, 'a0': 0.0010336654684849295, 'h0': 2.1032273834283264, 'alpha0': 0.0008722222578931214, 'eta0': 3.500137206072076, 'delta': 0.05991086264586536, 'n': 1.768728835404439, 'nu': 1.782990671427802, 'a_scale': 2.318532034810036, 'id': 63200}	1	[1]	[[[ 1.09693135,4491.13172 , 100.4780649 , 61.083408 ]]]	[[[4491.13172 , 74.0055673, 61.083408 ]]]	[[[0.23688607,0.17570986,1.18957098,0.93380048]]]	[[[0.17570986,1.25423159,0.93380048]]]	[[[0. ,1.08858027,0. ]]]	[1.]
{'I_diff': 0.25, 'T_diff': 1.0, 'N0': 1981.2204215751342, 'h_N': 16.679550823260122, 'r0': 0.9930340941623987, 'a0': 0.001988418587429728, 'h0': 1.9574995418062637, 'alpha0': 0.00024700729476694744, 'eta0': 2.851012299722437, 'delta': 0.03330680538330189, 'n': 1.9822164936007503, 'nu': 1.343949734620573, 'a_scale': 4.10646823460704, 'id': 67800}	2	[0,0]	[[[ 0.81152642,8180.87081 , 192.2871668 , 265.210887 ], [ 73.5666503 ,6245.80494 , 312.7849349 , 344.343397 ]]]	[[[8180.87081 , 141.983841, 116.650718], [6245.80494 , 237.655048, 200.454202]]]	[[[0. ,0. ,0. ,0. ], [2.48357203,0.53170549,1.38788216,0.66419544]]]	[[[0. ,0. ,0. ], [0.53170549,1.45926833,0.88629024]]]	[[[0. ,0. ,0. ], [0. ,1.21718925,0.36162874]]]	[0.895,0.105]
{'I_diff': 0.75, 'T_diff': 0.5, 'N0': 1499.584417379779, 'h_N': 6.970983269349275, 'r0': 0.9595235020780941, 'a0': 0.0008828384829014431, 'h0': 1.8187720062392314, 'alpha0': 0.0002161914862378522, 'eta0': 3.5278698408491533, 'delta': 0.03496909301665521, 'n': 1.6386427619841264, 'nu': 1.3075564394361576, 'a_scale': 3.658105862795947, 'id': 43400}	3	[0,1,1]	[[[ 172.361845 ,2813.08254 , 421.350863 , 340.508307 ], [ 237.083659 ,4751.4141 , 524.90023 , 177.792427 ], [1375.55398 , 25.9618711, 186.4182915, 31.6537917]]]	[[[2813.08254 , 229.051324 , 215.721205 ], [4751.4141 , 0. , 0. ], [ 25.9618711, 20.0754085, 0. ]]]	[[[1.50167416,0.81634762,0.89914672,0.2812019 ], [1.65027363,0.7155726 ,1.31589651,0.43319056], [0.00116741,0.01317138,0.00303724,0.0449799 ]]]	[[[0.81634762,1.19868547,0.40906228], [0.7155726 ,0. ,0. ], [0.01317138,0.12399362,0. ]]]	[[[0. ,0.80089729,0.18772385], [0. ,1.31589651,0.43319056], [0. ,0.01767753,0.0449799 ]]]	[0.98,0.01,0.01]
{'I_diff': 1.0, 'T_diff': 0.5, 'N0': 763.8942076984472, 'h_N': 5.415821036653182, 'r0': 1.8868222173681408, 'a0': 0.0019435522483853564, 'h0': 0.6465560985783154, 'alpha0': 0.0005706240487064005, 'eta0': 1.5105414768764107, 'delta': 0.03547278617103883, 'n': 1.6624768293426648, 'nu': 1.4280347991016402, 'a_scale': 3.2639833705855676, 'id': 73000}	1	[0]	[[[ 1.51205321,375.259467 , 84.5220195 ,365.760441 ]]]	[[[375.259467 , 47.8272201,242.66206 ]]]	[[[0.00000033,0.00000033,0.00000033,0.00000033]]]	[[[0.00000033,0.00000033,0.00000033]]]	[[[0. ,0.00000033,0.00000033]]]	[1.]
{'I_diff': 0.75, 'T_diff': 0.75, 'N0': 1733.405182358864, 'h_N': 16.914271329130642, 'r0': 1.3185069756067243, 'a0': 0.002022399257791827, 'h0': 0.7567355238362842, 'alpha0': 0.0005939175591203514, 'eta0': 4.362552846261651, 'delta': 0.03620909047568979, 'n': 1.9581262715097112, 'nu': 1.5860238634758523, 'a_scale': 2.358924893845503, 'id': 40400}	2	[0,1]	[[[ 154.184769 ,4239.19232 , 279.060911 , 363.106383 ], [1672.7491 , 9.61448755, 82.4094515 , 12.9558643 ]]]	[[[4239.19232 , 110.763724 , 256.814121 ], [ 9.61448755, 35.0192921 , 0. ]]]	[[[1.68262896,0.6979613 ,1.53600843,0.34720756], [0.00356271,0.10359564,0.07802432,0.64525614]]]	[[[0.6979613 ,1.8112584 ,0.44617796], [0.10359564,0.61745055,0. ]]]	[[[0. ,1.42382396,0.11582694], [0. ,0.52853695,0.64525614]]]	[0.975,0.025]
{'I_diff': 1.0, 'T_diff': 1.0, 'N0': 905.6023545413165, 'h_N': 9.859700381439357, 'r0': 1.9309195658696319, 'a0': 0.0006310572934395727, 'h0': 1.2366618345296119, 'alpha0': 0.0007150275857621087, 'eta0': 1.5514540014415767, 'delta': 0.03511739197222693, 'n': 1.9737608771943975, 'nu': 1.7946434082101843, 'a_scale': 2.6741582900334975, 'id': 73400}	1	[0]	[[[ 0.22597935,4199.3813 , 36.4369976 , 79.4267885 ]]]	[[[4199.3813 , 21.6256665, 47.0106997]]]	[[[0.00000033,0.00000033,0.00000033,0.00000033]]]	[[[0.00000033,0.00000033,0.00000033]]]	[[[0. ,0.00000033,0.00000033]]]	[1.]
{'I_diff': 0.25, 'T_diff': 0.25, 'N0': 2168.5543102060674, 'h_N': 7.408848949383433, 'r0': 0.7276287048836558, 'a0': 0.0009098258535136786, 'h0': 1.3238505597115837, 'alpha0': 0.0003500692463207191, 'eta0': 2.6961564368465054, 'delta': 0.04382958173700058, 'n': 1.4356622466754247, 'nu': 1.9707298577068197, 'a_scale': 1.1581489933569067, 'id': 73600}	1	[1]	[[[ 0.50129082,11775.6116 , 34.5939849 , 61.9050746 ]]]	[[[11775.6116 , 20.6575067, 0. ]]]	[[[0.00000033,0.00000033,0.00000033,0.00000033]]]	[[[0.00000033,0.00000033,0. ]]]	[[[0. ,0.00000033,0.00000033]]]	[1.]
{'I_diff': 1.0, 'T_diff': 0.75, 'N0': 655.8622707557047, 'h_N': 9.425556392557036, 'r0': 1.9989089612944415, 'a0': 0.0014228091663552281, 'h0': 2.112805091755715, 'alpha0': 0.00047036259882429873, 'eta0': 4.932300377511762, 'delta': 0.042519869143652876, 'n': 1.0695642953300237, 'nu': 1.4635675859668544, 'a_scale': 2.227630625419094, 'id': 47600}	2	[1,0]	[[[ 98.1541766, 401.950957 ,1054.83418 , 97.9318486], [ 73.7532623, 409.661778 , 947.3141379, 125.1252902]]]	[[[401.950957 , 0. , 0. ], [409.661778 , 38.6239179, 11.5630602]]]	[[[1.16096585,1.95186105,0.31084613,0.95455715], [1.30122914,1.49068275,0.40780206,0.73164922]]]	[[[1.95186105,0. ,0. ], [1.49068275,2.67602011,2.12348627]]]	[[[0. ,0.31084613,0.95455715], [0. ,0.50072382,0.86558776]]]	[0.07,0.93]
{'I_diff': 0.25, 'T_diff': 0.5, 'N0': 1739.7571865985722, 'h_N': 6.930494387199564, 'r0': 1.2163939146722536, 'a0': 0.0017550350562940253, 'h0': 1.1123540964932577, 'alpha0': 0.0006436021373000654, 'eta0': 2.780412842260981, 'delta': 0.040461461581641114, 'n': 1.4006121144915664, 'nu': 1.761255251798017, 'a_scale': 1.4848724425924995, 'id': 73800}	1	[1]	[[[ 0.25922232,9170.48501 , 32.933826 , 90.440013 ]]]	[[[9170.48501 , 22.9213578, 0. ]]]	[[[0.00000033,0.00000033,0.00000033,0.00000033]]]	[[[0.00000033,0.00000033,0. ]]]	[[[0. ,0.00000033,0.00000033]]]	[1.]
{'I_diff': 0.25, 'T_diff': 1.0, 'N0': 2203.9161952998875, 'h_N': 10.006607183783679, 'r0': 1.8569530161424677, 'a0': 0.0015771545978166001, 'h0': 2.054680276800397, 'alpha0': 0.00038693652625356313, 'eta0': 1.5058750481798515, 'delta': 0.04113395260787426, 'n': 1.3377488579349754, 'nu': 1.740367672498322, 'a_scale': 2.9812974769333715, 'id': 74200}	1	[0]	[[[ 0.23886631,11964.2734 , 49.7596387 , 61.159584 ]]]	[[[11964.2734 , 37.7862243, 12.1124323]]]	[[[0.00000033,0.00000033,0.00000033,0.00000033]]]	[[[0.00000033,0.00000033,0.00000033]]]	[[[0. ,0.00000033,0.00000033]]]	[1.]
{'I_diff': 0.25, 'T_diff': 0.5, 'N0': 2138.056131164418, 'h_N': 13.420337721849926, 'r0': 1.5602574731160532, 'a0': 0.0008816240608873094, 'h0': 1.143336827857684, 'alpha0': 0.0002353837315178182, 'eta0': 4.612899440098824, 'delta': 0.042504559616298516, 'n': 1.743368650958753, 'nu': 1.2068936681336404, 'a_scale': 1.0682598025698942, 'id': 38600}	2	[1,1]	[[[ 335.47509 ,4041.64041 , 659.32331 , 555.516279 ], [2024.0532 , 17.8642406, 235.215466 , 0. ]]]	[[[4041.64041 , 561.589439 , 0. ], [ 17.8642406, 0. , 0. ]]]	[[[1.31824118,0.91609744,1.05961742,0.14231378], [0.00000033,0.00000033,0.00000033,0. ]]]	[[[0.91609744,1.08885998,0. ], [0.00000033,0. ,0. ]]]	[[[0. ,0.89446952,0.14231378], [0. ,0.00000033,0. ]]]	[0.98,0.02]
{'I_diff': 0.5, 'T_diff': 0.5, 'N0': 1377.9884550700244, 'h_N': 9.003889723400178, 'r0': 1.1788400683178373, 'a0': 0.0008031564459100639, 'h0': 0.8331269940396884, 'alpha0': 0.0006527918051720843, 'eta0': 2.4725276400388534, 'delta': 0.054294141553999746, 'n': 1.2828431426798554, 'nu': 1.0410449035924965, 'a_scale': 4.444550361469951, 'id': 42600}	1	[1]	[[[ 171.307962,2661.43718 , 488.745809, 415.050357]]]	[[[2661.43718, 0. , 0. ]]]	[[[1.45588461,0.81035247,0.89438239,0.12542454]]]	[[[0.81035247,0. ,0. ]]]	[[[0. ,0.89438239,0.12542454]]]	[1.]
{'I_diff': 0.5, 'T_diff': 0.25, 'N0': 1909.8211269762908, 'h_N': 11.140070053159405, 'r0': 1.9301962800066352, 'a0': 0.0016957762429003836, 'h0': 0.7418387444793427, 'alpha0': 0.0002547703654630333, 'eta0': 3.949757241400646, 'delta': 0.05222143664960695, 'n': 1.812047201524408, 'nu': 1.8585196082379598, 'a_scale': 4.416360919194428, 'id': 36000}	1	[0]	[[[ 276.85039 ,4899.31596 , 534.234619 , 280.2274638]]]	[[[4899.31596 , 236.873853, 242.832527]]]	[[[1.48849177,0.79347168,1.35036212,0.29930236]]]	[[[0.79347168,1.55523955,0.32423459]]]	[[[0. ,1.20805805,0.1384349 ]]]	[1.]
{'I_diff': 0.5, 'T_diff': 0.5, 'N0': 824.4877964856939, 'h_N': 7.045388919673537, 'r0': 1.7843396165500802, 'a0': 0.0011129474200266944, 'h0': 1.6443307352131449, 'alpha0': 0.0007724822453035005, 'eta0': 3.0908539819951946, 'delta': 0.03531212666482563, 'n': 1.2532396253216946, 'nu': 1.607072429291407, 'a_scale': 1.440407396227712, 'id': 74600}	1	[0]	[[[ 0.17053492,3944.4008 , 40.912158 , 67.9283889 ]]]	[[[3944.4008 , 28.0337056, 31.3531367]]]	[[[0.00000033,0.00000033,0.00000033,0.00000033]]]	[[[0.00000033,0.00000033,0.00000033]]]	[[[0. ,0.00000033,0.00000033]]]	[1.]
{'I_diff': 0.75, 'T_diff': 0.5, 'N0': 1151.6614769240455, 'h_N': 18.997930296670962, 'r0': 1.0951402365044771, 'a0': 0.0015486843238892998, 'h0': 0.7490082765816579, 'alpha0': 0.0002231628878437369, 'eta0': 3.0119654799668014, 'delta': 0.03360249425421036, 'n': 1.806825826122253, 'nu': 1.7566168027169988, 'a_scale': 1.8123158261211236, 'id': 75400}	2	[0,0]	[[[ 1.14088685,3560.81582 , 68.7220961 , 277.7935002 ], [1009.86545 , 25.3291616 , 68.7220731 , 62.9761679 ]]]	[[[3560.81582 , 39.9826631, 179.789526 ], [ 25.3291616, 39.9826497, 22.3522996]]]	[[[0. ,0. ,0. ,0. ], [0.00000033,0.00000033,0.00000033,0.00000033]]]	[[[0. ,0. ,0. ], [0.00000033,0.00000033,0.00000033]]]	[[[0. ,0. ,0. ], [0. ,0.00000033,0.00000033]]]	[0.995,0.005]
{'I_diff': 0.75, 'T_diff': 0.75, 'N0': 687.0925864671602, 'h_N': 12.590187520492345, 'r0': 0.532933818447032, 'a0': 0.0009854031600935816, 'h0': 1.6771485839674636, 'alpha0': 0.0008308002546544502, 'eta0': 1.3139707226367672, 'delta': 0.05057721673909654, 'n': 1.0347581056221715, 'nu': 1.4429991209659718, 'a_scale': 1.3342159935327116, 'id': 75600}	1	[0]	[[[ 1.69356166,3134.93116 , 63.9413721 , 57.3198345 ]]]	[[[3134.93116 , 49.7410373, 26.9475254]]]	[[[0.00000033,0.00000033,0.00000033,0.00000033]]]	[[[0.00000033,0.00000033,0.00000033]]]	[[[0. ,0.00000033,0.00000033]]]	[1.]
{'I_diff': 0.5, 'T_diff': 1.0, 'N0': 1165.6018473365489, 'h_N': 14.252333937523298, 'r0': 1.0209806593776076, 'a0': 0.0014133927315142713, 'h0': 2.285039309657584, 'alpha0': 0.0008002079668166674, 'eta0': 2.195576336518134, 'delta': 0.03144696868139452, 'n': 1.5876825891419393, 'nu': 1.2621065863861887, 'a_scale': 1.4310222151388274, 'id': 75000}	1	[1]	[[[ 0.54992012,5519.46201 , 65.72353497, 145.393453 ]]]	[[[5519.46201 , 64.9547208, 0. ]]]	[[[0.,0.,0.,0.]]]	[[[0.,0.,0.]]]	[[[0.,0.,0.]]]	[1.]
{'I_diff': 1.0, 'T_diff': 0.5, 'N0': 939.7086067073569, 'h_N': 14.921524767521657, 'r0': 0.9659192307174602, 'a0': 0.0015089747043241593, 'h0': 1.4407408371681631, 'alpha0': 0.00027922883822039253, 'eta0': 2.5036925595750166, 'delta': 0.03278498002051411, 'n': 1.163772676788469, 'nu': 1.4343802922993567, 'a_scale': 3.013130998513147, 'id': 76200}	1	[0]	[[[ 1.29823289,2273.94699 , 139.2615762 , 260.2068718 ]]]	[[[2273.94699 , 76.3185269, 170.079351 ]]]	[[[0.00000033,0.00000033,0.00000033,0.00000033]]]	[[[0.00000033,0.00000033,0.00000033]]]	[[[0. ,0.00000033,0.00000033]]]	[1.]
{'I_diff': 1.0, 'T_diff': 0.75, 'N0': 2086.149119709612, 'h_N': 8.185335318979131, 'r0': 0.9671888116603764, 'a0': 0.0016802234260248911, 'h0': 1.9263326188228007, 'alpha0': 0.0006227229943228065, 'eta0': 3.5087215876200117, 'delta': 0.04771434089761211, 'n': 1.9994129690569706, 'nu': 1.0460567864854609, 'a_scale': 4.667956405051003, 'id': 76400}	1	[1]	[[[2054.62157 , 8.92291899, 84.7591065 , 0. ]]]	[[[8.92291899,0. ,0. ]]]	[[[0.00000033,0.00000033,0.00000033,0. ]]]	[[[0.00000033,0. ,0. ]]]	[[[0. ,0.00000033,0. ]]]	[1.]
{'I_diff': 0.5, 'T_diff': 0.75, 'N0': 1731.6354038004706, 'h_N': 9.03623100806839, 'r0': 1.1146399645309533, 'a0': 0.0008308542511857633, 'h0': 1.99662044553811, 'alpha0': 0.0002843261974480204, 'eta0': 1.4636855896170728, 'delta': 0.03836153308451461, 'n': 1.2510215000395277, 'nu': 1.2455844091543828, 'a_scale': 3.4183085851573427, 'id': 74800}	1	[0]	[[[ 0.54327848,6002.9434 , 278.176623 , 295.102315 ]]]	[[[6002.9434 , 175.841763, 168.80927 ]]]	[[[0.,0.,0.,0.]]]	[[[0.,0.,0.]]]	[[[0.,0.,0.]]]	[1.]
{'I_diff': 0.75, 'T_diff': 0.25, 'N0': 728.618810486322, 'h_N': 12.814691713873179, 'r0': 1.4529503626415396, 'a0': 0.0005326161166425195, 'h0': 1.8731911433982937, 'alpha0': 0.00035167803501611914, 'eta0': 3.3668269374495683, 'delta': 0.053886874766130285, 'n': 1.4305373793780825, 'nu': 1.796390374153096, 'a_scale': 1.602996124035615, 'id': 68800}	1	[1]	[[[ 0.65900323,3205.02948 , 87.2170484 , 63.7867865 ]]]	[[[3205.02948 , 52.7799745, 63.7867865]]]	[[[0.1338571 ,0.11868549,0.70082021,0.48981324]]]	[[[0.11868549,0.75361976,0.48981324]]]	[[[0. ,0.63929586,0. ]]]	[1.]
{'I_diff': 0.25, 'T_diff': 0.5, 'N0': 1879.0405048102102, 'h_N': 15.523620214555383, 'r0': 1.6333985102343855, 'a0': 0.001327344479524461, 'h0': 1.132480341393863, 'alpha0': 0.0004814157518235755, 'eta0': 2.9273656727196604, 'delta': 0.04474766120830642, 'n': 1.8210268959147924, 'nu': 1.9212511211136494, 'a_scale': 3.1136643886959336, 'id': 77000}	1	[0]	[[[ 0.47590358,9886.76177 , 41.7219424 , 78.9938915 ]]]	[[[9886.76177 , 24.9159396, 33.2450035]]]	[[[0.00000033,0.00000033,0.00000033,0.00000033]]]	[[[0.00000033,0.00000033,0.00000033]]]	[[[0. ,0.00000033,0.00000033]]]	[1.]
{'I_diff': 1.0, 'T_diff': 0.75, 'N0': 1922.3262473191278, 'h_N': 5.937385256332799, 'r0': 1.8939567622896363, 'a0': 0.0005998374934735966, 'h0': 0.7059413698426699, 'alpha0': 0.000537857483495175, 'eta0': 1.6295638322080988, 'delta': 0.052398446404385374, 'n': 1.5171067295640812, 'nu': 1.2552058061002729, 'a_scale': 3.4416698034666746, 'id': 38000}	2	[0,0]	[[[ 82.5345376,3211.68805 , 360.92747 , 615.732443 ], [ 88.6735098,3013.02617 , 380.819162 , 639.58606 ]]]	[[[3211.68805 , 149.425221, 350.165965], [3013.02617 , 147.61542 , 344.808273]]]	[[[2.30605153,0.55794141,0.86000025,0.17329998], [2.09040351,0.63090591,0.85398418,0.21191077]]]	[[[0.55794141,1.13007666,0.26861534], [0.63090591,1.04085497,0.32161603]]]	[[[0. ,1.36821849,0.45445428], [0. ,1.2913301 ,0.5386756 ]]]	[0.95,0.05]
{'I_diff': 0.5, 'T_diff': 0.75, 'N0': 591.7216364918858, 'h_N': 16.31092004242865, 'r0': 1.4511216207088566, 'a0': 0.001196696328700776, 'h0': 1.2258580104313488, 'alpha0': 0.00024399782575425488, 'eta0': 5.187484366451317, 'delta': 0.03769008960151945, 'n': 1.1954920631477748, 'nu': 1.1458700125728378, 'a_scale': 3.2107124876565014, 'id': 46000}	1	[1]	[[[ 72.1460153,137.751908 ,534.406084 ,229.955017 ]]]	[[[137.751908, 0. , 0. ]]]	[[[0.64323469,1.06389335,0.14178003,0.00334783]]]	[[[1.06389335,0. ,0. ]]]	[[[0. ,0.14178003,0.00334783]]]	[1.]
{'I_diff': 0.25, 'T_diff': 0.75, 'N0': 1133.2545931882264, 'h_N': 14.261607753236339, 'r0': 0.6035870241695027, 'a0': 0.0006943804263785998, 'h0': 1.207892689898577, 'alpha0': 0.00029606881005251305, 'eta0': 3.8838074917078256, 'delta': 0.03177772152756915, 'n': 1.5298557682989864, 'nu': 1.012295470292976, 'a_scale': 2.0938190356905153, 'id': 77200}	1	[1]	[[[1050.53522 , 25.2235497, 166.118202 , 0. ]]]	[[[25.2235497, 0. , 0. ]]]	[[[0.00000033,0.00000033,0.00000033,0. ]]]	[[[0.00000033,0. ,0. ]]]	[[[0. ,0.00000033,0. ]]]	[1.]
{'I_diff': 0.5, 'T_diff': 0.25, 'N0': 1593.8270403883762, 'h_N': 12.875937664017624, 'r0': 0.8638116784259919, 'a0': 0.001474070766211259, 'h0': 1.4628619614684628, 'alpha0': 0.0008270621763517594, 'eta0': 4.8194150315002275, 'delta': 0.03592270963789582, 'n': 1.9598662164252125, 'nu': 1.948754304005863, 'a_scale': 2.7113291327269655, 'id': 58400}	1	[1]	[[[ 155.411813,5862.89873 , 318.55051 , 130.736388]]]	[[[5862.89873 , 171.448061, 130.736388]]]	[[[1.98917247,0.58094334,1.82830489,0.73231389]]]	[[[0.58094334,2.00401159,0.73231389]]]	[[[0. ,1.65156283,0. ]]]	[1.]
{'I_diff': 0.25, 'T_diff': 1.0, 'N0': 1552.4844797207863, 'h_N': 17.741958099656507, 'r0': 0.7528776400607766, 'a0': 0.0006087326599059241, 'h0': 2.1843111553965318, 'alpha0': 0.0008520630804454877, 'eta0': 2.5051927962127136, 'delta': 0.03294808222546213, 'n': 1.210084722946151, 'nu': 1.6729208513045826, 'a_scale': 1.943083136510404, 'id': 77400}	1	[1]	[[[ 0.85133628,8474.45274 , 26.60593244, 49.8699089 ]]]	[[[8474.45274 , 21.0468571, 0. ]]]	[[[0.00000033,0.00000033,0.00000033,0.00000033]]]	[[[0.00000033,0.00000033,0. ]]]	[[[0. ,0.00000033,0.00000033]]]	[1.]
{'I_diff': 0.25, 'T_diff': 0.75, 'N0': 1052.7740003973363, 'h_N': 14.45030054845276, 'r0': 0.6352500949098352, 'a0': 0.001500831508077159, 'h0': 2.038705483665823, 'alpha0': 0.0004801041337153954, 'eta0': 2.488244751459133, 'delta': 0.049225785279521914, 'n': 1.4426782698197764, 'nu': 1.1598056152810177, 'a_scale': 4.202945543221008, 'id': 54800}	1	[0]	[[[ 422.285987 ,1378.25119 , 483.626832 , 69.2857728]]]	[[[1378.25119 , 343.647492 , 35.8648821]]]	[[[0.8442958 ,1.39655944,0.93623857,0.39157068]]]	[[[1.39655944,0.99796586,0.52846446]]]	[[[0. ,0.78691012,0.24574743]]]	[1.]
{'I_diff': 1.0, 'T_diff': 0.75, 'N0': 1846.3574399497268, 'h_N': 15.052189268850213, 'r0': 1.600678586212278, 'a0': 0.0018147632798086169, 'h0': 2.1377604060488355, 'alpha0': 0.00046338531137915084, 'eta0': 3.714727162441414, 'delta': 0.05529290105562937, 'n': 1.7022323584812122, 'nu': 1.5430892691610207, 'a_scale': 1.3058670688821996, 'id': 54000}	1	[1]	[[[ 105.774414 ,6935.0309 , 393.2002517, 105.816549 ]]]	[[[6935.0309 , 348.673256, 105.816549]]]	[[[2.43209407,0.51106069,1.56527749,0.99782715]]]	[[[0.51106069,1.64110731,0.99782715]]]	[[[0. ,1.02522163,0. ]]]	[1.]
{'I_diff': 0.25, 'T_diff': 0.5, 'N0': 1121.54301877509, 'h_N': 16.87108387671202, 'r0': 0.8521227279558976, 'a0': 0.0019196036453350918, 'h0': 1.9901905462428464, 'alpha0': 0.0006481177864127142, 'eta0': 4.942809943490589, 'delta': 0.04261231575248031, 'n': 1.8359656985011479, 'nu': 1.6243962182331084, 'a_scale': 1.1674235308518557, 'id': 61000}	1	[1]	[[[ 214.889572 ,3616.74918 , 321.927484 , 70.8625839]]]	[[[3616.74918 , 246.751534, 0. ]]]	[[[1.53663934,0.74646187,1.44605073,0.45450715]]]	[[[0.74646187,1.49462135,0. ]]]	[[[0. ,1.29416264,0.45450715]]]	[1.]
{'I_diff': 0.75, 'T_diff': 1.0, 'N0': 1788.810125410874, 'h_N': 13.931954161755367, 'r0': 0.7261163352867687, 'a0': 0.0013416956077349032, 'h0': 1.0719165474453418, 'alpha0': 0.0002455459632466178, 'eta0': 3.1984331979914895, 'delta': 0.057744440136465826, 'n': 1.6504365950331203, 'nu': 1.6051332403025664, 'a_scale': 3.9260658104887325, 'id': 47000}	3	[0,0,1]	[[[ 867.165192 ,1728.16139 , 653.262162 , 133.43645 ], [ 739.586709 ,2125.5417 , 592.426163 , 169.5399473], [1749.75797 , 17.8874538, 93.1386764, 0. ]]]	[[[1728.16139 , 357.207637 , 75.8591592], [2125.5417 , 387.095011 , 100.201133 ], [ 17.8874538, 0. , 0. ]]]	[[[0.69616687,1.74226508,1.17071215,0.53602737], [0.76806157,1.53636828,1.24453041,0.4331898 ], [0.00000033,0.00000033,0.00000033,0. ]]]	[[[1.74226508,1.56480966,0.97217027], [1.53636828,1.50755985,0.67892981], [0.00000033,0. ,0. ]]]	[[[0. ,1.16798189,0.20260059], [0. ,0.78232289,0.08871246], [0. ,0.00000033,0. ]]]	[0.685,0.225,0.09 ]
{'I_diff': 0.75, 'T_diff': 0.25, 'N0': 807.5277659160331, 'h_N': 12.326517831478128, 'r0': 0.7743007604471654, 'a0': 0.001578927445814886, 'h0': 1.2506020414015784, 'alpha0': 0.0003559229228030932, 'eta0': 4.577205155495198, 'delta': 0.049628125575677015, 'n': 1.7049009149940613, 'nu': 1.7302176047364823, 'a_scale': 4.175129437435988, 'id': 49600}	2	[1,1]	[[[ 274.960684 ,1042.59606 , 324.60601 , 98.0161717], [ 771.054739 , 13.5717768, 88.410458 , 0. ]]]	[[[1042.59606 , 138.927619 , 98.0161717], [ 13.5717768, 0. , 0. ]]]	[[[0.86480862,1.36259388,0.96504537,0.25224229], [0.00000033,0.00000033,0.00000033,0. ]]]	[[[1.36259388,1.24526305,0.25224229], [0.00000033,0. ,0. ]]]	[[[0. ,0.77438849,0. ], [0. ,0.00000033,0. ]]]	[0.965,0.035]
{'I_diff': 1.0, 'T_diff': 0.5, 'N0': 1089.8063003729467, 'h_N': 19.647516569843226, 'r0': 1.0672825759055191, 'a0': 0.0019150171645255889, 'h0': 1.9932709837796525, 'alpha0': 0.0003336027681259548, 'eta0': 1.9404202911773172, 'delta': 0.05608862451942004, 'n': 1.1870172606122877, 'nu': 1.31377988287562, 'a_scale': 3.1608543919861805, 'id': 57000}	1	[0]	[[[ 97.4299381,2692.63541 , 408.994839 , 166.5014869]]]	[[[2692.63541 , 184.001457, 112.214197]]]	[[[2.07143616,0.66335088,0.81086541,0.44278636]]]	[[[0.66335088,1.25052842,0.65862482]]]	[[[0. ,1.12459174,0.58752733]]]	[1.]
{'I_diff': 0.5, 'T_diff': 0.5, 'N0': 1195.7558959284684, 'h_N': 16.565216004688125, 'r0': 1.2450893909088507, 'a0': 0.000756261709974132, 'h0': 2.27049007770753, 'alpha0': 0.0005586746797298847, 'eta0': 4.036973448391786, 'delta': 0.057317233187917274, 'n': 1.0404194985719486, 'nu': 1.2224896794535227, 'a_scale': 1.7729996629386517, 'id': 71400}	1	[0]	[[[ 13.9639662,1823.52956 ,1081.512692 , 200.4876482]]]	[[[1823.52956 , 286.57749 , 107.634261]]]	[[[1.96886418,1.00224084,0.50308443,0.46720173]]]	[[[1.00224084,1.40290442,0.56277603]]]	[[[0. ,0.79024717,0.82401456]]]	[1.]
{'I_diff': 0.5, 'T_diff': 1.0, 'N0': 614.3990438690284, 'h_N': 15.433418349819043, 'r0': 1.2916289157172496, 'a0': 0.0005406203314460696, 'h0': 0.802692945658104, 'alpha0': 0.0007423633538080336, 'eta0': 3.458119522484682, 'delta': 0.030258204284497266, 'n': 1.04221648842642, 'nu': 1.7632166171892854, 'a_scale': 2.4273051408865745, 'id': 78200}	1	[0]	[[[ 0.50420594,2597.62625 , 34.7619403 , 86.3996156 ]]]	[[[2597.62625 , 22.1881129, 34.877437 ]]]	[[[0.00000033,0.00000033,0.00000033,0.00000033]]]	[[[0.00000033,0.00000033,0.00000033]]]	[[[0. ,0.00000033,0.00000033]]]	[1.]
{'I_diff': 0.75, 'T_diff': 0.25, 'N0': 655.144131448485, 'h_N': 6.573755159093795, 'r0': 0.5147942552569356, 'a0': 0.00186650560959423, 'h0': 2.0147343195048606, 'alpha0': 0.0004148388151625674, 'eta0': 2.6924486631009508, 'delta': 0.03976640894676829, 'n': 1.246111188425632, 'nu': 1.7039797838649602, 'a_scale': 3.1379604198054754, 'id': 78400}	1	[0]	[[[ 0.7139343,2948.75915 , 60.3975573, 61.059489 ]]]	[[[2948.75915 , 31.4404832, 45.0281074]]]	[[[0.00000033,0.00000033,0.00000033,0.00000033]]]	[[[0.00000033,0.00000033,0.00000033]]]	[[[0. ,0.00000033,0.00000033]]]	[1.]
{'I_diff': 0.75, 'T_diff': 0.5, 'N0': 562.4214562322867, 'h_N': 15.975797258077696, 'r0': 1.3907860418849685, 'a0': 0.0013867752774834033, 'h0': 1.2740809850129258, 'alpha0': 0.0004412818681665822, 'eta0': 2.700058503565196, 'delta': 0.050252206595107596, 'n': 1.5057092370744074, 'nu': 1.6467105812956508, 'a_scale': 1.1571206236820473, 'id': 78600}	1	[1]	[[[ 0.89885817,2176.54549 , 53.2395988 , 113.053082 ]]]	[[[2176.54549 , 42.9554057, 0. ]]]	[[[0.,0.,0.,0.]]]	[[[0.,0.,0.]]]	[[[0.,0.,0.]]]	[1.]
{'I_diff': 0.75, 'T_diff': 1.0, 'N0': 1940.1648417463987, 'h_N': 17.928541712057292, 'r0': 1.7368360222551014, 'a0': 0.0014014164950268838, 'h0': 1.5970840292288515, 'alpha0': 0.0003448830863472709, 'eta0': 1.3578611199028567, 'delta': 0.032584489308777255, 'n': 1.8363358032812092, 'nu': 1.7602890521557113, 'a_scale': 3.5007348451189606, 'id': 79000}	1	[0]	[[[ 0.38421385,9911.67516 , 54.5238368 , 95.084252 ]]]	[[[9911.67516 , 33.007069 , 53.0225562]]]	[[[0.00000033,0.00000033,0.00000033,0.00000033]]]	[[[0.00000033,0.00000033,0.00000033]]]	[[[0. ,0.00000033,0.00000033]]]	[1.]
{'I_diff': 1.0, 'T_diff': 0.25, 'N0': 1263.6078330930616, 'h_N': 13.008510083236015, 'r0': 1.2838798106541782, 'a0': 0.001954183562996967, 'h0': 1.1885631608400347, 'alpha0': 0.00026408912500661385, 'eta0': 2.3436197495517903, 'delta': 0.03606298799802614, 'n': 1.7258541137000154, 'nu': 1.4555512273177809, 'a_scale': 1.5341801684607892, 'id': 79200}	1	[1]	[[[ 0.64812011,4271.46208 , 101.135125 , 248.073903 ]]]	[[[4271.46208 , 70.6415887, 248.073903 ]]]	[[[0.00000033,0.00000033,0.00000033,0.00000033]]]	[[[0.00000033,0.00000033,0.00000033]]]	[[[0. ,0.00000033,0. ]]]	[1.]
{'I_diff': 1.0, 'T_diff': 0.5, 'N0': 1297.0573754826046, 'h_N': 10.412280998161128, 'r0': 1.8475157494199188, 'a0': 0.0017400142110888563, 'h0': 1.746570671989587, 'alpha0': 0.0002840814627330291, 'eta0': 4.955018089320529, 'delta': 0.047515242840218914, 'n': 1.0011644752993916, 'nu': 1.4073342378469433, 'a_scale': 2.8706830339072775, 'id': 79400}	1	[1]	[[[1297.05694, 0. , 0. , 0. ]]]	[[[0.,0.,0.]]]	[[[0.00000033,0. ,0. ,0. ]]]	[[[0.,0.,0.]]]	[[[0.,0.,0.]]]	[1.]
{'I_diff': 1.0, 'T_diff': 0.75, 'N0': 1447.2358798290343, 'h_N': 17.12795384571876, 'r0': 0.7761074590178247, 'a0': 0.001603514853441598, 'h0': 1.9936801418242485, 'alpha0': 0.0007497401394326796, 'eta0': 2.479651189582615, 'delta': 0.04320994460353794, 'n': 1.7815457767246552, 'nu': 1.538188062980562, 'a_scale': 1.3862778678675793, 'id': 79600}	1	[0]	[[[ 1.12932184,7437.75834 , 57.3012851 , 56.9085079 ]]]	[[[7437.75834 , 39.5217928, 38.6837003]]]	[[[0.00000033,0.00000033,0.00000033,0.00000033]]]	[[[0.00000033,0.00000033,0.00000033]]]	[[[0. ,0.00000033,0.00000033]]]	[1.]
{'I_diff': 0.25, 'T_diff': 0.75, 'N0': 1029.351177677423, 'h_N': 18.630708360944865, 'r0': 0.8329695456408739, 'a0': 0.0007386445490248754, 'h0': 0.793741755376252, 'alpha0': 0.0007941738684810118, 'eta0': 2.746941436497328, 'delta': 0.04166555695729618, 'n': 1.972607580559873, 'nu': 1.9214477443541909, 'a_scale': 1.6148060780792328, 'id': 80400}	1	[1]	[[[ 1.13076655,5136.20845 , 23.27624843, 99.61078 ]]]	[[[5136.20845 , 15.9384313, 0. ]]]	[[[0.,0.,0.,0.]]]	[[[0.,0.,0.]]]	[[[0.,0.,0.]]]	[1.]
{'I_diff': 0.5, 'T_diff': 0.5, 'N0': 1278.9679716149456, 'h_N': 7.297147877457083, 'r0': 1.7627400749650097, 'a0': 0.001041225889021686, 'h0': 1.0443556376801006, 'alpha0': 0.0007044056424882542, 'eta0': 3.2965576833183743, 'delta': 0.053262167953090946, 'n': 1.5853851134417756, 'nu': 1.0977701561262982, 'a_scale': 2.939662345774929, 'id': 77800}	2	[1,1]	[[[1143.73561 , 23.4982318, 309.068973 , 0. ], [1143.73523 , 23.498224 , 309.06887 , 0. ]]]	[[[23.4982318, 0. , 0. ], [23.498224 , 0. , 0. ]]]	[[[0. ,0. ,0. ,1. ], [0.00000033,0.00000033,0.00000033,0. ]]]	[[[0. ,0. ,0. ], [0.00000033,0. ,0. ]]]	[[[0. ,0. ,1. ], [0. ,0.00000033,0. ]]]	[0.985,0.015]
{'I_diff': 0.25, 'T_diff': 1.0, 'N0': 1991.3558331205957, 'h_N': 12.055994981247842, 'r0': 1.265530448853508, 'a0': 0.002036323809326268, 'h0': 2.0970529449778432, 'alpha0': 0.0008809454907225577, 'eta0': 1.3491228594285725, 'delta': 0.05617322714124297, 'n': 1.7892314421476567, 'nu': 1.6006602536209187, 'a_scale': 4.296080384988036, 'id': 80600}	1	[0]	[[[ 0.58648147,10884.7196 , 54.8522624 , 34.9509138 ]]]	[[[10884.7196 , 38.5165369, 13.3071165]]]	[[[0.00000033,0.00000033,0.00000033,0.00000033]]]	[[[0.00000033,0.00000033,0.00000033]]]	[[[0. ,0.00000033,0.00000033]]]	[1.]
{'I_diff': 0.5, 'T_diff': 0.25, 'N0': 1219.0957681927177, 'h_N': 8.724186925574621, 'r0': 1.8908223980902887, 'a0': 0.0014417897574634997, 'h0': 1.5362011713209913, 'alpha0': 0.00024167701365322114, 'eta0': 3.130625525321593, 'delta': 0.032340692245415366, 'n': 1.5382318176139476, 'nu': 1.5880039064942717, 'a_scale': 2.216017705234881, 'id': 80800}	1	[0]	[[[ 0.20771226,5122.78055 , 86.7665113 , 162.717042 ]]]	[[[5122.78055 , 49.3441152, 109.076778 ]]]	[[[0.00000033,0.00000033,0.00000033,0.00000033]]]	[[[0.00000033,0.00000033,0.00000033]]]	[[[0. ,0.00000033,0.00000033]]]	[1.]
{'I_diff': 1.0, 'T_diff': 0.25, 'N0': 994.1590651092775, 'h_N': 15.650407174700705, 'r0': 0.8862434260775031, 'a0': 0.0013593673622550916, 'h0': 0.6903028813923644, 'alpha0': 0.0006582740829865904, 'eta0': 4.0787260875579125, 'delta': 0.04844652658238163, 'n': 1.998706808933561, 'nu': 1.6236110342445604, 'a_scale': 1.6712090677168965, 'id': 40800}	2	[1,1]	[[[ 116.230223 ,2112.03935 , 155.2385589 , 220.71271 ], [ 965.921192 , 8.96352315, 75.4349601 , 0. ]]]	[[[2112.03935 , 123.133965 , 220.71271 ], [ 8.96352315, 0. , 0. ]]]	[[[1.397806 ,0.78585277,1.5058225 ,0.30229586], [0.00000033,0.00000033,0.00000033,0. ]]]	[[[0.78585277,1.6307423 ,0.30229586], [0.00000033,0. ,0. ]]]	[[[0. ,1.08113435,0. ], [0. ,0.00000033,0. ]]]	[0.96,0.04]
{'I_diff': 0.25, 'T_diff': 0.25, 'N0': 923.7337804736766, 'h_N': 19.545795993951756, 'r0': 1.3909505964076532, 'a0': 0.0013510799640284851, 'h0': 0.9275235549547057, 'alpha0': 0.0008497562464989794, 'eta0': 1.921263637494685, 'delta': 0.035074155360262246, 'n': 1.8763067007491152, 'nu': 1.0648095442126642, 'a_scale': 3.415987845360858, 'id': 38400}	3	[0,1,1]	[[[ 99.4336207,852.130043 ,202.6924868,342.045116 ], [842.501093 , 11.9764666,127.039867 , 11.0348976], [854.758974 , 10.165885 ,142.550386 , 0. ]]]	[[[852.130043 ,120.242204 ,200.282135 ], [ 11.9764666, 27.8743772, 0. ], [ 10.165885 , 0. , 0. ]]]	[[[1.13598836,1.01718296,0.76709598,0.1063728 ], [0. ,0. ,0. ,0. ], [0.00000033,0.00000033,0.00000033,0. ]]]	[[[1.01718296,0.84281777,0.12275965], [0. ,0. ,0. ], [0.00000033,0. ,0. ]]]	[[[0. ,0.65768228,0.08323438], [0. ,0. ,0. ], [0. ,0.00000033,0. ]]]	[0.95 ,0.045,0.005]
{'I_diff': 1.0, 'T_diff': 1.0, 'N0': 1219.8198349305162, 'h_N': 5.2747119585945805, 'r0': 1.879447790498264, 'a0': 0.0009051957434846317, 'h0': 2.1623003282284605, 'alpha0': 0.0006318098628288024, 'eta0': 4.942507215990811, 'delta': 0.03514679902932544, 'n': 1.237431338338154, 'nu': 1.3763964612373427, 'a_scale': 4.124465208042457, 'id': 47800}	1	[1]	[[[ 418.675886 , 355.811569 ,1389.875862 , 43.4954234]]]	[[[355.811569,454.029746, 0. ]]]	[[[0.7390264 ,2.37930653,0.35936931,2.74186102]]]	[[[2.37930653,1.19198661,0. ]]]	[[[0. ,0.88220082,2.74186102]]]	[1.]
{'I_diff': 0.5, 'T_diff': 1.0, 'N0': 1511.8724792493128, 'h_N': 11.52309228098321, 'r0': 0.8488212043561199, 'a0': 0.002065030064231424, 'h0': 1.2436082162910456, 'alpha0': 0.0004528750847388714, 'eta0': 1.3238020426567227, 'delta': 0.049277962080542345, 'n': 1.4572492136804638, 'nu': 1.0613450532346445, 'a_scale': 1.6851967946593516, 'id': 43000}	2	[0,1]	[[[ 531.790379 ,1433.02218 , 531.0536734, 203.1170015], [1456.1102 , 18.6448265, 123.747472 , 0. ]]]	[[[1433.02218 , 469.518375 , 130.183039 ], [ 18.6448265, 0. , 0. ]]]	[[[0.77661191,1.58021502,1.05886653,0.35033374], [0.00000033,0.00000033,0.00000033,0. ]]]	[[[1.58021502,1.1025778 ,0.44197005], [0.00000033,0. ,0. ]]]	[[[0. ,0.73346466,0.18748891], [0. ,0.00000033,0. ]]]	[0.985,0.015]
{'I_diff': 0.75, 'T_diff': 0.75, 'N0': 2097.0783642517154, 'h_N': 5.1271755536830295, 'r0': 1.0282676040638494, 'a0': 0.0009602168432772343, 'h0': 0.9576009884466712, 'alpha0': 0.0007267951174175577, 'eta0': 1.6450268544778561, 'delta': 0.04367206284557449, 'n': 1.5875334705901532, 'nu': 1.5975573166140151, 'a_scale': 4.4501829702028335, 'id': 82000}	1	[0]	[[[ 0.26462753,10368.551 , 61.4582738 , 139.6736272 ]]]	[[[10368.551 , 35.2095842, 80.0101276]]]	[[[0.00000033,0.00000033,0.00000033,0.00000033]]]	[[[0.00000033,0.00000033,0.00000033]]]	[[[0. ,0.00000033,0.00000033]]]	[1.]
{'I_diff': 0.75, 'T_diff': 0.25, 'N0': 797.8408086019938, 'h_N': 8.676026569313908, 'r0': 1.198692121243259, 'a0': 0.0019145078404588882, 'h0': 2.219358900339767, 'alpha0': 0.00043089336199476366, 'eta0': 4.5134912473500695, 'delta': 0.05198052407685844, 'n': 1.298996028302743, 'nu': 1.086642632075951, 'a_scale': 1.0023649666750154, 'id': 59200}	1	[1]	[[[404.630337,676.055509,712.804005, 0. ]]]	[[[676.055509, 0. , 0. ]]]	[[[0.72320294,1.76191399,0.57179557,0. ]]]	[[[1.76191399,0. ,0. ]]]	[[[0. ,0.57179557,0. ]]]	[1.]
{'I_diff': 1.0, 'T_diff': 0.75, 'N0': 1033.4782904403598, 'h_N': 9.018263655189497, 'r0': 1.1519178103574825, 'a0': 0.0006897722949720869, 'h0': 1.6212047828870524, 'alpha0': 0.0005896968228369965, 'eta0': 4.668478312634353, 'delta': 0.05191884861626943, 'n': 1.9524194693284023, 'nu': 1.640036220484233, 'a_scale': 3.3356951682737956, 'id': 82800}	1	[1]	[[[974.833245 , 15.2438094,158.33504 , 0. ]]]	[[[15.2438094, 0. , 0. ]]]	[[[0.00000033,0.00000033,0.00000033,0. ]]]	[[[0.00000033,0. ,0. ]]]	[[[0. ,0.00000033,0. ]]]	[1.]
{'I_diff': 1.0, 'T_diff': 0.25, 'N0': 610.9176342306004, 'h_N': 14.122453350299814, 'r0': 1.5927239134003495, 'a0': 0.0009347732682055551, 'h0': 1.9762347434021743, 'alpha0': 0.00049141163440988, 'eta0': 2.436494006125531, 'delta': 0.03570002107318222, 'n': 1.0772897660411505, 'nu': 1.3939593267748633, 'a_scale': 3.089640357858578, 'id': 82400}	1	[0]	[[[ 0.53069229,2158.65364 , 99.3549037 , 101.2199611 ]]]	[[[2158.65364 , 52.4778045, 78.3308864]]]	[[[0.00000033,0.00000033,0.00000033,0.00000033]]]	[[[0.00000033,0.00000033,0.00000033]]]	[[[0. ,0.00000033,0.00000033]]]	[1.]
{'I_diff': 0.25, 'T_diff': 0.5, 'N0': 1818.5188509191262, 'h_N': 11.070072826024493, 'r0': 1.8142093891498694, 'a0': 0.0012399766847457406, 'h0': 1.2602886518063976, 'alpha0': 0.0002858489123855529, 'eta0': 4.852084081159637, 'delta': 0.04863805039517473, 'n': 1.1767674863865618, 'nu': 1.7440638250427243, 'a_scale': 1.6544895739169032, 'id': 51400}	1	[0]	[[[ 265.849981 ,4625.23021 , 739.683778 , 179.5329357]]]	[[[4625.23021 , 407.058194, 155.949685]]]	[[[1.49997764,0.83883644,1.09322986,0.53812 ]]]	[[[0.83883644,1.17646586,0.57095276]]]	[[[0. ,1.01925615,0.3228806 ]]]	[1.]
{'I_diff': 0.75, 'T_diff': 0.5, 'N0': 1704.1812853824852, 'h_N': 18.818739909473198, 'r0': 1.4319054868705237, 'a0': 0.0005548581956019508, 'h0': 1.6747840038424633, 'alpha0': 0.0003960006244346242, 'eta0': 4.068799951059329, 'delta': 0.037581251149541806, 'n': 1.9188156387095834, 'nu': 1.5869271428270446, 'a_scale': 1.2356979549481435, 'id': 81800}	1	[1]	[[[ 0.58078977,8534.12166 , 58.87920304, 132.274526 ]]]	[[[8534.12166 , 50.5720345, 0. ]]]	[[[0.,0.,0.,0.]]]	[[[0.,0.,0.]]]	[[[0.,0.,0.]]]	[1.]
{'I_diff': 0.75, 'T_diff': 1.0, 'N0': 1725.4036832620889, 'h_N': 16.920349343722783, 'r0': 1.7089898459796993, 'a0': 0.0009315397083843632, 'h0': 1.4514289887001262, 'alpha0': 0.0005972649697157316, 'eta0': 1.4663299499061202, 'delta': 0.04577147599778351, 'n': 1.311844973503836, 'nu': 1.3379012512086197, 'a_scale': 3.595605209324013, 'id': 72600}	1	[0]	[[[ 0.86829488,6449.22004 , 238.7066715 , 310.21689 ]]]	[[[6449.22004 , 85.7117375, 106.072827 ]]]	[[[0.63734879,0.27830985,1.12732541,0.62728137]]]	[[[0.27830985,0.23134441,0.14536361]]]	[[[0. ,1.78604024,0.95592322]]]	[1.]
{'I_diff': 0.25, 'T_diff': 1.0, 'N0': 1127.663834325715, 'h_N': 13.181430174276038, 'r0': 1.8445408295210033, 'a0': 0.0012817380739707663, 'h0': 1.8913780671449945, 'alpha0': 0.00029415204837908605, 'eta0': 4.592763702678111, 'delta': 0.05830841010354461, 'n': 1.80774792338357, 'nu': 1.0364994250071455, 'a_scale': 1.139147270066804, 'id': 83800}	1	[1]	[[[1029.81282 , 17.9016817, 200.937939 , 0. ]]]	[[[17.9016817, 0. , 0. ]]]	[[[0.,0.,0.,0.]]]	[[[0.,0.,0.]]]	[[[0.,0.,0.]]]	[1.]
{'I_diff': 0.25, 'T_diff': 0.25, 'N0': 772.5486372241845, 'h_N': 9.533114030470742, 'r0': 1.9100446984655504, 'a0': 0.001007413900394145, 'h0': 1.1798302933793527, 'alpha0': 0.0004304432688955171, 'eta0': 4.524581026997611, 'delta': 0.052532837858178916, 'n': 1.8706058346808732, 'nu': 1.5326188989143619, 'a_scale': 1.1785034318248884, 'id': 51200}	1	[1]	[[[ 92.5460632,1686.31457 , 257.9804803, 167.891754 ]]]	[[[1686.31457 , 187.418771, 0. ]]]	[[[1.56045261,0.78424308,0.97705117,0.23881493]]]	[[[0.78424308,1.02977676,0. ]]]	[[[0. ,0.84669732,0.23881493]]]	[1.]
{'I_diff': 0.5, 'T_diff': 0.25, 'N0': 2161.778627100595, 'h_N': 11.262342873552841, 'r0': 0.5258307039796797, 'a0': 0.001403798585326444, 'h0': 1.711721980348167, 'alpha0': 0.0004133584942663782, 'eta0': 1.8859231666095042, 'delta': 0.03025722110813899, 'n': 1.6793113035106968, 'nu': 1.9272233809710884, 'a_scale': 1.817926480825249, 'id': 84000}	1	[0]	[[[ 0.72411867,11762.2862 , 28.4241061 , 52.7069095 ]]]	[[[11762.2862 , 16.9856643, 29.659833 ]]]	[[[0.00000033,0.00000033,0.00000033,0.00000033]]]	[[[0.00000033,0.00000033,0.00000033]]]	[[[0. ,0.00000033,0.00000033]]]	[1.]
{'I_diff': 1.0, 'T_diff': 1.0, 'N0': 1028.582600083958, 'h_N': 5.49553810931172, 'r0': 1.0861987973687939, 'a0': 0.0018692124701114037, 'h0': 1.0778204104359914, 'alpha0': 0.0005523731307915432, 'eta0': 3.3336830213290525, 'delta': 0.03426192900115661, 'n': 1.088689800338681, 'nu': 1.5927354233308542, 'a_scale': 3.8576219883478764, 'id': 60600}	1	[0]	[[[ 103.936351 ,2499.83073 , 265.9322004, 210.9781216]]]	[[[2499.83073 , 78.1445224, 98.9326576]]]	[[[1.88201448,0.67913958,1.25915732,0.31994948]]]	[[[0.67913958,2.43941554,0.54354263]]]	[[[0. ,1.66319161,0.42625909]]]	[1.]
{'I_diff': 0.5, 'T_diff': 0.5, 'N0': 1551.0727521610418, 'h_N': 6.362260929987848, 'r0': 0.7309959817205574, 'a0': 0.0008081458967676574, 'h0': 1.2930916582473495, 'alpha0': 0.0004227862408956628, 'eta0': 5.074966437010135, 'delta': 0.05832940360278606, 'n': 1.6062420941842546, 'nu': 1.2621018305785727, 'a_scale': 4.236975313793107, 'id': 84200}	1	[1]	[[[1487.13041 , 29.2801691, 138.641951 , 0. ]]]	[[[29.2801691, 0. , 0. ]]]	[[[0.00000033,0.00000033,0.00000033,0. ]]]	[[[0.00000033,0. ,0. ]]]	[[[0. ,0.00000033,0. ]]]	[1.]
{'I_diff': 0.75, 'T_diff': 1.0, 'N0': 1817.5413001358286, 'h_N': 12.99846336899395, 'r0': 1.8355499116131657, 'a0': 0.0005709742654794673, 'h0': 0.6817861555130265, 'alpha0': 0.0005234246248233351, 'eta0': 5.067143906238344, 'delta': 0.04662675186007189, 'n': 1.1444549066837224, 'nu': 1.367886784761026, 'a_scale': 4.213683792135777, 'id': 82200}	1	[1]	[[[ 9.64852468, 615.960546 , 933.898453 ,1250.71761 ]]]	[[[615.960546, 0. , 0. ]]]	[[[0.00000033,0.00000033,0.00000033,0.00000033]]]	[[[0.00000033,0. ,0. ]]]	[[[0. ,0.00000033,0.00000033]]]	[1.]
{'I_diff': 1.0, 'T_diff': 0.5, 'N0': 1694.097196619731, 'h_N': 19.350908137909155, 'r0': 1.069552627239799, 'a0': 0.0020091998607867237, 'h0': 2.251117896025553, 'alpha0': 0.00045987970178275176, 'eta0': 4.284010311426412, 'delta': 0.045649663117856024, 'n': 1.419473495791451, 'nu': 1.6032226377325363, 'a_scale': 2.47351127471455, 'id': 63400}	1	[1]	[[[ 165.586502,5868.35368 , 430.372492, 123.797989]]]	[[[5868.35368 , 228.05221 , 123.797989]]]	[[[1.98649941,0.59932154,1.38000736,0.82010111]]]	[[[0.59932154,1.68191823,0.82010111]]]	[[[0. ,1.08620369,0. ]]]	[1.]
{'I_diff': 1.0, 'T_diff': 0.75, 'N0': 1939.3023526561624, 'h_N': 12.40754758007527, 'r0': 1.7412609028704198, 'a0': 0.0006592053762317306, 'h0': 1.8112029275456794, 'alpha0': 0.0003771521099743219, 'eta0': 3.256257293282439, 'delta': 0.04637742643629166, 'n': 1.8639506375447112, 'nu': 1.7685994582960505, 'a_scale': 3.243063338426662, 'id': 66800}	1	[0]	[[[ 98.6098402,7769.26573 , 425.1075573, 157.8140502]]]	[[[7769.26573 , 50.3915693, 119.226639 ]]]	[[[2.84261338,0.4463668 ,1.50839928,0.77758677]]]	[[[0.4463668 ,0.92689621,0.92103609]]]	[[[0. ,1.60679619,0.44582818]]]	[1.]
{'I_diff': 0.75, 'T_diff': 0.25, 'N0': 1699.8147886127092, 'h_N': 16.651510378850432, 'r0': 0.6134932612568522, 'a0': 0.001990185902479312, 'h0': 1.4841364050633694, 'alpha0': 0.0005619900850856001, 'eta0': 1.3851413025539616, 'delta': 0.04195754113354329, 'n': 1.6832714624809548, 'nu': 1.4178533371556195, 'a_scale': 1.9371686353736508, 'id': 84800}	1	[0]	[[[ 1.44501972,8312.19441 , 77.3061693 , 113.1234654 ]]]	[[[8312.19441 , 47.1112504, 95.2738706]]]	[[[0.00000033,0.00000033,0.00000033,0.00000033]]]	[[[0.00000033,0.00000033,0.00000033]]]	[[[0. ,0.00000033,0.00000033]]]	[1.]
{'I_diff': 0.75, 'T_diff': 0.75, 'N0': 1636.7645204564806, 'h_N': 7.661153366375271, 'r0': 1.7464831540034602, 'a0': 0.0016550926612469818, 'h0': 0.852652043321528, 'alpha0': 0.0006747344526839052, 'eta0': 3.09115568016318, 'delta': 0.037366263069018975, 'n': 1.9196477650609518, 'nu': 1.8012660426545934, 'a_scale': 1.9146653647963174, 'id': 85200}	1	[0]	[[[ 0.19802691,7940.78852 , 40.9942164 , 126.3754143 ]]]	[[[7940.78852 , 23.3784405, 72.4295483]]]	[[[0.00000033,0.00000033,0.00000033,0.00000033]]]	[[[0.00000033,0.00000033,0.00000033]]]	[[[0. ,0.00000033,0.00000033]]]	[1.]
{'I_diff': 0.75, 'T_diff': 0.75, 'N0': 893.2557060259567, 'h_N': 12.063580722649515, 'r0': 1.9295345876015582, 'a0': 0.0008396133860506083, 'h0': 1.1739324252209582, 'alpha0': 0.000777478840221991, 'eta0': 1.9047747050728774, 'delta': 0.052242198540524545, 'n': 1.4585569086240873, 'nu': 1.3123885690234582, 'a_scale': 2.099611732768939, 'id': 69200}	1	[0]	[[[ 3.32145427,2181.34616 , 185.5281306 , 234.295698 ]]]	[[[2181.34616 , 83.7533476, 128.779382 ]]]	[[[3.45163632,0.37270608,0.72888618,0.28438375]]]	[[[0.37270608,0.61560381,0.2901998 ]]]	[[[0. ,1.27958032,0.53955273]]]	[1.]
{'I_diff': 0.25, 'T_diff': 1.0, 'N0': 1670.4382773711068, 'h_N': 5.807207613763533, 'r0': 1.3380612686607303, 'a0': 0.001211047779640549, 'h0': 0.8791857510570368, 'alpha0': 0.00043003546172725544, 'eta0': 2.1852536700122087, 'delta': 0.04370421114940647, 'n': 1.686785962107564, 'nu': 1.050308013007045, 'a_scale': 2.240430114664089, 'id': 45400}	2	[0,1]	[[[ 508.326845 , 885.619853 , 561.93389208, 627.13841255], [1583.8087 , 16.2279973 , 177.753824 , 0. ]]]	[[[885.619853 ,561.933891 , 0.00000055], [ 16.2279973 , 0. , 0. ]]]	[[[0.70682634,1.86225994,0.89829407,0.10103097], [0. ,0. ,0. ,0. ]]]	[[[1.86225994,0.89829407,0.99472812], [0. ,0. ,0. ]]]	[[[0. ,0.73575011,0.10103097], [0. ,0. ,0. ]]]	[0.77,0.23]
{'I_diff': 1.0, 'T_diff': 0.5, 'N0': 569.2441105335254, 'h_N': 5.181287544335323, 'r0': 1.8450683273883555, 'a0': 0.001989554850692748, 'h0': 0.6910931772180904, 'alpha0': 0.0007017197985940873, 'eta0': 1.662506843808618, 'delta': 0.03360347618103783, 'n': 1.4318180867005483, 'nu': 1.6774976515277498, 'a_scale': 4.3041899776483366, 'id': 85800}	1	[0]	[[[ 0.25655182,1255.12638 , 42.6528754 , 185.1292492 ]]]	[[[1255.12638 , 23.392514, 118.821056]]]	[[[0.00000033,0.00000033,0.00000033,0.00000033]]]	[[[0.00000033,0.00000033,0.00000033]]]	[[[0. ,0.00000033,0.00000033]]]	[1.]
{'I_diff': 1.0, 'T_diff': 0.75, 'N0': 1979.8264388238576, 'h_N': 14.398345428562905, 'r0': 1.4172657092161542, 'a0': 0.0017409353266635249, 'h0': 1.130677170688101, 'alpha0': 0.00025067412863187175, 'eta0': 4.54059943463796, 'delta': 0.050270170766151964, 'n': 1.466300523739365, 'nu': 1.3570721951787796, 'a_scale': 2.185526309993016, 'id': 86000}	1	[1]	[[[1890.65736 , 18.2107136, 243.204949 , 0. ]]]	[[[18.2107136, 0. , 0. ]]]	[[[0.00000033,0.00000033,0.00000033,0. ]]]	[[[0.00000033,0. ,0. ]]]	[[[0. ,0.00000033,0. ]]]	[1.]
{'I_diff': 1.0, 'T_diff': 1.0, 'N0': 1193.4266854797852, 'h_N': 14.949421119274671, 'r0': 1.444826485374615, 'a0': 0.000856475239268972, 'h0': 1.6432982771329487, 'alpha0': 0.0002598597409799729, 'eta0': 3.9010743255409137, 'delta': 0.05194355428413403, 'n': 1.491174414172798, 'nu': 1.1597807154363704, 'a_scale': 4.46666520964285, 'id': 86200}	1	[1]	[[[1045.95473 , 30.7290731, 401.922957 , 0. ]]]	[[[30.7290731, 0. , 0. ]]]	[[[0.00000033,0.00000033,0.00000033,0. ]]]	[[[0.00000033,0. ,0. ]]]	[[[0. ,0.00000033,0. ]]]	[1.]
{'I_diff': 1.0, 'T_diff': 0.5, 'N0': 616.6804980934033, 'h_N': 12.489315893848664, 'r0': 1.3722871593812291, 'a0': 0.0008317067893343203, 'h0': 0.9855888802152726, 'alpha0': 0.0005753083301561519, 'eta0': 3.0977993995359245, 'delta': 0.044512825781290385, 'n': 1.0899354208987084, 'nu': 1.0727548898675383, 'a_scale': 1.4945609743957187, 'id': 82600}	1	[0]	[[[ 6.80554356,371.89556 ,423.581807 ,201.3090768 ]]]	[[[371.89556 ,213.08539 , 58.2165228]]]	[[[0.60039696,0.24779276,0.37378891,0.21515966]]]	[[[0.24779276,0.60742547,0.71815002]]]	[[[0. ,1.30396636,0.5606771 ]]]	[1.]
{'I_diff': 0.25, 'T_diff': 0.25, 'N0': 1880.7328255306263, 'h_N': 16.61265978632131, 'r0': 1.6117505020285872, 'a0': 0.0009558861068145591, 'h0': 1.472066536910134, 'alpha0': 0.0005892771674867906, 'eta0': 2.227118545968482, 'delta': 0.04586857783540901, 'n': 1.4132893556970425, 'nu': 1.8676689076782207, 'a_scale': 3.134659998882362, 'id': 86400}	1	[0]	[[[ 0.51567141,10156.1506 , 39.0529922 , 50.3126699 ]]]	[[[10156.1506 , 21.3815638, 26.1875994]]]	[[[0.00000033,0.00000033,0.00000033,0.00000033]]]	[[[0.00000033,0.00000033,0.00000033]]]	[[[0. ,0.00000033,0.00000033]]]	[1.]
{'I_diff': 0.25, 'T_diff': 0.5, 'N0': 1152.0066264148793, 'h_N': 9.352458041136956, 'r0': 1.352098908083634, 'a0': 0.0005730291947634539, 'h0': 0.8185817830841108, 'alpha0': 0.00043173291377233, 'eta0': 3.654497149263754, 'delta': 0.042716249722974116, 'n': 1.336127863104637, 'nu': 1.9907323259850105, 'a_scale': 4.356818475397107, 'id': 86600}	1	[0]	[[[ 0.37878154,5341.18766 , 43.3799267 , 119.6527524 ]]]	[[[5341.18766 , 24.4931998, 54.7346043]]]	[[[0.00000033,0.00000033,0.00000033,0.00000033]]]	[[[0.00000033,0.00000033,0.00000033]]]	[[[0. ,0.00000033,0.00000033]]]	[1.]
{'I_diff': 1.0, 'T_diff': 0.25, 'N0': 1551.1834032394265, 'h_N': 9.95905271844396, 'r0': 1.8394235561473007, 'a0': 0.0019199428919583457, 'h0': 1.9774166462737697, 'alpha0': 0.000573168698587539, 'eta0': 2.0066286608755304, 'delta': 0.05192640401390301, 'n': 1.9482547140322368, 'nu': 1.9700229065013448, 'a_scale': 1.352170156575056, 'id': 85600}	1	[0]	[[[ 0.30133298,8518.5221 , 28.16630779, 25.9146327 ]]]	[[[8518.5221 , 19.8118993, 11.6242363]]]	[[[0.,0.,0.,0.]]]	[[[0.,0.,0.]]]	[[[0.,0.,0.]]]	[1.]
{'I_diff': 0.5, 'T_diff': 0.75, 'N0': 1244.3112570253843, 'h_N': 14.949510041208725, 'r0': 0.5418982719918524, 'a0': 0.0006937260620756714, 'h0': 1.624778616395721, 'alpha0': 0.0003976995053950447, 'eta0': 5.0235698045702515, 'delta': 0.05371787150265425, 'n': 1.3715005540819987, 'nu': 1.1269957657355185, 'a_scale': 1.5231334988749112, 'id': 84400}	1	[1]	[[[1145.19289 , 56.8787141, 210.173678 , 0. ]]]	[[[56.8787141, 0. , 0. ]]]	[[[0. ,0.00000001,0. ,0. ]]]	[[[0.00000001,0. ,0. ]]]	[[[0.,0.,0.]]]	[1.]
{'I_diff': 0.75, 'T_diff': 0.75, 'N0': 2156.0080865992377, 'h_N': 14.99024005678332, 'r0': 1.753041619195278, 'a0': 0.0017577508367214124, 'h0': 1.569192766845428, 'alpha0': 0.0002719765430752929, 'eta0': 3.029183911797055, 'delta': 0.04334021052585513, 'n': 1.6191328360252466, 'nu': 1.2888088643813698, 'a_scale': 3.621615182556479, 'id': 59600}	2	[0,1]	[[[ 468.469371,4000.52683 , 843.58408 , 310.511205], [ 389.438562,7197.45546 , 758.771946, 183.353635]]]	[[[4000.52683 , 355.78295 , 170.150016], [7197.45546 , 0. , 0. ]]]	[[[1.35094948,0.95369949,0.96458562,0.36949605], [1.63484181,0.71894885,1.37792233,0.46575487]]]	[[[0.95369949,1.71213795,0.91222074], [0.71894885,0. ,0. ]]]	[[[0. ,1.47100173,0.41538417], [0. ,1.37792233,0.46575487]]]	[0.945,0.055]
{'I_diff': 0.75, 'T_diff': 0.25, 'N0': 1931.8637769233092, 'h_N': 8.817129087545535, 'r0': 1.904327924688111, 'a0': 0.0018794547872107385, 'h0': 1.7256901117435048, 'alpha0': 0.00027641785602113917, 'eta0': 2.6171803511482237, 'delta': 0.0306454483911107, 'n': 1.5954403680046187, 'nu': 1.5780223283736783, 'a_scale': 1.2432164161763697, 'id': 88000}	1	[1]	[[[ 0.16416852,9717.95116 , 55.6591479 , 135.829703 ]]]	[[[9717.95116 , 45.3243437, 0. ]]]	[[[0.00000033,0.00000033,0.00000033,0.00000033]]]	[[[0.00000033,0.00000033,0. ]]]	[[[0. ,0.00000033,0.00000033]]]	[1.]
{'I_diff': 0.25, 'T_diff': 1.0, 'N0': 2147.5808284903515, 'h_N': 13.08181126551254, 'r0': 0.8051294776818747, 'a0': 0.00098281477155831, 'h0': 1.5833601396950376, 'alpha0': 0.0007709772962398437, 'eta0': 3.347248946287654, 'delta': 0.04447351833627852, 'n': 1.0942436050775481, 'nu': 1.1810573230833188, 'a_scale': 3.279706601043477, 'id': 64600}	1	[0]	[[[ 481.032378 ,5691.03765 , 679.033744 , 155.4302967]]]	[[[5691.03765 , 570.642463 , 84.0187555]]]	[[[1.3065191 ,0.89686028,1.41970769,0.60919733]]]	[[[0.89686028,1.46094725,0.82861249]]]	[[[0. ,1.21051768,0.35589877]]]	[1.]
{'I_diff': 1.0, 'T_diff': 0.75, 'N0': 1123.7076885280048, 'h_N': 6.679901046815946, 'r0': 1.805842940419037, 'a0': 0.0014158738298442998, 'h0': 2.2109481676895175, 'alpha0': 0.00047962526618697894, 'eta0': 3.862968266256713, 'delta': 0.03448768941111721, 'n': 1.0973311098149392, 'nu': 1.644630065735848, 'a_scale': 4.222256885839617, 'id': 73200}	1	[0]	[[[ 34.7930038,3317.02034 , 447.5762144, 201.6843988]]]	[[[3317.02034 , 26.4678594, 98.7643228]]]	[[[3.12164473,0.65401544,1.05895806,0.70149401]]]	[[[0.65401544,0.77845342,0.65456208]]]	[[[0. ,1.13869762,0.95191173]]]	[1.]
{'I_diff': 0.75, 'T_diff': 0.25, 'N0': 1174.694405918768, 'h_N': 17.76889338766781, 'r0': 1.7913144767922715, 'a0': 0.001664238251646418, 'h0': 1.819328247558771, 'alpha0': 0.000413884920197205, 'eta0': 2.4903801666045284, 'delta': 0.05904100173647335, 'n': 1.4124847295548346, 'nu': 1.3175093409189182, 'a_scale': 3.0107944244313134, 'id': 62400}	1	[0]	[[[ 65.6368406,3516.90904 , 375.87359 , 159.9921402]]]	[[[3516.90904 , 197.991035, 137.25971 ]]]	[[[2.28249027,0.55230845,0.94548059,0.49104284]]]	[[[0.55230845,1.19061686,0.530957 ]]]	[[[0. ,0.68297035,0.25219045]]]	[1.]
{'I_diff': 1.0, 'T_diff': 0.75, 'N0': 1578.371146100238, 'h_N': 7.838606382696458, 'r0': 0.6526393600566248, 'a0': 0.0006899306855614139, 'h0': 0.9779271109115888, 'alpha0': 0.0007906070064656408, 'eta0': 4.138179655918274, 'delta': 0.04693144110744968, 'n': 1.1050440748655488, 'nu': 1.7086669038239937, 'a_scale': 1.0505677256620323, 'id': 70000}	1	[1]	[[[ 127.643343 ,5994.67566 , 220.0547072, 201.55016 ]]]	[[[5994.67566 , 199.875627, 0. ]]]	[[[2.10490151,0.53795023,2.10158445,0.56048365]]]	[[[0.53795023,2.15718519,0. ]]]	[[[0. ,1.63122257,0.56048365]]]	[1.]
{'I_diff': 1.0, 'T_diff': 1.0, 'N0': 1166.418819214382, 'h_N': 15.182069916370747, 'r0': 0.6071081679111227, 'a0': 0.001957537681026189, 'h0': 0.8544626991008146, 'alpha0': 0.00039698942638140755, 'eta0': 4.789333447413849, 'delta': 0.037579763822717466, 'n': 1.6941690558317066, 'nu': 1.470831403729035, 'a_scale': 4.001709101918654, 'id': 89400}	1	[1]	[[[1140.7405 , 9.20347315, 68.0761292 , 0. ]]]	[[[9.20347315,0. ,0. ]]]	[[[0.00000033,0.00000033,0.00000033,0. ]]]	[[[0.00000033,0. ,0. ]]]	[[[0. ,0.00000033,0. ]]]	[1.]
{'I_diff': 1.0, 'T_diff': 1.0, 'N0': 909.7679031480657, 'h_N': 12.667302348304531, 'r0': 1.7128868619789857, 'a0': 0.0008968064947096294, 'h0': 1.9386883575368996, 'alpha0': 0.0006000033956941728, 'eta0': 2.2262394731080337, 'delta': 0.0466993938255501, 'n': 1.5335331078692107, 'nu': 1.1534924239624642, 'a_scale': 2.407134613758365, 'id': 79800}	2	[1,0]	[[[608.306697 ,263.196967 ,414.07738 , 32.2834798], [184.61903 ,911.967076 ,541.026002 ,157.1009934]]]	[[[263.196967 ,168.156167 , 0. ], [911.967076 ,222.068583 , 80.4515697]]]	[[[0.32506378,3.26450514,0.4211202 ,1.99965539], [1.24803072,1.10161932,0.619686 ,0.41896387]]]	[[[3.26450514,1.11682907,0. ], [1.10161932,1.04431756,1.04746564]]]	[[[0. ,1.02935205,1.99965539], [0. ,1.18292724,0.92250787]]]	[0.935,0.065]
{'I_diff': 1.0, 'T_diff': 1.0, 'N0': 1060.75018219729, 'h_N': 15.243528814010514, 'r0': 0.7736741319935314, 'a0': 0.0007346917202597763, 'h0': 2.06446939202664, 'alpha0': 0.0005548657222282596, 'eta0': 4.8469155783924505, 'delta': 0.038256996813750326, 'n': 1.700452883775936, 'nu': 1.557961437666315, 'a_scale': 3.6788412836010984, 'id': 76600}	1	[1]	[[[ 413.228582 ,2345.33042 , 508.747093 , 53.3403288]]]	[[[2345.33042, 0. , 0. ]]]	[[[1.0318598 ,1.11347431,1.08100377,0.50669224]]]	[[[1.11347431,0. ,0. ]]]	[[[0. ,1.08100377,0.50669224]]]	[1.]
{'I_diff': 0.25, 'T_diff': 0.75, 'N0': 613.7212125260595, 'h_N': 19.17055084040442, 'r0': 1.1320394229727648, 'a0': 0.0005660659191065598, 'h0': 1.3055213221054767, 'alpha0': 0.0004569223112874648, 'eta0': 4.151926921271492, 'delta': 0.055237142423226165, 'n': 1.2216309266923946, 'nu': 1.0107707556975156, 'a_scale': 3.179941092550679, 'id': 64400}	1	[1]	[[[194.618597,155.60341 ,831.330707, 0. ]]]	[[[155.60341, 0. , 0. ]]]	[[[0.52647015,1.24688862,0.21368299,0. ]]]	[[[1.24688862,0. ,0. ]]]	[[[0. ,0.21368299,0. ]]]	[1.]
{'I_diff': 0.5, 'T_diff': 0.75, 'N0': 2228.2916470344126, 'h_N': 11.845931957664817, 'r0': 0.9497738714819163, 'a0': 0.001912814273237531, 'h0': 0.6579742970942386, 'alpha0': 0.0008063112453088599, 'eta0': 3.0838792532159722, 'delta': 0.05900471848286014, 'n': 1.3324668027446913, 'nu': 1.7870897543515727, 'a_scale': 2.5571424320695026, 'id': 55600}	2	[0,0]	[[[ 531.270322 , 5229.2449 , 629.675395 , 221.4534688 ], [ 0.90812503,11105.1949 , 60.5416979 , 147.9969151 ]]]	[[[ 5229.2449 , 257.270188 , 186.917113 ], [11105.1949 , 32.8634662, 74.4385333]]]	[[[1.17686797,0.9757852 ,1.48844255,0.50561853], [0. ,0. ,0. ,0. ]]]	[[[0.9757852 ,1.71383485,0.56389546], [0. ,0. ,0. ]]]	[[[0. ,1.36071437,0.19446243], [0. ,0. ,0. ]]]	[0.85,0.15]
{'I_diff': 0.25, 'T_diff': 0.5, 'N0': 1751.1303105674128, 'h_N': 18.700773535087173, 'r0': 0.8717954456529425, 'a0': 0.0007963195706876978, 'h0': 1.556278459977976, 'alpha0': 0.000787294623339059, 'eta0': 4.361846206750321, 'delta': 0.030130916075839183, 'n': 1.3897138520689651, 'nu': 1.2503492329129928, 'a_scale': 1.7392095806240957, 'id': 70600}	1	[0]	[[[ 150.866976 ,5768.61194 , 401.305184 , 212.9402008]]]	[[[5768.61194 , 342.099495, 117.544559]]]	[[[1.8998649 ,0.6185533 ,1.70381293,0.57831218]]]	[[[0.6185533 ,1.73786839,0.69134148]]]	[[[0. ,1.518569 ,0.44052505]]]	[1.]
{'I_diff': 0.25, 'T_diff': 0.25, 'N0': 1890.486525950603, 'h_N': 7.528987945589517, 'r0': 1.6179728768954442, 'a0': 0.0008171664528690938, 'h0': 0.9590823546439335, 'alpha0': 0.0008907979725977667, 'eta0': 4.776479691816899, 'delta': 0.0400564205403527, 'n': 1.9314620356387258, 'nu': 1.8796292128146308, 'a_scale': 4.031718591888133, 'id': 64000}	1	[0]	[[[ 283.411396,6042.5942 , 527.558244, 157.289363]]]	[[[6042.5942 , 249.767284, 118.572585]]]	[[[1.6085766 ,0.72471334,1.56301667,0.48021504]]]	[[[0.72471334,1.68063631,0.52842824]]]	[[[0. ,1.46716315,0.33399869]]]	[1.]
{'I_diff': 0.25, 'T_diff': 0.75, 'N0': 634.4570837590763, 'h_N': 19.291389769191127, 'r0': 1.9007173132768647, 'a0': 0.0008153238317344646, 'h0': 1.5812223553253917, 'alpha0': 0.0004530291370669036, 'eta0': 3.507858799375367, 'delta': 0.05527581184538738, 'n': 1.318405927968687, 'nu': 1.076845089233642, 'a_scale': 1.0605921588509963, 'id': 90000}	1	[1]	[[[ 11.4481819,277.993637 ,394.0174233,294.381694 ]]]	[[[277.993637,356.042946, 0. ]]]	[[[0.00000033,0.00000033,0.00000033,0.00000033]]]	[[[0.00000033,0.00000033,0. ]]]	[[[0. ,0.00000033,0.00000033]]]	[1.]
{'I_diff': 1.0, 'T_diff': 0.25, 'N0': 1886.3501902826224, 'h_N': 17.27268345316401, 'r0': 1.916870292922567, 'a0': 0.001001543957849952, 'h0': 2.2132321181222934, 'alpha0': 0.0008420528584918174, 'eta0': 3.83571823979917, 'delta': 0.03764889188006049, 'n': 1.7744374365959388, 'nu': 1.3378415585834977, 'a_scale': 3.9034804457657044, 'id': 69600}	1	[1]	[[[ 60.3004023,7409.59256 , 324.3205256, 170.388519 ]]]	[[[7409.59256 , 241.322913, 170.388519]]]	[[[2.8967363 ,0.4486305 ,1.82159023,0.91158076]]]	[[[0.4486305 ,2.01482275,0.91158076]]]	[[[0. ,1.32976459,0. ]]]	[1.]
{'I_diff': 0.5, 'T_diff': 0.5, 'N0': 1687.945583071234, 'h_N': 5.351157465118151, 'r0': 1.2837291507146875, 'a0': 0.0011156496992466955, 'h0': 1.7182959937715898, 'alpha0': 0.0005083404550055982, 'eta0': 3.143871553254566, 'delta': 0.03090439412719032, 'n': 1.2881231191770794, 'nu': 1.1926997666898602, 'a_scale': 4.492861027371825, 'id': 61800}	1	[0]	[[[ 99.9197998,4142.3076 , 446.057547 , 364.107616 ]]]	[[[4142.3076 , 225.829694, 210.061844]]]	[[[2.00476835,0.68039839,1.18455553,0.37339855]]]	[[[0.68039839,1.91328679,0.64916368]]]	[[[0. ,1.78913425,0.62513936]]]	[1.]
{'I_diff': 0.5, 'T_diff': 0.25, 'N0': 685.6121441860867, 'h_N': 9.07633878286305, 'r0': 1.6542111897024874, 'a0': 0.0014306841102531553, 'h0': 0.8246488471691689, 'alpha0': 0.0007364131437748927, 'eta0': 1.3566361904970443, 'delta': 0.04539370213527476, 'n': 1.2761811328174835, 'nu': 1.5648603871177431, 'a_scale': 3.2668062787205376, 'id': 90400}	1	[0]	[[[ 0.41541701,2454.95694 , 54.363873 , 135.1655076 ]]]	[[[2454.95694 , 30.1646422, 84.9792784]]]	[[[0.00000033,0.00000033,0.00000033,0.00000033]]]	[[[0.00000033,0.00000033,0.00000033]]]	[[[0. ,0.00000033,0.00000033]]]	[1.]
{'I_diff': 0.5, 'T_diff': 0.75, 'N0': 1064.4342094641797, 'h_N': 7.306831493401799, 'r0': 1.4336928087422107, 'a0': 0.0007768815820111139, 'h0': 1.2735041278478563, 'alpha0': 0.0005038731986861582, 'eta0': 3.977029934014489, 'delta': 0.03711544812435029, 'n': 1.2882494220356258, 'nu': 1.9316499000369443, 'a_scale': 1.8604853059079705, 'id': 90800}	1	[0]	[[[ 0.22689727,5227.18062 , 38.2151521 , 77.3565178 ]]]	[[[5227.18062 , 23.4102209, 35.7813156]]]	[[[0.,0.,0.,0.]]]	[[[0.,0.,0.]]]	[[[0.,0.,0.]]]	[1.]
{'I_diff': 0.5, 'T_diff': 1.0, 'N0': 1227.1995854862037, 'h_N': 12.597572187700397, 'r0': 1.6138366224560963, 'a0': 0.0008238241828510701, 'h0': 2.1921603434942307, 'alpha0': 0.000709820253780869, 'eta0': 2.3862953241091884, 'delta': 0.030988695804324173, 'n': 1.4554660635803751, 'nu': 1.4753646408338923, 'a_scale': 1.4485385854274822, 'id': 91000}	1	[1]	[[[ 0.27627216,6273.26946 , 41.30509325, 95.6493947 ]]]	[[[6273.26946 , 38.1598949, 0. ]]]	[[[0.00000033,0.00000033,0.00000033,0.00000033]]]	[[[0.00000033,0.00000033,0. ]]]	[[[0. ,0.00000033,0.00000033]]]	[1.]
{'I_diff': 0.5, 'T_diff': 0.75, 'N0': 1068.2093153168748, 'h_N': 17.092975368897967, 'r0': 1.2164038455961417, 'a0': 0.0019835594787832953, 'h0': 0.5833718873718557, 'alpha0': 0.0006080356553555746, 'eta0': 3.4579310039898066, 'delta': 0.04918332858433244, 'n': 1.1441563241599824, 'nu': 1.8092577957084166, 'a_scale': 4.700258264887614, 'id': 65200}	1	[0]	[[[ 78.4923732,2866.73639 , 191.9519683, 232.608758 ]]]	[[[2866.73639 , 40.2553403, 120.222911 ]]]	[[[1.96572928,0.58039742,1.41045053,0.21908504]]]	[[[0.58039742,0.90468823,0.28637556]]]	[[[0. ,1.58588324,0.18156994]]]	[1.]
{'I_diff': 0.75, 'T_diff': 1.0, 'N0': 923.5590206771395, 'h_N': 19.31362920486119, 'r0': 1.2236096848266782, 'a0': 0.0017221633058477372, 'h0': 0.7778606402070432, 'alpha0': 0.0006723233170753061, 'eta0': 5.025750001834139, 'delta': 0.058018018257603374, 'n': 1.5509757963868849, 'nu': 1.4991149270452115, 'a_scale': 1.8242868787409305, 'id': 91800}	1	[1]	[[[859.765506 , 17.6727578,157.387659 , 0. ]]]	[[[17.6727578, 0. , 0. ]]]	[[[0.00000033,0.00000033,0.00000033,0. ]]]	[[[0.00000033,0. ,0. ]]]	[[[0. ,0.00000033,0. ]]]	[1.]
{'I_diff': 1.0, 'T_diff': 0.25, 'N0': 1635.2844273769285, 'h_N': 17.608941919947988, 'r0': 1.591236316371993, 'a0': 0.0011694365182965305, 'h0': 2.200131949102397, 'alpha0': 0.0006092879910917547, 'eta0': 3.4910223574930517, 'delta': 0.041728303444971235, 'n': 1.9753899740395346, 'nu': 1.0618963411724531, 'a_scale': 4.719132672026923, 'id': 92000}	1	[1]	[[[1567.41629 , 10.2842415, 186.877635 , 0. ]]]	[[[10.2842415, 0. , 0. ]]]	[[[0.00000033,0.00000033,0.00000033,0. ]]]	[[[0.00000033,0. ,0. ]]]	[[[0. ,0.00000033,0. ]]]	[1.]
{'I_diff': 0.25, 'T_diff': 1.0, 'N0': 1480.421714493061, 'h_N': 11.853817765394005, 'r0': 1.5269674857387057, 'a0': 0.0006165007631431352, 'h0': 1.51710993262687, 'alpha0': 0.00040176951009526557, 'eta0': 1.733022033607726, 'delta': 0.055478467149274874, 'n': 1.1317594318232906, 'nu': 1.4629948597847728, 'a_scale': 2.987600351502434, 'id': 90200}	1	[0]	[[[ 0.547408,6960.41149 , 123.121289, 130.210434]]]	[[[6960.41149 , 97.4454907, 38.8807996]]]	[[[0.,0.,0.,0.]]]	[[[0.,0.,0.]]]	[[[0.,0.,0.]]]	[1.]
{'I_diff': 1.0, 'T_diff': 0.5, 'N0': 1222.7524171792184, 'h_N': 6.228711624791823, 'r0': 1.5349458234058746, 'a0': 0.0014619296923213043, 'h0': 0.6616560428916117, 'alpha0': 0.0007688335043820162, 'eta0': 4.385878085548265, 'delta': 0.05580480601054155, 'n': 1.353049229821866, 'nu': 1.1335288318864796, 'a_scale': 1.4975638474432431, 'id': 92200}	1	[1]	[[[1093.09099 , 27.0905381, 353.34564 , 0. ]]]	[[[27.0905381, 0. , 0. ]]]	[[[0.00000033,0.00000033,0.00000033,0. ]]]	[[[0.00000033,0. ,0. ]]]	[[[0. ,0.00000033,0. ]]]	[1.]
{'I_diff': 1.0, 'T_diff': 1.0, 'N0': 1719.6420944512754, 'h_N': 18.188235957604988, 'r0': 0.6063019868635748, 'a0': 0.0008611037393012511, 'h0': 1.3499237794765009, 'alpha0': 0.0004973937156059163, 'eta0': 1.7077215723974106, 'delta': 0.0532557531184693, 'n': 1.899217653960128, 'nu': 1.5789545456612348, 'a_scale': 1.9012346718350308, 'id': 92600}	1	[0]	[[[ 2.11006565,8292.92608 , 93.8165302 , 111.0015826 ]]]	[[[8292.92608 , 56.2144765, 66.7151594]]]	[[[0.00000033,0.00000033,0.00000033,0.00000033]]]	[[[0.00000033,0.00000033,0.00000033]]]	[[[0. ,0.00000033,0.00000033]]]	[1.]
{'I_diff': 0.25, 'T_diff': 0.25, 'N0': 1054.423879939045, 'h_N': 17.925537552390683, 'r0': 1.9513444961182722, 'a0': 0.0007141046628621756, 'h0': 2.2617351818473157, 'alpha0': 0.0005035616372736788, 'eta0': 4.893540995222864, 'delta': 0.04976322610828662, 'n': 1.3479364113727053, 'nu': 1.2530551697018057, 'a_scale': 3.064783662987331, 'id': 67200}	1	[0]	[[[ 70.535684 ,1579.79422 , 675.640265 , 211.6215153]]]	[[[1579.79422 , 323.966155, 121.389229]]]	[[[1.888819 ,0.98395588,0.53972915,0.47221681]]]	[[[0.98395588,0.83526944,0.55707551]]]	[[[0. ,0.63491145,0.45346171]]]	[1.]
{'I_diff': 0.5, 'T_diff': 0.25, 'N0': 1554.1026724974738, 'h_N': 18.42516540437982, 'r0': 1.3239466690910382, 'a0': 0.0005333289855338913, 'h0': 1.128656430431001, 'alpha0': 0.0008680159526577794, 'eta0': 1.9026991332576486, 'delta': 0.045635158610911886, 'n': 1.5293963808888964, 'nu': 1.623433449614047, 'a_scale': 3.1511287610590575, 'id': 93600}	1	[0]	[[[ 0.73858588,7938.59277 , 46.2862393 , 82.8478437 ]]]	[[[7938.59277 , 25.261063 , 52.9828632]]]	[[[0.00000033,0.00000033,0.00000033,0.00000033]]]	[[[0.00000033,0.00000033,0.00000033]]]	[[[0. ,0.00000033,0.00000033]]]	[1.]
{'I_diff': 1.0, 'T_diff': 0.25, 'N0': 1848.1603052426915, 'h_N': 16.589193894093547, 'r0': 1.4109679816584777, 'a0': 0.0012896514307533732, 'h0': 1.0066235192727513, 'alpha0': 0.0007705702424506017, 'eta0': 4.29832467736272, 'delta': 0.040917170446037696, 'n': 1.633513157546448, 'nu': 1.2307716952064962, 'a_scale': 3.187543198190357, 'id': 56800}	2	[1,1]	[[[1744.40098 , 17.3575392, 208.062625 , 19.0169271], [ 238.729575 ,3907.27031 , 492.772975 , 357.713815 ]]]	[[[ 17.3575392, 0. , 0. ], [3907.27031 , 237.043269 , 357.713815 ]]]	[[[0. ,0. ,0. ,0. ], [1.42134061,0.83265046,1.1846698 ,0.26882796]]]	[[[0. ,0. ,0. ], [0.83265046,1.56439886,0.26882796]]]	[[[0. ,0. ,0. ], [0. ,0.86228646,0. ]]]	[0.01,0.99]
{'I_diff': 0.25, 'T_diff': 0.5, 'N0': 1055.3187874236714, 'h_N': 9.80941144155428, 'r0': 1.0960203660695045, 'a0': 0.0008144659174558115, 'h0': 1.5097013404670276, 'alpha0': 0.0006151512076202719, 'eta0': 4.337004304406913, 'delta': 0.045561765239974086, 'n': 1.5174506413104603, 'nu': 1.2341152825096244, 'a_scale': 2.2794806818655875, 'id': 64200}	1	[0]	[[[ 134.11036 ,2120.88384 , 374.492266 , 204.3359106]]]	[[[2120.88384 , 264.801241, 107.419527]]]	[[[1.47398707,0.80020855,0.88279199,0.17182066]]]	[[[0.80020855,0.94390337,0.22010912]]]	[[[0. ,0.73676515,0.11836087]]]	[1.]
{'I_diff': 0.25, 'T_diff': 0.75, 'N0': 1314.336752299846, 'h_N': 7.558483893716098, 'r0': 1.963148523656211, 'a0': 0.0009645484632778954, 'h0': 1.3403716204560652, 'alpha0': 0.0007391825989877626, 'eta0': 3.0693620078089605, 'delta': 0.058341409220552136, 'n': 1.4650152491189368, 'nu': 1.5069664413860906, 'a_scale': 1.4359169947985566, 'id': 70800}	1	[1]	[[[ 103.189774,4918.29266 , 320.646483, 141.469626]]]	[[[4918.29266 , 271.427551, 0. ]]]	[[[2.2440668 ,0.53684208,1.57417316,0.53351772]]]	[[[0.53684208,1.61134092,0. ]]]	[[[0. ,1.38006766,0.53351772]]]	[1.]
{'I_diff': 0.5, 'T_diff': 0.75, 'N0': 1954.543828850566, 'h_N': 16.759978123960217, 'r0': 0.5573727255757281, 'a0': 0.001601018670559637, 'h0': 2.0538194686597064, 'alpha0': 0.0003529262712111727, 'eta0': 3.0756400491467817, 'delta': 0.03289954176246393, 'n': 1.43333487485914, 'nu': 1.755998320487854, 'a_scale': 4.634634945083414, 'id': 94000}	1	[0]	[[[ 1.1554005,10216.164 , 60.5161273, 77.0845353]]]	[[[10216.164 , 34.5555875, 39.9177361]]]	[[[0.00000033,0.00000033,0.00000033,0.00000033]]]	[[[0.00000033,0.00000033,0.00000033]]]	[[[0. ,0.00000033,0.00000033]]]	[1.]
{'I_diff': 0.5, 'T_diff': 1.0, 'N0': 1393.3803849464844, 'h_N': 6.252980004431821, 'r0': 0.832766834180014, 'a0': 0.0016080869294749966, 'h0': 1.4713714778319007, 'alpha0': 0.00026275898767455936, 'eta0': 1.593750575705215, 'delta': 0.05972284654581565, 'n': 1.7965389160982386, 'nu': 1.1296294136043552, 'a_scale': 2.809225418248987, 'id': 94200}	1	[1]	[[[1358.04935 , 14.5453673, 77.2792274, 0. ]]]	[[[14.5453673, 0. , 0. ]]]	[[[0.00000033,0.00000033,0.00000033,0. ]]]	[[[0.00000033,0. ,0. ]]]	[[[0. ,0.00000033,0. ]]]	[1.]
{'I_diff': 0.75, 'T_diff': 0.25, 'N0': 926.1686742641182, 'h_N': 16.81436282043684, 'r0': 0.6046209024617616, 'a0': 0.0010578098105706094, 'h0': 1.3192225410312797, 'alpha0': 0.00023235796367879433, 'eta0': 2.3336870905664653, 'delta': 0.04093554962242227, 'n': 1.299208552279807, 'nu': 1.7739471146874397, 'a_scale': 2.709980821273599, 'id': 94400}	1	[0]	[[[ 1.69359589,3908.6167 , 70.3512398 , 116.9350051 ]]]	[[[3908.6167 , 37.640113 , 87.9542915]]]	[[[0.00000033,0.00000033,0.00000033,0.00000033]]]	[[[0.00000033,0.00000033,0.00000033]]]	[[[0. ,0.00000033,0.00000033]]]	[1.]
{'I_diff': 0.25, 'T_diff': 0.5, 'N0': 1725.1266401521596, 'h_N': 17.168181428747623, 'r0': 1.6368265586720427, 'a0': 0.0006326511620791248, 'h0': 2.1776679013608415, 'alpha0': 0.000716808597866125, 'eta0': 3.0278221192702692, 'delta': 0.05158717632586123, 'n': 1.8746156171857584, 'nu': 1.984501162248657, 'a_scale': 2.595310612085264, 'id': 93000}	1	[0]	[[[ 0.57781105,9538.73963 , 34.366436 , 23.45701394]]]	[[[9538.73963 , 20.8914356 , 8.70917954]]]	[[[0.,0.,0.,0.]]]	[[[0.,0.,0.]]]	[[[0.,0.,0.]]]	[1.]
{'I_diff': 0.75, 'T_diff': 0.5, 'N0': 1950.7407935363594, 'h_N': 7.044539659865295, 'r0': 1.6253766647489816, 'a0': 0.0011672733585881287, 'h0': 1.5994449463913305, 'alpha0': 0.00043878747143063785, 'eta0': 1.6104842397527235, 'delta': 0.03516825032393275, 'n': 1.29057676818797, 'nu': 1.962381306317733, 'a_scale': 2.625372147530024, 'id': 94600}	1	[0]	[[[ 0.1657221,10492.8072 , 33.8617245, 54.8754903]]]	[[[10492.8072 , 18.949022 , 33.4896381]]]	[[[0.00000033,0.00000033,0.00000033,0.00000033]]]	[[[0.00000033,0.00000033,0.00000033]]]	[[[0. ,0.00000033,0.00000033]]]	[1.]
{'I_diff': 0.75, 'T_diff': 1.0, 'N0': 938.7057958276417, 'h_N': 10.679294419032125, 'r0': 1.6128827387995832, 'a0': 0.0017687695543403062, 'h0': 0.990826071919708, 'alpha0': 0.0006332213758387064, 'eta0': 4.922678242037911, 'delta': 0.0337618503303207, 'n': 1.1607115608900354, 'nu': 1.2072050691776788, 'a_scale': 2.75425941565876, 'id': 59800}	1	[0]	[[[183.120046 ,329.590577 ,579.617583 ,276.3618007]]]	[[[329.590577 ,180.679523 , 86.9108607]]]	[[[0.98191795,1.52163828,0.56227495,0.30938238]]]	[[[1.52163828,1.27206736,1.16079274]]]	[[[0. ,1.01828886,0.50731874]]]	[1.]
{'I_diff': 0.75, 'T_diff': 0.25, 'N0': 977.7160146430547, 'h_N': 17.213595394798446, 'r0': 1.0076605246337362, 'a0': 0.001899450704183621, 'h0': 1.7813371076557671, 'alpha0': 0.000678260672266404, 'eta0': 4.974368769753898, 'delta': 0.052699761645638644, 'n': 1.5176007658317434, 'nu': 1.5084476093502246, 'a_scale': 1.3605218970301518, 'id': 72000}	2	[1,1]	[[[ 165.685239 ,2748.39741 , 300.6820744, 70.9507271], [ 916.148606 , 18.7451628, 151.129034 , 0. ]]]	[[[2748.39741 , 252.663986 , 70.9507271], [ 18.7451628, 0. , 0. ]]]	[[[1.49111726,0.77378001,1.22852599,0.39094237], [0.00000033,0.00000033,0.00000033,0. ]]]	[[[0.77378001,1.3130583 ,0.39094237], [0.00000033,0. ,0. ]]]	[[[0. ,0.8071353 ,0. ], [0. ,0.00000033,0. ]]]	[0.99,0.01]
{'I_diff': 0.75, 'T_diff': 1.0, 'N0': 1319.9518108385582, 'h_N': 15.03879546825288, 'r0': 0.7143766859341005, 'a0': 0.0006780623041224916, 'h0': 2.0102737632006313, 'alpha0': 0.0006146426301988451, 'eta0': 3.920399754775732, 'delta': 0.056218077878051435, 'n': 1.7169937772255786, 'nu': 1.4756727994332988, 'a_scale': 3.7476538634409073, 'id': 95000}	1	[1]	[[[1261.70264 , 26.5059311, 139.003567 , 0. ]]]	[[[26.5059311, 0. , 0. ]]]	[[[0.00000033,0.00000033,0.00000033,0. ]]]	[[[0.00000033,0. ,0. ]]]	[[[0. ,0.00000033,0. ]]]	[1.]
{'I_diff': 1.0, 'T_diff': 0.5, 'N0': 2084.2733559211565, 'h_N': 19.276151609845854, 'r0': 1.0695913823973493, 'a0': 0.0013994419661973005, 'h0': 1.3657097037928172, 'alpha0': 0.0005949277474384515, 'eta0': 1.6865127291269433, 'delta': 0.049804259932216946, 'n': 1.3234622249760981, 'nu': 1.4812604234648141, 'a_scale': 3.922187956131588, 'id': 95400}	1	[0]	[[[ 1.10052658,10262.8603 , 100.5527706 , 130.0319323 ]]]	[[[10262.8603 , 53.9341456, 83.8305092]]]	[[[0.00000033,0.00000033,0.00000033,0.00000033]]]	[[[0.00000033,0.00000033,0.00000033]]]	[[[0. ,0.00000033,0.00000033]]]	[1.]
{'I_diff': 0.75, 'T_diff': 0.5, 'N0': 1621.68837852339, 'h_N': 11.732618325475938, 'r0': 1.2901323915397038, 'a0': 0.0009097915581510584, 'h0': 1.8772162949826632, 'alpha0': 0.0002491095709442573, 'eta0': 3.235572698585896, 'delta': 0.03198849762612761, 'n': 1.3562537815999787, 'nu': 1.5278156824473, 'a_scale': 3.9993778884619853, 'id': 91400}	1	[0]	[[[ 0.40378361,6922.42197 , 135.9760137 , 197.9051768 ]]]	[[[6922.42197 , 65.421605, 111.327697]]]	[[[0.05285457,0.04935628,0.35978202,0.16243152]]]	[[[0.04935628,0.10870953,0.08111771]]]	[[[0. ,0.70572893,0.34663581]]]	[1.]
{'I_diff': 1.0, 'T_diff': 0.5, 'N0': 1618.4409005951907, 'h_N': 11.986960700357077, 'r0': 1.3144504084088842, 'a0': 0.001928464813998093, 'h0': 0.611248767696906, 'alpha0': 0.0003163112570901699, 'eta0': 2.013919338095614, 'delta': 0.04972167668100594, 'n': 1.5811852389658951, 'nu': 1.293228526321653, 'a_scale': 4.63713380931102, 'id': 37800}	2	[0,1]	[[[ 393.22534 , 985.825891, 388.781236, 467.105615], [1556.01148 , 13.598332, 158.386724, 3.153748]]]	[[[985.825891,212.868908,305.173334], [ 13.598332, 0. , 0. ]]]	[[[0.75164115,1.64354674,0.99498658,0.18185565], [0. ,0. ,0. ,0. ]]]	[[[1.64354674,1.33994778,0.24481297], [0. ,0. ,0. ]]]	[[[0. ,0.60179414,0.06505325], [0. ,0. ,0. ]]]	[0.9,0.1]
{'I_diff': 0.5, 'T_diff': 1.0, 'N0': 2027.7353202028899, 'h_N': 17.99323652317105, 'r0': 1.1520591738089774, 'a0': 0.001168742005625091, 'h0': 0.7168177431768447, 'alpha0': 0.0004432936553773765, 'eta0': 3.01096325448232, 'delta': 0.0568833013576656, 'n': 1.9123066717766117, 'nu': 1.8649473419958462, 'a_scale': 2.9577476100770745, 'id': 84600}	3	[0,0,0]	[[[ 1.11708534,9781.94626 , 69.3426305 , 162.7698839 ], [ 233.459525 ,6000.52875 , 408.964793 , 262.6199861 ], [1943.38228 , 24.0199303 , 69.3426305 , 28.37552801]]]	[[[9781.94626 , 39.7135952 , 75.7968344 ], [6000.52875 , 154.992488 , 188.468527 ], [ 24.0199303 , 39.7135952 , 8.10547281]]]	[[[0.00000033,0.00000033,0.00000033,0.00000033], [1.670836 ,0.68465533,1.62383838,0.52145357], [0.00000033,0.00000033,0.00000033,0.00000033]]]	[[[0.00000033,0.00000033,0.00000033], [0.68465533,1.77518822,0.65523354], [0.00000033,0.00000033,0.00000033]]]	[[[0. ,0.00000033,0.00000033], [0. ,1.56441912,0.18581786], [0. ,0.00000033,0.00000033]]]	[0.665,0.33 ,0.005]
{'I_diff': 0.75, 'T_diff': 0.5, 'N0': 1630.4758704558972, 'h_N': 17.99339523079893, 'r0': 1.9475449750525224, 'a0': 0.0006470341382958096, 'h0': 0.7547502346206851, 'alpha0': 0.000809237333952474, 'eta0': 1.8986903285920302, 'delta': 0.03768022363718913, 'n': 1.8957273622594304, 'nu': 1.052194848490203, 'a_scale': 1.512706930843811, 'id': 49800}	3	[0,1,0]	[[[ 54.1776599,2023.55589 , 219.8745044, 568.1285316], [ 43.3197416,2274.20962 , 186.773857 , 524.198587 ], [1408.56059 , 24.8477931, 195.1740577, 65.1718897]]]	[[[2023.55589 , 165.320084 , 484.307848 ], [2274.20962 , 186.773857 , 524.198587 ], [ 24.8477931, 143.840915 , 12.5855684]]]	[[[1.78519241,0.64868201,0.85875322,0.13889991], [1.93925755,0.604946 ,1.02179766,0.17323956], [0. ,0. ,0. ,0. ]]]	[[[0.64868201,0.98165148,0.1495773 ], [0.604946 ,1.02179766,0.17323956], [0. ,0. ,0. ]]]	[[[0. ,0.49094274,0.07723278], [0. ,0. ,0. ], [0. ,0. ,0. ]]]	[0.99 ,0.005,0.005]
{'I_diff': 0.75, 'T_diff': 1.0, 'N0': 1899.559998712806, 'h_N': 10.939797167176144, 'r0': 0.6038132902477447, 'a0': 0.0016288848216692742, 'h0': 2.1335958701944264, 'alpha0': 0.000540892338873377, 'eta0': 3.7540271443941657, 'delta': 0.03288461905888076, 'n': 1.2115829519852952, 'nu': 1.6621015188242234, 'a_scale': 4.451785496344172, 'id': 85400}	1	[0]	[[[ 220.25895 ,7229.4904 , 384.7251222, 141.5173236]]]	[[[7229.4904 , 33.8990432, 76.4853568]]]	[[[2.08066131,0.55659159,1.76438998,0.70292789]]]	[[[0.55659159,0.92723621,0.84639814]]]	[[[0. ,1.90613996,0.67041242]]]	[1.]
{'I_diff': 0.5, 'T_diff': 1.0, 'N0': 1399.6269950487053, 'h_N': 18.031562745587557, 'r0': 1.8040132985423567, 'a0': 0.0018813441080945742, 'h0': 1.5572731587118587, 'alpha0': 0.000568760978580132, 'eta0': 5.000954504616928, 'delta': 0.0442888990303644, 'n': 1.0983963623702628, 'nu': 1.0877633696286648, 'a_scale': 3.7985459528736487, 'id': 68600}	2	[1,1]	[[[ 706.769293, 674.845273,1354.78947 , 0. ], [ 208.092036,2290.75351 , 761.855505, 436.324588]]]	[[[ 674.845273, 0. , 0. ], [2290.75351 , 0. , 0. ]]]	[[[0.62099102,2.34898092,0.49064687,0. ], [1.41316328,0.90036308,0.60976206,0.0257707 ]]]	[[[2.34898092,0. ,0. ], [0.90036308,0. ,0. ]]]	[[[0. ,0.49064687,0. ], [0. ,0.60976206,0.0257707 ]]]	[0.865,0.135]
{'I_diff': 0.5, 'T_diff': 0.5, 'N0': 1978.9877906338827, 'h_N': 19.46806755421607, 'r0': 0.7410640389154972, 'a0': 0.001826439752515199, 'h0': 0.7563334671361572, 'alpha0': 0.0008659191169939676, 'eta0': 3.4168286256757376, 'delta': 0.042697560331540214, 'n': 1.2577222946495836, 'nu': 1.472367840211259, 'a_scale': 2.3565482996818137, 'id': 65000}	1	[0]	[[[ 449.987004 ,4185.87219 , 475.619985 , 290.5571543]]]	[[[4185.87219 , 208.236499, 237.083953]]]	[[[1.13303262,1.0184812 ,1.57270736,0.46326182]]]	[[[1.0184812 ,1.80049843,0.5119883 ]]]	[[[0. ,1.4290716 ,0.25129228]]]	[1.]
{'I_diff': 1.0, 'T_diff': 0.25, 'N0': 1996.560575732272, 'h_N': 16.71339992079846, 'r0': 1.765518166468571, 'a0': 0.0017570268837447465, 'h0': 1.1796100523594664, 'alpha0': 0.000776391095732328, 'eta0': 3.941354607850431, 'delta': 0.04604596676652263, 'n': 1.6498126272604194, 'nu': 1.8581426931328515, 'a_scale': 4.517098472371461, 'id': 72800}	1	[1]	[[[ 115.065562,7602.0024 , 333.201735, 189.109373]]]	[[[7602.0024 , 207.09833 , 189.109373]]]	[[[2.37356315,0.503369 ,1.91134654,0.75584349]]]	[[[0.503369 ,2.18134425,0.75584349]]]	[[[0. ,1.5480904,0. ]]]	[1.]
{'I_diff': 0.5, 'T_diff': 0.25, 'N0': 671.5365257373152, 'h_N': 13.175259651038235, 'r0': 0.8653528393658025, 'a0': 0.0010471532753511936, 'h0': 1.379991485301832, 'alpha0': 0.0007325749207698339, 'eta0': 4.773348060190608, 'delta': 0.03747088113628464, 'n': 1.7690155834768322, 'nu': 1.8081692292376235, 'a_scale': 4.564733144370763, 'id': 77600}	1	[0]	[[[ 61.8671605,1977.65662 , 158.0839261, 103.7101347]]]	[[[1977.65662 , 68.3999122, 84.4663656]]]	[[[1.80741733,0.63400416,1.37259709,0.40354344]]]	[[[0.63400416,1.54517399,0.44491508]]]	[[[0. ,1.25968161,0.22405783]]]	[1.]
{'I_diff': 0.5, 'T_diff': 1.0, 'N0': 2143.0370120685193, 'h_N': 11.555794757980465, 'r0': 1.3158333387771586, 'a0': 0.0005897326156259998, 'h0': 1.444822284021463, 'alpha0': 0.000563304570885681, 'eta0': 2.7967267207923747, 'delta': 0.047503021140162485, 'n': 1.88540488464328, 'nu': 1.0673036700552436, 'a_scale': 3.3530056290973844, 'id': 97400}	1	[1]	[[[2053.55676 , 18.5627801, 203.258895 , 0. ]]]	[[[18.5627801, 0. , 0. ]]]	[[[0.00000033,0.00000033,0.00000033,0. ]]]	[[[0.00000033,0. ,0. ]]]	[[[0. ,0.00000033,0. ]]]	[1.]
{'I_diff': 0.75, 'T_diff': 0.5, 'N0': 1369.0938612704838, 'h_N': 9.274543669231104, 'r0': 1.8080170212643234, 'a0': 0.0013503099745148341, 'h0': 1.036163625393198, 'alpha0': 0.0008280366848982231, 'eta0': 4.226075124031868, 'delta': 0.030072553737155033, 'n': 1.849443891950386, 'nu': 1.7007925584664947, 'a_scale': 1.7412732499855585, 'id': 97800}	1	[0]	[[[ 0.18744832,6567.563 , 35.5739617 , 112.4636459 ]]]	[[[6567.563 , 20.424118 , 75.0415268]]]	[[[0.00000033,0.00000033,0.00000033,0.00000033]]]	[[[0.00000033,0.00000033,0.00000033]]]	[[[0. ,0.00000033,0.00000033]]]	[1.]
{'I_diff': 0.25, 'T_diff': 0.25, 'N0': 1061.5283493426614, 'h_N': 15.230189905968375, 'r0': 1.5852863744330628, 'a0': 0.0010273292943081427, 'h0': 1.321736339942031, 'alpha0': 0.0003424199529666602, 'eta0': 2.1089386273854878, 'delta': 0.05701261754441199, 'n': 1.6039958561861933, 'nu': 1.5640508053132387, 'a_scale': 2.58195199117551, 'id': 96000}	1	[0]	[[[ 0.77518688,4500.89651 , 115.1577476 , 129.1136135 ]]]	[[[4500.89651 , 65.0442409, 69.1564932]]]	[[[0.,0.,0.,0.]]]	[[[0.,0.,0.]]]	[[[0.,0.,0.]]]	[1.]
{'I_diff': 0.25, 'T_diff': 1.0, 'N0': 797.0518952161663, 'h_N': 8.945411770703, 'r0': 0.9379813879143934, 'a0': 0.0017250637581941164, 'h0': 1.6420121472825666, 'alpha0': 0.0008556684440722079, 'eta0': 2.0749800676483403, 'delta': 0.03045545322277471, 'n': 1.100672090654101, 'nu': 1.7957104963670731, 'a_scale': 2.570228242783015, 'id': 96600}	1	[0]	[[[ 0.33641523,4078.43804 , 22.83627699, 65.24489713]]]	[[[4078.43804 , 18.5659342 , 0.00110663]]]	[[[0.00000003,0.00000003,0.00000133,0.00001475]]]	[[[0.00000003,0.00000486,0.70708757]]]	[[[0. ,0.00002826,0.00002674]]]	[1.]
{'I_diff': 0.25, 'T_diff': 0.75, 'N0': 671.9288184802612, 'h_N': 6.889512873062361, 'r0': 1.7811744148676154, 'a0': 0.0005262809987863359, 'h0': 0.8185597344837816, 'alpha0': 0.0003609749875430131, 'eta0': 3.8531951610183803, 'delta': 0.0388456075760478, 'n': 1.5895054919617462, 'nu': 1.181411182074473, 'a_scale': 1.961605342788236, 'id': 96400}	1	[0]	[[[ 31.1509353, 97.5168062,283.3066999,349.6685785]]]	[[[ 97.5168062,268.742533 , 45.9762965]]]	[[[0.,0.,0.,0.]]]	[[[0.,0.,0.]]]	[[[0.,0.,0.]]]	[1.]
{'I_diff': 0.5, 'T_diff': 0.75, 'N0': 1630.4771967461893, 'h_N': 9.385030929224172, 'r0': 1.8415115250498792, 'a0': 0.002004389369100452, 'h0': 1.052830156306623, 'alpha0': 0.0006077962883492687, 'eta0': 2.7660746938877567, 'delta': 0.04299754413117941, 'n': 1.552432493272514, 'nu': 1.2236738899772925, 'a_scale': 2.6028972066179925, 'id': 58800}	2	[0,1]	[[[ 83.8133502,3744.96197 , 327.417733 , 386.928457 ], [1485.50951 , 19.4649514, 209.3022711, 20.0403028]]]	[[[3744.96197 , 224.992329 , 236.813319 ], [ 19.4649514, 122.853024 , 0. ]]]	[[[1.99369604,0.61903789,1.19834381,0.30923919], [0.00891796,0.09572848,0.03362321,0.72947116]]]	[[[0.61903789,1.39709947,0.42079166], [0.09572848,0.37144945,0. ]]]	[[[0. ,0.98202302,0.18482303], [0. ,0.58196891,0.72947116]]]	[0.995,0.005]
{'I_diff': 0.5, 'T_diff': 0.25, 'N0': 1272.2351863186193, 'h_N': 15.65350563599356, 'r0': 1.8268457042061206, 'a0': 0.0008710325021335256, 'h0': 2.2888196279046444, 'alpha0': 0.0008131269925283219, 'eta0': 2.7054189010750123, 'delta': 0.0521488414490281, 'n': 1.0902971013962488, 'nu': 1.632909038477314, 'a_scale': 3.9817298638888956, 'id': 96800}	2	[0,1]	[[[ 0.49663254,6745.95835 , 62.6587714 , 34.2805496 ], [ 0.73096885,5480.18742 , 238.8550056 , 105.7261 ]]]	[[[6745.95835 , 31.8188364, 21.2241484], [5480.18742 , 83.8177986, 105.7261 ]]]	[[[0. ,0. ,0. ,0. ], [0.53342514,0.30216631,1.36809658,1.16807059]]]	[[[0. ,0. ,0. ], [0.30216631,1.40451463,1.16807059]]]	[[[0. ,0. ,0. ], [0. ,1.38072649,0. ]]]	[0.95,0.05]
{'I_diff': 1.0, 'T_diff': 0.75, 'N0': 2238.3678372469585, 'h_N': 14.78858662233207, 'r0': 1.417178406940086, 'a0': 0.000853397308275692, 'h0': 2.0883376745817506, 'alpha0': 0.000852723638828197, 'eta0': 1.974323632326995, 'delta': 0.05166796793619544, 'n': 1.521454047182739, 'nu': 1.9067610631750378, 'a_scale': 4.217604349575252, 'id': 98800}	1	[0]	[[[ 0.57806771,12393.0562 , 38.275775 , 26.1899982 ]]]	[[[12393.0562 , 20.4561745, 15.2022857]]]	[[[0.00000033,0.00000033,0.00000033,0.00000033]]]	[[[0.00000033,0.00000033,0.00000033]]]	[[[0. ,0.00000033,0.00000033]]]	[1.]
{'I_diff': 1.0, 'T_diff': 0.25, 'N0': 1657.6782540832517, 'h_N': 5.721489058335719, 'r0': 1.0598633394812322, 'a0': 0.0020505902384036555, 'h0': 1.9024259656409879, 'alpha0': 0.00047160257213343547, 'eta0': 4.459843546357142, 'delta': 0.05155900596351987, 'n': 1.1332460603825547, 'nu': 1.5614428486586802, 'a_scale': 1.6650610515158786, 'id': 76000}	1	[1]	[[[ 223.285964 ,5450.51262 , 390.8770296, 101.92604 ]]]	[[[5450.51262 , 357.753446, 101.92604 ]]]	[[[1.72808694,0.68343496,1.54554073,0.70664739]]]	[[[0.68343496,1.6011283 ,0.70664739]]]	[[[0. ,1.00257716,0. ]]]	[1.]
{'I_diff': 0.75, 'T_diff': 0.5, 'N0': 2207.1104243833956, 'h_N': 7.085504848763316, 'r0': 1.8769523186901498, 'a0': 0.001669947128972566, 'h0': 1.6221909327129582, 'alpha0': 0.0006148672459480294, 'eta0': 3.591310263845233, 'delta': 0.05330754781490543, 'n': 1.6706593413631523, 'nu': 1.4983381610928985, 'a_scale': 2.396390444005987, 'id': 72200}	1	[0]	[[[ 242.671356 ,7463.01461 , 620.304646 , 158.3792611]]]	[[[7463.01461 , 325.944396, 143.313686]]]	[[[1.89674664,0.63317893,1.4101844 ,0.67979589]]]	[[[0.63317893,1.69966025,0.73147926]]]	[[[0. ,1.12749873,0.19481363]]]	[1.]
{'I_diff': 0.5, 'T_diff': 1.0, 'N0': 769.4945758027467, 'h_N': 18.889711320846352, 'r0': 0.8853479435047562, 'a0': 0.0005420890981689561, 'h0': 2.246467878830095, 'alpha0': 0.00048012553372836833, 'eta0': 4.681083284882118, 'delta': 0.045272857006584274, 'n': 1.669432685217327, 'nu': 1.5830659917531702, 'a_scale': 3.081210948080648, 'id': 81400}	1	[0]	[[[ 97.1681423,1995.60017 , 293.289761 , 94.312808 ]]]	[[[1995.60017 , 149.243029 , 46.2904744]]]	[[[1.65796062,0.71613253,0.93896065,0.40956974]]]	[[[0.71613253,1.27684472,0.59130569]]]	[[[0. ,1.17328329,0.42981401]]]	[1.]
{'I_diff': 1.0, 'T_diff': 0.25, 'N0': 1806.9828801228118, 'h_N': 8.278962384715951, 'r0': 1.161429332428785, 'a0': 0.0014569143206501003, 'h0': 1.5116323466056736, 'alpha0': 0.00037265531946765107, 'eta0': 1.816651709274701, 'delta': 0.057632636247985175, 'n': 1.6355391106716226, 'nu': 1.3848592869871925, 'a_scale': 2.051680176118551, 'id': 98400}	1	[1]	[[[ 0.55657847,8131.38173 , 168.525093 , 156.088252 ]]]	[[[8131.38173 , 94.2932069, 156.088252 ]]]	[[[0.00000033,0.00000033,0.00000033,0.00000033]]]	[[[0.00000033,0.00000033,0.00000033]]]	[[[0. ,0.00000033,0. ]]]	[1.]
{'I_diff': 1.0, 'T_diff': 0.25, 'N0': 1643.8461054770328, 'h_N': 6.665251281068649, 'r0': 0.763346529617607, 'a0': 0.001475307191585627, 'h0': 2.181736006099559, 'alpha0': 0.0005003482994310545, 'eta0': 3.1330621836898205, 'delta': 0.03319993114871378, 'n': 1.0023571513290954, 'nu': 1.1500438765461163, 'a_scale': 1.3131789820942954, 'id': 88800}	2	[1,1]	[[[1643.84556 , 0. , 0. , 0. ], [ 91.2325388 ,5466.5755 , 277.83217721, 207.816868 ]]]	[[[ 0. , 0. , 0. ], [5466.5755 , 276.057649, 207.816868]]]	[[[0.00000033,0. ,0. ,0. ], [2.19669565,0.56545612,1.75097927,0.74348082]]]	[[[0. ,0. ,0. ], [0.56545612,1.75557564,0.74348082]]]	[[[0. ,0. ,0. ], [0. ,1.08247405,0. ]]]	[0.345,0.655]
{'I_diff': 0.5, 'T_diff': 0.5, 'N0': 1118.3337745423673, 'h_N': 6.523241686869802, 'r0': 1.5685892993045953, 'a0': 0.0006250218967737938, 'h0': 1.6211245067948616, 'alpha0': 0.0003914338001931554, 'eta0': 1.3991743563659822, 'delta': 0.038163847754430366, 'n': 1.0782266047223374, 'nu': 1.0890260958744848, 'a_scale': 3.2474671501870285, 'id': 90600}	1	[0]	[[[ 0.9391422,1424.51702 , 436.504546 , 372.670728 ]]]	[[[1424.51702 , 247.015642, 200.222355]]]	[[[0.4156199 ,0.34387702,0.33361916,0.13648105]]]	[[[0.34387702,0.52350579,0.29888492]]]	[[[0. ,1.04311885,0.55409263]]]	[1.]
{'I_diff': 0.5, 'T_diff': 0.75, 'N0': 900.8704235896366, 'h_N': 12.826373466789597, 'r0': 1.2126818057090587, 'a0': 0.0018180366407641053, 'h0': 1.9601919794906943, 'alpha0': 0.0006734190837439367, 'eta0': 4.750485689850892, 'delta': 0.04072049916974667, 'n': 1.3978838751943075, 'nu': 1.537314231509086, 'a_scale': 1.8206649876181569, 'id': 81200}	1	[0]	[[[ 72.6241019,2882.81644 , 249.5384347, 92.5015802]]]	[[[2882.81644 , 176.171151 , 65.0523151]]]	[[[2.00806658,0.59685528,1.32349912,0.51853681]]]	[[[0.59685528,1.45753476,0.63745585]]]	[[[0. ,1.02438501,0.24085465]]]	[1.]
{'I_diff': 0.75, 'T_diff': 0.75, 'N0': 1571.0190826309913, 'h_N': 9.575271000655551, 'r0': 1.1074749809179867, 'a0': 0.0014472153937391636, 'h0': 1.0894819102285322, 'alpha0': 0.00031660405372858837, 'eta0': 3.021508252274379, 'delta': 0.04758561098232085, 'n': 1.3338152120170288, 'nu': 1.401675008765881, 'a_scale': 2.4937849198906, 'id': 62800}	1	[0]	[[[ 202.301702,2962.13382 , 414.584088, 341.808832]]]	[[[2962.13382 , 213.970718, 208.959443]]]	[[[1.43539092,0.85093323,1.045522 ,0.29672839]]]	[[[0.85093323,1.41311377,0.46708135]]]	[[[0. ,1.20770459,0.2816185 ]]]	[1.]
{'I_diff': 0.25, 'T_diff': 0.5, 'N0': 659.7351654633101, 'h_N': 17.823941101705152, 'r0': 1.8093920760969995, 'a0': 0.0017161779960998278, 'h0': 1.3495604359753979, 'alpha0': 0.0006982518468751979, 'eta0': 2.5611774074750695, 'delta': 0.05520394946110245, 'n': 1.546651077958285, 'nu': 1.2214206356320467, 'a_scale': 2.7027389177994596, 'id': 67400}	1	[0]	[[[ 44.4111583,1012.7594 , 238.8357117, 183.2164087]]]	[[[1012.7594 , 161.727327 , 96.4074559]]]	[[[1.68215264,0.68427089,0.54758142,0.12490347]]]	[[[0.68427089,0.59572386,0.16018826]]]	[[[0. ,0.44705533,0.08574023]]]	[1.]
{'I_diff': 0.25, 'T_diff': 0.5, 'N0': 1856.3073010169837, 'h_N': 12.799439396368172, 'r0': 0.8104648858917445, 'a0': 0.0017234072752817559, 'h0': 1.9162596720318936, 'alpha0': 0.0004845199138044517, 'eta0': 4.457548570618462, 'delta': 0.03235187979116947, 'n': 1.3138255928904492, 'nu': 1.3821856680546385, 'a_scale': 2.073042372987361, 'id': 83400}	1	[0]	[[[ 208.236124 ,6085.6366 , 453.906079 , 186.3667008]]]	[[[6085.6366 , 325.219904, 122.783376]]]	[[[1.79369233,0.65739431,1.60908308,0.65074261]]]	[[[0.65739431,1.67303909,0.75027296]]]	[[[0. ,1.45899429,0.46089526]]]	[1.]
{'I_diff': 0.5, 'T_diff': 0.75, 'N0': 1521.4238591480853, 'h_N': 8.69332879150669, 'r0': 1.7766126711020958, 'a0': 0.0006724143075198202, 'h0': 1.2732122081139217, 'alpha0': 0.0005048809042018951, 'eta0': 5.189869449821631, 'delta': 0.04682519570353832, 'n': 1.8816179825073625, 'nu': 1.0571845296553637, 'a_scale': 3.2083777846146497, 'id': 100400}	1	[1]	[[[1409.41522 , 16.9734016, 257.017652 , 0. ]]]	[[[16.9734016, 0. , 0. ]]]	[[[0.00000033,0.00000033,0.00000033,0. ]]]	[[[0.00000033,0. ,0. ]]]	[[[0. ,0.00000033,0. ]]]	[1.]
{'I_diff': 0.5, 'T_diff': 1.0, 'N0': 823.3431549552998, 'h_N': 6.167328553367945, 'r0': 1.7755282614574306, 'a0': 0.000687524530426675, 'h0': 2.2724478580623764, 'alpha0': 0.0007440208470905494, 'eta0': 1.3872264899409148, 'delta': 0.04402597285030927, 'n': 1.403671517874349, 'nu': 1.5298509802510933, 'a_scale': 2.1600361372848886, 'id': 100600}	1	[0]	[[[ 0.18317698,4043.56735 , 59.7163139 , 46.5202894 ]]]	[[[4043.56735 , 41.5541619, 22.7359356]]]	[[[0.00000033,0.00000033,0.00000033,0.00000033]]]	[[[0.00000033,0.00000033,0.00000033]]]	[[[0. ,0.00000033,0.00000033]]]	[1.]
{'I_diff': 0.75, 'T_diff': 0.25, 'N0': 793.3888880952366, 'h_N': 16.068541017848943, 'r0': 1.6806982938223582, 'a0': 0.0018833508657788562, 'h0': 1.4717362560137395, 'alpha0': 0.0004565916068298672, 'eta0': 2.1032696806231916, 'delta': 0.031348930788399905, 'n': 1.5849364387905465, 'nu': 1.9961876208533804, 'a_scale': 3.333279838020438, 'id': 100800}	1	[0]	[[[ 0.35884809,3869.38714 , 28.4807857 , 58.7208634 ]]]	[[[3869.38714 , 15.231683 , 41.6217471]]]	[[[0.00000033,0.00000033,0.00000033,0.00000033]]]	[[[0.00000033,0.00000033,0.00000033]]]	[[[0. ,0.00000033,0.00000033]]]	[1.]
{'I_diff': 0.75, 'T_diff': 0.5, 'N0': 1927.8787786445132, 'h_N': 14.44189404951016, 'r0': 1.5670162390029119, 'a0': 0.0012280720694987043, 'h0': 2.179403572652954, 'alpha0': 0.0006185805590849045, 'eta0': 1.4473314168281435, 'delta': 0.030274783167546112, 'n': 1.8310368382555722, 'nu': 1.7486142602405126, 'a_scale': 2.523679631065914, 'id': 101000}	1	[0]	[[[ 0.30071394,10432.8255 , 34.9332138 , 46.9167015 ]]]	[[[10432.8255 , 20.0536228, 29.2564539]]]	[[[0.00000033,0.00000033,0.00000033,0.00000033]]]	[[[0.00000033,0.00000033,0.00000033]]]	[[[0. ,0.00000033,0.00000033]]]	[1.]
{'I_diff': 0.25, 'T_diff': 0.25, 'N0': 1116.4621370112627, 'h_N': 10.919704214423543, 'r0': 1.68467933323648, 'a0': 0.0014111049668414743, 'h0': 1.2539408850129037, 'alpha0': 0.0008380756542094765, 'eta0': 3.3615372801132426, 'delta': 0.046633999114197994, 'n': 1.0677530126306944, 'nu': 1.7646708591758689, 'a_scale': 3.215345922096485, 'id': 83200}	1	[0]	[[[ 30.8570068,4140.98334 , 242.640603 , 135.8865323]]]	[[[4140.98334 , 104.128455, 103.874967]]]	[[[2.92974951,0.46357956,1.62383695,0.70180596]]]	[[[0.46357956,1.68628462,0.75377681]]]	[[[0. ,1.58559659,0.53524414]]]	[1.]
{'I_diff': 0.75, 'T_diff': 0.75, 'N0': 1848.3417370811221, 'h_N': 17.94284504186593, 'r0': 0.6339585869248634, 'a0': 0.0008368942275641526, 'h0': 0.5853138030231272, 'alpha0': 0.0005871000342106653, 'eta0': 3.768378594484409, 'delta': 0.04538366487224202, 'n': 1.7880300204259671, 'nu': 1.0304169701703052, 'a_scale': 3.6650711031242773, 'id': 101200}	2	[1,1]	[[[1811.5158 , 15.2134469, 88.5796919, 0. ], [1795.7627 , 21.7233115, 66.8939592, 0. ]]]	[[[15.2134469, 0. , 0. ], [21.7233115,66.8939592, 0. ]]]	[[[0.00000033,0.00000033,0.00000033,0. ], [0.00000033,0.00000033,0.00000033,0. ]]]	[[[0.00000033,0. ,0. ], [0.00000033,0.00000033,0. ]]]	[[[0. ,0.00000033,0. ], [0. ,0. ,0. ]]]	[0.995,0.005]
{'I_diff': 1.0, 'T_diff': 1.0, 'N0': 2228.460614661998, 'h_N': 8.294634650374206, 'r0': 0.5545590203471822, 'a0': 0.001245094495410167, 'h0': 0.7107813470102726, 'alpha0': 0.0006095331294298857, 'eta0': 1.714851968118366, 'delta': 0.04190453584791539, 'n': 1.1218967556032164, 'nu': 1.2478710991993414, 'a_scale': 4.222756509895857, 'id': 70200}	2	[0,0]	[[[ 998.830858 ,2279.38737 , 631.857784 , 251.9378178], [1029.48626 ,2017.8959 , 649.545017 , 269.802553 ]]]	[[[2279.38737 , 291.738073, 155.698361], [2017.8959 , 293.16611 , 147.536174]]]	[[[0.70998783,1.77382303,1.51365868,0.60143191], [0.67496723,1.866467 ,1.53240988,0.60026711]]]	[[[1.77382303,2.5548298 ,1.07507356], [1.866467 ,2.52343404,1.22327458]]]	[[[0. ,1.95714745,0.87613434], [0. ,2.13035787,1.06709613]]]	[0.97,0.03]
{'I_diff': 0.25, 'T_diff': 0.75, 'N0': 1491.995725196422, 'h_N': 14.676912276322813, 'r0': 1.7313106238985514, 'a0': 0.000677899557883936, 'h0': 1.352558304407419, 'alpha0': 0.0008708250877005233, 'eta0': 4.07687880572352, 'delta': 0.04689216098869445, 'n': 1.5126864284482027, 'nu': 1.050589007766345, 'a_scale': 2.072106651885167, 'id': 67600}	1	[0]	[[[ 116.009166,2598.97021 , 489.672808, 359.574577]]]	[[[2598.97021 , 450.386216, 205.305316]]]	[[[1.69173997,0.72074707,0.76557813,0.15021858]]]	[[[0.72074707,0.78153134,0.19084726]]]	[[[0. ,0.58409705,0.096245 ]]]	[1.]
{'I_diff': 1.0, 'T_diff': 0.25, 'N0': 1557.9544437909326, 'h_N': 6.685232803948376, 'r0': 1.7475053531523457, 'a0': 0.0009949626488414685, 'h0': 2.1054783631835723, 'alpha0': 0.000437301966630132, 'eta0': 2.9811596203475075, 'delta': 0.04454464459264363, 'n': 1.057868428695829, 'nu': 1.7820449364907147, 'a_scale': 2.2817784725124604, 'id': 101600}	1	[0]	[[[ 0.18842549,8277.30878 , 56.2924102 , 42.86739037]]]	[[[8277.30878 , 28.1968426, 41.2241567]]]	[[[0.00000033,0.00000033,0.00000033,0.00000033]]]	[[[0.00000033,0.00000033,0.00000033]]]	[[[0. ,0.00000033,0.00000033]]]	[1.]
{'I_diff': 0.75, 'T_diff': 0.5, 'N0': 2238.0635146917266, 'h_N': 16.43848135124712, 'r0': 1.1362542439078238, 'a0': 0.0020783199898330635, 'h0': 1.2178782748739478, 'alpha0': 0.0004688779858402454, 'eta0': 2.666924427216987, 'delta': 0.04382839717097076, 'n': 1.3103138207682394, 'nu': 1.5900117789989592, 'a_scale': 4.587613104101942, 'id': 85000}	1	[0]	[[[ 103.346589 ,8501.27205 , 326.8461913, 291.719862 ]]]	[[[8501.27205 , 46.4494543, 179.779915 ]]]	[[[2.71950418,0.4548403 ,1.64265147,0.69926068]]]	[[[0.4548403 ,0.77820312,0.76136922]]]	[[[0. ,1.8187563 ,0.63047572]]]	[1.]
{'I_diff': 0.5, 'T_diff': 0.75, 'N0': 673.8697657726738, 'h_N': 11.50594862834025, 'r0': 1.5409474062782005, 'a0': 0.001975970434283512, 'h0': 1.8466099559936782, 'alpha0': 0.0008395670912737199, 'eta0': 4.214797594528617, 'delta': 0.04979901955488543, 'n': 1.2243712347094118, 'nu': 1.2621014637335353, 'a_scale': 4.505575499744955, 'id': 68400}	4	[1,1,1,1]	[[[263.59669 ,325.320952 ,642.414836 , 9.15315967], [262.234382 ,328.882308 ,641.693162 , 10.6745001 ], [261.926111 ,324.884512 ,639.700224 , 9.85749252], [265.579342 ,331.791758 ,647.830802 , 10.3793935 ]]]	[[[325.320952,293.407027, 0. ], [328.882308,291.092195, 0. ], [324.884512,302.792949, 0. ], [331.791758,265.101174, 0. ]]]	[[[0.69752318,1.99936157,0.42799491,3.34234059], [0.70068347,1.96826314,0.42853561,2.67675193], [0.70490455,2.009795 ,0.43153681,3.02640628], [0.68418057,1.92962118,0.42012948,2.76698134]]]	[[[1.99936157,1.03706062,0. ], [1.96826314,1.03277143,0. ], [2.009795 ,0.99808765,0. ], [1.92962118,1.16316517,0. ]]]	[[[0. ,1.0769058 ,3.34234059], [0. ,1.05757536,2.67675193], [0. ,1.11847672,3.02640628], [0. ,0.96442745,2.76698134]]]	[0.51 ,0.48 ,0.005,0.005]
{'I_diff': 1.0, 'T_diff': 0.75, 'N0': 1005.0240654673836, 'h_N': 16.009019937778675, 'r0': 0.9872211946995484, 'a0': 0.0008408207059761234, 'h0': 1.045214954931891, 'alpha0': 0.0003798281417285758, 'eta0': 1.6594484863232375, 'delta': 0.05701179114601711, 'n': 1.8261809635859105, 'nu': 1.4842314527351474, 'a_scale': 1.4801990174298556, 'id': 102000}	1	[0]	[[[ 1.88540959,3141.84679 , 126.964648 , 196.053256 ]]]	[[[3141.84679 , 83.7756875, 136.688404 ]]]	[[[0.00000033,0.00000033,0.00000033,0.00000033]]]	[[[0.00000033,0.00000033,0.00000033]]]	[[[0. ,0.00000033,0.00000033]]]	[1.]
{'I_diff': 0.25, 'T_diff': 0.5, 'N0': 793.7247353069745, 'h_N': 14.834576792665368, 'r0': 0.9973837454673955, 'a0': 0.0014398256671927455, 'h0': 1.2260215498130091, 'alpha0': 0.0008869468611630451, 'eta0': 1.7521134727846468, 'delta': 0.038816665432002774, 'n': 1.8222698874063452, 'nu': 1.790878058603837, 'a_scale': 3.6098562485555417, 'id': 102600}	1	[0]	[[[ 0.70676571,3878.05263 , 30.1537395 , 60.7829889 ]]]	[[[3878.05263 , 18.2160433, 27.272969 ]]]	[[[0.00000033,0.00000033,0.00000033,0.00000033]]]	[[[0.00000033,0.00000033,0.00000033]]]	[[[0. ,0.00000033,0.00000033]]]	[1.]
{'I_diff': 0.5, 'T_diff': 0.25, 'N0': 1489.3151665128908, 'h_N': 12.080946825444588, 'r0': 0.531016378644744, 'a0': 0.0014919313905901342, 'h0': 1.9702904265605405, 'alpha0': 0.0004780267128372878, 'eta0': 4.761058234099268, 'delta': 0.032628939436053224, 'n': 1.5758386331657763, 'nu': 1.685488224278159, 'a_scale': 1.7566463965746042, 'id': 87200}	1	[1]	[[[ 138.605403 ,5272.65539 , 254.7402123, 156.03802 ]]]	[[[5272.65539 , 158.478134, 156.03802 ]]]	[[[1.96757958,0.5846618 ,1.76734005,0.78489747]]]	[[[0.5846618 ,1.86928406,0.78489747]]]	[[[0. ,1.62070406,0. ]]]	[1.]
{'I_diff': 0.25, 'T_diff': 0.75, 'N0': 971.4616899710043, 'h_N': 8.551034799943919, 'r0': 1.3706889869858865, 'a0': 0.0012396121106080416, 'h0': 0.6186707764099186, 'alpha0': 0.00033224268331942986, 'eta0': 3.7321435116121986, 'delta': 0.04650922663396151, 'n': 1.4332300357089625, 'nu': 1.9727167104870942, 'a_scale': 4.096459723818173, 'id': 74000}	1	[0]	[[[ 36.8163014,2549.46571 , 143.4287274, 244.522348 ]]]	[[[2549.46571 , 77.2704572, 120.513607 ]]]	[[[2.25724648,0.52309916,1.42948606,0.27748386]]]	[[[0.52309916,1.45001486,0.39169077]]]	[[[0. ,1.41754951,0.16722656]]]	[1.]
{'I_diff': 0.25, 'T_diff': 1.0, 'N0': 1583.9106194812762, 'h_N': 14.75013094409081, 'r0': 1.1341598020586732, 'a0': 0.0006243488139341507, 'h0': 1.1327678105261936, 'alpha0': 0.00045167639747803245, 'eta0': 2.0288292365934364, 'delta': 0.04513337837114727, 'n': 1.5753036989645652, 'nu': 1.80809196135611, 'a_scale': 3.7521415918815735, 'id': 103000}	1	[0]	[[[ 0.6898358,8058.00213 , 48.0428548, 98.746839 ]]]	[[[8058.00213 , 33.5031092, 30.1976024]]]	[[[0.00000033,0.00000033,0.00000033,0.00000033]]]	[[[0.00000033,0.00000033,0.00000033]]]	[[[0. ,0.00000033,0.00000033]]]	[1.]
{'I_diff': 0.5, 'T_diff': 0.25, 'N0': 1986.2541942904436, 'h_N': 12.145488331541667, 'r0': 1.2250421685260844, 'a0': 0.0018380899314355832, 'h0': 0.8138665835349084, 'alpha0': 0.00040124789177386507, 'eta0': 3.229397659408356, 'delta': 0.030011717437866098, 'n': 1.652304068139517, 'nu': 1.6838444017553944, 'a_scale': 1.0616100783718951, 'id': 103200}	1	[1]	[[[ 0.35874384,9690.14846 , 36.6646157 , 188.067814 ]]]	[[[9690.14846 , 24.8211458, 0. ]]]	[[[0.00000033,0.00000033,0.00000033,0.00000033]]]	[[[0.00000033,0.00000033,0. ]]]	[[[0. ,0.00000033,0.00000033]]]	[1.]
{'I_diff': 0.5, 'T_diff': 0.5, 'N0': 1235.1635552880457, 'h_N': 13.702671059452303, 'r0': 1.0801744814699126, 'a0': 0.0013563152191917146, 'h0': 0.7804464044811382, 'alpha0': 0.0007969681363355555, 'eta0': 2.3045055211002703, 'delta': 0.03624704842044392, 'n': 1.1225530313060255, 'nu': 1.4443786755551717, 'a_scale': 1.3780414992800751, 'id': 103400}	1	[0]	[[[ 0.66426777,5119.79187 , 51.6909924 , 192.5448934 ]]]	[[[5119.79187 , 38.9341723, 82.6702644]]]	[[[0.00000033,0.00000033,0.00000033,0.00000033]]]	[[[0.00000033,0.00000033,0.00000033]]]	[[[0. ,0.00000033,0.00000033]]]	[1.]
{'I_diff': 0.75, 'T_diff': 0.75, 'N0': 2208.205226198652, 'h_N': 8.069053623387363, 'r0': 1.028191598214092, 'a0': 0.0011709356524491647, 'h0': 1.5659025980278778, 'alpha0': 0.0007251185209751381, 'eta0': 3.855123337226942, 'delta': 0.03842245473249765, 'n': 1.940373579279294, 'nu': 1.5212941472101296, 'a_scale': 4.129344149570541, 'id': 78800}	1	[0]	[[[ 287.410676 ,6859.71256 , 456.772639 , 242.5958591]]]	[[[6859.71256 , 187.70065 , 188.355223]]]	[[[1.79909614,0.68875611,1.57096056,0.70142482]]]	[[[0.68875611,2.37854069,0.86713723]]]	[[[0. ,1.9917618 ,0.34069255]]]	[1.]
{'I_diff': 0.75, 'T_diff': 0.75, 'N0': 1207.0810334467196, 'h_N': 6.262949721503438, 'r0': 1.1633155159907902, 'a0': 0.0015027715490331438, 'h0': 1.0671363624994603, 'alpha0': 0.0005581252608477824, 'eta0': 3.767847786618375, 'delta': 0.04857635521910496, 'n': 1.9231103038374195, 'nu': 1.360976805199813, 'a_scale': 1.6209793406988147, 'id': 66000}	2	[0,1]	[[[ 255.192605 ,1866.32329 , 369.477277 , 211.8527525], [1165.20426 , 10.0458455, 104.021152 , 0. ]]]	[[[1866.32329 , 224.246512 , 151.950848 ], [ 10.0458455, 0. , 0. ]]]	[[[1.0862608 ,1.10586929,1.06765246,0.27048584], [0.00000033,0.00000033,0.00000033,0. ]]]	[[[1.10586929,1.29214651,0.34199986], [0.00000033,0. ,0. ]]]	[[[0. ,0.74126671,0.08981804], [0. ,0.00000033,0. ]]]	[0.89,0.11]
{'I_diff': 0.75, 'T_diff': 0.5, 'N0': 901.6917308401455, 'h_N': 10.72223051492152, 'r0': 0.5723830505419005, 'a0': 0.0014718478471354686, 'h0': 1.8089198375855635, 'alpha0': 0.00022178334975131393, 'eta0': 2.44378870981795, 'delta': 0.05914003778335692, 'n': 1.9398644171486699, 'nu': 1.0405477608342033, 'a_scale': 1.4516962381478313, 'id': 104200}	1	[1]	[[[881.033432 , 12.3453903, 47.9622965, 0. ]]]	[[[12.3453903, 0. , 0. ]]]	[[[0.,0.,0.,0.]]]	[[[0.,0.,0.]]]	[[[0.,0.,0.]]]	[1.]
{'I_diff': 0.75, 'T_diff': 1.0, 'N0': 2187.0853569519854, 'h_N': 17.032080924198535, 'r0': 1.7464897804784059, 'a0': 0.002016404633092884, 'h0': 0.7982264023520886, 'alpha0': 0.0003541900734218334, 'eta0': 1.5965248039660436, 'delta': 0.04277643992295037, 'n': 1.2502088273711125, 'nu': 1.5614836102849026, 'a_scale': 1.6330724863817114, 'id': 104600}	1	[0]	[[[ 0.56782424,9485.26821 , 88.1678451 , 260.625243 ]]]	[[[9485.26821 , 60.9458899, 143.7058 ]]]	[[[0.00000033,0.00000033,0.00000033,0.00000033]]]	[[[0.00000033,0.00000033,0.00000033]]]	[[[0. ,0.00000033,0.00000033]]]	[1.]
{'I_diff': 1.0, 'T_diff': 0.5, 'N0': 2141.7079441949454, 'h_N': 7.615804814547821, 'r0': 1.2507895112027323, 'a0': 0.0008557575819108524, 'h0': 1.1789399306919304, 'alpha0': 0.000538889152175509, 'eta0': 4.719085474209565, 'delta': 0.03723357158472529, 'n': 1.7190528561806062, 'nu': 1.2166860240174122, 'a_scale': 1.7507343901710173, 'id': 69800}	2	[0,1]	[[[ 278.170031 ,4314.17408 , 569.546092 , 388.4932717], [2055.69008 , 14.6859978, 236.036093 , 0. ]]]	[[[4314.17408 , 314.073232 , 371.909307 ], [ 14.6859978, 0. , 0. ]]]	[[[1.39554049,0.85510176,1.16958274,0.28956321], [0.00000033,0.00000033,0.00000033,0. ]]]	[[[0.85510176,1.49292322,0.29849441], [0.00000033,0. ,0. ]]]	[[[0. ,0.79977894,0.08969156], [0. ,0.00000033,0. ]]]	[0.98,0.02]
{'I_diff': 1.0, 'T_diff': 1.0, 'N0': 2051.735907643738, 'h_N': 9.20673662116588, 'r0': 0.6968557015340391, 'a0': 0.0015650631782148877, 'h0': 0.9682821559695618, 'alpha0': 0.0005656266448339044, 'eta0': 4.293124182146716, 'delta': 0.04925490312148912, 'n': 1.3854841335730024, 'nu': 1.4246868460784325, 'a_scale': 2.502423777474654, 'id': 105400}	1	[1]	[[[1996.49711 , 22.4132842, 145.150366 , 0. ]]]	[[[22.4132842, 0. , 0. ]]]	[[[0.00000033,0.00000033,0.00000033,0. ]]]	[[[0.00000033,0. ,0. ]]]	[[[0. ,0.00000033,0. ]]]	[1.]
{'I_diff': 0.5, 'T_diff': 0.75, 'N0': 867.0541133101326, 'h_N': 19.705583138063997, 'r0': 0.5615730892808132, 'a0': 0.0015911402465312984, 'h0': 0.920733039602917, 'alpha0': 0.0003785887301916927, 'eta0': 3.930959853135807, 'delta': 0.03803399793709476, 'n': 1.0527116819360995, 'nu': 1.6852501802849145, 'a_scale': 2.5423905908087248, 'id': 103600}	2	[0,1]	[[[ 2.56458122,2905.32248 , 78.7039066 , 185.5841611 ], [ 867.053824 , 0. , 0. , 0. ]]]	[[[2905.32248 , 45.2865521, 91.2369867], [ 0. , 0. , 0. ]]]	[[[0. ,0. ,0. ,0. ], [0.00000033,0. ,0. ,0. ]]]	[[[0.,0.,0.], [0.,0.,0.]]]	[[[0.,0.,0.], [0.,0.,0.]]]	[0.84,0.16]
{'I_diff': 0.25, 'T_diff': 0.25, 'N0': 2005.5394501457797, 'h_N': 13.793057553584596, 'r0': 1.542133428315464, 'a0': 0.0017137755812027726, 'h0': 1.2165047717564743, 'alpha0': 0.00022992272875221626, 'eta0': 1.3386270173296144, 'delta': 0.041474660827370176, 'n': 1.5168520665400882, 'nu': 1.9495164409635475, 'a_scale': 3.7105018749406513, 'id': 105600}	1	[0]	[[[ 0.4184791,10464.7872 , 49.237769 , 90.582161 ]]]	[[[10464.7872 , 26.9196399, 46.9454848]]]	[[[0.00000033,0.00000033,0.00000033,0.00000033]]]	[[[0.00000033,0.00000033,0.00000033]]]	[[[0. ,0.00000033,0.00000033]]]	[1.]
{'I_diff': 0.75, 'T_diff': 0.5, 'N0': 1075.7874627851693, 'h_N': 15.40171731273734, 'r0': 1.9102903151054866, 'a0': 0.0012485217810169129, 'h0': 1.9596735854336096, 'alpha0': 0.0003323826450121041, 'eta0': 3.245788665395362, 'delta': 0.03602452886921533, 'n': 1.057767117495546, 'nu': 1.2689040702883156, 'a_scale': 4.082631965366597, 'id': 88200}	1	[0]	[[[ 14.0027225,1716.9118 , 562.555581 , 307.549624 ]]]	[[[1716.9118 , 146.302471, 136.294471]]]	[[[2.30174071,0.777523 ,0.82915621,0.40628916]]]	[[[0.777523 ,1.28124366,0.55303137]]]	[[[0. ,1.2232098 ,0.85731504]]]	[1.]
{'I_diff': 1.0, 'T_diff': 1.0, 'N0': 1559.5668088041532, 'h_N': 17.454519536119847, 'r0': 1.292281971910353, 'a0': 0.0017692605078285532, 'h0': 2.20774014803283, 'alpha0': 0.00023353020287277099, 'eta0': 4.421285614114899, 'delta': 0.04122569646979893, 'n': 1.3968845795283902, 'nu': 1.2662233868851014, 'a_scale': 1.1167499186697012, 'id': 83000}	1	[1]	[[[ 106.525466 ,4538.98911 , 347.91154045, 357.30592 ]]]	[[[4538.98911 , 346.250524, 0. ]]]	[[[2.07732346,0.58865475,1.18057675,0.27339572]]]	[[[0.58865475,1.18358885,0. ]]]	[[[0. ,0.56764954,0.27339572]]]	[1.]
{'I_diff': 0.75, 'T_diff': 0.75, 'N0': 1508.9344461382389, 'h_N': 10.477013869705097, 'r0': 0.8591083552372415, 'a0': 0.0010286965139581746, 'h0': 2.162828775328256, 'alpha0': 0.0002497560147051369, 'eta0': 3.5420302692215784, 'delta': 0.04403007567301413, 'n': 1.180013298892678, 'nu': 1.4980959336577793, 'a_scale': 2.989606068437557, 'id': 88400}	1	[0]	[[[ 181.786738 ,4264.08102 , 506.090907 , 179.1861729]]]	[[[4264.08102 , 201.143752, 102.967756]]]	[[[1.95752042,0.65082151,1.08966715,0.50020145]]]	[[[0.65082151,1.67448402,0.8541166 ]]]	[[[0. ,1.57931916,0.52245982]]]	[1.]
{'I_diff': 0.25, 'T_diff': 0.75, 'N0': 577.0936051465192, 'h_N': 10.809861961755267, 'r0': 1.7363697794215969, 'a0': 0.0020521541280847265, 'h0': 0.851317426907402, 'alpha0': 0.000349535300013648, 'eta0': 3.3011793836568404, 'delta': 0.030299541273538774, 'n': 1.3241464468575666, 'nu': 1.6071664773556797, 'a_scale': 1.68332241143369, 'id': 106000}	1	[1]	[[[ 0.50629238,1285.04418 , 50.6674058 , 276.298959 ]]]	[[[1285.04418 , 39.1890561, 0. ]]]	[[[0.00000033,0.00000033,0.00000033,0.00000033]]]	[[[0.00000033,0.00000033,0. ]]]	[[[0. ,0.00000033,0.00000033]]]	[1.]
{'I_diff': 0.25, 'T_diff': 0.5, 'N0': 1048.8635260519975, 'h_N': 16.24918428061832, 'r0': 0.7313795412553747, 'a0': 0.0008754383405281234, 'h0': 0.9650916067584239, 'alpha0': 0.0006903036855012707, 'eta0': 2.212010211399645, 'delta': 0.050401161361024696, 'n': 1.2809369330967395, 'nu': 1.7194568816237383, 'a_scale': 1.8793066909775402, 'id': 105800}	1	[0]	[[[ 1.43550192,5081.32741 , 42.3958922 , 98.168292 ]]]	[[[5081.32741 , 30.8468987, 11.2632759]]]	[[[0.00000033,0.00000033,0.00000033,0.00000033]]]	[[[0.00000033,0.00000033,0.00000033]]]	[[[0. ,0.00000033,0.00000033]]]	[1.]
{'I_diff': 0.5, 'T_diff': 0.5, 'N0': 1173.6646973296777, 'h_N': 9.34807836408529, 'r0': 1.4621962764351613, 'a0': 0.001035853094868369, 'h0': 1.5155711501410076, 'alpha0': 0.000588251334173271, 'eta0': 1.9617467983380745, 'delta': 0.033871412785754174, 'n': 1.0233537583988013, 'nu': 1.7838769894405453, 'a_scale': 3.6178849732060736, 'id': 106600}	2	[0,1]	[[[ 0.24986781,5966.35212 , 39.5436733 , 63.9762239 ], [1173.66431 , 0. , 0. , 0. ]]]	[[[5966.35212 , 22.028452 , 34.6034723], [ 0. , 0. , 0. ]]]	[[[0.00000033,0.00000033,0.00000033,0.00000033], [0.00000033,0. ,0. ,0. ]]]	[[[0.00000033,0.00000033,0.00000033], [0. ,0. ,0. ]]]	[[[0. ,0.00000033,0.00000033], [0. ,0. ,0. ]]]	[0.96,0.04]
{'I_diff': 0.5, 'T_diff': 0.75, 'N0': 1081.6975341916218, 'h_N': 5.359327816299627, 'r0': 1.889162489693923, 'a0': 0.0016208389845627008, 'h0': 0.6497915897907045, 'alpha0': 0.0008771719849922075, 'eta0': 2.677602696704687, 'delta': 0.03337479248390828, 'n': 1.049005117442074, 'nu': 1.944263807197271, 'a_scale': 3.4480327579643673, 'id': 106800}	2	[0,1]	[[[ 0.11826527,5057.10329 , 26.1306227 , 107.9453896 ], [1081.69717 , 0. , 0. , 0. ]]]	[[[5057.10329 , 15.0506967, 53.5615923], [ 0. , 0. , 0. ]]]	[[[0.00000033,0.00000033,0.00000033,0.00000033], [0.00000033,0. ,0. ,0. ]]]	[[[0.00000033,0.00000033,0.00000033], [0. ,0. ,0. ]]]	[[[0. ,0.00000033,0.00000033], [0. ,0. ,0. ]]]	[0.935,0.065]
{'I_diff': 0.25, 'T_diff': 0.75, 'N0': 1336.708305239511, 'h_N': 17.738561650293512, 'r0': 0.7152629735641571, 'a0': 0.0020709370971020618, 'h0': 1.426894462006708, 'alpha0': 0.0006776653298166433, 'eta0': 4.571185167913111, 'delta': 0.04710433957035633, 'n': 1.4660519128376919, 'nu': 1.4981960913625572, 'a_scale': 1.5166284875520404, 'id': 86800}	1	[1]	[[[ 332.448591 ,3559.92682 , 406.5760091, 124.532843 ]]]	[[[3559.92682 , 352.020936, 0. ]]]	[[[1.25741979,0.90378385,1.37443966,0.31679661]]]	[[[0.90378385,1.40144672,0. ]]]	[[[0. ,1.2077124 ,0.31679661]]]	[1.]
{'I_diff': 0.5, 'T_diff': 0.25, 'N0': 2026.9239900556536, 'h_N': 10.483994061986003, 'r0': 1.5961887404093185, 'a0': 0.000719840284260545, 'h0': 1.3730765921208372, 'alpha0': 0.0005848134302859236, 'eta0': 3.4650455080794544, 'delta': 0.05590430462038537, 'n': 1.5093295066248902, 'nu': 1.1227731269391183, 'a_scale': 2.022788644888391, 'id': 71200}	2	[0,1]	[[[ 289.589779 ,4301.30922 , 770.573694 , 320.1376394], [1836.58076 , 38.3116567, 432.861026 , 0. ]]]	[[[4301.30922 , 433.009998 , 255.8156 ], [ 38.3116567, 0. , 0. ]]]	[[[1.46762322,0.82181799,0.89209781,0.20278773], [0.00000033,0.00000033,0.00000033,0. ]]]	[[[0.82181799,1.05319834,0.22230756], [0.00000033,0. ,0. ]]]	[[[0. ,0.68941121,0.12522707], [0. ,0.00000033,0. ]]]	[0.995,0.005]
{'I_diff': 0.75, 'T_diff': 1.0, 'N0': 1351.9514780212648, 'h_N': 8.132052877906489, 'r0': 1.4377544982431427, 'a0': 0.0015265460452180697, 'h0': 0.758939842181998, 'alpha0': 0.0005486351142604019, 'eta0': 3.692326314623702, 'delta': 0.052213945701664335, 'n': 1.1034280768298603, 'nu': 1.8728997860167778, 'a_scale': 1.963541938896077, 'id': 75800}	1	[0]	[[[ 101.661384 ,3849.67181 , 326.274905 , 190.9478191]]]	[[[3849.67181 , 135.804048, 149.024508]]]	[[[1.90552823,0.63271463,1.40746702,0.42908167]]]	[[[0.63271463,1.63069339,0.52574835]]]	[[[0. ,1.28951174,0.08863999]]]	[1.]
{'I_diff': 0.5, 'T_diff': 0.25, 'N0': 668.8345972075587, 'h_N': 9.889292789733068, 'r0': 0.6999671765938351, 'a0': 0.0011542151813629178, 'h0': 0.7974577946412267, 'alpha0': 0.0005444736524412734, 'eta0': 3.105048266551732, 'delta': 0.034493379948206976, 'n': 1.8689031223679269, 'nu': 1.8417596741488342, 'a_scale': 1.6386211044385233, 'id': 106400}	1	[0]	[[[ 0.78320172,2563.43277 , 32.0947931 , 122.738111 ]]]	[[[2563.43277 , 19.6353427, 68.0673389]]]	[[[0.00000033,0.00000033,0.00000033,0.00000033]]]	[[[0.00000033,0.00000033,0.00000033]]]	[[[0. ,0.00000033,0.00000033]]]	[1.]
{'I_diff': 0.75, 'T_diff': 1.0, 'N0': 743.2908035907781, 'h_N': 16.818151268108117, 'r0': 0.7277064636147107, 'a0': 0.0018048861598423701, 'h0': 2.238918441999603, 'alpha0': 0.00041197543073535924, 'eta0': 2.926928190599717, 'delta': 0.0486011484691439, 'n': 1.5120382827151304, 'nu': 1.7993975697527071, 'a_scale': 2.4879947831772373, 'id': 101400}	1	[0]	[[[ 1.54515502,3385.22965 , 93.7278039 , 59.1801064 ]]]	[[[3385.22965 , 38.26403 , 27.3600417]]]	[[[0.08481985,0.07319282,0.50378434,0.33611012]]]	[[[0.07319282,0.16875275,0.23912136]]]	[[[0. ,0.87978896,0.55041324]]]	[1.]
{'I_diff': 0.75, 'T_diff': 1.0, 'N0': 2158.2985195997044, 'h_N': 11.769750905431646, 'r0': 1.2469378032144083, 'a0': 0.0006506405512371788, 'h0': 0.6026353393698989, 'alpha0': 0.0006247134718338557, 'eta0': 1.9532476205936438, 'delta': 0.03352405664272631, 'n': 1.1482210777839965, 'nu': 1.9326195869640672, 'a_scale': 1.0305635633334005, 'id': 107800}	1	[1]	[[[ 0.35223063,11409.3412 , 17.08269896, 140.713781 ]]]	[[[11409.3412 , 11.5667966, 0. ]]]	[[[0.00000033,0.00000033,0.00000033,0.00000033]]]	[[[0.00000033,0.00000033,0. ]]]	[[[0. ,0.00000033,0.00000033]]]	[1.]
{'I_diff': 0.75, 'T_diff': 0.5, 'N0': 1806.9175566984545, 'h_N': 6.89742589955669, 'r0': 1.497360240857407, 'a0': 0.0014653872442090452, 'h0': 1.8146091182842221, 'alpha0': 0.00026684355953417405, 'eta0': 3.166341355977169, 'delta': 0.042365254870058044, 'n': 1.2104222158502103, 'nu': 1.8069112713531115, 'a_scale': 3.3265502306744725, 'id': 107400}	1	[0]	[[[ 0.22535373,9232.39573 , 79.900776 , 85.5854703 ]]]	[[[9232.39573 , 40.733367 , 50.0434081]]]	[[[0.,0.,0.,0.]]]	[[[0.,0.,0.]]]	[[[0.,0.,0.]]]	[1.]
{'I_diff': 0.75, 'T_diff': 0.75, 'N0': 1223.250944358365, 'h_N': 9.90223657605632, 'r0': 1.094081664190285, 'a0': 0.0016178748040371663, 'h0': 0.8985997798063219, 'alpha0': 0.0003410627148128655, 'eta0': 4.204505177191832, 'delta': 0.032474791152041105, 'n': 1.2055616460059047, 'nu': 1.338578659517811, 'a_scale': 2.6558526773905746, 'id': 72400}	1	[0]	[[[122.241131,969.927301,330.791502,444.15127 ]]]	[[[969.927301,146.755754,225.08964 ]]]	[[[1.33576029,1.0690309 ,0.73580028,0.1334535 ]]]	[[[1.0690309 ,1.3016733 ,0.43179761]]]	[[[0. ,1.18563312,0.25909604]]]	[1.]
{'I_diff': 1.0, 'T_diff': 1.0, 'N0': 1899.1090659073218, 'h_N': 15.992241087943821, 'r0': 0.5162488286903801, 'a0': 0.00096857550797536, 'h0': 2.278845271321962, 'alpha0': 0.0006977899789375832, 'eta0': 5.200886272838892, 'delta': 0.03205336424030955, 'n': 1.9898970933009132, 'nu': 1.3671999618590642, 'a_scale': 2.770288741893525, 'id': 108600}	1	[1]	[[[1872.91844 , 9.37140039, 69.4414338 , 0. ]]]	[[[9.37140039,0. ,0. ]]]	[[[0.00000033,0.00000033,0.00000033,0. ]]]	[[[0.00000033,0. ,0. ]]]	[[[0. ,0.00000033,0. ]]]	[1.]
{'I_diff': 0.25, 'T_diff': 0.25, 'N0': 1572.4827431758458, 'h_N': 6.635597393823192, 'r0': 1.9424002941257132, 'a0': 0.0012486677037302197, 'h0': 1.8658393554156956, 'alpha0': 0.000643869124815237, 'eta0': 4.208575976196771, 'delta': 0.04092172585156349, 'n': 1.4134438553256712, 'nu': 1.1400559392492782, 'a_scale': 2.747592353207412, 'id': 80000}	1	[0]	[[[ 154.587814,4026.10449 , 574.887701, 240.541647]]]	[[[4026.10449 , 339.384861, 148.184645]]]	[[[1.8464176 ,0.72987494,1.0424969 ,0.50690674]]]	[[[0.72987494,1.15551091,0.57936216]]]	[[[0. ,0.89975884,0.39257975]]]	[1.]
{'I_diff': 0.5, 'T_diff': 0.25, 'N0': 564.9135180680752, 'h_N': 18.369974258848185, 'r0': 0.5803203035926214, 'a0': 0.0005573810037170965, 'h0': 0.7805526509848952, 'alpha0': 0.0008006916507943358, 'eta0': 3.9860376155456785, 'delta': 0.05195106937230437, 'n': 1.647004871955573, 'nu': 1.6057875300656241, 'a_scale': 2.032429216944248, 'id': 74400}	1	[1]	[[[159.124516 ,660.726943 ,188.5141469,103.294843 ]]]	[[[660.726943 , 98.2550126,103.294843 ]]]	[[[0.81102705,1.27564511,1.01844909,0.19805046]]]	[[[1.27564511,1.17190529,0.19805046]]]	[[[0. ,0.86375072,0. ]]]	[1.]
{'I_diff': 0.75, 'T_diff': 1.0, 'N0': 1587.494981188759, 'h_N': 18.326342491281522, 'r0': 0.5235990788749347, 'a0': 0.0019126936001666124, 'h0': 2.005658902903841, 'alpha0': 0.0007000777573816753, 'eta0': 5.107843716511349, 'delta': 0.034918239573256016, 'n': 1.7418222618106318, 'nu': 1.3531650795132437, 'a_scale': 1.8748917957737696, 'id': 88600}	2	[0,1]	[[[ 391.443893 ,3655.68763 , 447.768177 , 133.5702659 ], [1562.68535 , 9.56510929, 59.9862793 , 0. ]]]	[[[3655.68763 , 312.656252 , 99.4250518 ], [ 9.56510929, 0. , 0. ]]]	[[[1.17102798,0.97932388,1.40486276,0.59112498], [0.00000033,0.00000033,0.00000033,0. ]]]	[[[0.97932388,1.60842614,0.73849822], [0.00000033,0. ,0. ]]]	[[[0. ,0.97493725,0.16772774], [0. ,0.00000033,0. ]]]	[0.975,0.025]
{'I_diff': 0.5, 'T_diff': 0.75, 'N0': 1644.2316991712783, 'h_N': 13.420909567148636, 'r0': 1.1939660613127008, 'a0': 0.0015279385556856253, 'h0': 1.5661588889150246, 'alpha0': 0.0002184163170508071, 'eta0': 4.757240108593042, 'delta': 0.0512235812643131, 'n': 1.5634743502250399, 'nu': 1.0015964111085627, 'a_scale': 2.9969676299077994, 'id': 110000}	1	[1]	[[[1563.72726 , 19.9052789, 181.548244 , 0. ]]]	[[[19.9052789, 0. , 0. ]]]	[[[0.00000033,0.00000033,0.00000033,0. ]]]	[[[0.00000033,0. ,0. ]]]	[[[0. ,0.00000033,0. ]]]	[1.]
{'I_diff': 1.0, 'T_diff': 0.5, 'N0': 1281.2777406878874, 'h_N': 12.471272111186618, 'r0': 1.7962772621062695, 'a0': 0.0019974302694020984, 'h0': 1.711056897749622, 'alpha0': 0.0007262055045077852, 'eta0': 5.103538358883499, 'delta': 0.035705115466119756, 'n': 1.3282863811974321, 'nu': 1.590347017879329, 'a_scale': 1.4453381439395634, 'id': 89000}	1	[1]	[[[ 32.317635 ,4621.27532 , 193.9386154, 150.007862 ]]]	[[[4621.27532 , 159.378219, 150.007862]]]	[[[2.91964664,0.45359972,1.77404981,0.72897835]]]	[[[0.45359972,1.87459522,0.72897835]]]	[[[0. ,1.37662935,0. ]]]	[1.]
{'I_diff': 0.5, 'T_diff': 1.0, 'N0': 1834.5595700510407, 'h_N': 6.907921081460448, 'r0': 1.4398986570748507, 'a0': 0.0005619478919715584, 'h0': 1.52368697311111, 'alpha0': 0.000361564343554247, 'eta0': 1.831793121840814, 'delta': 0.0377687222898071, 'n': 1.8867565119592546, 'nu': 1.818174336178263, 'a_scale': 3.0601960910527612, 'id': 110200}	1	[0]	[[[ 0.20557176,9514.03845 , 51.5546409 , 81.0724343 ]]]	[[[9514.03845 , 32.1418967, 39.5780573]]]	[[[0.,0.,0.,0.]]]	[[[0.,0.,0.]]]	[[[0.,0.,0.]]]	[1.]
{'I_diff': 0.75, 'T_diff': 0.25, 'N0': 2218.5214300676116, 'h_N': 14.657823965653025, 'r0': 1.3357961303317838, 'a0': 0.0018437404011771054, 'h0': 2.166794178258545, 'alpha0': 0.0005131806211100276, 'eta0': 2.470558603222814, 'delta': 0.04337807628290297, 'n': 1.1444753025072654, 'nu': 1.4913080511948607, 'a_scale': 1.0783278101522533, 'id': 110400}	1	[1]	[[[ 0.52355641,11934.4025 , 55.9831678 , 64.6440812 ]]]	[[[11934.4025 , 45.2591113, 0. ]]]	[[[0.00000033,0.00000033,0.00000033,0.00000033]]]	[[[0.00000033,0.00000033,0. ]]]	[[[0. ,0.00000033,0.00000033]]]	[1.]
{'I_diff': 0.75, 'T_diff': 0.75, 'N0': 782.9715180218998, 'h_N': 5.180333137507594, 'r0': 1.774438068852818, 'a0': 0.0006075345026187951, 'h0': 1.3571627548013638, 'alpha0': 0.00027705457289414894, 'eta0': 3.71260914232513, 'delta': 0.04813819167435922, 'n': 1.3213282816713883, 'nu': 1.287436426982107, 'a_scale': 1.0578174607643587, 'id': 94800}	1	[1]	[[[ 0.88219718,1235.63362 , 198.8973339 , 364.171452 ]]]	[[[1235.63362 , 184.910622, 0. ]]]	[[[0.81117441,0.4578262 ,0.49101128,0.1228757 ]]]	[[[0.4578262 ,0.50723738,0. ]]]	[[[0. ,0.30508865,0.1228757 ]]]	[1.]
{'I_diff': 0.75, 'T_diff': 1.0, 'N0': 2026.9953846257292, 'h_N': 16.04526190916737, 'r0': 1.30893790710518, 'a0': 0.0016101537787012276, 'h0': 0.8940664116344886, 'alpha0': 0.00042715802615660376, 'eta0': 3.6289149115236956, 'delta': 0.05076911790271681, 'n': 1.763792508214007, 'nu': 1.0762427509290777, 'a_scale': 3.3113859592627133, 'id': 111000}	1	[1]	[[[1973.09723 , 12.0428252, 134.284031 , 0. ]]]	[[[12.0428252, 0. , 0. ]]]	[[[0.00000033,0.00000033,0.00000033,0. ]]]	[[[0.00000033,0. ,0. ]]]	[[[0. ,0.00000033,0. ]]]	[1.]
{'I_diff': 1.0, 'T_diff': 0.75, 'N0': 767.0720210225007, 'h_N': 16.316606203848295, 'r0': 1.8131386877689875, 'a0': 0.0008220408489374195, 'h0': 1.5983270322631054, 'alpha0': 0.00044343138476546763, 'eta0': 3.817473998367583, 'delta': 0.05041828489265571, 'n': 1.210493134748229, 'nu': 1.4372586269694683, 'a_scale': 1.0831650139573092, 'id': 95600}	1	[1]	[[[ 3.13246512,2350.73111 , 166.61179945, 191.107669 ]]]	[[[2350.73111, 159.08492, 0. ]]]	[[[1.97240878,0.52110127,1.25244826,0.45589968]]]	[[[0.52110127,1.27468031,0. ]]]	[[[0. ,0.89059598,0.45589968]]]	[1.]
{'I_diff': 0.25, 'T_diff': 0.25, 'N0': 929.8403185330964, 'h_N': 10.4072203506331, 'r0': 0.6168059826979398, 'a0': 0.00198405499831401, 'h0': 0.8282908634558676, 'alpha0': 0.00037864692351374546, 'eta0': 2.3285495023951244, 'delta': 0.03593872436260688, 'n': 1.120895570396457, 'nu': 1.7549475588839338, 'a_scale': 1.4524341278101118, 'id': 108800}	1	[0]	[[[ 0.89029947,3924.78054 , 41.5507413 , 153.28147534]]]	[[[3924.78054 , 28.5601031 , 0.00000134]]]	[[[0.,0.,0.,0.]]]	[[[0. ,0. ,0.98187174]]]	[[[0. ,0.00000001,0.00000001]]]	[1.]
{'I_diff': 1.0, 'T_diff': 0.25, 'N0': 1431.0108868767306, 'h_N': 13.999822881826699, 'r0': 1.0368849357533836, 'a0': 0.001692642270311195, 'h0': 0.8822264519235576, 'alpha0': 0.0003521158679808081, 'eta0': 2.5159792777455854, 'delta': 0.04012834094084519, 'n': 1.8621677916289994, 'nu': 1.0570163096141965, 'a_scale': 4.674115401685715, 'id': 111200}	1	[1]	[[[1393.01197 , 8.48772368, 103.279875 , 0. ]]]	[[[8.48772368,0. ,0. ]]]	[[[0.00000033,0.00000033,0.00000033,0. ]]]	[[[0.00000033,0. ,0. ]]]	[[[0. ,0.00000033,0. ]]]	[1.]
{'I_diff': 1.0, 'T_diff': 0.75, 'N0': 794.590581072559, 'h_N': 14.267889688337696, 'r0': 1.3339829971708665, 'a0': 0.0016845327278983944, 'h0': 1.2144929040431047, 'alpha0': 0.0008497074109528472, 'eta0': 3.027141850988425, 'delta': 0.04291904124224555, 'n': 1.7783696795864468, 'nu': 1.7885077575218888, 'a_scale': 1.87282480097499, 'id': 111600}	1	[0]	[[[ 0.59699614,3634.69882 , 42.0610826 , 72.8246854 ]]]	[[[3634.69882 , 22.8128363, 45.9786464]]]	[[[0.00000033,0.00000033,0.00000033,0.00000033]]]	[[[0.00000033,0.00000033,0.00000033]]]	[[[0. ,0.00000033,0.00000033]]]	[1.]
{'I_diff': 1.0, 'T_diff': 0.5, 'N0': 715.436454235924, 'h_N': 18.0685092906716, 'r0': 0.9365268851111379, 'a0': 0.001917137025229001, 'h0': 1.2030714237480786, 'alpha0': 0.0006137179412275507, 'eta0': 2.5600305444643014, 'delta': 0.04196070243010909, 'n': 1.4487171166265131, 'nu': 1.1327460188623788, 'a_scale': 2.502963279070269, 'id': 111400}	1	[1]	[[[657.146037 , 15.3342136,157.288172 , 0. ]]]	[[[15.3342136, 0. , 0. ]]]	[[[0.,0.,0.,0.]]]	[[[0.,0.,0.]]]	[[[0.,0.,0.]]]	[1.]
{'I_diff': 1.0, 'T_diff': 1.0, 'N0': 597.6658755235275, 'h_N': 17.167002204643623, 'r0': 1.0184022698692894, 'a0': 0.001958146981880257, 'h0': 0.9554611726113263, 'alpha0': 0.00022850923937557714, 'eta0': 2.1131857644975325, 'delta': 0.03131752635387002, 'n': 1.5583080305284445, 'nu': 1.0805185707275975, 'a_scale': 2.8706024567749333, 'id': 111800}	1	[1]	[[[543.125045 , 9.88700662,149.378002 , 0. ]]]	[[[9.88700662,0. ,0. ]]]	[[[0.00000033,0.00000033,0.00000033,0. ]]]	[[[0.00000033,0. ,0. ]]]	[[[0. ,0.00000033,0. ]]]	[1.]
{'I_diff': 0.25, 'T_diff': 0.75, 'N0': 1452.307138294176, 'h_N': 17.90947520613765, 'r0': 1.0449411608626136, 'a0': 0.0006474374523880676, 'h0': 0.6844566062766577, 'alpha0': 0.0008603887066876689, 'eta0': 4.856629012336806, 'delta': 0.05421574712691633, 'n': 1.4295030790155612, 'nu': 1.1152478332635578, 'a_scale': 2.5309887730765444, 'id': 112400}	1	[1]	[[[1292.17516 , 48.1338159, 321.837857 , 0. ]]]	[[[48.1338159, 0. , 0. ]]]	[[[0.00000033,0.00000033,0.00000033,0. ]]]	[[[0.00000033,0. ,0. ]]]	[[[0. ,0.00000033,0. ]]]	[1.]
{'I_diff': 0.75, 'T_diff': 0.75, 'N0': 727.0526423614426, 'h_N': 13.807342974984836, 'r0': 1.6776845718153273, 'a0': 0.0007428514293411418, 'h0': 1.3957294700574567, 'alpha0': 0.0006110984634270642, 'eta0': 4.954985874670454, 'delta': 0.03548566762690127, 'n': 1.6867136207897746, 'nu': 1.4211678438866384, 'a_scale': 4.660218807182636, 'id': 107600}	1	[1]	[[[518.517202 , 38.1821158,317.5010398, 39.8924271]]]	[[[38.1821158,95.5650138, 0. ]]]	[[[0.19574698,3.40898492,0.13814022,1.9056168 ]]]	[[[3.40898492,1.29211784,0. ]]]	[[[0. ,0.67869541,1.9056168 ]]]	[1.]
{'I_diff': 0.25, 'T_diff': 0.25, 'N0': 1601.8591827522002, 'h_N': 8.287978778228133, 'r0': 0.8036011699597798, 'a0': 0.0010584568432369715, 'h0': 0.6553060697949235, 'alpha0': 0.0003550223170422073, 'eta0': 4.40363810292107, 'delta': 0.04893325587031509, 'n': 1.9282640221010476, 'nu': 1.792453131411067, 'a_scale': 1.2137240712074884, 'id': 76800}	2	[1,1]	[[[ 387.38664 ,3404.1794 , 461.875406 , 251.473518 ], [1559.02884 , 14.9821554, 65.4616198, 5.611812 ]]]	[[[3404.1794 , 334.055238 , 0. ], [ 14.9821554, 10.6584358, 0. ]]]	[[[1.1224958 ,1.02124229,1.39060925,0.24371315], [0.00000033,0.00000033,0.00000033,0.00000033]]]	[[[1.02124229,1.44160395,0. ], [0.00000033,0.00000033,0. ]]]	[[[0. ,1.26644215,0.24371315], [0. ,0.00000033,0.00000033]]]	[0.965,0.035]
{'I_diff': 0.75, 'T_diff': 0.25, 'N0': 1705.1664986371472, 'h_N': 12.736874508360925, 'r0': 1.8182114295441751, 'a0': 0.0010026993621760746, 'h0': 0.8123380479519524, 'alpha0': 0.0007993401940594401, 'eta0': 4.8912628480097595, 'delta': 0.03208951288663592, 'n': 1.6508691931882038, 'nu': 1.3933544290751314, 'a_scale': 3.518935888198287, 'id': 81600}	1	[0]	[[[ 101.175347 ,4363.91361 , 329.261654 , 368.0455031]]]	[[[4363.91361 , 170.180396, 340.285049]]]	[[[1.92734628,0.62740008,1.55596737,0.31722226]]]	[[[0.62740008,1.85464599,0.33024435]]]	[[[0. ,1.2773091 ,0.15942339]]]	[1.]
{'I_diff': 0.5, 'T_diff': 0.5, 'N0': 1048.6196140316633, 'h_N': 12.187193301265602, 'r0': 1.0101003683779957, 'a0': 0.0012436735581995515, 'h0': 1.7566493145524302, 'alpha0': 0.00029537010700212985, 'eta0': 1.4381291490353236, 'delta': 0.05456518603356844, 'n': 1.7479544037740293, 'nu': 1.2219217172566683, 'a_scale': 1.6993617649582247, 'id': 81000}	2	[0,1]	[[[ 230.515934 ,1803.93991 , 390.133199 , 156.0712832], [ 992.3903 , 17.5700937, 125.292038 , 0. ]]]	[[[1803.93991 , 261.900458 , 102.001266 ], [ 17.5700937, 0. , 0. ]]]	[[[1.16411971,1.02474872,0.87511249,0.3890029 ], [0.00000033,0.00000033,0.00000033,0. ]]]	[[[1.02474872,0.99549194,0.46534058], [0.00000033,0. ,0. ]]]	[[[0. ,0.63447491,0.24564587], [0. ,0.00000033,0. ]]]	[0.99,0.01]
{'I_diff': 0.5, 'T_diff': 0.5, 'N0': 1646.3004132457688, 'h_N': 15.948941127416788, 'r0': 1.646825299557293, 'a0': 0.0014246330387746877, 'h0': 1.7559732133750656, 'alpha0': 0.0005069101155217454, 'eta0': 3.4424271354684506, 'delta': 0.051230334713920314, 'n': 1.2362990149140747, 'nu': 1.2829262506107004, 'a_scale': 2.2992969875017826, 'id': 87400}	1	[0]	[[[ 142.925328,4735.88637 , 561.83595 , 210.906024]]]	[[[4735.88637 , 309.024198, 126.338023]]]	[[[1.97489366,0.63451904,1.06065069,0.43015705]]]	[[[0.63451904,1.43013137,0.52059821]]]	[[[0. ,1.3099863 ,0.51081561]]]	[1.]
{'I_diff': 0.25, 'T_diff': 0.75, 'N0': 1847.629525128817, 'h_N': 17.46921933725097, 'r0': 0.5989992703228995, 'a0': 0.0008523970468957358, 'h0': 1.8196881090372046, 'alpha0': 0.0007452336064396672, 'eta0': 4.501317872087636, 'delta': 0.03874553986457603, 'n': 1.909931737690083, 'nu': 1.47183933362593, 'a_scale': 3.9779078840098, 'id': 93200}	1	[0]	[[[ 338.816043 ,5612.64788 , 518.634482 , 127.9975079]]]	[[[5612.64788 , 371.785952 , 82.6437945]]]	[[[1.4708339 ,0.77545917,1.51194651,0.65175922]]]	[[[0.77545917,1.58982912,0.80826776]]]	[[[0. ,1.32959545,0.37203273]]]	[1.]
{'I_diff': 0.75, 'T_diff': 0.75, 'N0': 1976.370465867623, 'h_N': 16.86728864953521, 'r0': 0.8116930493930008, 'a0': 0.0017426647429848443, 'h0': 2.0707334240175177, 'alpha0': 0.00040613632219065423, 'eta0': 4.322936081568264, 'delta': 0.04985555572099469, 'n': 1.9147142506408772, 'nu': 1.1108040355498934, 'a_scale': 3.832778587788177, 'id': 114000}	1	[1]	[[[1946.44773 , 10.5930917, 72.7770678, 0. ]]]	[[[10.5930917, 0. , 0. ]]]	[[[0.00000033,0.00000033,0.00000033,0. ]]]	[[[0.00000033,0. ,0. ]]]	[[[0. ,0.00000033,0. ]]]	[1.]
{'I_diff': 0.25, 'T_diff': 0.5, 'N0': 2116.744359442147, 'h_N': 11.448337215659144, 'r0': 0.5576507064928171, 'a0': 0.0008854678382859862, 'h0': 0.7333312216148247, 'alpha0': 0.0005681682397909086, 'eta0': 3.3687274961938383, 'delta': 0.05558821687125519, 'n': 1.7262775273600037, 'nu': 1.8685797524889844, 'a_scale': 1.769722549788184, 'id': 80200}	1	[0]	[[[ 609.907557 ,4912.82212 , 558.388986 , 189.5158257]]]	[[[4912.82212 , 345.331872, 134.132888]]]	[[[1.08211923,1.02108489,1.58441348,0.50846034]]]	[[[1.02108489,1.6602581 ,0.5772757 ]]]	[[[0. ,1.47239291,0.34316488]]]	[1.]
{'I_diff': 0.5, 'T_diff': 0.5, 'N0': 960.2536091883404, 'h_N': 7.410430737932462, 'r0': 1.3900236669769188, 'a0': 0.0014156068190939522, 'h0': 1.8668811382259993, 'alpha0': 0.0003232974401422677, 'eta0': 4.1660768573149, 'delta': 0.05097854155362626, 'n': 1.8456449041905874, 'nu': 1.829272789526908, 'a_scale': 1.2135489772752404, 'id': 93800}	1	[1]	[[[ 87.1100334,3478.84045 , 230.2852708, 93.8033897]]]	[[[3478.84045 , 192.990787, 0. ]]]	[[[2.11019013,0.56513936,1.46946929,0.50464232]]]	[[[0.56513936,1.52509543,0. ]]]	[[[0. ,1.20402167,0.50464232]]]	[1.]
{'I_diff': 1.0, 'T_diff': 0.25, 'N0': 1408.6485448835122, 'h_N': 15.452882686347925, 'r0': 1.4879472914706062, 'a0': 0.0019705358818267824, 'h0': 1.984901259724813, 'alpha0': 0.00028149601368822997, 'eta0': 1.4946886768552237, 'delta': 0.030471460492121613, 'n': 1.4222564530733144, 'nu': 1.1719471728991782, 'a_scale': 1.7389583668079278, 'id': 114400}	1	[1]	[[[ 0.70378879,3782.35732 , 192.0958073 , 336.804315 ]]]	[[[3782.35732 , 156.650808, 336.804315]]]	[[[0.00000033,0.00000033,0.00000033,0.00000033]]]	[[[0.00000033,0.00000033,0.00000033]]]	[[[0. ,0.00000033,0. ]]]	[1.]
{'I_diff': 1.0, 'T_diff': 1.0, 'N0': 1111.5476928404532, 'h_N': 8.01397578909846, 'r0': 0.9183703501061267, 'a0': 0.001232047659492717, 'h0': 2.2340170881488635, 'alpha0': 0.0005692485848061912, 'eta0': 2.5054933613067023, 'delta': 0.048247538589193034, 'n': 1.4060852228860643, 'nu': 1.1046347959175442, 'a_scale': 2.703168186697813, 'id': 95800}	7	[1,1,1,1,1,1,1]	[[[666.467285 ,849.224363 ,838.600504 , 0. ], [617.0981 ,860.153601 ,761.253942 , 4.93905541], [663.291953 ,848.571428 ,831.3544189 , 0. ], [597.116099 ,861.251323 ,732.160383 , 7.27728293], [661.99473 ,845.153279 ,828.8899145 , 0.00000002], [585.044781 ,867.530876 ,714.066416 , 8.62493981], [640.901959 ,847.329671 ,798.5550394 , 2.27680981]]]	[[[849.224363 , 0. , 0. ], [860.153601 ,156.871405 , 0. ], [848.571428 , 12.8983179, 0. ], [861.251323 ,219.439007 , 0. ], [845.153279 , 19.2003565, 0. ], [867.530876 ,255.94166 , 0. ], [847.329671 , 84.5126254, 0. ]]]	[[[0.63614409,1.95208533,0.71747914,0. ], [0.69145551,1.92486358,0.79693352,1. ], [0.6390221 ,1.95122672,0.72381656,0. ], [0.71927152,1.92302283,0.83456199,1. ], [0.64042326,1.96052394,0.7259326 ,1. ], [0.6747803 ,1.89632096,0.74662006,3.14714189], [0.66288696,1.95645012,0.75527907,1. ]]]	[[[1.95208533,0. ,0. ], [1.92486358,1. ,0. ], [1.95122672,1. ,0. ], [1.92302283,1. ,0. ], [1.96052394,1. ,0. ], [1.89632096,1.47252443,0. ], [1.95645012,1. ,0. ]]]	[[[0. ,0.71747914,0. ], [0. ,1.06836569,1. ], [0. ,0.73558329,0. ], [0. ,1.33465661,1. ], [0. ,0.74391365,1. ], [0. ,1.13235317,3.14714189], [0. ,0.86057257,1. ]]]	[0.925,0.005,0.015,0.015,0.015,0.02 ,0.005]
{'I_diff': 1.0, 'T_diff': 1.0, 'N0': 940.5524245782649, 'h_N': 19.55523328692366, 'r0': 1.350440963852239, 'a0': 0.0007185935461031926, 'h0': 1.6803395803930734, 'alpha0': 0.0002964699627063963, 'eta0': 3.7135417250846396, 'delta': 0.04946620437596888, 'n': 1.9521948186318023, 'nu': 1.9867761724406119, 'a_scale': 1.193128212172764, 'id': 115000}	1	[1]	[[[ 0.85200582,4711.13733 , 40.47458226, 80.4796969 ]]]	[[[4711.13733 , 33.314753, 0. ]]]	[[[0.00000033,0.00000033,0.00000033,0.00000033]]]	[[[0.00000033,0.00000033,0. ]]]	[[[0. ,0.00000033,0.00000033]]]	[1.]
{'I_diff': 0.75, 'T_diff': 0.25, 'N0': 1721.967436684679, 'h_N': 15.441884160008145, 'r0': 0.8940234470242331, 'a0': 0.001360155976599171, 'h0': 0.8901925221958387, 'alpha0': 0.0008919874397648968, 'eta0': 1.4994882040724653, 'delta': 0.059143427544470314, 'n': 1.6998652062863462, 'nu': 1.220968104785278, 'a_scale': 3.023741724591722, 'id': 75200}	1	[0]	[[[ 208.498597 ,4655.81017 , 296.155573 , 297.1463879]]]	[[[4655.81017 , 159.537064, 277.295399]]]	[[[1.54296944,0.73344368,1.54513397,0.57918517]]]	[[[0.73344368,1.81238756,0.59373859]]]	[[[0. ,1.26395764,0.37859196]]]	[1.]
{'I_diff': 0.75, 'T_diff': 0.75, 'N0': 1561.3818858069171, 'h_N': 18.22725195388761, 'r0': 0.8754794597903943, 'a0': 0.0020400200804827915, 'h0': 1.9004145301459143, 'alpha0': 0.0005191590918680441, 'eta0': 4.4666253381244285, 'delta': 0.03266708754786565, 'n': 1.8984610629127199, 'nu': 1.5002505662725998, 'a_scale': 2.22178742394422, 'id': 104400}	2	[0,0]	[[[ 23.2088523,6049.87498 , 201.8313849, 206.6255957], [ 106.56069 ,4941.90384 , 259.783604 , 221.9648573]]]	[[[6049.87498 , 56.3615909, 135.21277 ], [4941.90384 , 120.746026 , 181.486917 ]]]	[[[5.07479609,0.28795843,1.14446294,0.50102973], [2.08208547,0.58782056,1.41024759,0.68879811]]]	[[[0.28795843,1.09559823,0.58680295], [0.58782056,1.57855784,0.79620252]]]	[[[0. ,1.50554514,0.50936677], [0. ,1.3546049 ,0.22105451]]]	[0.96,0.04]
{'I_diff': 0.25, 'T_diff': 0.25, 'N0': 766.497398630637, 'h_N': 9.36007638956162, 'r0': 1.4834700887791736, 'a0': 0.0012771828483976082, 'h0': 1.2843877483573114, 'alpha0': 0.0008031108172712278, 'eta0': 2.3949393412864968, 'delta': 0.04529053027922589, 'n': 1.5185564623388594, 'nu': 1.7249531986489308, 'a_scale': 2.622369692822745, 'id': 115200}	1	[0]	[[[ 0.35460408,3661.71716 , 40.8972136 , 63.4720743 ]]]	[[[3661.71716 , 22.925197 , 33.0190569]]]	[[[0.00000033,0.00000033,0.00000033,0.00000033]]]	[[[0.00000033,0.00000033,0.00000033]]]	[[[0. ,0.00000033,0.00000033]]]	[1.]
{'I_diff': 0.25, 'T_diff': 0.25, 'N0': 1744.2965427228146, 'h_N': 9.553082684913601, 'r0': 1.226412100581977, 'a0': 0.0011683360329621689, 'h0': 1.168450006471879, 'alpha0': 0.0006726161638250421, 'eta0': 3.6862820370615927, 'delta': 0.03130215380557027, 'n': 1.9474899649134645, 'nu': 1.3180130227011384, 'a_scale': 2.2235702513409894, 'id': 89600}	1	[0]	[[[ 103.601881 ,5441.006 , 319.895805 , 302.1871402]]]	[[[5441.006 , 185.37607 , 218.371696]]]	[[[2.08559338,0.58115632,1.75023697,0.50466776]]]	[[[0.58115632,1.84235377,0.54380364]]]	[[[0. ,1.63260281,0.40332281]]]	[1.]
{'I_diff': 0.25, 'T_diff': 0.5, 'N0': 1177.093721290572, 'h_N': 15.524502831191407, 'r0': 1.0441457650176134, 'a0': 0.0005298668450550139, 'h0': 1.0018948339279676, 'alpha0': 0.0002176231609838607, 'eta0': 1.6176962099652958, 'delta': 0.03346440732350391, 'n': 1.5005474208224305, 'nu': 1.3364502161344638, 'a_scale': 1.3186058694393383, 'id': 115400}	1	[1]	[[[ 1.34622753,2698.44245 , 126.3472695 , 490.827959 ]]]	[[[2698.44245 , 103.520978, 0. ]]]	[[[0.00000033,0.00000033,0.00000033,0.00000033]]]	[[[0.00000033,0.00000033,0. ]]]	[[[0. ,0.00000033,0.00000033]]]	[1.]
{'I_diff': 0.25, 'T_diff': 1.0, 'N0': 811.4103997460033, 'h_N': 13.817633019949911, 'r0': 1.499951037747312, 'a0': 0.0020300622335475142, 'h0': 1.6066777201453941, 'alpha0': 0.00041597238326612616, 'eta0': 3.426206315631366, 'delta': 0.035946054569592954, 'n': 1.2554268057623346, 'nu': 1.7307023851090864, 'a_scale': 1.9195521308231211, 'id': 115800}	1	[1]	[[[ 0.40960953,3857.51636 , 42.3312438 , 104.448064 ]]]	[[[3857.51636 , 32.6155944, 0. ]]]	[[[0.00000033,0.00000033,0.00000033,0.00000033]]]	[[[0.00000033,0.00000033,0. ]]]	[[[0. ,0.00000033,0.00000033]]]	[1.]
{'I_diff': 0.5, 'T_diff': 1.0, 'N0': 1811.3468929780663, 'h_N': 7.319904701631626, 'r0': 1.914136483208177, 'a0': 0.0016202908428191167, 'h0': 2.016167367197694, 'alpha0': 0.0006621800012035732, 'eta0': 4.2061129842695095, 'delta': 0.03759121515456295, 'n': 1.7978173720783839, 'nu': 1.7409196802069724, 'a_scale': 1.5797747681684648, 'id': 113400}	2	[0,1]	[[[ 0.15587644,9748.00574 , 39.18801401, 64.21113354], [ 38.4098509 ,7036.4346 , 305.515098 , 155.374023 ]]]	[[[9748.00574 , 31.6675949 , 9.19772874], [7036.4346 , 156.649279 , 155.374023 ]]]	[[[0. ,0. ,0. ,0. ], [3.32649406,0.42883623,1.66805263,1.04875757]]]	[[[0. ,0. ,0. ], [0.42883623,1.71002993,1.04875757]]]	[[[0. ,0. ,0. ], [0. ,1.6387928,0. ]]]	[0.92,0.08]
{'I_diff': 0.5, 'T_diff': 0.25, 'N0': 915.2642048424328, 'h_N': 19.03547041771248, 'r0': 1.0097490679277925, 'a0': 0.0009028452288077283, 'h0': 1.4603890545412073, 'alpha0': 0.00035591589446588336, 'eta0': 2.9494466205950487, 'delta': 0.059110781861100206, 'n': 1.8403260726259525, 'nu': 1.342543650084067, 'a_scale': 3.6846283591813433, 'id': 116000}	1	[1]	[[[861.134125 , 18.5074665,119.957282 , 0. ]]]	[[[18.5074665, 0. , 0. ]]]	[[[0.00000033,0.00000033,0.00000033,0. ]]]	[[[0.00000033,0. ,0. ]]]	[[[0. ,0.00000033,0. ]]]	[1.]
{'I_diff': 0.25, 'T_diff': 0.5, 'N0': 701.6623673089409, 'h_N': 6.700633697655239, 'r0': 1.901339724542617, 'a0': 0.001369550916984708, 'h0': 1.6375327585182577, 'alpha0': 0.00022636775738709274, 'eta0': 3.3198277041056783, 'delta': 0.05056845874925878, 'n': 1.75621080720266, 'nu': 1.6081106265884182, 'a_scale': 4.5879257092338825, 'id': 89800}	1	[0]	[[[ 27.7969278,1744.01829 , 214.0891575, 151.0983459]]]	[[[1744.01829 , 128.273881 , 79.4143472]]]	[[[2.39355469,0.53820248,0.80183832,0.29239841]]]	[[[0.53820248,0.89104047,0.39466759]]]	[[[0. ,0.67605695,0.1808982 ]]]	[1.]
{'I_diff': 0.75, 'T_diff': 0.75, 'N0': 821.684384402268, 'h_N': 19.795207414765194, 'r0': 1.137289814584691, 'a0': 0.002014373467739612, 'h0': 1.5200357999403844, 'alpha0': 0.0007969690423632603, 'eta0': 3.2093172393476417, 'delta': 0.04649500230611356, 'n': 1.52642083580921, 'nu': 1.5853686946757204, 'a_scale': 3.2007990962606696, 'id': 98000}	1	[0]	[[[ 57.6729312,2500.04491 , 187.3384874, 128.7060224]]]	[[[2500.04491 , 51.6404194, 82.7114304]]]	[[[2.42389161,0.52493559,1.09646198,0.40763727]]]	[[[0.52493559,1.35933361,0.59849808]]]	[[[0. ,1.53569265,0.36584727]]]	[1.]
{'I_diff': 1.0, 'T_diff': 0.5, 'N0': 968.3639563009758, 'h_N': 11.776356182474261, 'r0': 1.200019181999434, 'a0': 0.0019554953969161707, 'h0': 1.6763009810791283, 'alpha0': 0.0006753301951690211, 'eta0': 4.813359696735508, 'delta': 0.048043816718812235, 'n': 1.026211766802236, 'nu': 1.144778533289112, 'a_scale': 4.245259401379705, 'id': 105000}	2	[1,1]	[[[550.288391,780.222287,796.362789, 0. ], [968.363634, 0. , 0. , 0. ]]]	[[[780.222287, 0. , 0. ], [ 0. , 0. , 0. ]]]	[[[0.66317531,1.9747509 ,0.6605443 ,0. ], [0.00000033,0. ,0. ,0. ]]]	[[[1.9747509,0. ,0. ], [0. ,0. ,0. ]]]	[[[0. ,0.6605443,0. ], [0. ,0. ,0. ]]]	[0.61,0.39]
{'I_diff': 0.5, 'T_diff': 1.0, 'N0': 1177.520222426061, 'h_N': 13.592780259626531, 'r0': 1.4709838768890937, 'a0': 0.0015435404971275405, 'h0': 2.2786363283300677, 'alpha0': 0.0005273897341254891, 'eta0': 1.395279980300139, 'delta': 0.048000463172434685, 'n': 1.4870579441908185, 'nu': 1.9780564490401122, 'a_scale': 2.3431741554820493, 'id': 116600}	1	[0]	[[[ 0.48444118,6377.70952 , 35.0292187 , 24.4968387 ]]]	[[[6377.70952 , 22.4197822, 10.8137566]]]	[[[0.00000033,0.00000033,0.00000033,0.00000033]]]	[[[0.00000033,0.00000033,0.00000033]]]	[[[0. ,0.00000033,0.00000033]]]	[1.]
{'I_diff': 0.75, 'T_diff': 0.5, 'N0': 2152.7525235207404, 'h_N': 15.22818609506714, 'r0': 1.206170248693404, 'a0': 0.001115832329091342, 'h0': 1.1568651869817062, 'alpha0': 0.00022804240116275465, 'eta0': 1.573406145425713, 'delta': 0.05060499939173034, 'n': 1.5351713331674137, 'nu': 1.8904821228354485, 'a_scale': 3.170953617768015, 'id': 117000}	1	[0]	[[[ 0.74834297,11014.6662 , 69.5517427 , 107.2191455 ]]]	[[[11014.6662 , 37.8878235, 64.6613395]]]	[[[0.00000033,0.00000033,0.00000033,0.00000033]]]	[[[0.00000033,0.00000033,0.00000033]]]	[[[0. ,0.00000033,0.00000033]]]	[1.]
{'I_diff': 0.75, 'T_diff': 0.25, 'N0': 1247.171670668812, 'h_N': 19.113420850068294, 'r0': 1.1336067295607424, 'a0': 0.0013002648201546549, 'h0': 2.006887363188575, 'alpha0': 0.0005405314629687769, 'eta0': 4.766115563037415, 'delta': 0.04824070636515006, 'n': 1.5832438917995235, 'nu': 1.0609126780937213, 'a_scale': 2.1593698206051393, 'id': 116800}	1	[1]	[[[1165.83526 , 20.1028832, 201.770941 , 0. ]]]	[[[20.1028832, 0. , 0. ]]]	[[[0.00000033,0.00000033,0.00000033,0. ]]]	[[[0.00000033,0. ,0. ]]]	[[[0. ,0.00000033,0. ]]]	[1.]
{'I_diff': 0.75, 'T_diff': 0.75, 'N0': 1771.4516031270339, 'h_N': 13.481093154333305, 'r0': 0.8296551264757814, 'a0': 0.001647852129520051, 'h0': 1.7006752742097733, 'alpha0': 0.000686898737612764, 'eta0': 1.7661115534764078, 'delta': 0.030301018481239495, 'n': 1.9452542672932838, 'nu': 1.5463646577085055, 'a_scale': 4.307175358616997, 'id': 117200}	1	[0]	[[[ 0.57970223,8964.23751 , 53.824927 , 96.0065582 ]]]	[[[8964.23751 , 31.457993 , 56.0689273]]]	[[[0.00000033,0.00000033,0.00000033,0.00000033]]]	[[[0.00000033,0.00000033,0.00000033]]]	[[[0. ,0.00000033,0.00000033]]]	[1.]
{'I_diff': 0.75, 'T_diff': 0.75, 'N0': 1586.9040476850396, 'h_N': 14.430580371336236, 'r0': 1.4992212820542965, 'a0': 0.0008226010537068495, 'h0': 0.5896742672192783, 'alpha0': 0.0007159295495279392, 'eta0': 5.046592861025073, 'delta': 0.03799186559680362, 'n': 1.1538207126046496, 'nu': 1.5675406552020568, 'a_scale': 2.0406114864003335, 'id': 91600}	1	[0]	[[[ 36.7962565,2959.09508 , 337.632489 , 452.652529 ]]]	[[[2959.09508 , 135.016326, 313.772507]]]	[[[2.47035544,0.73520877,1.1533915 ,0.32539102]]]	[[[0.73520877,2.0336974 ,0.40890572]]]	[[[0. ,1.10164555,0.17057452]]]	[1.]
{'I_diff': 0.75, 'T_diff': 1.0, 'N0': 596.6067378803644, 'h_N': 13.895810694108222, 'r0': 1.9304769491450036, 'a0': 0.0008374154182702979, 'h0': 1.0651030687498457, 'alpha0': 0.0006963132302893813, 'eta0': 4.794648660911836, 'delta': 0.050614714138068125, 'n': 1.8889043244775885, 'nu': 1.5548775389933311, 'a_scale': 2.3476998527593462, 'id': 117400}	1	[1]	[[[501.480124 , 14.6468979,240.003174 , 0. ]]]	[[[14.6468979, 0. , 0. ]]]	[[[0.00000033,0.00000033,0.00000033,0. ]]]	[[[0.00000033,0. ,0. ]]]	[[[0. ,0.00000033,0. ]]]	[1.]
{'I_diff': 0.25, 'T_diff': 1.0, 'N0': 1696.2594053387863, 'h_N': 12.266058201844032, 'r0': 1.3050672711406386, 'a0': 0.0008185404075904814, 'h0': 2.2562870065684892, 'alpha0': 0.0005772781099844657, 'eta0': 5.079136170571333, 'delta': 0.045274817530391795, 'n': 1.5039004209319007, 'nu': 1.2294066657190237, 'a_scale': 4.189866808587718, 'id': 93400}	2	[0,1]	[[[ 289.739704 ,4076.37599 , 730.513425 , 174.5430658 ], [ 240.825861 ,3939.60166 , 671.76927194, 340.996603 ]]]	[[[4076.37599 , 486.767601 , 75.3039997], [3939.60166 , 671.367336 , 0. ]]]	[[[1.4864837 ,0.82393575,0.91913395,0.31202308], [1.58148764,0.77134538,0.8475696 ,0.12492779]]]	[[[0.82393575,1.07078319,0.48302015], [0.77134538,0.84767361,0. ]]]	[[[0. ,1.3111363 ,0.38632034], [0. ,0.67519925,0.12492779]]]	[0.99,0.01]
{'I_diff': 1.0, 'T_diff': 0.5, 'N0': 992.141234609388, 'h_N': 9.133545109811013, 'r0': 0.7754533507131579, 'a0': 0.0007440051303487016, 'h0': 1.335319759269776, 'alpha0': 0.0006276555636333469, 'eta0': 1.7289450168934708, 'delta': 0.03495525204708998, 'n': 1.6692561716070735, 'nu': 1.6544580330579723, 'a_scale': 4.7143456288406815, 'id': 117800}	1	[0]	[[[ 0.55265959,4476.5751 , 49.5909902 , 102.0731222 ]]]	[[[4476.5751 , 27.0299732, 65.6675834]]]	[[[0.00000033,0.00000033,0.00000033,0.00000033]]]	[[[0.00000033,0.00000033,0.00000033]]]	[[[0. ,0.00000033,0.00000033]]]	[1.]
{'I_diff': 0.5, 'T_diff': 1.0, 'N0': 1361.593663890429, 'h_N': 12.182713268099445, 'r0': 1.7878086626559808, 'a0': 0.000814981733653018, 'h0': 1.9453414062671712, 'alpha0': 0.0008001811315999556, 'eta0': 2.997301975462493, 'delta': 0.038938042786119224, 'n': 1.2322487990939872, 'nu': 1.5156508472687942, 'a_scale': 4.671592126716428, 'id': 107000}	1	[0]	[[[ 0.96255348,5522.73195 , 207.1519051 , 180.7303312 ]]]	[[[5522.73195 , 40.5878241, 76.8795542]]]	[[[2.62246986,0.34974563,1.46873334,0.87440487]]]	[[[0.34974563,0.92481089,0.97411964]]]	[[[0. ,1.80736506,0.87824828]]]	[1.]
{'I_diff': 0.25, 'T_diff': 1.0, 'N0': 1008.3887956372041, 'h_N': 5.3792730837165585, 'r0': 1.224982949144784, 'a0': 0.0006365538043051021, 'h0': 1.4995488334839475, 'alpha0': 0.0003601885557871441, 'eta0': 3.631786364802788, 'delta': 0.03783602391416712, 'n': 1.2033480877983798, 'nu': 1.3936192566314478, 'a_scale': 1.2524789700363692, 'id': 99800}	1	[1]	[[[ 14.2466092,3252.50945 , 216.4472406, 280.960479 ]]]	[[[3252.50945 , 175.131462, 0. ]]]	[[[3.24394243,0.52723098,1.44154548,0.47643336]]]	[[[0.52723098,1.47519539,0. ]]]	[[[0. ,1.31557215,0.47643336]]]	[1.]
{'I_diff': 1.0, 'T_diff': 1.0, 'N0': 1622.677968416612, 'h_N': 7.099419544948406, 'r0': 1.2427267757292253, 'a0': 0.001483808848029812, 'h0': 1.54827336321632, 'alpha0': 0.0005635280351464241, 'eta0': 4.700789565442141, 'delta': 0.031013705116457464, 'n': 1.8384494763045263, 'nu': 1.487750314181154, 'a_scale': 4.046146055639861, 'id': 99000}	3	[0,1,1]	[[[ 403.129347 ,3865.28569 , 530.608279 , 172.5907292], [1532.8037 , 12.8767589, 131.9701013, 22.7013587], [1486.0708 , 86.660365 , 171.2288894, 27.4654266]]]	[[[3865.28569 , 156.221889 , 75.857113 ], [ 12.8767589, 37.6717959, 0. ], [ 86.660365 , 71.2768591, 0. ]]]	[[[1.32966345,0.90220269,1.2294301 ,0.28574687], [0.02031923,0.37700993,0.13064143,1.41973325], [0.15346098,7.98025306,1.28588932,1.63494208]]]	[[[0.90220269,2.49083119,0.61575735], [0.37700993,1.22574702,0. ], [7.98025306,2.80817688,0. ]]]	[[[0. ,1.49294123,0.47595146], [0. ,0.64216933,1.41973325], [0. ,0.7068773 ,1.63494208]]]	[0.97,0.02,0.01]
{'I_diff': 1.0, 'T_diff': 1.0, 'N0': 1836.887100680297, 'h_N': 12.193000314140644, 'r0': 0.7435005017113374, 'a0': 0.0016676093771512395, 'h0': 0.9530983147538306, 'alpha0': 0.0008239076381923306, 'eta0': 1.5515931457531345, 'delta': 0.0560264261497304, 'n': 1.4231874416957107, 'nu': 1.6239044099050974, 'a_scale': 2.1315527227631152, 'id': 118200}	1	[0]	[[[ 1.16044958,9095.96012 , 64.3538984 , 109.6821752 ]]]	[[[9095.96012 , 38.006075, 64.878065]]]	[[[0.00000033,0.00000033,0.00000033,0.00000033]]]	[[[0.00000033,0.00000033,0.00000033]]]	[[[0. ,0.00000033,0.00000033]]]	[1.]
{'I_diff': 0.75, 'T_diff': 1.0, 'N0': 1865.7448508860987, 'h_N': 6.190877737373557, 'r0': 1.8168436756686523, 'a0': 0.000822526572655272, 'h0': 1.7836883691373733, 'alpha0': 0.0005562814992906282, 'eta0': 5.073979051973517, 'delta': 0.03123733590955576, 'n': 1.4447241596233296, 'nu': 1.550921054485137, 'a_scale': 3.5348650896933163, 'id': 98200}	1	[0]	[[[ 126.773229 ,5678.19994 , 529.6250353, 300.121514 ]]]	[[[5678.19994 , 35.3152203, 154.820171 ]]]	[[[2.2084937 ,0.61535639,1.17969266,0.46744611]]]	[[[0.61535639,0.98884195,0.61051264]]]	[[[0. ,1.26212499,0.72805255]]]	[1.]
{'I_diff': 0.5, 'T_diff': 0.25, 'N0': 1342.866946716635, 'h_N': 12.565717459079284, 'r0': 1.4691647920161117, 'a0': 0.000883770556932119, 'h0': 1.0726419346430487, 'alpha0': 0.00033358863607223504, 'eta0': 1.6090563193211882, 'delta': 0.05080459327596937, 'n': 1.4203607464934749, 'nu': 1.659892703982059, 'a_scale': 2.489920208285487, 'id': 119200}	1	[0]	[[[ 0.56373101,6177.59339 , 77.6272341 , 130.1088721 ]]]	[[[6177.59339 , 43.6292273, 84.4138825]]]	[[[0.00000033,0.00000033,0.00000033,0.00000033]]]	[[[0.00000033,0.00000033,0.00000033]]]	[[[0. ,0.00000033,0.00000033]]]	[1.]
{'I_diff': 0.75, 'T_diff': 0.25, 'N0': 1502.5912618380926, 'h_N': 7.964605318023837, 'r0': 1.9392643700765761, 'a0': 0.0009813630877614132, 'h0': 1.2070256291645542, 'alpha0': 0.00034739020015260157, 'eta0': 3.651505828880393, 'delta': 0.04375895385927696, 'n': 1.271965564402107, 'nu': 1.4498788887688683, 'a_scale': 2.8585439323175286, 'id': 91200}	1	[0]	[[[ 40.8875545,4234.9248 , 338.341165 , 297.2919844]]]	[[[4234.9248 , 166.251628, 285.501207]]]	[[[2.64050174,0.51021195,1.22961823,0.39574008]]]	[[[0.51021195,1.4949476 ,0.40374909]]]	[[[0. ,1.00044318,0.20454649]]]	[1.]
{'I_diff': 0.75, 'T_diff': 0.25, 'N0': 2153.6736475168977, 'h_N': 7.243173522825746, 'r0': 0.5938054182108377, 'a0': 0.0009017120975594157, 'h0': 2.0343950200881187, 'alpha0': 0.0006276275100437893, 'eta0': 3.404652915777873, 'delta': 0.0395187819520802, 'n': 1.2014785419253227, 'nu': 1.0202197075514268, 'a_scale': 4.711997285082237, 'id': 97600}	3	[0,1,1]	[[[ 967.959617,2813.08209 ,1027.91814 , 96.62123 ], [ 474.565501,5367.71665 , 593.782094, 169.758464], [ 677.605754,5295.25402 , 954.611417, 126.775492]]]	[[[2813.08209 , 395.373909 , 61.2234864], [5367.71665 , 593.782094 , 169.758464 ], [5295.25402 , 0. , 0. ]]]	[[[0.81921322,1.49860048,1.00980149,0.83768273], [1.26350897,0.92033054,1.43986232,0.59428382], [1.17076196,0.99563016,1.15632634,0.49375461]]]	[[[1.49860048,1.80706514,1.44239143], [0.92033054,1.43986232,0.59428382], [0.99563016,0. ,0. ]]]	[[[0. ,1.49902317,1.34659017], [0. ,0. ,0. ], [0. ,1.15632634,0.49375461]]]	[0.805,0.14 ,0.055]
{'I_diff': 1.0, 'T_diff': 0.75, 'N0': 1825.0931171804175, 'h_N': 7.182860928866582, 'r0': 1.6247598896909567, 'a0': 0.0012700401389521795, 'h0': 0.900189765576968, 'alpha0': 0.0002581166599463495, 'eta0': 3.641302858636561, 'delta': 0.05768497726458478, 'n': 1.782030094405932, 'nu': 1.9257766942494747, 'a_scale': 4.36308562711685, 'id': 108400}	1	[1]	[[[1382.22061 ,1034.82877 , 452.65347 , 87.0648936]]]	[[[1034.82877, 0. , 0. ]]]	[[[0.41692595,2.65734207,1.50553386,0.3570468 ]]]	[[[2.65734207,0. ,0. ]]]	[[[0. ,1.50553386,0.3570468 ]]]	[1.]
{'I_diff': 1.0, 'T_diff': 0.75, 'N0': 1492.6090942695582, 'h_N': 5.598808059917416, 'r0': 1.8311232024736899, 'a0': 0.0013223142591436204, 'h0': 2.012845274856275, 'alpha0': 0.000560039257423222, 'eta0': 1.7083161647882688, 'delta': 0.05695538405000019, 'n': 1.1265686349389579, 'nu': 1.1607314930874466, 'a_scale': 3.9129714965396136, 'id': 92400}	1	[0]	[[[ 185.255394 ,3377.97241 , 835.749137 , 171.2149078]]]	[[[3377.97241 , 281.986116 , 92.1153988]]]	[[[1.8513444 ,0.74896147,0.84996572,0.63003332]]]	[[[0.74896147,1.40565584,1.14023065]]]	[[[0. ,1.31133895,1.2734246 ]]]	[1.]
{'I_diff': 0.5, 'T_diff': 0.75, 'N0': 2179.939932128518, 'h_N': 18.879928481087134, 'r0': 1.2873814761534, 'a0': 0.0009580108940177826, 'h0': 0.7724394026344773, 'alpha0': 0.0004950989979594642, 'eta0': 2.524730001243247, 'delta': 0.04529044765947715, 'n': 1.3488312911414906, 'nu': 1.2830225616521647, 'a_scale': 4.184853457557784, 'id': 78000}	1	[0]	[[[ 211.744613,4280.98112 , 479.148388, 541.758738]]]	[[[4280.98112 , 250.262366, 310.170926]]]	[[[1.57056409,0.7845786 ,1.2516116 ,0.27757925]]]	[[[0.7845786 ,1.78315782,0.4801814 ]]]	[[[0. ,1.88783167,0.31531079]]]	[1.]
{'I_diff': 0.25, 'T_diff': 0.75, 'N0': 925.2447751167103, 'h_N': 13.007424722253534, 'r0': 1.25985714783247, 'a0': 0.0019317855928104209, 'h0': 1.094198887010546, 'alpha0': 0.000621563413240787, 'eta0': 3.3991112337305114, 'delta': 0.05282713894464728, 'n': 1.6832993655450303, 'nu': 1.3657570593311292, 'a_scale': 3.8461998271111426, 'id': 83600}	2	[0,1]	[[[ 151.788175 ,1693.47243 , 300.3263332 , 183.3974648 ], [ 855.526814 , 16.958824 , 112.5458304 , 9.14894145]]]	[[[1693.47243 , 208.786097 , 91.3152669], [ 16.958824 , 24.0058555, 0. ]]]	[[[1.27211436,0.924833 ,0.99330142,0.21575914], [0. ,0. ,0. ,0. ]]]	[[[0.924833 ,1.0683464 ,0.30555235], [0. ,0. ,0. ]]]	[[[0. ,0.82552167,0.12695616], [0. ,0. ,0. ]]]	[0.975,0.025]
{'I_diff': 1.0, 'T_diff': 0.75, 'N0': 2002.1257445277731, 'h_N': 13.147121934435441, 'r0': 1.0223909286556765, 'a0': 0.0019698871168660325, 'h0': 1.999976235620997, 'alpha0': 0.0006829203703150824, 'eta0': 1.6370105985005572, 'delta': 0.030884894555696252, 'n': 1.4516247641031086, 'nu': 1.9890598695152222, 'a_scale': 1.1915789890768176, 'id': 121200}	1	[1]	[[[ 0.42321863,11079.4018 , 16.69366097, 43.6761163 ]]]	[[[11079.4018 , 13.2602058, 0. ]]]	[[[0.00000033,0.00000033,0.00000033,0.00000033]]]	[[[0.00000033,0.00000033,0. ]]]	[[[0. ,0.00000033,0.00000033]]]	[1.]
{'I_diff': 1.0, 'T_diff': 0.5, 'N0': 2199.0953525131354, 'h_N': 7.6102173870951, 'r0': 1.6983618864851606, 'a0': 0.0013345615519637746, 'h0': 2.2042573239754617, 'alpha0': 0.0007396516396958906, 'eta0': 2.441052172054678, 'delta': 0.056991610478536, 'n': 1.6662661644036496, 'nu': 1.0662951212829441, 'a_scale': 2.401579906124798, 'id': 121000}	1	[1]	[[[2098.54852 , 19.3499554, 274.823604 , 0. ]]]	[[[19.3499554, 0. , 0. ]]]	[[[0.00000033,0.00000033,0.00000033,0. ]]]	[[[0.00000033,0. ,0. ]]]	[[[0. ,0.00000033,0. ]]]	[1.]
{'I_diff': 0.5, 'T_diff': 0.75, 'N0': 1417.8185151791808, 'h_N': 17.13443194216601, 'r0': 0.8323786546361822, 'a0': 0.001434790912241006, 'h0': 1.043806305360008, 'alpha0': 0.0004688824593925045, 'eta0': 3.38664369859041, 'delta': 0.05661385706863964, 'n': 1.6791270279992734, 'nu': 1.4360776141276466, 'a_scale': 3.4505609257670775, 'id': 87600}	2	[0,1]	[[[ 503.210678 ,1853.29859 , 520.700493 , 166.7201515], [1374.59666 , 17.0075792, 94.863357 , 0. ]]]	[[[1853.29859 , 320.797859 , 94.1303271], [ 17.0075792, 0. , 0. ]]]	[[[0.84529018,1.39814243,1.11063584,0.30757128], [0.00000033,0.00000033,0.00000033,0. ]]]	[[[1.39814243,1.2925951 ,0.45961185], [0.00000033,0. ,0. ]]]	[[[0. ,0.83268586,0.11325541], [0. ,0.00000033,0. ]]]	[0.895,0.105]
{'I_diff': 0.25, 'T_diff': 0.5, 'N0': 1871.828109955641, 'h_N': 18.86208688370416, 'r0': 1.819611580264774, 'a0': 0.001129314755019047, 'h0': 2.006551302412377, 'alpha0': 0.0007352743081562844, 'eta0': 2.506905842334345, 'delta': 0.05549986975823594, 'n': 1.2913019345137253, 'nu': 1.463522697266864, 'a_scale': 4.342681970408331, 'id': 99400}	1	[0]	[[[ 80.1609528,7629.82506 , 437.642659 , 118.7528953]]]	[[[7629.82506 , 272.941639 , 87.5509805]]]	[[[2.83593075,0.4543896 ,1.63654963,1.06850196]]]	[[[0.4543896 ,1.73417416,1.19826652]]]	[[[0. ,1.49316301,0.71890866]]]	[1.]
{'I_diff': 0.25, 'T_diff': 0.25, 'N0': 2025.9082277051577, 'h_N': 8.112990506635537, 'r0': 1.54941079404967, 'a0': 0.0011062231597734973, 'h0': 1.1571998095866904, 'alpha0': 0.0004642397741474333, 'eta0': 3.439721964181305, 'delta': 0.05633262086405545, 'n': 1.4799651563316427, 'nu': 1.7363176600350443, 'a_scale': 4.72598912899392, 'id': 92800}	1	[0]	[[[ 275.768278 ,6660.32673 , 590.043928 , 158.7526726]]]	[[[6660.32673 , 295.766382, 112.421631]]]	[[[1.71794992,0.68203819,1.45732316,0.51910185]]]	[[[0.68203819,1.57336697,0.58706291]]]	[[[0. ,1.35079983,0.35700239]]]	[1.]
{'I_diff': 0.25, 'T_diff': 0.75, 'N0': 1381.2072417352801, 'h_N': 14.446777354444063, 'r0': 0.7385907584993303, 'a0': 0.0016908957232270668, 'h0': 1.9758164610186608, 'alpha0': 0.00030468930418245957, 'eta0': 4.57576845420041, 'delta': 0.059489372640657096, 'n': 1.8098575851252985, 'nu': 1.839138603247089, 'a_scale': 2.4026877186045135, 'id': 99600}	2	[0,1]	[[[ 518.386179 ,2853.55981 , 539.269591 , 38.3330524], [1347.3071 , 15.7697591, 66.0612215, 0. ]]]	[[[2853.55981 , 361.819165 , 18.3972332], [ 15.7697591, 0. , 0. ]]]	[[[1.02257821,1.12442452,1.12474501,0.30696746], [0.00000033,0.00000033,0.00000033,0. ]]]	[[[1.12442452,1.19708386,0.45126343], [0.00000033,0. ,0. ]]]	[[[0. ,0.98116836,0.17463566], [0. ,0.00000033,0. ]]]	[0.955,0.045]
{'I_diff': 0.25, 'T_diff': 0.5, 'N0': 614.9582062934021, 'h_N': 7.8875187417442785, 'r0': 1.40401197269538, 'a0': 0.0005242637461461354, 'h0': 1.7971701807889624, 'alpha0': 0.0006545293429260194, 'eta0': 2.575462268548509, 'delta': 0.03663559890503138, 'n': 1.3399736625283327, 'nu': 1.9289727161876529, 'a_scale': 3.3897913974565212, 'id': 121800}	1	[0]	[[[ 0.24335523,3062.41749 , 29.4620424 , 39.3466851 ]]]	[[[3062.41749 , 17.5963872, 16.7561763]]]	[[[0.00000033,0.00000033,0.00000033,0.00000033]]]	[[[0.00000033,0.00000033,0.00000033]]]	[[[0. ,0.00000033,0.00000033]]]	[1.]
{'I_diff': 0.25, 'T_diff': 0.75, 'N0': 1137.9833025134212, 'h_N': 13.0546720855216, 'r0': 0.5749296448929371, 'a0': 0.0013882415622877644, 'h0': 1.35363742471533, 'alpha0': 0.0005432786714666668, 'eta0': 4.536206392843594, 'delta': 0.048120764421743484, 'n': 1.7470937428480133, 'nu': 1.1136775384737796, 'a_scale': 3.5347864685367396, 'id': 122000}	1	[1]	[[[1106.53534 , 15.2181129, 61.0640824, 0. ]]]	[[[15.2181129, 0. , 0. ]]]	[[[0.00000033,0.00000033,0.00000033,0. ]]]	[[[0.00000033,0. ,0. ]]]	[[[0. ,0.00000033,0. ]]]	[1.]
{'I_diff': 0.25, 'T_diff': 0.5, 'N0': 1153.7460793522532, 'h_N': 15.039406772495488, 'r0': 0.8304105818643477, 'a0': 0.0007172603973853497, 'h0': 1.1694096379728771, 'alpha0': 0.0006199909883393885, 'eta0': 3.8078533290993266, 'delta': 0.04825823102056502, 'n': 1.6943517321564538, 'nu': 1.738067250324662, 'a_scale': 3.529369322171494, 'id': 96200}	1	[0]	[[[ 159.374639 ,3435.82869 , 304.971622 , 129.5528784]]]	[[[3435.82869 , 170.541067 , 84.9685491]]]	[[[1.58428814,0.71584512,1.44901437,0.46751903]]]	[[[0.71584512,1.54241116,0.56027048]]]	[[[0. ,1.34215678,0.29245662]]]	[1.]
{'I_diff': 0.25, 'T_diff': 0.25, 'N0': 1197.6237316794827, 'h_N': 7.867717521178465, 'r0': 1.0870838648398733, 'a0': 0.0009920555387557951, 'h0': 1.6123574561555027, 'alpha0': 0.0006253254748069977, 'eta0': 4.37455219207267, 'delta': 0.05830897349334009, 'n': 1.0346792704525307, 'nu': 1.94797962274982, 'a_scale': 1.753088169089745, 'id': 99200}	2	[1,1]	[[[1197.62333 , 0. , 0. , 0. ], [ 132.3352 ,2929.85889 , 615.345891, 125.282549]]]	[[[ 0. , 0. , 0. ], [2929.85889 , 287.533057, 125.282549]]]	[[[0.00000033,0. ,0. ,0. ], [1.97026853,0.84019703,0.88594729,0.93050018]]]	[[[0. ,0. ,0. ], [0.84019703,0.97733622,0.93050018]]]	[[[0. ,0. ,0. ], [0. ,0.84524566,0. ]]]	[0.02,0.98]
{'I_diff': 0.25, 'T_diff': 1.0, 'N0': 1118.8007553464386, 'h_N': 11.166252668919014, 'r0': 1.9310131534804904, 'a0': 0.001689011164015858, 'h0': 1.9482723980689691, 'alpha0': 0.0005773661303740602, 'eta0': 4.689372358256319, 'delta': 0.03824538487422942, 'n': 1.0100853995845536, 'nu': 1.3342315337524955, 'a_scale': 1.8149216118183977, 'id': 109400}	2	[1,1]	[[[1118.80038 , 0. , 0. , 0. ], [ 38.1578167,3257.26459 , 410.4387455, 250.449557 ]]]	[[[ 0. , 0. , 0. ], [3257.26459 , 389.607507, 0. ]]]	[[[0.00000033,0. ,0. ,0. ], [2.94220809,0.73066197,1.18758439,0.67016418]]]	[[[0. ,0. ,0. ], [0.73066197,1.19461706,0. ]]]	[[[0. ,0. ,0. ], [0. ,1.10926131,0.67016418]]]	[0.335,0.665]
{'I_diff': 0.5, 'T_diff': 1.0, 'N0': 1758.0126217003299, 'h_N': 10.072455688478332, 'r0': 1.4565184242977396, 'a0': 0.0018439515794157896, 'h0': 1.3011044992376375, 'alpha0': 0.000854830929330284, 'eta0': 4.05500367586728, 'delta': 0.0396801759139597, 'n': 1.2158376831867477, 'nu': 1.1630950340129975, 'a_scale': 4.670674510777181, 'id': 87800}	1	[0]	[[[ 463.69195 ,2499.50467 , 834.081618, 265.77798 ]]]	[[[2499.50467 , 352.519515, 100.0286 ]]]	[[[1.06593208,1.24197994,0.90465164,0.45014714]]]	[[[1.24197994,1.64493268,1.07053337]]]	[[[0. ,1.50678653,0.74420303]]]	[1.]
{'I_diff': 0.5, 'T_diff': 0.75, 'N0': 1752.749905908507, 'h_N': 9.291548452672973, 'r0': 0.750472560798608, 'a0': 0.0009739630094096671, 'h0': 2.003682135828763, 'alpha0': 0.0004190157477936993, 'eta0': 3.6327892612773636, 'delta': 0.03498700676698344, 'n': 1.4718755061402584, 'nu': 1.2124981366474747, 'a_scale': 2.979797708160204, 'id': 97200}	1	[0]	[[[ 247.124162,4355.36157 , 508.950574, 252.654916]]]	[[[4355.36157 , 318.078202, 150.303667]]]	[[[1.51940769,0.78898871,1.2239843 ,0.45044226]]]	[[[0.78898871,1.48939173,0.65007034]]]	[[[0. ,1.483357 ,0.40614463]]]	[1.]
{'I_diff': 0.5, 'T_diff': 0.25, 'N0': 1286.5436483515603, 'h_N': 12.232012100539047, 'r0': 1.9203508523391433, 'a0': 0.001525609051064169, 'h0': 2.2983657456196145, 'alpha0': 0.0005080782178507532, 'eta0': 2.5291075392310702, 'delta': 0.030503817586126622, 'n': 1.7773898334166107, 'nu': 1.5590638522929687, 'a_scale': 4.479020499530707, 'id': 122400}	1	[0]	[[[ 0.22458736,6475.8707 , 58.8478046 , 72.4327196 ]]]	[[[6475.8707 , 31.6371735, 44.9653106]]]	[[[0.00000033,0.00000033,0.00000033,0.00000033]]]	[[[0.00000033,0.00000033,0.00000033]]]	[[[0. ,0.00000033,0.00000033]]]	[1.]
{'I_diff': 0.25, 'T_diff': 0.25, 'N0': 1530.7246335889831, 'h_N': 14.139368466150481, 'r0': 1.9250301418819307, 'a0': 0.0007214625081516187, 'h0': 1.3839909723269304, 'alpha0': 0.00039021612923824714, 'eta0': 3.553475708527894, 'delta': 0.0482169619773469, 'n': 1.980464692494336, 'nu': 1.1453621743956552, 'a_scale': 2.472443240251782, 'id': 102400}	2	[1,0]	[[[1423.98852 , 15.4285321, 220.704126 , 0. ], [ 426.870625 ,1749.97197 , 697.4131 , 253.165763 ]]]	[[[ 15.4285321, 0. , 0. ], [1749.97197 , 408.008217 , 147.995679 ]]]	[[[0.00000033,0.00000033,0.00000033,0. ], [0.9451934 ,1.35437744,0.79314906,0.15780546]]]	[[[0.00000033,0. ,0. ], [1.35437744,0.86520666,0.1838872 ]]]	[[[0. ,0.00000033,0. ], [0. ,0.69265557,0.1211319 ]]]	[0.53,0.47]
{'I_diff': 0.75, 'T_diff': 0.25, 'N0': 1157.3576164899341, 'h_N': 6.294350833667647, 'r0': 1.6417280255773106, 'a0': 0.0018810925698649979, 'h0': 0.9636802267990828, 'alpha0': 0.0007545544586894913, 'eta0': 3.3177850962174116, 'delta': 0.04206069096689797, 'n': 1.4388650863387593, 'nu': 1.7791059271254483, 'a_scale': 3.9308924628169697, 'id': 123200}	1	[0]	[[[ 0.20087101,5477.79492 , 44.261186 , 102.3135725 ]]]	[[[5477.79492 , 21.4856709, 73.6490571]]]	[[[0.00000033,0.00000033,0.00000033,0.00000033]]]	[[[0.00000033,0.00000033,0.00000033]]]	[[[0. ,0.00000033,0.00000033]]]	[1.]
{'I_diff': 0.75, 'T_diff': 0.5, 'N0': 1017.4858413256043, 'h_N': 18.065118713018805, 'r0': 0.9565358159073254, 'a0': 0.0012334887790835755, 'h0': 1.5220732391621015, 'alpha0': 0.00046328162148624675, 'eta0': 4.344979036786176, 'delta': 0.05942318791175341, 'n': 1.5789131378233094, 'nu': 1.971121557388495, 'a_scale': 4.68594908942806, 'id': 123400}	1	[1]	[[[952.488564 , 23.5109053,157.859703 , 0. ]]]	[[[23.5109053, 0. , 0. ]]]	[[[0.00000033,0.00000033,0.00000033,0. ]]]	[[[0.00000033,0. ,0. ]]]	[[[0. ,0.00000033,0. ]]]	[1.]
{'I_diff': 1.0, 'T_diff': 0.5, 'N0': 1965.0949008017978, 'h_N': 10.538966683474069, 'r0': 1.272424304409047, 'a0': 0.001284024021412021, 'h0': 1.9618722174751937, 'alpha0': 0.0008840974665328481, 'eta0': 2.9231952092425275, 'delta': 0.030761205862305907, 'n': 1.1253497919246365, 'nu': 1.413071179256864, 'a_scale': 1.6434515985914406, 'id': 124200}	1	[0]	[[[ 0.28837664,10190.9505 , 53.5735323 , 79.4907986 ]]]	[[[10190.9505 , 33.4207748, 62.9035336]]]	[[[0.00000033,0.00000033,0.00000033,0.00000033]]]	[[[0.00000033,0.00000033,0.00000033]]]	[[[0. ,0.00000033,0.00000033]]]	[1.]
{'I_diff': 1.0, 'T_diff': 0.75, 'N0': 1651.3531742985533, 'h_N': 17.010322768786605, 'r0': 1.8238663022055663, 'a0': 0.0014326629924614697, 'h0': 0.9833335468339883, 'alpha0': 0.0006648899651805528, 'eta0': 2.2787203214166563, 'delta': 0.03653296080262871, 'n': 1.7976709602236962, 'nu': 1.9362106610757013, 'a_scale': 1.9431685934243004, 'id': 124400}	1	[0]	[[[ 0.38904164,8451.39641 , 30.8583112 , 84.2629457 ]]]	[[[8451.39641 , 17.6790505, 52.6167031]]]	[[[0.00000033,0.00000033,0.00000033,0.00000033]]]	[[[0.00000033,0.00000033,0.00000033]]]	[[[0. ,0.00000033,0.00000033]]]	[1.]
{'I_diff': 0.25, 'T_diff': 0.25, 'N0': 1473.114249471473, 'h_N': 19.116763435733024, 'r0': 1.514566589887193, 'a0': 0.0017480429989104019, 'h0': 1.2354644168841191, 'alpha0': 0.0006681699210998845, 'eta0': 2.749682400412322, 'delta': 0.03284367781608265, 'n': 1.9870160150268035, 'nu': 1.563537530923361, 'a_scale': 4.3977500263751, 'id': 124800}	1	[0]	[[[ 0.5049708,7090.61219 , 52.7983443, 124.4834167]]]	[[[7090.61219 , 28.8207309, 67.0476218]]]	[[[0.00000033,0.00000033,0.00000033,0.00000033]]]	[[[0.00000033,0.00000033,0.00000033]]]	[[[0. ,0.00000033,0.00000033]]]	[1.]
{'I_diff': 1.0, 'T_diff': 1.0, 'N0': 1582.3956751858464, 'h_N': 17.563785757976248, 'r0': 1.3854626299452244, 'a0': 0.0018065824232632425, 'h0': 2.204764905582216, 'alpha0': 0.0002968739634556716, 'eta0': 2.945305036016894, 'delta': 0.04605636926601852, 'n': 1.4894383570552074, 'nu': 1.1631162412861917, 'a_scale': 1.9299284395828304, 'id': 121400}	8	[1,1,1,1,1,1,1,1]	[[[1488.46885 , 18.0525538 , 256.741216 , 0. ], [ 911.454028 ,1134.02647 , 823.265731 , 16.3159799 ], [ 909.383686 ,1136.42275 , 825.307996 , 16.0244831 ], [ 910.941768 ,1135.06037 , 824.323039 , 16.5102759 ], [1024.71628 , 914.900969 , 713.460152 , 13.2412524 ], [ 910.122577 ,1136.73415 , 823.904074 , 16.4814 ], [1138.19043 , 696.794412 , 600.3185 , 10.3267248 ], [1258.5681 , 462.457928 , 481.791543 , 6.76513541]]]	[[[ 18.0525538, 0. , 0. ], [1134.02647 , 370.794433 , 0. ], [1136.42275 , 373.255506 , 0. ], [1135.06037 , 370.524359 , 0. ], [ 914.900969 , 296.426402 , 0. ], [1136.73415 , 372.062894 , 0. ], [ 696.794412 , 224.130946 , 0. ], [ 462.457928 , 147.863476 , 0. ]]]	[[[0.00000033,0.00000033,0.00000033,0. ], [0.63102415,1.15056877,0.70757751,1.04356889], [0.61883444,2.08586871,0.85112655,1.25758441], [0.62667395,1.58886893,0.76791883,1.10651244], [0.45256729,0.98026829,0.64014626,1. ], [0.62299813,1.88067016,0.81728387,1.17202127], [0.30775072,0.97409199,0.57232486,1. ], [0.1826689 ,0.96096389,0.46711123,1. ]]]	[[[0.00000033,0. ,0. ], [1.15056877,1.02626049,0. ], [2.08586871,1.22303207,0. ], [1.58886893,1.10827011,0. ], [0.98026829,1. ,0. ], [1.88067016,1.17387199,0. ], [0.97409199,1. ,0. ], [0.96096389,1. ,0. ]]]	[[[0. ,0.00000033,0. ], [0. ,0.51198575,1.04356889], [0. ,0.94138005,1.25758441], [0. ,0.71516607,1.10651244], [0. ,0.38436325,1. ], [0. ,0.85268689,1.17202127], [0. ,0.31751782,1. ], [0. ,0.23114788,1. ]]]	[0.925,0.01 ,0.035,0.005,0.01 ,0.005,0.005,0.005]
{'I_diff': 0.25, 'T_diff': 1.0, 'N0': 1457.8503406982895, 'h_N': 13.727625385410443, 'r0': 1.7790576389292962, 'a0': 0.0007858044140774589, 'h0': 2.075180333177709, 'alpha0': 0.0005602288965793417, 'eta0': 2.5584861739773324, 'delta': 0.03595707907508369, 'n': 1.4828440890453969, 'nu': 1.6295686074389413, 'a_scale': 1.9727942325528163, 'id': 125400}	1	[1]	[[[ 0.30484343,7748.81711 , 40.10978164, 73.2973563 ]]]	[[[7748.81711 , 32.506718, 0. ]]]	[[[0.00000033,0.00000033,0.00000033,0.00000033]]]	[[[0.00000033,0.00000033,0. ]]]	[[[0. ,0.00000033,0.00000033]]]	[1.]
{'I_diff': 0.5, 'T_diff': 1.0, 'N0': 1199.5927791577847, 'h_N': 7.957482939166683, 'r0': 0.5585521757752308, 'a0': 0.0007480715871818222, 'h0': 0.9332283221005723, 'alpha0': 0.0005931109197980607, 'eta0': 3.073191494511409, 'delta': 0.038489923577685645, 'n': 1.462254109848176, 'nu': 1.4586382905615132, 'a_scale': 2.6760675902945117, 'id': 123000}	1	[0]	[[[ 1.05492964,4031.94478 , 93.629764 , 249.586959 ]]]	[[[4031.94478 , 60.3416729, 128.020671 ]]]	[[[0.,0.,0.,0.]]]	[[[0.,0.,0.]]]	[[[0.,0.,0.]]]	[1.]
{'I_diff': 0.25, 'T_diff': 1.0, 'N0': 882.029616743527, 'h_N': 16.4639193361975, 'r0': 1.14117395046706, 'a0': 0.0008574667762300274, 'h0': 0.8728514787024102, 'alpha0': 0.0006926721194738398, 'eta0': 2.4267574995600922, 'delta': 0.05064423442772064, 'n': 1.4094991403400319, 'nu': 1.5067073649800848, 'a_scale': 4.402250467743855, 'id': 122200}	1	[0]	[[[ 1.30385006,3043.58946 , 84.8654322 , 186.3246239 ]]]	[[[3043.58946 , 59.4358953, 75.4498179]]]	[[[0.,0.,0.,0.]]]	[[[0.,0.,0.]]]	[[[0.,0.,0.]]]	[1.]
{'I_diff': 0.5, 'T_diff': 0.5, 'N0': 1173.7193458932647, 'h_N': 15.658452311322835, 'r0': 0.6988765522500634, 'a0': 0.0008253857049899128, 'h0': 1.1245185704557343, 'alpha0': 0.0007858063457985523, 'eta0': 3.8837519674319068, 'delta': 0.04349995534053219, 'n': 1.3139067537271507, 'nu': 1.177784724313201, 'a_scale': 1.1445450204647447, 'id': 97000}	1	[1]	[[[ 184.934039 ,2652.61625 , 302.41115761, 252.636534 ]]]	[[[2652.61625 , 299.582907, 0. ]]]	[[[1.31690017,0.8582292 ,1.32158349,0.25230469]]]	[[[0.8582292 ,1.32508183,0. ]]]	[[[0. ,0.96480853,0.25230469]]]	[1.]
{'I_diff': 0.75, 'T_diff': 0.75, 'N0': 821.6282016066878, 'h_N': 17.173078259733717, 'r0': 1.1764053111669361, 'a0': 0.0018940451472937887, 'h0': 1.236765199184927, 'alpha0': 0.0008005581951007903, 'eta0': 3.0019539785125366, 'delta': 0.04731320766233743, 'n': 1.5734505641150696, 'nu': 1.9423674180757908, 'a_scale': 1.9974375685847545, 'id': 126800}	1	[0]	[[[ 0.84850526,4006.37962 , 37.1696666 , 56.2172098 ]]]	[[[4006.37962 , 20.1051115, 31.4347386]]]	[[[0.00000033,0.00000033,0.00000033,0.00000033]]]	[[[0.00000033,0.00000033,0.00000033]]]	[[[0. ,0.00000033,0.00000033]]]	[1.]
{'I_diff': 1.0, 'T_diff': 0.25, 'N0': 1577.6853166163319, 'h_N': 13.317428913691865, 'r0': 0.7739313208803422, 'a0': 0.0008823281740297529, 'h0': 1.5791308987296022, 'alpha0': 0.000300613199296099, 'eta0': 4.164584673857266, 'delta': 0.05617106362035909, 'n': 1.9640015362829366, 'nu': 1.4706127636750592, 'a_scale': 4.162903335013603, 'id': 127200}	1	[1]	[[[1544.44228 , 13.905761 , 87.1454609, 0. ]]]	[[[13.905761, 0. , 0. ]]]	[[[0.00000033,0.00000033,0.00000033,0. ]]]	[[[0.00000033,0. ,0. ]]]	[[[0. ,0.00000033,0. ]]]	[1.]
{'I_diff': 0.75, 'T_diff': 0.75, 'N0': 1554.025768646491, 'h_N': 13.57354088614198, 'r0': 1.0858655906379937, 'a0': 0.0018892932821541304, 'h0': 2.1266126944368673, 'alpha0': 0.00039978670531055124, 'eta0': 4.03438460734997, 'delta': 0.04774845874072229, 'n': 1.8674128555190128, 'nu': 1.9142811309006502, 'a_scale': 2.0558241016084793, 'id': 120400}	2	[0,0]	[[[ 0.69098679,8061.81652 , 84.7118292 , 55.6408301 ], [ 145.138588 ,5505.51701 , 410.35322 , 107.83268496]]]	[[[8061.81652 , 32.5456986, 32.3164227], [5505.51701 , 149.903216 , 105.35546 ]]]	[[[0.02399902,0.02253728,0.34632999,0.20552992], [2.07456346,0.58341241,1.37493849,0.8885634 ]]]	[[[0.02253728,0.16336921,0.28177575], [0.58341241,1.58086915,0.90518004]]]	[[[0. ,0.56048621,0.21682738], [0. ,1.28312241,0.19170655]]]	[0.88,0.12]
{'I_diff': 0.75, 'T_diff': 0.5, 'N0': 1528.9966599308018, 'h_N': 10.076193440187282, 'r0': 1.8222285798835283, 'a0': 0.0014747208163054042, 'h0': 1.427354030600791, 'alpha0': 0.00021575240058606523, 'eta0': 4.721380963113493, 'delta': 0.03334308477656168, 'n': 1.0626474597291966, 'nu': 1.6493346706021583, 'a_scale': 3.5996591306171815, 'id': 113800}	2	[0,1]	[[[ 20.699496 ,4734.79245 , 295.3944381, 310.301946 ], [1528.99615 , 0. , 0. , 0. ]]]	[[[4734.79245 , 68.9607931, 198.025376 ], [ 0. , 0. , 0. ]]]	[[[3.76042114,0.42639413,1.20811779,0.40289859], [0.00000033,0. ,0. ,0. ]]]	[[[0.42639413,0.96438944,0.48349059], [0. ,0. ,0. ]]]	[[[0. ,1.34838092,0.33889901], [0. ,0. ,0. ]]]	[0.885,0.115]
{'I_diff': 1.0, 'T_diff': 0.75, 'N0': 1323.9322979052954, 'h_N': 9.676905242510983, 'r0': 0.7288666713465307, 'a0': 0.0012875975796470649, 'h0': 1.9490744248546437, 'alpha0': 0.0008569197948669382, 'eta0': 1.9709975947170113, 'delta': 0.03825884475762996, 'n': 1.9680297602416696, 'nu': 1.7878613297878045, 'a_scale': 2.143820123678281, 'id': 127600}	1	[0]	[[[ 0.57905098,7030.40873 , 34.5971038 , 39.5721786 ]]]	[[[7030.40873 , 19.8928995, 24.7486235]]]	[[[0.00000033,0.00000033,0.00000033,0.00000033]]]	[[[0.00000033,0.00000033,0.00000033]]]	[[[0. ,0.00000033,0.00000033]]]	[1.]
{'I_diff': 0.5, 'T_diff': 1.0, 'N0': 1179.4608631990604, 'h_N': 10.559586270366577, 'r0': 1.2870754360391765, 'a0': 0.0016813058075499006, 'h0': 1.7485704880571349, 'alpha0': 0.0006073720124643311, 'eta0': 2.228269752767529, 'delta': 0.0457450603075554, 'n': 1.3297279195396556, 'nu': 1.420173162509256, 'a_scale': 3.195810247612206, 'id': 126200}	1	[0]	[[[ 0.50974139,5199.59241 , 113.5610655 , 114.8704481 ]]]	[[[5199.59241 , 72.5697823, 60.0861531]]]	[[[0.,0.,0.,0.]]]	[[[0.,0.,0.]]]	[[[0.,0.,0.]]]	[1.]
{'I_diff': 0.5, 'T_diff': 0.75, 'N0': 1538.2377337533133, 'h_N': 15.966128792069917, 'r0': 0.8169650202056211, 'a0': 0.0007638651698045414, 'h0': 0.6164262513735839, 'alpha0': 0.000592254389152566, 'eta0': 2.761811925977476, 'delta': 0.053314974254376715, 'n': 1.1862123137725566, 'nu': 1.593035062822875, 'a_scale': 3.1705998051873965, 'id': 113200}	2	[0,0]	[[[ 21.0763907,5141.56319 , 152.5220186, 314.403405 ], [ 19.4250776,5194.55867 , 148.9040974, 311.156074 ]]]	[[[5141.56319 , 54.3529716, 165.509467 ], [5194.55867 , 54.2373352, 163.364768 ]]]	[[[3.59033513,0.31402052,1.17985333,0.33595766], [4.03575609,0.31298993,1.22697918,0.33771005]]]	[[[0.31402052,0.5857578 ,0.41359837], [0.31298993,0.59855321,0.41988984]]]	[[[0. ,1.71154338,0.29837162], [0. ,1.79771516,0.2981168 ]]]	[0.97,0.03]
{'I_diff': 0.75, 'T_diff': 0.25, 'N0': 1959.5131652552432, 'h_N': 8.03896092970592, 'r0': 1.59999495096966, 'a0': 0.0017007582416359692, 'h0': 2.0468809444563902, 'alpha0': 0.0008623829487669994, 'eta0': 4.0011006554213715, 'delta': 0.053398974101831614, 'n': 1.3366205577216301, 'nu': 1.5090922396801396, 'a_scale': 1.647122766149528, 'id': 104000}	1	[1]	[[[ 173.680202 ,7563.00537 , 458.2827127, 78.7699791]]]	[[[7563.00537 , 416.655064 , 78.7699791]]]	[[[2.1808799 ,0.55227378,1.63834226,0.88494623]]]	[[[0.55227378,1.69012598,0.88494623]]]	[[[0. ,1.16910246,0. ]]]	[1.]
{'I_diff': 0.75, 'T_diff': 0.75, 'N0': 1169.5020791853963, 'h_N': 16.701119876511974, 'r0': 1.9045281064058313, 'a0': 0.002028273406183671, 'h0': 1.1263542213221882, 'alpha0': 0.00037232936375819345, 'eta0': 4.865040242035027, 'delta': 0.039436436384093054, 'n': 1.0160334326635123, 'nu': 1.3425382174135416, 'a_scale': 3.469459341958541, 'id': 123600}	8	[1,0,0,0,0,0,0,0]	[[[1169.50169 , 0. , 0. , 0. ], [ 895.801606 , 221.196218 , 383.62329 , 31.87827966], [ 935.43414 , 188.240029 , 324.780807 , 27.13103939], [ 477.495722 , 561.762037 , 961.137889 , 81.9058231 ], [ 487.738567 , 551.988546 , 945.795899 , 80.386391 ], [1000.66057 , 136.401661 , 233.4177227 , 20.07964696], [ 477.407449 , 561.422524 , 961.090753 , 81.9625881 ], [1052.25022 , 94.2382694 , 160.2359642 , 14.13690458]]]	[[[ 0. , 0. , 0. ], [221.196218 ,119.746639 , 8.32867926], [188.240029 ,105.554776 , 7.51338959], [561.762037 ,307.632473 , 21.0268966 ], [551.988546 ,304.770363 , 21.0421446 ], [136.401661 , 76.2215197 , 5.25259546], [561.422524 ,307.876573 , 21.0448772 ], [ 94.2382694 , 54.4347012 , 3.75017478]]]	[[[0.00000033,0. ,0. ,0. ], [0.30553693,1. ,1. ,1. ], [0.25022386,1. ,1. ,1. ], [1.41949361,1.08916536,0.98029375,0.995291 ], [1.39780521,1. ,1. ,1. ], [0.16873005,1. ,1. ,1. ], [0.72904387,2.21702523,0.54171274,0.89262871], [0.11142964,1. ,1. ,0.99999999]]]	[[[0. ,0. ,0. ], [1. ,1. ,1. ], [1. ,1. ,1. ], [1.08916536,1.03935163,1.25511159], [1. ,1. ,1. ], [1. ,1. ,1. ], [2.21702523,1.50555141,3.05515059], [1. ,1. ,1. ]]]	[[[0. ,0. ,0. ], [0. ,1. ,1. ], [0. ,1. ,1. ], [0. ,0.9991264 ,0.99421435], [0. ,1. ,1. ], [0. ,1. ,1. ], [0. ,0.99105252,0.97615739], [0. ,1. ,1. ]]]	[0.96 ,0.005,0.005,0.005,0.005,0.005,0.005,0.01 ]
{'I_diff': 0.75, 'T_diff': 0.25, 'N0': 1375.0060452431553, 'h_N': 16.64828095768579, 'r0': 0.731550390158322, 'a0': 0.0009103625078767464, 'h0': 1.6860542210613247, 'alpha0': 0.0007801934364388623, 'eta0': 4.866029586358963, 'delta': 0.050872411310826066, 'n': 1.759416872736025, 'nu': 1.927999050493455, 'a_scale': 4.186533986447261, 'id': 107200}	2	[1,1]	[[[ 285.22899 ,4226.06309 , 383.279125 , 65.6000804], [1329.52316 , 18.2998738, 109.62586 , 0. ]]]	[[[4226.06309 , 243.887197 , 65.6000804], [ 18.2998738, 0. , 0. ]]]	[[[1.43626611,0.78483168,1.44207231,0.58275661], [0.00000033,0.00000033,0.00000033,0. ]]]	[[[0.78483168,1.6459838 ,0.58275661], [0.00000033,0. ,0. ]]]	[[[0. ,1.12869653,0. ], [0. ,0.00000033,0. ]]]	[0.995,0.005]
{'I_diff': 0.25, 'T_diff': 0.5, 'N0': 805.2141691616102, 'h_N': 18.06327474311136, 'r0': 1.1636722902788987, 'a0': 0.000982201341022533, 'h0': 1.8883703401965652, 'alpha0': 0.0005417825827394736, 'eta0': 2.6938185504033507, 'delta': 0.059879075629056214, 'n': 1.1126343055947392, 'nu': 1.1931926237902806, 'a_scale': 3.6749402038055172, 'id': 118600}	2	[0,0]	[[[ 5.83392911,1528.82051 , 421.178461 , 183.8375756 ], [ 5.57083612,1555.11653 , 413.909259 , 182.7744848 ]]]	[[[1528.82051 , 252.524386 , 90.3639103], [1555.11653 , 251.318493 , 91.180173 ]]]	[[[1.22946544,0.48014037,0.44271384,0.2649008 ], [1.20356598,0.45060485,0.43463633,0.2478184 ]]]	[[[0.48014037,0.60154155,0.38155061], [0.45060485,0.53763538,0.35006734]]]	[[[0. ,0.77630522,0.4427711 ], [0. ,0.67788797,0.36360658]]]	[0.705,0.295]
{'I_diff': 1.0, 'T_diff': 0.75, 'N0': 607.3182025899204, 'h_N': 19.59689522624365, 'r0': 0.5396486308294494, 'a0': 0.0009852096643845174, 'h0': 1.1614183134357337, 'alpha0': 0.0007086766604428587, 'eta0': 3.787300293015454, 'delta': 0.03462322929477396, 'n': 1.6440581573124695, 'nu': 1.5821142345412853, 'a_scale': 3.698006243328231, 'id': 105200}	2	[0,1]	[[[114.683826 ,947.450162 ,146.5655732,139.1871346], [544.693461 , 23.7907207, 80.9692802, 13.3396498]]]	[[[947.450162 , 58.4735459, 83.1481117], [ 23.7907207, 32.2372754, 0. ]]]	[[[1.18622776,0.95437059,1.04914143,0.2213014 ], [0.02539488,0.24708201,0.08911047,1.04985976]]]	[[[0.95437059,2.00786378,0.39843105], [0.24708201,0.84798665,0. ]]]	[[[0. ,1.39630137,0.23424983], [0. ,0.67662796,1.04985976]]]	[0.945,0.055]
{'I_diff': 1.0, 'T_diff': 0.5, 'N0': 1153.798758159688, 'h_N': 16.57273654577728, 'r0': 0.9549196203354573, 'a0': 0.0018148213481329987, 'h0': 1.1290130518139763, 'alpha0': 0.0002952031325747696, 'eta0': 4.616952287487645, 'delta': 0.05573527162164267, 'n': 1.0990384075885364, 'nu': 1.585713543017358, 'a_scale': 2.786641358977391, 'id': 108200}	1	[1]	[[[746.875303,575.986645,865.819867, 0. ]]]	[[[575.986645, 0. , 0. ]]]	[[[0.53078909,2.45282284,0.70105852,0. ]]]	[[[2.45282284,0. ,0. ]]]	[[[0. ,0.70105852,0. ]]]	[1.]
{'I_diff': 1.0, 'T_diff': 0.75, 'N0': 2089.537124853397, 'h_N': 8.84812175993685, 'r0': 1.366373888717905, 'a0': 0.0007988647506113359, 'h0': 0.99006601350963, 'alpha0': 0.0004004674911674057, 'eta0': 4.439830905313531, 'delta': 0.03881004275594173, 'n': 1.934844111068237, 'nu': 1.3849373495212585, 'a_scale': 1.5348420139929035, 'id': 89200}	2	[0,1]	[[[ 199.375743 ,4393.89734 , 433.705533 , 399.9888147 ], [1981.46751 , 17.6187507 , 147.36699206, 44.2453349 ]]]	[[[4393.89734 , 249.656559 , 374.747631 ], [ 17.6187507 , 2.66301906, 0. ]]]	[[[1.55179239,0.76458264,1.2835014 ,0.3329284 ], [0. ,0. ,0. ,0. ]]]	[[[0.76458264,1.58064808,0.34958174], [0. ,0. ,0. ]]]	[[[0. ,0.92041655,0.08646573], [0. ,0. ,0. ]]]	[0.99,0.01]
{'I_diff': 0.25, 'T_diff': 1.0, 'N0': 1445.0010645771436, 'h_N': 13.40639432968132, 'r0': 0.95529149535981, 'a0': 0.0009987982200754084, 'h0': 1.472382452517952, 'alpha0': 0.0006569514770188799, 'eta0': 1.3922279198195135, 'delta': 0.031446344400888955, 'n': 1.34579011698696, 'nu': 1.8690300100618864, 'a_scale': 3.112802993539995, 'id': 128600}	1	[0]	[[[ 0.49196885,7676.12885 , 25.30864796, 65.4013491 ]]]	[[[7676.12885 , 18.5942864, 12.5916826]]]	[[[0.00000033,0.00000033,0.00000033,0.00000033]]]	[[[0.00000033,0.00000033,0.00000033]]]	[[[0. ,0.00000033,0.00000033]]]	[1.]
{'I_diff': 1.0, 'T_diff': 0.5, 'N0': 1517.6132020508126, 'h_N': 19.18894863215, 'r0': 0.6068336676646606, 'a0': 0.0015921668591677067, 'h0': 1.056153133872358, 'alpha0': 0.0002895853562294759, 'eta0': 4.427232723161133, 'delta': 0.04971937060834686, 'n': 1.2704704438148247, 'nu': 1.9466666629751064, 'a_scale': 4.685305506376011, 'id': 101800}	1	[1]	[[[ 770.173738 ,1380.50619 , 652.062532 , 96.7022005]]]	[[[1380.50619 , 183.445119 , 96.7022005]]]	[[[0.65631805,1.83558561,1.0531768 ,0.39739825]]]	[[[1.83558561,1.59131322,0.39739825]]]	[[[0. ,0.87780635,0. ]]]	[1.]
{'I_diff': 0.5, 'T_diff': 0.5, 'N0': 1056.691160822458, 'h_N': 5.367989831573054, 'r0': 0.5276142822551632, 'a0': 0.0006412069857231159, 'h0': 1.2640889821544545, 'alpha0': 0.0005602288447165676, 'eta0': 3.42045628332046, 'delta': 0.03783092378900525, 'n': 1.7136439063267996, 'nu': 1.4655861937638792, 'a_scale': 4.093754552711678, 'id': 100200}	2	[0,1]	[[[ 142.349554 ,2399.61124 , 208.6021082 , 215.9791513 ], [ 993.518038 , 26.0229077 , 90.8159473 , 7.94430932]]]	[[[2399.61124 , 110.016497 , 141.087626 ], [ 26.0229077, 41.3865504, 0. ]]]	[[[1.41756071,0.80032055,1.29389881,0.39966054], [0.00120051,0.01982782,0.00912102,0.16353922]]]	[[[0.80032055,1.6101866 ,0.51766214], [0.01982782,0.10480357,0. ]]]	[[[0. ,1.41042719,0.23891558], [0. ,0.09602893,0.16353922]]]	[0.995,0.005]
{'I_diff': 0.5, 'T_diff': 1.0, 'N0': 648.4702873058163, 'h_N': 18.862689042786236, 'r0': 0.5377604585694318, 'a0': 0.0019440135457648835, 'h0': 1.3129007230870804, 'alpha0': 0.0005513465477962772, 'eta0': 4.887455531504668, 'delta': 0.03150400174491421, 'n': 1.4571935431718641, 'nu': 1.3623170165102936, 'a_scale': 1.414424235716113, 'id': 103800}	2	[1,1]	[[[ 109.01405 ,1075.01595 , 136.73266219, 244.144145 ], [ 587.67131 , 21.006524 , 77.3030626 , 16.8848793 ]]]	[[[1075.01595 , 133.056127, 0. ], [ 21.006524, 26.141382, 0. ]]]	[[[1.13237034,0.96968461,1.20224549,0.16165365], [0.00000033,0.00000033,0.00000033,0.00000033]]]	[[[0.96968461,1.21141975,0. ], [0.00000033,0.00000033,0. ]]]	[[[0. ,0.88398192,0.16165365], [0. ,0.00000033,0.00000033]]]	[0.99,0.01]
{'I_diff': 1.0, 'T_diff': 0.25, 'N0': 1839.696282653648, 'h_N': 14.832773329144011, 'r0': 0.6938982729379994, 'a0': 0.0017256096146051835, 'h0': 0.8583286377607497, 'alpha0': 0.000670642979164748, 'eta0': 5.117745976964445, 'delta': 0.05213758753609462, 'n': 1.2500818513442846, 'nu': 1.7521014813443858, 'a_scale': 2.207863616568389, 'id': 95200}	2	[1,1]	[[[ 617.393486,3325.73419 , 519.092604, 140.298692], [1770.10092 , 30.131283, 181.938741, 0. ]]]	[[[3325.73419 , 459.604142, 140.298692], [ 30.131283, 0. , 0. ]]]	[[[0.9289699 ,1.24050727,1.46295167,0.41544505], [0.00000033,0.00000033,0.00000033,0. ]]]	[[[1.24050727,1.53198518,0.41544505], [0.00000033,0. ,0. ]]]	[[[0. ,1.00538311,0. ], [0. ,0.00000033,0. ]]]	[0.975,0.025]
{'I_diff': 0.25, 'T_diff': 0.75, 'N0': 1036.2753626924853, 'h_N': 9.0772525715917, 'r0': 1.6298267898533054, 'a0': 0.002016865952984155, 'h0': 1.5527831977473752, 'alpha0': 0.0005343509324246471, 'eta0': 4.378613791886355, 'delta': 0.05322273690646709, 'n': 1.710365899519255, 'nu': 1.4351950493896803, 'a_scale': 1.0219391478606572, 'id': 102800}	1	[1]	[[[ 183.021252 ,2870.69761 , 357.3425263, 128.095377 ]]]	[[[2870.69761 , 261.352614, 0. ]]]	[[[1.50982241,0.79566154,1.16325855,0.37009873]]]	[[[0.79566154,1.22156449,0. ]]]	[[[0. ,1.02217091,0.37009873]]]	[1.]
{'I_diff': 1.0, 'T_diff': 0.25, 'N0': 2111.1627979096684, 'h_N': 10.772890645372222, 'r0': 1.640005321817901, 'a0': 0.001665317752798879, 'h0': 1.6738401397267617, 'alpha0': 0.0007707185291575179, 'eta0': 5.06654971981677, 'delta': 0.038700888345854154, 'n': 1.718803863671476, 'nu': 1.3899169990447713, 'a_scale': 4.0456736671449445, 'id': 104800}	2	[1,1]	[[[ 220.709976 ,6937.57303 , 521.329259 , 187.550495 ], [1619.37226 ,1368.12868 , 473.596631 , 59.5049522]]]	[[[6937.57303 , 346.288323, 187.550495], [1368.12868 , 0. , 0. ]]]	[[[1.84702985,0.64401382,1.53956621,0.58405866], [0.43957034,2.58599103,1.5901086 ,0.66508372]]]	[[[0.64401382,1.79108846,0.58405866], [2.58599103,0. ,0. ]]]	[[[0. ,1.10104969,0. ], [0. ,1.5901086 ,0.66508372]]]	[0.995,0.005]
{'I_diff': 0.75, 'T_diff': 0.75, 'N0': 653.5202913238248, 'h_N': 15.634866982773609, 'r0': 1.641741956914125, 'a0': 0.001182571382892506, 'h0': 1.5199693299246269, 'alpha0': 0.0005846385832063782, 'eta0': 1.5518642607063975, 'delta': 0.04241598548143057, 'n': 1.128005032504023, 'nu': 1.4130693099982234, 'a_scale': 1.7147507959609503, 'id': 130000}	1	[0]	[[[ 0.70578702,2231.37156 , 94.0806002 , 114.6785125 ]]]	[[[2231.37156 , 60.5051954, 68.4327481]]]	[[[0.00000033,0.00000033,0.00000033,0.00000033]]]	[[[0.00000033,0.00000033,0.00000033]]]	[[[0. ,0.00000033,0.00000033]]]	[1.]
{'I_diff': 1.0, 'T_diff': 0.25, 'N0': 1871.6932558236026, 'h_N': 5.0339763770403945, 'r0': 0.9931702303679246, 'a0': 0.0010447067917392725, 'h0': 1.992843926997181, 'alpha0': 0.000534980705252637, 'eta0': 4.999347208002023, 'delta': 0.048495591237336516, 'n': 1.5163817841536065, 'nu': 1.7507892410271357, 'a_scale': 1.5303069848422253, 'id': 108000}	2	[1,1]	[[[ 181.968434 ,6975.78302 , 387.1495953, 96.3035101], [1781.96789 , 25.1060198, 241.365362 , 0. ]]]	[[[6975.78302 , 357.462576 , 96.3035101], [ 25.1060198, 0. , 0. ]]]	[[[2.03174208,0.57671865,1.7084496 ,0.78589721], [0.00000033,0.00000033,0.00000033,0. ]]]	[[[0.57671865,1.76017769,0.78589721], [0.00000033,0. ,0. ]]]	[[[0. ,1.16033126,0. ], [0. ,0.00000033,0. ]]]	[0.985,0.015]
{'I_diff': 0.5, 'T_diff': 0.5, 'N0': 1109.9906013733103, 'h_N': 15.725457808839625, 'r0': 1.1747929212719899, 'a0': 0.0020335568700452153, 'h0': 1.7016225282210795, 'alpha0': 0.0002548480104312803, 'eta0': 2.5816649875292925, 'delta': 0.033906027394776626, 'n': 1.7810082526191184, 'nu': 1.2041958410043305, 'a_scale': 2.5696597907205696, 'id': 109800}	2	[0,1]	[[[ 299.170264 ,1106.5064 , 397.170351 , 227.7162855 ], [1056.87247 , 8.89061202, 121.538771 , 0. ]]]	[[[1106.5064 , 240.523591 , 136.284571 ], [ 8.89061202, 0. , 0. ]]]	[[[0.89766811,1.41835699,0.87915306,0.23712019], [0.00000033,0.00000033,0.00000033,0. ]]]	[[[1.41835699,1.032933 ,0.30600209], [0.00000033,0. ,0. ]]]	[[[0. ,0.64870394,0.134903 ], [0. ,0.00000033,0. ]]]	[0.655,0.345]
{'I_diff': 1.0, 'T_diff': 0.25, 'N0': 1219.4708372623456, 'h_N': 7.270681243996699, 'r0': 1.1210871816693144, 'a0': 0.0012706511725694056, 'h0': 1.3739443656768762, 'alpha0': 0.00021471094750765066, 'eta0': 2.2194360831946183, 'delta': 0.044132211437540245, 'n': 1.5010111245690934, 'nu': 1.7578795256746091, 'a_scale': 4.413860777437893, 'id': 130400}	1	[0]	[[[ 0.38745752,5420.14014 , 86.615594 , 128.4633893 ]]]	[[[5420.14014 , 43.4006312, 98.1926431]]]	[[[0.00000033,0.00000033,0.00000033,0.00000033]]]	[[[0.00000033,0.00000033,0.00000033]]]	[[[0. ,0.00000033,0.00000033]]]	[1.]
{'I_diff': 1.0, 'T_diff': 1.0, 'N0': 1096.5345069227376, 'h_N': 7.561059597642366, 'r0': 1.110820028211321, 'a0': 0.001869285942013148, 'h0': 1.4408324759645597, 'alpha0': 0.00021587312353593533, 'eta0': 2.829268929135483, 'delta': 0.05633999964224107, 'n': 1.9369580094757444, 'nu': 1.4552945858058264, 'a_scale': 3.7138112155657934, 'id': 131000}	1	[1]	[[[1063.4665 , 9.65195154, 88.7564681 , 0. ]]]	[[[9.65195154,0. ,0. ]]]	[[[0.00000033,0.00000033,0.00000033,0. ]]]	[[[0.00000033,0. ,0. ]]]	[[[0. ,0.00000033,0. ]]]	[1.]
{'I_diff': 0.25, 'T_diff': 0.5, 'N0': 723.3775176440474, 'h_N': 10.787333015983037, 'r0': 1.4855056951038648, 'a0': 0.0009250581022782531, 'h0': 1.0066094108758827, 'alpha0': 0.0005668609392998139, 'eta0': 4.382636979128456, 'delta': 0.03487929236898249, 'n': 1.1322230004091076, 'nu': 1.7827597728210818, 'a_scale': 1.5216417710325205, 'id': 128200}	1	[1]	[[[ 0.33849944,3188.53798 , 35.3545608 , 113.040889 ]]]	[[[3188.53798 , 24.4066403, 0. ]]]	[[[0.,0.,0.,0.]]]	[[[0. ,0.00000001,0. ]]]	[[[0.,0.,0.]]]	[1.]
{'I_diff': 0.5, 'T_diff': 0.75, 'N0': 2154.650986486004, 'h_N': 7.479195751808225, 'r0': 1.828130283792622, 'a0': 0.0007084841849348683, 'h0': 1.1780678792730894, 'alpha0': 0.0008530735765074004, 'eta0': 2.3030153006374494, 'delta': 0.04210808160072373, 'n': 1.4675155671526754, 'nu': 1.3774343351208989, 'a_scale': 2.6084823828100134, 'id': 129200}	1	[0]	[[[ 0.21026395,10370.1689 , 89.275415 , 165.3702639 ]]]	[[[10370.1689 , 55.6159618, 91.5035281]]]	[[[0.,0.,0.,0.]]]	[[[0.,0.,0.]]]	[[[0.,0.,0.]]]	[1.]
{'I_diff': 1.0, 'T_diff': 0.5, 'N0': 1457.2368753555381, 'h_N': 18.017471055094944, 'r0': 1.459905637253328, 'a0': 0.0017309498080320767, 'h0': 0.6046151707968994, 'alpha0': 0.000514233616132158, 'eta0': 4.025422285245555, 'delta': 0.03897518977368458, 'n': 1.5739055803735422, 'nu': 1.6257829606810092, 'a_scale': 3.759069583685285, 'id': 98600}	1	[0]	[[[ 80.6387751,3151.31563 , 195.810367 , 409.751385 ]]]	[[[3151.31563 , 55.446733, 282.961702]]]	[[[1.93413295,0.60432341,1.23127135,0.21798772]]]	[[[0.60432341,1.20837854,0.28354927]]]	[[[0. ,1.29531869,0.08440883]]]	[1.]
{'I_diff': 1.0, 'T_diff': 0.75, 'N0': 2179.9052636614742, 'h_N': 7.740793260081547, 'r0': 1.631928717917555, 'a0': 0.0008403392840817195, 'h0': 1.0415026974558508, 'alpha0': 0.00048542893327718187, 'eta0': 2.2238035895111667, 'delta': 0.047762025214173845, 'n': 1.2814660461441711, 'nu': 1.8582952756680364, 'a_scale': 2.8738709191723446, 'id': 130800}	1	[0]	[[[ 0.25872909,11270.6271 , 53.3544746 , 98.6461145 ]]]	[[[11270.6271 , 28.6804007, 58.0853067]]]	[[[0.00000033,0.00000033,0.00000033,0.00000033]]]	[[[0.00000033,0.00000033,0.00000033]]]	[[[0. ,0.00000033,0.00000033]]]	[1.]
{'I_diff': 0.25, 'T_diff': 1.0, 'N0': 1392.0211979280875, 'h_N': 16.169660002291007, 'r0': 1.3424062315219984, 'a0': 0.0013102811612869688, 'h0': 0.6500067603931328, 'alpha0': 0.0004728926893419614, 'eta0': 4.664890718680542, 'delta': 0.042144701136665484, 'n': 1.378471213653877, 'nu': 1.1671992543469103, 'a_scale': 1.0069614191479919, 'id': 87000}	1	[1]	[[[ 160.779437 ,1910.80136 , 342.3392995, 652.867566 ]]]	[[[1910.80136, 287.88108, 0. ]]]	[[[1.24596011,0.93550798,1.01944633,0.06790531]]]	[[[0.93550798,1.0489527 ,0. ]]]	[[[0. ,0.86596635,0.06790531]]]	[1.]
{'I_diff': 0.5, 'T_diff': 0.25, 'N0': 988.8565439346543, 'h_N': 17.719921735006547, 'r0': 1.5960719494048292, 'a0': 0.0009404069847588798, 'h0': 0.7310976583924079, 'alpha0': 0.0007261445618426002, 'eta0': 3.6387375984983943, 'delta': 0.03488377743672456, 'n': 1.6571379709612315, 'nu': 1.318147139029963, 'a_scale': 1.297390943922615, 'id': 100000}	1	[0]	[[[ 22.1683849,2024.66776 , 114.4296631, 348.62008 ]]]	[[[2024.66776 , 101.931513, 109.436509]]]	[[[2.25580509,0.5275255 ,1.33261413,0.20710744]]]	[[[0.5275255 ,1.37188802,0.24476895]]]	[[[0. ,1.02699717,0.18989208]]]	[1.]
{'I_diff': 0.5, 'T_diff': 0.25, 'N0': 2103.417034834908, 'h_N': 9.920635807552692, 'r0': 1.3288515263533758, 'a0': 0.002040178769045115, 'h0': 1.8934453927028405, 'alpha0': 0.00023207519912415647, 'eta0': 1.6300842764238461, 'delta': 0.03450403988252212, 'n': 1.7783277686881491, 'nu': 1.9427915614215188, 'a_scale': 4.5993123401289004, 'id': 132000}	1	[0]	[[[ 0.28222115,11281.1794 , 46.23904 , 62.344654 ]]]	[[[11281.1794 , 24.7584178, 37.8155721]]]	[[[0.00000033,0.00000033,0.00000033,0.00000033]]]	[[[0.00000033,0.00000033,0.00000033]]]	[[[0. ,0.00000033,0.00000033]]]	[1.]
{'I_diff': 0.5, 'T_diff': 0.75, 'N0': 2069.1033778365195, 'h_N': 9.531083394442355, 'r0': 0.7763493269445587, 'a0': 0.001666423454758343, 'h0': 0.9211468368415545, 'alpha0': 0.0008603374282218711, 'eta0': 2.082596256594263, 'delta': 0.054039691674724194, 'n': 1.8814358510799027, 'nu': 1.5846276420106586, 'a_scale': 2.339973541386237, 'id': 132400}	1	[0]	[[[ 0.81607493,10430.8399 , 64.2480915 , 120.0339036 ]]]	[[[10430.8399 , 39.31669 , 63.374416]]]	[[[0.00000033,0.00000033,0.00000033,0.00000033]]]	[[[0.00000033,0.00000033,0.00000033]]]	[[[0. ,0.00000033,0.00000033]]]	[1.]
{'I_diff': 0.25, 'T_diff': 0.25, 'N0': 1195.1529301038317, 'h_N': 16.396512716209884, 'r0': 1.2611941546896206, 'a0': 0.001013117405207829, 'h0': 1.340835644704968, 'alpha0': 0.0007541469194265162, 'eta0': 1.8656909013545953, 'delta': 0.05059459081529018, 'n': 1.5153994620365916, 'nu': 1.458650311272316, 'a_scale': 3.068101608338562, 'id': 131200}	1	[0]	[[[ 0.8374326,5634.27455 , 79.1388074, 101.1396215]]]	[[[5634.27455 , 44.6247785, 55.2283389]]]	[[[0.,0.,0.,0.]]]	[[[0.,0.,0.]]]	[[[0.,0.,0.]]]	[1.]
{'I_diff': 1.0, 'T_diff': 0.5, 'N0': 1361.758513290843, 'h_N': 9.398754370336277, 'r0': 1.1271962541685028, 'a0': 0.0015246627425395136, 'h0': 1.390694924592399, 'alpha0': 0.0006947635743542698, 'eta0': 3.8041354306716753, 'delta': 0.03861016458928911, 'n': 1.594795735545518, 'nu': 1.663887496202577, 'a_scale': 4.5015303315808435, 'id': 114600}	1	[0]	[[[ 93.216177 ,4803.4606 , 264.1898096, 171.7276233]]]	[[[4803.4606 , 45.7806106, 129.359015 ]]]	[[[2.29211081,0.52134209,1.51523385,0.55963603]]]	[[[0.52134209,1.392523 ,0.65536989]]]	[[[0. ,1.57235079,0.30990205]]]	[1.]
{'I_diff': 0.75, 'T_diff': 0.5, 'N0': 1265.9857656101412, 'h_N': 19.972423097588848, 'r0': 1.7656796641722363, 'a0': 0.0020403278166397074, 'h0': 1.677452137019944, 'alpha0': 0.0007581452153894102, 'eta0': 2.2201133970783222, 'delta': 0.033813729143046464, 'n': 1.086927032332938, 'nu': 1.2301115589115987, 'a_scale': 3.8145300520410643, 'id': 120200}	2	[0,1]	[[[ 12.186181 ,4050.92618 , 220.6282157, 260.241491 ], [1265.98534 , 0. , 0. , 0. ]]]	[[[4050.92618 , 72.2534197, 138.956996 ], [ 0. , 0. , 0. ]]]	[[[4.7458342 ,0.36431197,1.22364742,0.43208118], [0.00000033,0. ,0. ,0. ]]]	[[[0.36431197,1.19573004,0.456204 ], [0. ,0. ,0. ]]]	[[[0. ,1.82745672,0.8375173 ], [0. ,0. ,0. ]]]	[0.995,0.005]
{'I_diff': 0.75, 'T_diff': 0.75, 'N0': 1231.823104702175, 'h_N': 14.444491770692709, 'r0': 0.9850689451740574, 'a0': 0.0007344525424891191, 'h0': 1.018974483681184, 'alpha0': 0.0008852768367389916, 'eta0': 2.7336315830131603, 'delta': 0.03880775256985511, 'n': 1.4995345176454635, 'nu': 1.9047322097141142, 'a_scale': 1.4052152985869988, 'id': 133200}	1	[0]	[[[ 0.66663453,6282.54796 , 25.87841831, 68.7765794 ]]]	[[[6282.54796 , 17.0449258, 34.1005431]]]	[[[0.00000033,0.00000033,0.00000033,0.00000033]]]	[[[0.00000033,0.00000033,0.00000033]]]	[[[0. ,0.00000033,0.00000033]]]	[1.]
{'I_diff': 0.25, 'T_diff': 0.5, 'N0': 1192.4032766260689, 'h_N': 17.552219756873974, 'r0': 1.8575441773411967, 'a0': 0.0019986711756291896, 'h0': 1.6480634858441097, 'alpha0': 0.000806738899451815, 'eta0': 2.413972225711608, 'delta': 0.032608300127832, 'n': 1.351295458528451, 'nu': 1.3192924024789012, 'a_scale': 3.301654077322697, 'id': 131400}	1	[0]	[[[ 0.40282086,5329.68842 , 76.675644 , 131.0957862 ]]]	[[[5329.68842 , 49.587207 , 66.9554779]]]	[[[0.,0.,0.,0.]]]	[[[0.,0.,0.]]]	[[[0.,0.,0.]]]	[1.]
{'I_diff': 0.75, 'T_diff': 0.75, 'N0': 1678.9539315068034, 'h_N': 9.64190243347684, 'r0': 1.767218170289381, 'a0': 0.0016089987549989591, 'h0': 1.6666599670221007, 'alpha0': 0.000315877486254626, 'eta0': 5.113911866281378, 'delta': 0.03720857850264896, 'n': 1.6850889674345173, 'nu': 1.6284519709537353, 'a_scale': 2.7376386073236247, 'id': 110800}	1	[0]	[[[ 198.927203 ,4688.65609 , 488.087302 , 235.4319895]]]	[[[4688.65609 , 126.704476, 146.664985]]]	[[[1.83054039,0.67710019,1.19377584,0.33699966]]]	[[[0.67710019,1.75597676,0.54375318]]]	[[[0. ,1.33589061,0.38158446]]]	[1.]
{'I_diff': 1.0, 'T_diff': 0.75, 'N0': 1805.6475426469005, 'h_N': 12.273421740030251, 'r0': 0.9709530387062892, 'a0': 0.001620113020051539, 'h0': 1.236909779187219, 'alpha0': 0.0002597764052726849, 'eta0': 3.042130091532293, 'delta': 0.046946683931137795, 'n': 1.210080772760172, 'nu': 1.5826735871093605, 'a_scale': 1.1922436720196308, 'id': 134000}	1	[1]	[[[ 0.7830128,8315.12365 , 82.6368634, 245.883822 ]]]	[[[8315.12365 , 74.979509, 0. ]]]	[[[0.00000033,0.00000033,0.00000033,0.00000033]]]	[[[0.00000033,0.00000033,0. ]]]	[[[0. ,0.00000033,0.00000033]]]	[1.]
{'I_diff': 0.25, 'T_diff': 1.0, 'N0': 1653.891369492077, 'h_N': 6.142592452112095, 'r0': 1.8861590385962328, 'a0': 0.0007984691182483989, 'h0': 1.358096848276823, 'alpha0': 0.0006658527788172255, 'eta0': 2.5705130530115095, 'delta': 0.046803060946491594, 'n': 1.2438450992990866, 'nu': 1.2662763209942143, 'a_scale': 2.391301746363859, 'id': 106200}	1	[0]	[[[ 45.8209509,5719.25915 , 354.2536307, 264.7329833]]]	[[[5719.25915 , 336.593356 , 85.4439923]]]	[[[2.79933494,0.48456223,1.5978748 ,0.55372562]]]	[[[0.48456223,1.61459004,0.87773141]]]	[[[0. ,1.29479936,0.40285865]]]	[1.]
{'I_diff': 1.0, 'T_diff': 1.0, 'N0': 2234.852928115312, 'h_N': 5.639263762384358, 'r0': 0.6508639346118483, 'a0': 0.0016380499787558098, 'h0': 0.8216003686899002, 'alpha0': 0.0005247972886030525, 'eta0': 4.737575672935877, 'delta': 0.03581095117379285, 'n': 1.0221362098416051, 'nu': 1.8426551426031708, 'a_scale': 3.7715995090904237, 'id': 134200}	1	[1]	[[[2234.85218, 0. , 0. , 0. ]]]	[[[0.,0.,0.]]]	[[[0.00000033,0. ,0. ,0. ]]]	[[[0.,0.,0.]]]	[[[0.,0.,0.]]]	[1.]
{'I_diff': 0.25, 'T_diff': 0.5, 'N0': 1422.2824574158153, 'h_N': 10.56018900511145, 'r0': 0.5293329694088214, 'a0': 0.0007749396806107458, 'h0': 2.2156971371397867, 'alpha0': 0.0005857905463586266, 'eta0': 1.3393516587057213, 'delta': 0.03820213813756175, 'n': 1.6822953847296804, 'nu': 1.8135287417442103, 'a_scale': 4.321102825582392, 'id': 134600}	1	[0]	[[[ 0.8719914,7685.22834 , 35.9566091, 35.0829738]]]	[[[7685.22834 , 21.3644007, 16.2743814]]]	[[[0.00000033,0.00000033,0.00000033,0.00000033]]]	[[[0.00000033,0.00000033,0.00000033]]]	[[[0. ,0.00000033,0.00000033]]]	[1.]
{'I_diff': 0.75, 'T_diff': 0.25, 'N0': 889.3926622485149, 'h_N': 10.406564838723142, 'r0': 1.3205917160060192, 'a0': 0.0009213050758793771, 'h0': 1.2320383041031837, 'alpha0': 0.0005291440554945873, 'eta0': 4.533827287826286, 'delta': 0.045818513291356736, 'n': 1.2402830585326856, 'nu': 1.3044696264104507, 'a_scale': 2.764173127858304, 'id': 132800}	1	[0]	[[[ 3.14518796,757.073863 ,319.512141 ,346.1153804 ]]]	[[[757.073863,107.644206,261.333824]]]	[[[0.,0.,0.,0.]]]	[[[0.,0.,0.]]]	[[[0.,0.,0.]]]	[1.]
{'I_diff': 0.25, 'T_diff': 1.0, 'N0': 699.1611349270213, 'h_N': 12.45705714505602, 'r0': 1.0921395501705196, 'a0': 0.0017069412963337774, 'h0': 0.6220475928137632, 'alpha0': 0.0004338008355717764, 'eta0': 3.8175027411405735, 'delta': 0.036000572311214486, 'n': 1.4225750571395093, 'nu': 1.4531495274570672, 'a_scale': 2.7486397599931713, 'id': 135000}	1	[0]	[[[ 9.09286152,308.056311 , 97.4797466 ,419.2955224 ]]]	[[[308.056311 , 79.6173206, 97.8530734]]]	[[[0.00000033,0.00000033,0.00000033,0.00000033]]]	[[[0.00000033,0.00000033,0.00000033]]]	[[[0. ,0.00000033,0.00000033]]]	[1.]
{'I_diff': 0.5, 'T_diff': 0.5, 'N0': 1134.2941810438354, 'h_N': 18.81699940208339, 'r0': 1.485135475037263, 'a0': 0.001278769032614752, 'h0': 1.1321720241379802, 'alpha0': 0.0002984359781329058, 'eta0': 4.3830159823052295, 'delta': 0.04621906120056786, 'n': 1.2367837147239573, 'nu': 1.0590969430406587, 'a_scale': 4.462198477888927, 'id': 135400}	1	[1]	[[[898.626056 , 42.7875339,537.852688 , 0. ]]]	[[[42.7875339, 0. , 0. ]]]	[[[0.00000033,0.00000033,0.00000033,0. ]]]	[[[0.00000033,0. ,0. ]]]	[[[0. ,0.00000033,0. ]]]	[1.]
{'I_diff': 0.75, 'T_diff': 1.0, 'N0': 743.3750824638867, 'h_N': 6.724032318065934, 'r0': 0.736406017615123, 'a0': 0.0005479227788061999, 'h0': 0.991232086293214, 'alpha0': 0.0008174031884206601, 'eta0': 5.230792864401127, 'delta': 0.030027216211196504, 'n': 1.21396111045454, 'nu': 1.3844492178417047, 'a_scale': 3.9826028209423914, 'id': 120600}	1	[0]	[[[ 65.0884944,618.167387 ,354.5467903,288.1638301]]]	[[[618.167387 , 83.5808663, 71.7852891]]]	[[[1.30187155,1.11478803,0.59799669,0.34557745]]]	[[[1.11478803,1.4780189 ,0.92660564]]]	[[[0. ,0.96963981,0.59462561]]]	[1.]
{'I_diff': 0.5, 'T_diff': 1.0, 'N0': 989.6540504751415, 'h_N': 9.525917061322453, 'r0': 0.8371923162209731, 'a0': 0.0008712303720437853, 'h0': 0.9746362571445076, 'alpha0': 0.0007210825851664051, 'eta0': 4.432407966150958, 'delta': 0.03428147500631571, 'n': 1.7059699223615166, 'nu': 1.9630466377295623, 'a_scale': 3.857908428049631, 'id': 135800}	1	[0]	[[[ 0.50677282,4582.0651 , 33.8817782 , 99.200031 ]]]	[[[4582.0651 , 19.2858231, 46.3238916]]]	[[[0.,0.,0.,0.]]]	[[[0.,0.,0.]]]	[[[0.,0.,0.]]]	[1.]
{'I_diff': 0.75, 'T_diff': 0.5, 'N0': 1605.7734403787692, 'h_N': 19.90317084311545, 'r0': 0.8267770862982626, 'a0': 0.0018525773790580406, 'h0': 0.867572646901392, 'alpha0': 0.0004473783671068073, 'eta0': 2.7383933752474645, 'delta': 0.04475683061110886, 'n': 1.9781701724494662, 'nu': 1.8881360836043113, 'a_scale': 2.275930010551758, 'id': 136200}	1	[0]	[[[ 1.3485201,7821.46362 , 48.6636597, 119.6839524]]]	[[[7821.46362 , 26.0914705, 74.7766536]]]	[[[0.00000033,0.00000033,0.00000033,0.00000033]]]	[[[0.00000033,0.00000033,0.00000033]]]	[[[0. ,0.00000033,0.00000033]]]	[1.]
{'I_diff': 0.25, 'T_diff': 1.0, 'N0': 1627.7345464239415, 'h_N': 13.7393377281967, 'r0': 1.4039067838099106, 'a0': 0.0007504555236300333, 'h0': 2.0546050618786094, 'alpha0': 0.0008719793121028072, 'eta0': 5.169175160635289, 'delta': 0.030538589310320288, 'n': 1.2017129477481359, 'nu': 1.5512058616371815, 'a_scale': 2.9107202950631796, 'id': 119000}	1	[0]	[[[ 72.831817 ,6175.19761 , 368.1036482, 139.4062616]]]	[[[6175.19761 , 289.116785 , 86.0305227]]]	[[[2.57853366,0.4907755 ,1.74510912,0.77868222]]]	[[[0.4907755 ,1.80356175,0.99595327]]]	[[[0. ,1.56063368,0.43777452]]]	[1.]
{'I_diff': 0.5, 'T_diff': 0.5, 'N0': 1941.093008893448, 'h_N': 19.56466246493583, 'r0': 0.9069754386781597, 'a0': 0.0005217754634204934, 'h0': 2.1143995892623364, 'alpha0': 0.0002519878697929034, 'eta0': 2.593886190984572, 'delta': 0.04358198387179283, 'n': 1.4727936627934217, 'nu': 1.4664090693052216, 'a_scale': 4.492341038223673, 'id': 125800}	2	[0,0]	[[[ 19.1382582,7241.29999 , 382.100718 , 281.518365 ], [ 20.5040824,7233.06858 , 383.200382 , 281.059733 ]]]	[[[7241.29999 , 109.92329 , 144.473228], [7233.06858 , 110.573755, 144.487523]]]	[[[5.36349227,0.37859965,1.14675236,0.72988488], [4.67861833,0.37519835,1.13615056,0.73306756]]]	[[[0.37859965,1.14671664,0.74771907], [0.37519835,1.12245788,0.74604341]]]	[[[0. ,1.51622076,0.91128166], [0. ,1.51058976,0.92277828]]]	[0.96,0.04]
{'I_diff': 1.0, 'T_diff': 1.0, 'N0': 858.7098096799418, 'h_N': 5.4032475708052035, 'r0': 0.9921998069562183, 'a0': 0.0014404903064049745, 'h0': 0.8879083301057892, 'alpha0': 0.0008251703870380075, 'eta0': 3.9386838419685755, 'delta': 0.04840216108057861, 'n': 1.401453601909186, 'nu': 1.5319254358471515, 'a_scale': 2.3923991537050293, 'id': 102200}	3	[0,1,1]	[[[ 294.621676 , 784.455896 , 408.507282 , 140.8118447], [ 697.906721 , 90.0555341, 210.2896703, 47.4310137], [ 357.181637 ,1228.19642 , 488.069493 , 106.549279 ]]]	[[[ 784.455896 , 103.326917 , 64.0561865], [ 90.0555341, 44.9994973, 0. ], [1228.19642 , 0. , 0. ]]]	[[[0.87549715,1.46529227,0.87608734,0.40239498], [0.18062576,4.486205 ,0.50066028,1.1583388 ], [0.83064959,1.46994428,0.88813992,0.3862799 ]]]	[[[1.46529227,1.58524712,0.91043496], [4.486205 ,2.09426256,0. ], [1.46994428,0. ,0. ]]]	[[[0. ,0.9843074 ,0.29138139], [0. ,0.74900204,1.1583388 ], [0. ,0.88813992,0.3862799 ]]]	[0.89,0.09,0.02]
{'I_diff': 0.5, 'T_diff': 0.5, 'N0': 2201.640183757626, 'h_N': 8.94138669334841, 'r0': 0.5641637976964863, 'a0': 0.0010958391872025958, 'h0': 2.0766596119086307, 'alpha0': 0.00038242031261503636, 'eta0': 4.574720111120815, 'delta': 0.05783513767939158, 'n': 1.22963696071055, 'nu': 1.348796550251045, 'a_scale': 3.242307072057157, 'id': 119400}	1	[1]	[[[1278.59279,2509.95754,1140.53357, 0. ]]]	[[[2509.95754, 0. , 0. ]]]	[[[0.70266381,1.65305262,0.97676683,0. ]]]	[[[1.65305262,0. ,0. ]]]	[[[0. ,0.97676683,0. ]]]	[1.]
{'I_diff': 0.5, 'T_diff': 1.0, 'N0': 2047.8371106038926, 'h_N': 10.761272639269407, 'r0': 1.1409436774561368, 'a0': 0.001268730224476127, 'h0': 2.190872414818024, 'alpha0': 0.0006252125075366232, 'eta0': 3.5508062731687455, 'delta': 0.04321575383272449, 'n': 1.874669427582024, 'nu': 1.8221768891606747, 'a_scale': 4.5483500348224, 'id': 129400}	1	[0]	[[[ 0.4715918,10610.3087 , 113.2775468, 79.9279175]]]	[[[10610.3087 , 27.7285778, 37.5306161]]]	[[[0.07728666,0.06753199,1.00122454,0.69341023]]]	[[[0.06753199,0.54423141,0.79638901]]]	[[[0. ,1.30050188,0.67630919]]]	[1.]
{'I_diff': 0.75, 'T_diff': 1.0, 'N0': 688.3329072898, 'h_N': 19.611019389354, 'r0': 1.7073960862893587, 'a0': 0.0017562944303409172, 'h0': 1.0494929254104117, 'alpha0': 0.0008926862956225954, 'eta0': 1.6111034243631712, 'delta': 0.041512067394129534, 'n': 1.48652259959663, 'nu': 1.9826512167788126, 'a_scale': 1.9867493215860725, 'id': 136600}	1	[0]	[[[ 0.59052586,3268.68601 , 25.70354428, 56.4440957 ]]]	[[[3268.68601 , 15.7920566, 29.8060917]]]	[[[0.00000033,0.00000033,0.00000033,0.00000033]]]	[[[0.00000033,0.00000033,0.00000033]]]	[[[0. ,0.00000033,0.00000033]]]	[1.]
{'I_diff': 0.5, 'T_diff': 0.75, 'N0': 1648.688813761838, 'h_N': 6.506371739453652, 'r0': 0.7470291567834431, 'a0': 0.0007825197037781525, 'h0': 1.2904517055072215, 'alpha0': 0.0007687787332860838, 'eta0': 3.954746796354338, 'delta': 0.04576194492678809, 'n': 1.0103136809509359, 'nu': 1.4010050852163956, 'a_scale': 2.1436418828618846, 'id': 119600}	2	[0,1]	[[[ 247.085622 ,4649.87203 , 518.594806 , 152.2926583], [1648.68826 , 0. , 0. , 0. ]]]	[[[4649.87203 , 320.747884, 108.868959], [ 0. , 0. , 0. ]]]	[[[1.53684101,0.77651763,1.36050201,0.54987662], [0.00000033,0. ,0. ,0. ]]]	[[[0.77651763,1.50415139,0.6773888 ], [0. ,0. ,0. ]]]	[[[0. ,1.15499037,0.23518981], [0. ,0. ,0. ]]]	[0.77,0.23]
{'I_diff': 1.0, 'T_diff': 0.25, 'N0': 1948.3854385701836, 'h_N': 11.247909720943444, 'r0': 0.7141090462303988, 'a0': 0.0017011143282723669, 'h0': 1.458535147542853, 'alpha0': 0.0003795908362430369, 'eta0': 3.411396028307377, 'delta': 0.04387251941748213, 'n': 1.8554119583496824, 'nu': 1.9705377622037759, 'a_scale': 2.989576000918299, 'id': 136800}	1	[0]	[[[ 0.79781438,10323.2814 , 49.0349728 , 63.89196335]]]	[[[10323.2814 , 22.6475 , 59.0467358]]]	[[[0.00000033,0.00000033,0.00000033,0.00000033]]]	[[[0.00000033,0.00000033,0.00000033]]]	[[[0. ,0.00000033,0.00000033]]]	[1.]
{'I_diff': 0.5, 'T_diff': 0.25, 'N0': 817.1600814406618, 'h_N': 7.100412008038603, 'r0': 1.5627103782847596, 'a0': 0.001014926255676494, 'h0': 1.7787403801612276, 'alpha0': 0.0007293329627211731, 'eta0': 1.8607928520416999, 'delta': 0.038643744349383675, 'n': 1.2997270605782147, 'nu': 1.30505320258959, 'a_scale': 1.537051128729299, 'id': 135200}	1	[0]	[[[ 0.24731543,3429.57386 , 77.5121457 , 100.779377 ]]]	[[[3429.57386 , 54.4532537, 70.9046174]]]	[[[0.,0.,0.,0.]]]	[[[0.,0.,0.]]]	[[[0.,0.,0.]]]	[1.]
{'I_diff': 0.5, 'T_diff': 0.75, 'N0': 2226.608658840095, 'h_N': 6.4017768300960585, 'r0': 1.6737317847916715, 'a0': 0.0017498447235719159, 'h0': 2.268353883242747, 'alpha0': 0.0003988025331160726, 'eta0': 4.625221904480632, 'delta': 0.04204919705533565, 'n': 1.3889254986668753, 'nu': 1.1295782387331874, 'a_scale': 3.5185306381100787, 'id': 116400}	1	[1]	[[[1327.08636,1587.16175,1465.7034 , 0. ]]]	[[[1587.16175, 0. , 0. ]]]	[[[0.62442095,2.10910545,0.77598977,0. ]]]	[[[2.10910545,0. ,0. ]]]	[[[0. ,0.77598977,0. ]]]	[1.]
{'I_diff': 0.5, 'T_diff': 0.25, 'N0': 2035.4873620652374, 'h_N': 7.754311296339409, 'r0': 1.3809455511563953, 'a0': 0.0007086591721530039, 'h0': 0.6946521696016587, 'alpha0': 0.000846670964159858, 'eta0': 2.2428086151815605, 'delta': 0.051136304258258866, 'n': 1.1353446876263746, 'nu': 1.001638702545009, 'a_scale': 1.4493412001264048, 'id': 112800}	6	[1,1,1,0,0,1]	[[[ 38.1976966 , 3832.01572 , 396.101605 , 588.611761 ], [ 38.1977826 , 3832.78081 , 396.233901 , 588.494697 ], [ 0.29818313,11629.6486 , 0. , 0. ], [ 39.8136292 , 3646.06568 , 431.720422 , 611.4072242 ], [ 40.5144308 , 3624.94174 , 436.675718 , 614.0725919 ], [ 240.589479 , 5070.73709 , 725.875261 , 419.762975 ]]]	[[[ 3832.01572 , 396.101605, 588.611761], [ 3832.78081 , 396.233901, 588.494697], [11629.6486 , 0. , 0. ], [ 3646.06568 , 329.694264, 586.314056], [ 3624.94174 , 320.738195, 584.360042], [ 5070.73709 , 0. , 0. ]]]	[[[2.92158538,0.58698235,1.12083594,0.27623544], [2.9182556 ,0.58669491,1.1196656 ,0.27631783], [0.00000033,0.00000033,0. ,0. ], [2.80014561,0.61888485,1.03098223,0.268574 ], [2.91176854,0.60253645,1.01378513,0.26153944], [1.64080763,0.8022743 ,1.21470729,0.4872747 ]]]	[[[0.58698235,1.12083594,0.27623544], [0.58669491,1.1196656 ,0.27631783], [0.00000033,0. ,0. ], [0.61888485,1.36052257,0.27735559], [0.60253645,1.27392767,0.28072247], [0.8022743 ,0. ,0. ]]]	[[[0. ,0. ,0. ], [0. ,0. ,1. ], [0. ,0. ,0. ], [0. ,1. ,1. ], [0. ,2.50031894,2.29543498], [0. ,1.21470729,0.4872747 ]]]	[0.73,0.02,0.2 ,0.01,0.01,0.03]
{'I_diff': 0.25, 'T_diff': 0.5, 'N0': 1607.3033145000613, 'h_N': 15.091007857188536, 'r0': 1.9727585611316734, 'a0': 0.0013559328330490761, 'h0': 0.8998715271814415, 'alpha0': 0.0008117811647021406, 'eta0': 4.549242103513148, 'delta': 0.03028959867741893, 'n': 1.7926858893817532, 'nu': 1.9882179201731849, 'a_scale': 4.398548795825511, 'id': 137800}	1	[0]	[[[ 0.26303685,8230.27248 , 25.3791747 , 94.5956718 ]]]	[[[8230.27248 , 14.4567309, 43.3637451]]]	[[[0.00000033,0.00000033,0.00000033,0.00000033]]]	[[[0.00000033,0.00000033,0.00000033]]]	[[[0. ,0.00000033,0.00000033]]]	[1.]
{'I_diff': 0.25, 'T_diff': 0.75, 'N0': 1140.3724534006847, 'h_N': 17.194900624964518, 'r0': 0.5949880001115055, 'a0': 0.001093611765440099, 'h0': 1.1061977538806942, 'alpha0': 0.00035892544095735674, 'eta0': 2.032233253463762, 'delta': 0.03295221480340021, 'n': 1.5124061411674408, 'nu': 1.828542638170933, 'a_scale': 3.8366703591895845, 'id': 138000}	1	[0]	[[[ 1.25700374,5291.88893 , 42.6873141 , 121.0945421 ]]]	[[[5291.88893 , 27.6147655, 46.0480007]]]	[[[0.,0.,0.,0.]]]	[[[0.,0.,0.]]]	[[[0.,0.,0.]]]	[1.]
{'I_diff': 1.0, 'T_diff': 0.75, 'N0': 912.0987581707994, 'h_N': 14.346369536873452, 'r0': 1.6750522286203453, 'a0': 0.001737133140359765, 'h0': 2.2248702985340802, 'alpha0': 0.0008873138939796788, 'eta0': 2.820706379519466, 'delta': 0.05348595800243344, 'n': 1.4679898185332791, 'nu': 1.3308134291843707, 'a_scale': 3.2808044735880197, 'id': 114800}	1	[0]	[[[ 208.037964 ,1953.71873 , 526.146508 , 75.1597082]]]	[[[1953.71873 , 120.562162 , 33.5876981]]]	[[[1.39736666,0.91253628,0.83608225,0.64880535]]]	[[[0.91253628,1.77942526,1.35155344]]]	[[[0. ,1.13973796,1.07891755]]]	[1.]
{'I_diff': 0.25, 'T_diff': 0.75, 'N0': 593.7429446351391, 'h_N': 9.135858848227032, 'r0': 1.6614799173895691, 'a0': 0.0016253012270501929, 'h0': 1.5638267145531108, 'alpha0': 0.0006603754415997311, 'eta0': 4.304488181584951, 'delta': 0.0582389327053042, 'n': 1.6356368592271373, 'nu': 1.505459610876641, 'a_scale': 4.259429544420753, 'id': 109200}	3	[0,0,1]	[[[ 66.3730536 ,1159.29245 , 256.689458 , 112.6514266 ], [ 467.890875 , 25.7003299 , 185.377761 , 16.07057007], [ 61.8795707 ,1038.94594 , 244.67733505, 175.460673 ]]]	[[[1159.29245 , 150.156218 , 50.9572669 ], [ 25.7003299 , 101.507301 , 2.38201267], [1038.94594 , 236.808981 , 0. ]]]	[[[1.60391379,0.74209238,0.67187147,0.10283481], [0.00001226,0.00004625,0.00002196,0.00003594], [1.58201679,0.75191053,0.61593669,0.0720647 ]]]	[[[0.74209238,0.7550588 ,0.16838063], [0.00004625,0.00041152,0.00149514], [0.75191053,0.61994083,0. ]]]	[[[0. ,0.55547768,0.04878138], [0. ,0.00054612,0.0002226 ], [0. ,0.49650968,0.0720647 ]]]	[0.945,0.04 ,0.015]
{'I_diff': 0.75, 'T_diff': 1.0, 'N0': 780.8102292201678, 'h_N': 14.279184557051277, 'r0': 1.3025124601549853, 'a0': 0.0005580310432662314, 'h0': 1.905650040695775, 'alpha0': 0.0007883155225847879, 'eta0': 5.06465346958435, 'delta': 0.038660008137015645, 'n': 1.2603086601734215, 'nu': 1.6205228544592907, 'a_scale': 3.9477736383960873, 'id': 114200}	1	[0]	[[[ 76.986284 ,1057.42937 , 655.4509026, 178.4786006]]]	[[[1057.42937 , 19.4895986, 50.8422026]]]	[[[1.24473135,1.28898858,0.58439179,0.59375367]]]	[[[1.28898858,1.29100558,0.36834912]]]	[[[0. ,0.62499047,0.92309249]]]	[1.]
{'I_diff': 0.75, 'T_diff': 0.25, 'N0': 2219.2256617302337, 'h_N': 19.471791117601548, 'r0': 1.3898590755042404, 'a0': 0.001725082982691117, 'h0': 1.457559887219417, 'alpha0': 0.00045937061586006115, 'eta0': 3.52884609824312, 'delta': 0.03950081199445439, 'n': 1.1093494226810248, 'nu': 1.9753645303980432, 'a_scale': 4.36118883641761, 'id': 139200}	2	[0,1]	[[[ 0.60551205,11947.0989 , 40.9648635 , 62.0914776 ], [ 2219.22492 , 0. , 0. , 0. ]]]	[[[11947.0989 , 19.8401044, 43.6712972], [ 0. , 0. , 0. ]]]	[[[0.00000033,0.00000033,0.00000033,0.00000033], [0.00000033,0. ,0. ,0. ]]]	[[[0.00000033,0.00000033,0.00000033], [0. ,0. ,0. ]]]	[[[0. ,0.00000033,0.00000033], [0. ,0. ,0. ]]]	[0.985,0.015]
{'I_diff': 0.5, 'T_diff': 0.25, 'N0': 2113.190705198159, 'h_N': 14.684327426889556, 'r0': 0.6510991004467102, 'a0': 0.0018308595302017577, 'h0': 0.8100828049230964, 'alpha0': 0.0005296157767569794, 'eta0': 4.054945057336225, 'delta': 0.05684805049693279, 'n': 1.4652938946043221, 'nu': 1.2381982106489038, 'a_scale': 2.8492905242749655, 'id': 138400}	1	[1]	[[[2071.10069 , 21.148064 , 90.4869513, 0. ]]]	[[[21.148064, 0. , 0. ]]]	[[[0.00000033,0.00000033,0.00000033,0. ]]]	[[[0.00000033,0. ,0. ]]]	[[[0. ,0.00000033,0. ]]]	[1.]
{'I_diff': 0.5, 'T_diff': 0.5, 'N0': 1825.8424373134037, 'h_N': 18.365520300535408, 'r0': 1.3086525413349435, 'a0': 0.000886094583057395, 'h0': 2.241277862694137, 'alpha0': 0.0003475983647259855, 'eta0': 2.9352150131736963, 'delta': 0.04206465659581901, 'n': 1.9716309316763918, 'nu': 1.3610453489346592, 'a_scale': 2.7315111698635146, 'id': 116200}	1	[0]	[[[ 97.7149715,6404.4742 , 398.386914 , 208.6320573]]]	[[[6404.4742 , 253.504878, 151.501435]]]	[[[2.41132007,0.52520419,1.40252421,0.78071589]]]	[[[0.52520419,1.61296555,0.92858049]]]	[[[0. ,1.06784707,0.40293354]]]	[1.]
{'I_diff': 0.5, 'T_diff': 0.75, 'N0': 884.3422936695556, 'h_N': 6.75893246118541, 'r0': 1.8881546557279436, 'a0': 0.0007399431584582464, 'h0': 1.5465880333854864, 'alpha0': 0.00027307235222496444, 'eta0': 2.9973323013220465, 'delta': 0.05056158204239501, 'n': 1.6862778483036491, 'nu': 1.9030593489458956, 'a_scale': 1.5131529813529379, 'id': 138800}	1	[0]	[[[ 0.22313948,4233.15092 , 57.1948927 , 76.4916317 ]]]	[[[4233.15092 , 40.7435517, 19.1507102]]]	[[[0.,0.,0.,0.]]]	[[[0.,0.,0.]]]	[[[0.,0.,0.]]]	[1.]
{'I_diff': 0.5, 'T_diff': 0.5, 'N0': 942.3245335090184, 'h_N': 16.51920594406747, 'r0': 1.157893563401722, 'a0': 0.0013137020055316623, 'h0': 2.1357102775915044, 'alpha0': 0.00041302079218023, 'eta0': 1.8884940622020232, 'delta': 0.039679434732241003, 'n': 1.4527156741867528, 'nu': 1.1340812772881113, 'a_scale': 3.1202750255893807, 'id': 113000}	1	[0]	[[[ 99.0072877,1488.81353 , 373.532402 , 216.68162 ]]]	[[[1488.81353 , 222.137761, 128.230457]]]	[[[1.48863231,0.81121637,0.61177824,0.20031066]]]	[[[0.81121637,0.74826433,0.29458618]]]	[[[0. ,0.54875143,0.19986633]]]	[1.]
{'I_diff': 1.0, 'T_diff': 0.25, 'N0': 2220.705701067737, 'h_N': 7.117379643977328, 'r0': 1.6158928557084766, 'a0': 0.0014028210443471627, 'h0': 1.0445688367852937, 'alpha0': 0.0002975210337932026, 'eta0': 1.779059711648486, 'delta': 0.030516377129232695, 'n': 1.4439722857302189, 'nu': 1.7142309324472251, 'a_scale': 3.737622900139951, 'id': 140000}	1	[0]	[[[ 0.16213627,10758.7964 , 55.3495702 , 176.9926545 ]]]	[[[10758.7964 , 29.6432783, 137.74677 ]]]	[[[0.00000033,0.00000033,0.00000033,0.00000033]]]	[[[0.00000033,0.00000033,0.00000033]]]	[[[0. ,0.00000033,0.00000033]]]	[1.]
{'I_diff': 1.0, 'T_diff': 1.0, 'N0': 723.0223167842302, 'h_N': 16.111518494543095, 'r0': 0.8508596485465537, 'a0': 0.0006277277920920308, 'h0': 1.6000267502073633, 'alpha0': 0.0003713510803210118, 'eta0': 1.6529454177969063, 'delta': 0.031001893021730124, 'n': 1.6687621515223507, 'nu': 1.8901480230563135, 'a_scale': 2.7849639138591864, 'id': 140600}	1	[0]	[[[ 0.80460468,3161.39216 , 41.4347113 , 77.2349476 ]]]	[[[3161.39216 , 24.4347806, 45.3898108]]]	[[[0.00000033,0.00000033,0.00000033,0.00000033]]]	[[[0.00000033,0.00000033,0.00000033]]]	[[[0. ,0.00000033,0.00000033]]]	[1.]
{'I_diff': 0.25, 'T_diff': 0.25, 'N0': 1430.0792738107534, 'h_N': 10.190201826795727, 'r0': 0.6461367198704815, 'a0': 0.0010125334157219613, 'h0': 2.009831942290745, 'alpha0': 0.0007942914394221742, 'eta0': 4.731377036188446, 'delta': 0.056391297120419966, 'n': 1.4796057467840993, 'nu': 1.3804675999745357, 'a_scale': 1.3698399347498236, 'id': 118400}	1	[0]	[[[ 495.252945 ,2993.03009 , 586.121471 , 50.6550859]]]	[[[2993.03009 , 407.287815 , 30.0611943]]]	[[[1.05676783,1.08807831,1.06454558,0.24985978]]]	[[[1.08807831,1.1253031 ,0.28374572]]]	[[[0. ,0.92904325,0.20046366]]]	[1.]
{'I_diff': 0.25, 'T_diff': 0.25, 'N0': 1841.3359683474052, 'h_N': 7.872781805694897, 'r0': 1.7787726377038642, 'a0': 0.0008572900267861458, 'h0': 1.3277427452412975, 'alpha0': 0.0005454633139544448, 'eta0': 4.520204601524764, 'delta': 0.04826593763607396, 'n': 1.7938688995608467, 'nu': 1.078690021379561, 'a_scale': 2.2787228659541467, 'id': 140800}	1	[1]	[[[1722.3394 , 18.5351064, 245.56026 , 0. ]]]	[[[18.5351064, 0. , 0. ]]]	[[[0.00000033,0.00000033,0.00000033,0. ]]]	[[[0.00000033,0. ,0. ]]]	[[[0. ,0.00000033,0. ]]]	[1.]
{'I_diff': 0.25, 'T_diff': 0.75, 'N0': 1901.198503804586, 'h_N': 15.007375029757371, 'r0': 1.6465267014763578, 'a0': 0.0016465780798940613, 'h0': 1.5773750284065917, 'alpha0': 0.0005429238811806248, 'eta0': 5.036423685989526, 'delta': 0.040533396805334306, 'n': 1.3679773614679431, 'nu': 1.36204594468479, 'a_scale': 4.401850502986248, 'id': 115600}	1	[0]	[[[ 236.311818 ,5569.57723 , 598.866698 , 204.7374629]]]	[[[5569.57723 , 458.622591, 106.826786]]]	[[[1.6976868 ,0.70488056,1.29336607,0.34810548]]]	[[[0.70488056,1.37053335,0.49026828]]]	[[[0. ,1.04584882,0.19493629]]]	[1.]
{'I_diff': 0.25, 'T_diff': 0.75, 'N0': 831.8286373561788, 'h_N': 13.080804690398281, 'r0': 1.4533376642413889, 'a0': 0.002066089341022195, 'h0': 1.181585615227482, 'alpha0': 0.0008913194975551994, 'eta0': 4.276157540262634, 'delta': 0.03643516002258127, 'n': 1.0905027893598438, 'nu': 1.3774305626228118, 'a_scale': 2.9625848625522613, 'id': 118800}	1	[0]	[[[ 31.8637573,2269.82901 , 193.3418478, 175.0917127]]]	[[[2269.82901 , 148.263185 , 84.9316383]]]	[[[2.28409337,0.55330687,1.33551451,0.33742546]]]	[[[0.55330687,1.40207416,0.46547777]]]	[[[0. ,1.12732653,0.21797661]]]	[1.]
{'I_diff': 1.0, 'T_diff': 0.75, 'N0': 882.9562433722691, 'h_N': 6.999816729124802, 'r0': 1.1306922388741962, 'a0': 0.0010527129118974936, 'h0': 1.8841519486367893, 'alpha0': 0.00048471099262269244, 'eta0': 4.964428040105602, 'delta': 0.0436884419581799, 'n': 1.2418876301812465, 'nu': 1.6066996669206457, 'a_scale': 3.0265138313360667, 'id': 137200}	3	[1,1,0]	[[[ 3.23184489, 614.930663 , 305.3360542 , 453.000778 ], [ 101.509261 ,1824.52241 , 513.06096 , 240.242493 ], [ 89.2337694 ,1345.1875 , 507.930503 , 229.3847667 ]]]	[[[ 614.930663 , 304.890001 , 0. ], [1824.52241 , 0. , 0. ], [1345.1875 , 75.005237 , 74.4718787]]]	[[[0.00000033,0.00000033,0.00000033,0.00000033], [1.77510065,0.69360231,0.57352788,0.00409161], [1.57317953,0.79288997,0.453155 ,0.07335177]]]	[[[0.00000033,0.00000033,0. ], [0.69360231,0. ,0. ], [0.79288997,0.84275511,0.22091182]]]	[[[0. ,0.00000033,0.00000033], [0. ,0.57352788,0.00409161], [0. ,0.39385436,0.00251426]]]	[0.86,0.04,0.1 ]
{'I_diff': 0.5, 'T_diff': 0.25, 'N0': 1686.412416860764, 'h_N': 8.823537521389042, 'r0': 1.249430018267406, 'a0': 0.0017464857616303544, 'h0': 0.8795363057477534, 'alpha0': 0.0007710303393526553, 'eta0': 4.489390896183446, 'delta': 0.05116316599218633, 'n': 1.8440335668260954, 'nu': 1.8005562901469627, 'a_scale': 3.7105531525535613, 'id': 109600}	2	[1,0]	[[[ 406.516912 ,4087.08588 , 561.741943 , 145.889096 ], [1594.18968 , 21.6990089, 74.9045143, 31.161583 ]]]	[[[4087.08588 , 262.305692 , 145.889096 ], [ 21.6990089, 29.1329738, 13.6600818]]]	[[[1.21614921,0.96177712,1.30770949,0.33504294], [0.00000033,0.00000033,0.00000033,0.00000033]]]	[[[0.96177712,1.51187498,0.33504294], [0.00000033,0.00000033,0.00000033]]]	[[[0. ,1.14991328,0. ], [0. ,0.00000033,0.00000033]]]	[0.995,0.005]
{'I_diff': 0.75, 'T_diff': 0.25, 'N0': 2179.8001390993218, 'h_N': 7.955784613351529, 'r0': 1.9436802342349226, 'a0': 0.001932527963411287, 'h0': 1.3188361736100296, 'alpha0': 0.0005110728069949422, 'eta0': 3.3850195417269267, 'delta': 0.05362167809673798, 'n': 1.8151816615770002, 'nu': 1.7211923124896038, 'a_scale': 4.208000262839752, 'id': 113600}	1	[1]	[[[ 185.132234,7875.06291 , 492.25262 , 185.496143]]]	[[[7875.06291 , 265.765085, 185.496143]]]	[[[2.0997697 ,0.57224321,1.62721679,0.72166834]]]	[[[0.57224321,1.86762803,0.72166834]]]	[[[0. ,1.38922043,0. ]]]	[1.]
{'I_diff': 0.5, 'T_diff': 1.0, 'N0': 2024.1153214126705, 'h_N': 18.86887851199224, 'r0': 1.552321634903761, 'a0': 0.0007309719373897541, 'h0': 1.1615615951570222, 'alpha0': 0.0008632742146493427, 'eta0': 4.783027476346248, 'delta': 0.05585567627819973, 'n': 1.8290133354287486, 'nu': 1.265931533574031, 'a_scale': 3.646473876170978, 'id': 142200}	1	[1]	[[[1929.80022 , 19.5817476, 214.235116 , 0. ]]]	[[[19.5817476, 0. , 0. ]]]	[[[0.00000033,0.00000033,0.00000033,0. ]]]	[[[0.00000033,0. ,0. ]]]	[[[0. ,0.00000033,0. ]]]	[1.]
{'I_diff': 0.25, 'T_diff': 1.0, 'N0': 790.2042857120755, 'h_N': 16.657998718721746, 'r0': 0.9699423319161233, 'a0': 0.0005448567971157983, 'h0': 1.9994855700338259, 'alpha0': 0.00042996879414780164, 'eta0': 3.2561573520583016, 'delta': 0.04619952330463344, 'n': 1.5258845246832302, 'nu': 1.854937446120592, 'a_scale': 3.332629068882983, 'id': 141400}	1	[0]	[[[ 0.96526687,3921.94108 , 51.6637429 , 52.1326698 ]]]	[[[3921.94108 , 36.2863582, 13.5547923]]]	[[[0.,0.,0.,0.]]]	[[[0.,0.,0.]]]	[[[0.,0.,0.]]]	[1.]
{'I_diff': 0.75, 'T_diff': 0.25, 'N0': 951.6769531943453, 'h_N': 12.411658234420434, 'r0': 1.245934936649054, 'a0': 0.0020591606009370267, 'h0': 1.0169515159882587, 'alpha0': 0.00034758584296657705, 'eta0': 1.753559760371308, 'delta': 0.05896258421972147, 'n': 1.9581737713912322, 'nu': 1.7840743605648202, 'a_scale': 1.843705132696186, 'id': 142400}	1	[0]	[[[ 0.79440315,4274.66464 , 63.2375498 , 95.3210614 ]]]	[[[4274.66464 , 36.2885401, 78.5474685]]]	[[[0.00000033,0.00000033,0.00000033,0.00000033]]]	[[[0.00000033,0.00000033,0.00000033]]]	[[[0. ,0.00000033,0.00000033]]]	[1.]
{'I_diff': 0.75, 'T_diff': 0.5, 'N0': 1200.4060235202144, 'h_N': 9.194125355333988, 'r0': 0.7734681246965436, 'a0': 0.0010481545796211245, 'h0': 1.6568518083224701, 'alpha0': 0.0003195502471470062, 'eta0': 1.6772003203102672, 'delta': 0.0467152422873789, 'n': 1.9720805992282502, 'nu': 1.4029912171454253, 'a_scale': 2.3787155022590203, 'id': 142600}	1	[0]	[[[ 0.9390113,4467.23963 , 167.6611369, 182.3197533]]]	[[[4467.23963 , 96.9788385, 118.010755 ]]]	[[[0.00000033,0.00000033,0.00000033,0.00000033]]]	[[[0.00000033,0.00000033,0.00000033]]]	[[[0. ,0.00000033,0.00000033]]]	[1.]
{'I_diff': 0.75, 'T_diff': 1.0, 'N0': 2135.900417358338, 'h_N': 13.267581093966381, 'r0': 0.8298580828153064, 'a0': 0.000593792368623003, 'h0': 1.7536495002287014, 'alpha0': 0.00045418679299561576, 'eta0': 5.127383339454292, 'delta': 0.05177515357273984, 'n': 1.865888072279112, 'nu': 1.3499175192468655, 'a_scale': 4.666256313145765, 'id': 143000}	1	[1]	[[[2080.44236 , 19.8975433, 134.764476 , 0. ]]]	[[[19.8975433, 0. , 0. ]]]	[[[0.00000033,0.00000033,0.00000033,0. ]]]	[[[0.00000033,0. ,0. ]]]	[[[0. ,0.00000033,0. ]]]	[1.]
{'I_diff': 0.5, 'T_diff': 0.25, 'N0': 1433.624349628065, 'h_N': 13.807600260522056, 'r0': 0.6031113781061932, 'a0': 0.0008071452325869262, 'h0': 2.028902415891356, 'alpha0': 0.0007486300851823641, 'eta0': 5.125467945449891, 'delta': 0.04129222688934616, 'n': 1.5762302050234345, 'nu': 1.6506961707643255, 'a_scale': 1.3736555935902217, 'id': 125600}	1	[1]	[[[ 242.886882 ,4715.81235 , 379.9130248, 72.5682947]]]	[[[4715.81235 , 306.321433 , 72.5682947]]]	[[[1.57742689,0.71805674,1.53568168,0.68966298]]]	[[[0.71805674,1.60834843,0.68966298]]]	[[[0. ,1.26175566,0. ]]]	[1.]
{'I_diff': 0.25, 'T_diff': 0.5, 'N0': 922.3234568069455, 'h_N': 7.514376406294023, 'r0': 1.6087589238399085, 'a0': 0.0008521894482679528, 'h0': 0.8248180751793115, 'alpha0': 0.0003277908731368264, 'eta0': 3.8774227569821953, 'delta': 0.0441456185559955, 'n': 1.0398389020646301, 'nu': 1.313837308264644, 'a_scale': 2.5810490093829612, 'id': 141000}	1	[0]	[[[ 0.93387681,1307.01093 , 256.7938814 , 346.076788 ]]]	[[[1307.01093 , 167.804337, 146.159317]]]	[[[0.,0.,0.,0.]]]	[[[0.,0.,0.]]]	[[[0.,0.,0.]]]	[1.]
{'I_diff': 1.0, 'T_diff': 0.75, 'N0': 1367.6673555101536, 'h_N': 16.93825109332064, 'r0': 1.1152809298675408, 'a0': 0.001456581272914721, 'h0': 1.9771624101790988, 'alpha0': 0.000483677299160359, 'eta0': 1.4509882421278073, 'delta': 0.03886605086634621, 'n': 1.4761205591138062, 'nu': 1.7899035874087272, 'a_scale': 3.7519318308404204, 'id': 143600}	1	[0]	[[[ 0.67565432,7096.50943 , 48.240824 , 53.1633559 ]]]	[[[7096.50943 , 27.3888524, 32.4829175]]]	[[[0.00000033,0.00000033,0.00000033,0.00000033]]]	[[[0.00000033,0.00000033,0.00000033]]]	[[[0. ,0.00000033,0.00000033]]]	[1.]
{'I_diff': 0.25, 'T_diff': 0.25, 'N0': 2093.28155737856, 'h_N': 18.253253136313408, 'r0': 1.031123074607136, 'a0': 0.0006140640576202534, 'h0': 1.3609402987683823, 'alpha0': 0.000371854605316791, 'eta0': 4.492129765437639, 'delta': 0.037656342425439145, 'n': 1.4155586586515634, 'nu': 1.5492042540131452, 'a_scale': 3.4476617851099878, 'id': 121600}	1	[0]	[[[ 228.050058,6617.88319 , 554.246087, 241.707183]]]	[[[6617.88319 , 289.918286, 169.433926]]]	[[[1.771294 ,0.66077022,1.50161854,0.48175636]]]	[[[0.66077022,1.60685348,0.53608286]]]	[[[0. ,1.39594428,0.35578914]]]	[1.]
{'I_diff': 0.25, 'T_diff': 0.5, 'N0': 693.8402470980293, 'h_N': 17.70152963974003, 'r0': 1.3225283953678373, 'a0': 0.0010730771515878583, 'h0': 2.28667615947776, 'alpha0': 0.00028402128165590376, 'eta0': 3.1398894658828675, 'delta': 0.04229671237682009, 'n': 1.4254614576883355, 'nu': 1.143049044045506, 'a_scale': 3.4167230589147337, 'id': 112200}	1	[0]	[[[227.628297,379.500223,560.514308, 55.351446]]]	[[[379.500223 ,363.922193 , 26.0795433]]]	[[[0.7283591 ,1.72040804,0.42218594,0.0860352 ]]]	[[[1.72040804,0.45480676,0.11395614]]]	[[[0. ,0.36198201,0.06116561]]]	[1.]
{'I_diff': 0.75, 'T_diff': 0.5, 'N0': 1856.8251301339133, 'h_N': 9.404016811656938, 'r0': 0.9825916133861627, 'a0': 0.0011412364452926447, 'h0': 0.9904031730145562, 'alpha0': 0.00041789913759847147, 'eta0': 4.044251295012479, 'delta': 0.056925108509335035, 'n': 1.8372372893163946, 'nu': 1.7993802114480284, 'a_scale': 3.652026450907723, 'id': 110600}	2	[0,1]	[[[ 802.679496 ,2246.55437 , 787.650523 , 144.7904636], [1813.85946 , 14.2972957, 104.914842 , 0. ]]]	[[[2246.55437 , 227.135608 , 128.704991 ], [ 14.2972957, 0. , 0. ]]]	[[[0.78146616,1.56505283,1.0539844 ,0.30566596], [0.00000033,0.00000033,0.00000033,0. ]]]	[[[1.56505283,1.46815866,0.34075169], [0.00000033,0. ,0. ]]]	[[[0. ,0.90990404,0.02615795], [0. ,0.00000033,0. ]]]	[0.95,0.05]
{'I_diff': 0.75, 'T_diff': 0.25, 'N0': 1191.0761250190767, 'h_N': 12.051620497455207, 'r0': 1.5529910149493356, 'a0': 0.0006941860122986836, 'h0': 1.7688256553976947, 'alpha0': 0.0005389305969320374, 'eta0': 4.252274289904202, 'delta': 0.04160783411192373, 'n': 1.5820113198293093, 'nu': 1.8569342835731937, 'a_scale': 4.360694863564928, 'id': 136000}	2	[0,1]	[[[ 0.3748034,6043.84887 , 55.3940062, 60.5945826], [ 52.7871011,4444.4559 , 253.296149 , 123.53335 ]]]	[[[6043.84887 , 24.2566557, 44.2165022], [4444.4559 , 114.973201 , 123.53335 ]]]	[[[0. ,0. ,0. ,0. ], [2.5942662 ,0.48120098,1.5430894 ,0.71976407]]]	[[[0. ,0. ,0. ], [0.48120098,1.76939129,0.71976407]]]	[[[0. ,0. ,0. ], [0. ,1.38694235,0. ]]]	[0.64,0.36]
{'I_diff': 0.5, 'T_diff': 0.25, 'N0': 1931.444747286639, 'h_N': 16.09980734849559, 'r0': 1.6784154225625247, 'a0': 0.001768881938927368, 'h0': 1.149555992703114, 'alpha0': 0.0007045470962816373, 'eta0': 3.099728724883287, 'delta': 0.04892979278337656, 'n': 1.8074213549557003, 'nu': 1.883044765501546, 'a_scale': 4.012810458387374, 'id': 141600}	2	[0,0]	[[[ 0.5214484 ,10253.0573 , 42.8499629 , 67.9826017 ], [ 87.6289008 , 7562.57582 , 309.457279 , 202.08041101]]]	[[[10253.0573 , 21.4196822, 42.8012513], [ 7562.57582 , 113.746817 , 193.207657 ]]]	[[[0. ,0. ,0. ,0. ], [2.64553348,0.46409636,1.82995782,0.8028145 ]]]	[[[0. ,0. ,0. ], [0.46409636,1.99568384,0.81602522]]]	[[[0. ,0. ,0. ], [0. ,1.74779799,0.52340322]]]	[0.925,0.075]
{'I_diff': 1.0, 'T_diff': 1.0, 'N0': 1399.3096320682648, 'h_N': 13.040864663072993, 'r0': 0.585103230744517, 'a0': 0.0008019518843170566, 'h0': 0.9212956870853126, 'alpha0': 0.0005122965072913785, 'eta0': 3.6750958426098723, 'delta': 0.05110803816400408, 'n': 1.7827131437173136, 'nu': 1.4272560422524536, 'a_scale': 2.784751651971535, 'id': 143800}	1	[1]	[[[1366.30258 , 16.6320126, 85.1286416, 0. ]]]	[[[16.6320126, 0. , 0. ]]]	[[[0.00000033,0.00000033,0.00000033,0. ]]]	[[[0.00000033,0. ,0. ]]]	[[[0. ,0.00000033,0. ]]]	[1.]
{'I_diff': 0.75, 'T_diff': 0.75, 'N0': 860.6485502740161, 'h_N': 7.923436937752249, 'r0': 1.497781528231524, 'a0': 0.0008659309890891702, 'h0': 0.6151659547418566, 'alpha0': 0.0006761205986350292, 'eta0': 2.686384186819611, 'delta': 0.03094698429069643, 'n': 1.4994110669039582, 'nu': 1.7541756229405387, 'a_scale': 2.812225606791273, 'id': 146000}	1	[0]	[[[ 0.30841027,2711.25388 , 38.9415376 , 206.7425232 ]]]	[[[2711.25388 , 22.1116797, 116.856456 ]]]	[[[0.00000033,0.00000033,0.00000033,0.00000033]]]	[[[0.00000033,0.00000033,0.00000033]]]	[[[0. ,0.00000033,0.00000033]]]	[1.]
{'I_diff': 0.25, 'T_diff': 0.25, 'N0': 852.1574925946911, 'h_N': 17.48176809047127, 'r0': 1.4077315523528073, 'a0': 0.0011463630179551496, 'h0': 0.609710688172489, 'alpha0': 0.00040743264621113777, 'eta0': 1.4983536187930828, 'delta': 0.04009023376662101, 'n': 1.8964701229657215, 'nu': 1.7912807267703892, 'a_scale': 1.4777396477443647, 'id': 144000}	1	[0]	[[[ 0.78517773,3223.28115 , 38.2419104 , 184.66130856]]]	[[[3223.28115 , 26.0454192 , 5.89183556]]]	[[[0.,0.,0.,0.]]]	[[[0.,0.,0.]]]	[[[0.,0.,0.]]]	[1.]
{'I_diff': 0.5, 'T_diff': 1.0, 'N0': 1410.008253513592, 'h_N': 12.823543090324133, 'r0': 0.6209737585063158, 'a0': 0.001270006728431619, 'h0': 1.249969711540218, 'alpha0': 0.0007765768734470917, 'eta0': 3.9143583299266997, 'delta': 0.05990325109579453, 'n': 1.428698147427566, 'nu': 1.4538444788757083, 'a_scale': 2.3375253231057918, 'id': 119800}	2	[1,0]	[[[1350.659 , 33.0259065, 126.270363 , 0. ], [ 656.166011 ,1712.67217 , 593.782241 , 66.3143709]]]	[[[ 33.0259065, 0. , 0. ], [1712.67217 , 346.745603 , 36.173468 ]]]	[[[0.00000033,0.00000033,0.00000033,0. ], [0.74628732,1.55429028,1.07144719,0.31385866]]]	[[[0.00000033,0. ,0. ], [1.55429028,1.23898007,0.50163773]]]	[[[0. ,0.00000033,0. ], [0. ,0.84667197,0.09039476]]]	[0.06,0.94]
{'I_diff': 1.0, 'T_diff': 0.25, 'N0': 1539.772644128324, 'h_N': 10.939936058217057, 'r0': 1.8943555963598473, 'a0': 0.0019957923360906203, 'h0': 0.8819837095193728, 'alpha0': 0.0007120142447614266, 'eta0': 1.6122688760859112, 'delta': 0.03874800454331041, 'n': 1.230888174503137, 'nu': 1.761137113472023, 'a_scale': 3.7181893585223467, 'id': 146400}	1	[0]	[[[ 0.26377475,7642.93863 , 36.0071155 , 104.938541 ]]]	[[[7642.93863 , 19.094308 , 81.5160172]]]	[[[0.00000033,0.00000033,0.00000033,0.00000033]]]	[[[0.00000033,0.00000033,0.00000033]]]	[[[0. ,0.00000033,0.00000033]]]	[1.]
{'I_diff': 0.25, 'T_diff': 1.0, 'N0': 945.2389529459101, 'h_N': 8.882103907536509, 'r0': 0.5022150291950616, 'a0': 0.0020620411865717786, 'h0': 1.5857347718540518, 'alpha0': 0.0002548265113684624, 'eta0': 2.5754784956751613, 'delta': 0.05457415318081253, 'n': 1.6851630918533456, 'nu': 1.8081386703832443, 'a_scale': 4.5711241195773, 'id': 144600}	1	[0]	[[[ 1.38053556,4356.89988 , 85.8606329 , 86.0470484 ]]]	[[[4356.89988 , 56.7796125, 31.0903798]]]	[[[0.,0.,0.,0.]]]	[[[0.,0.,0.]]]	[[[0.,0.,0.]]]	[1.]
{'I_diff': 0.5, 'T_diff': 0.75, 'N0': 1411.702684744433, 'h_N': 14.230358538735425, 'r0': 1.8667248203192883, 'a0': 0.0014218861222978518, 'h0': 1.7814861264372255, 'alpha0': 0.00033348433490767185, 'eta0': 4.755802336248511, 'delta': 0.05949962315431584, 'n': 1.0092302163290174, 'nu': 1.5127124222862762, 'a_scale': 4.320613998858408, 'id': 126000}	2	[1,1]	[[[ 597.713196,1380.11184 ,1349.41807 , 0. ], [1411.70221 , 0. , 0. , 0. ]]]	[[[1380.11184, 0. , 0. ], [ 0. , 0. , 0. ]]]	[[[0.83190327,1.63168648,0.52692401,0. ], [0.00000033,0. ,0. ,0. ]]]	[[[1.63168648,0. ,0. ], [0. ,0. ,0. ]]]	[[[0. ,0.52692401,0. ], [0. ,0. ,0. ]]]	[0.715,0.285]
{'I_diff': 0.25, 'T_diff': 0.75, 'N0': 1173.0356040812612, 'h_N': 16.967737444858358, 'r0': 1.6332461420100568, 'a0': 0.0015764940925997383, 'h0': 2.0534578384732027, 'alpha0': 0.0008094102925713125, 'eta0': 1.8484584608555883, 'delta': 0.034264981920314526, 'n': 1.018489805811564, 'nu': 1.2445399286284622, 'a_scale': 3.6377267271670384, 'id': 144400}	2	[0,1]	[[[ 0.46113462,5313.03662 , 97.1415895 , 112.0871181 ], [1173.03521 , 0. , 0. , 0. ]]]	[[[5313.03662 , 69.6511175, 55.0338109], [ 0. , 0. , 0. ]]]	[[[0. ,0. ,0. ,0. ], [0.00000033,0. ,0. ,0. ]]]	[[[0.,0.,0.], [0.,0.,0.]]]	[[[0.,0.,0.], [0.,0.,0.]]]	[0.96,0.04]
{'I_diff': 0.25, 'T_diff': 0.25, 'N0': 1684.9086234215874, 'h_N': 15.894991505855515, 'r0': 1.272424327771759, 'a0': 0.0005828787080187644, 'h0': 1.3886052149811343, 'alpha0': 0.0004850101780158495, 'eta0': 2.30946922520876, 'delta': 0.031649178821886385, 'n': 1.0833428687172646, 'nu': 1.2120814800688904, 'a_scale': 2.0609973185617756, 'id': 134400}	1	[0]	[[[ 1.56332457,5475.60659 , 238.5418176 , 352.173635 ]]]	[[[5475.60659 , 146.082258, 240.751679]]]	[[[1.57918179,0.44766691,1.59713849,0.63590306]]]	[[[0.44766691,1.6627328 ,0.68609417]]]	[[[0. ,1.50824323,0.52849602]]]	[1.]
{'I_diff': 0.25, 'T_diff': 1.0, 'N0': 1897.2515117558626, 'h_N': 14.412352090438121, 'r0': 0.7946210709013211, 'a0': 0.0005367506826798495, 'h0': 0.6930544009090627, 'alpha0': 0.0003762000813128626, 'eta0': 3.491940798069944, 'delta': 0.034010720233998475, 'n': 1.2882981160942535, 'nu': 1.9437445158983664, 'a_scale': 4.047688250333451, 'id': 147800}	1	[0]	[[[ 0.77096968,9134.7215 , 39.186091 , 185.8342117 ]]]	[[[9134.7215 , 26.23803 , 57.5432907]]]	[[[0.00000033,0.00000033,0.00000033,0.00000033]]]	[[[0.00000033,0.00000033,0.00000033]]]	[[[0. ,0.00000033,0.00000033]]]	[1.]
{'I_diff': 0.75, 'T_diff': 1.0, 'N0': 1494.2825654399426, 'h_N': 8.772394559532778, 'r0': 1.994492524858298, 'a0': 0.0020436858603989872, 'h0': 0.6943062708187787, 'alpha0': 0.0002761407297752223, 'eta0': 3.3830749991621287, 'delta': 0.032029376551112376, 'n': 1.243884076333182, 'nu': 1.0906517489789027, 'a_scale': 1.7732991597236576, 'id': 130200}	2	[1,0]	[[[1139.73491 , 32.7794812, 462.156704 , 94.3510697], [ 289.470676 , 199.137316 , 631.802559 , 443.740023 ]]]	[[[ 32.7794812,202.60365 , 0. ], [199.137316 ,403.176506 ,233.19539 ]]]	[[[0.12290538,0.41528362,0.05126886,1.41791073], [0.70576111,2.05808 ,0.52957989,0.15830725]]]	[[[0.41528362,0.96607826,0. ], [2.05808 ,0.61760471,0.40874689]]]	[[[0. ,0.83134555,1.41791073], [0. ,1.09321455,0.36984701]]]	[0.74,0.26]
{'I_diff': 1.0, 'T_diff': 0.5, 'N0': 1774.2825595823306, 'h_N': 13.164551229144182, 'r0': 0.6177672340101581, 'a0': 0.0010598958539906763, 'h0': 1.850498516043848, 'alpha0': 0.00030654554542622044, 'eta0': 4.354226111661112, 'delta': 0.04228067438727292, 'n': 1.3139644488110855, 'nu': 1.1098046067567382, 'a_scale': 4.261512287216139, 'id': 146600}	1	[1]	[[[1686.26507 , 34.6916773, 231.791372 , 0. ]]]	[[[34.6916773, 0. , 0. ]]]	[[[0. ,0.00000001,0. ,0. ]]]	[[[0.00000001,0. ,0. ]]]	[[[0.,0.,0.]]]	[1.]
{'I_diff': 1.0, 'T_diff': 0.25, 'N0': 2082.102208920214, 'h_N': 5.001583032818065, 'r0': 1.564703795942091, 'a0': 0.0015312293469494905, 'h0': 1.684243747716016, 'alpha0': 0.0008380464183108987, 'eta0': 4.384687879867544, 'delta': 0.05532013796398651, 'n': 1.166551062286681, 'nu': 1.4634251596355627, 'a_scale': 4.196057799382133, 'id': 124000}	2	[1,1]	[[[ 247.086173,7049.71326 , 608.439904, 125.957737], [1168.36156 ,1628.96488 ,1778.72215 , 0. ]]]	[[[7049.71326 , 358.660163, 125.957737], [1628.96488 , 0. , 0. ]]]	[[[1.87005375,0.63716872,1.33130864,0.52027985], [0.67035596,1.95958995,0.63305984,0. ]]]	[[[0.63716872,1.64588848,0.52027985], [1.95958995,0. ,0. ]]]	[[[0. ,0.91925319,0. ], [0. ,0.63305984,0. ]]]	[0.99,0.01]
{'I_diff': 1.0, 'T_diff': 0.5, 'N0': 888.563260371722, 'h_N': 16.34655135728721, 'r0': 1.5573261810157584, 'a0': 0.0007029716899890951, 'h0': 2.0993067076358116, 'alpha0': 0.0003786577952297577, 'eta0': 3.325071165282807, 'delta': 0.03356103191137044, 'n': 1.545681889947661, 'nu': 1.5483586382420145, 'a_scale': 3.757373348062013, 'id': 143400}	1	[0]	[[[ 0.60608938,3217.49613 , 140.0619219 , 149.5511326 ]]]	[[[3217.49613 , 45.4442045, 87.125034 ]]]	[[[0.25463273,0.19627657,0.70051208,0.36426612]]]	[[[0.19627657,0.30171602,0.28467635]]]	[[[0. ,1.04625819,0.61455179]]]	[1.]
{'I_diff': 0.75, 'T_diff': 0.25, 'N0': 1389.3406664928657, 'h_N': 13.163151148294896, 'r0': 1.8322012886041064, 'a0': 0.0016944898689891068, 'h0': 0.7811439059310827, 'alpha0': 0.0005808859780811164, 'eta0': 4.195707020237137, 'delta': 0.03516310137297117, 'n': 1.1145262944644114, 'nu': 1.628849963114018, 'a_scale': 1.9815084290524525, 'id': 126400}	1	[1]	[[[ 22.9811435,4253.15269 , 177.9809052, 286.031587 ]]]	[[[4253.15269 , 105.717093, 286.031587]]]	[[[2.95897155,0.46393309,1.74943979,0.45735138]]]	[[[0.46393309,1.90501131,0.45735138]]]	[[[0. ,1.55509955,0. ]]]	[1.]
{'I_diff': 0.25, 'T_diff': 0.25, 'N0': 996.7834727277598, 'h_N': 17.94194024889041, 'r0': 1.599325152904357, 'a0': 0.0015671030481928857, 'h0': 1.407096971022301, 'alpha0': 0.00022727692691141413, 'eta0': 5.115841364682007, 'delta': 0.05073840921761433, 'n': 1.1592076441818415, 'nu': 1.386091421503612, 'a_scale': 2.5379087994792506, 'id': 112000}	2	[0,0]	[[[ 19.3425489,341.559859 ,576.424203 ,377.413192 ], [202.126326 ,744.13995 ,679.517826 ,187.0422426]]]	[[[341.559859,246.139733,200.372759], [744.13995 ,294.398685,105.642105]]]	[[[0.00000033,0.00000033,0.00000033,0.00000033], [0.94713102,1.33065388,0.41910408,0.02893992]]]	[[[0.00000033,0.00000033,0.00000033], [1.33065388,0.46962654,0.03735233]]]	[[[0. ,0.00000033,0.00000033], [0. ,0.38069353,0.01802378]]]	[0.145,0.855]
{'I_diff': 0.5, 'T_diff': 0.75, 'N0': 1082.4499474004706, 'h_N': 19.597176480139268, 'r0': 1.7590494872441758, 'a0': 0.0016828154661770525, 'h0': 1.5967485224208708, 'alpha0': 0.0003778284382838993, 'eta0': 3.5519568670085366, 'delta': 0.05879757669434736, 'n': 1.9382803767691246, 'nu': 1.7160127694882206, 'a_scale': 2.572829832708278, 'id': 122800}	3	[0,1,1]	[[[ 109.375282 ,3376.79344 , 316.935579 , 106.8548482 ], [ 89.1243824 ,3283.56075 , 272.47497599, 205.164998 ], [1004.11503 , 15.2541477 , 120.4511315 , 11.7848636 ]]]	[[[3376.79344 , 202.077615 , 71.6347186], [3283.56075 , 265.32944 , 0. ], [ 15.2541477, 45.2062119, 0. ]]]	[[[1.8947115 ,0.63170822,1.21204418,0.50023815], [2.03219486,0.59310537,1.13177337,0.31360712], [0.00750934,0.09774492,0.05548831,0.64136322]]]	[[[0.63170822,1.39066963,0.66586896], [0.59310537,1.13897128,0. ], [0.09774492,0.68346506,0. ]]]	[[[0. ,0.92126478,0.17023318], [0. ,0.87672212,0.31360712], [0. ,0.49363774,0.64136322]]]	[0.99 ,0.005,0.005]
{'I_diff': 0.75, 'T_diff': 0.75, 'N0': 1568.1835980188912, 'h_N': 13.652210970025674, 'r0': 1.8139262597014065, 'a0': 0.0006603791111108135, 'h0': 2.0009607485363143, 'alpha0': 0.0007021009372027777, 'eta0': 2.1941057520737846, 'delta': 0.0581462177660961, 'n': 1.157133007434247, 'nu': 1.8613402217892876, 'a_scale': 3.8269636614067655, 'id': 142800}	1	[0]	[[[ 0.50987487,8038.16235 , 128.9402338 , 64.8584222 ]]]	[[[8038.16235 , 24.0382508, 26.1576894]]]	[[[0.09427146,0.08211782,1.05177378,0.81298902]]]	[[[0.08211782,0.39600455,0.70910379]]]	[[[0. ,1.2981647 ,0.98116402]]]	[1.]
{'I_diff': 0.5, 'T_diff': 1.0, 'N0': 942.4638702613486, 'h_N': 5.838134885331865, 'r0': 1.5473386780450114, 'a0': 0.0007792001993774686, 'h0': 0.8469346416512851, 'alpha0': 0.0008794541823000231, 'eta0': 2.2948272123928475, 'delta': 0.05301496565578193, 'n': 1.318230345228168, 'nu': 1.6097003333126756, 'a_scale': 1.0203078012810625, 'id': 148600}	1	[1]	[[[ 0.24356565,4606.13024 , 32.3252475 , 109.347075 ]]]	[[[4606.13024 , 22.1585295, 0. ]]]	[[[0.00000033,0.00000033,0.00000033,0.00000033]]]	[[[0.00000033,0.00000033,0. ]]]	[[[0. ,0.00000033,0.00000033]]]	[1.]
{'I_diff': 0.75, 'T_diff': 0.25, 'N0': 1765.9400587376115, 'h_N': 7.215412394867353, 'r0': 0.677144680486045, 'a0': 0.001703292546085353, 'h0': 2.0630089633292084, 'alpha0': 0.000598027634548623, 'eta0': 1.3397941906220199, 'delta': 0.054291923873268234, 'n': 1.6884226660442192, 'nu': 1.8632143679490627, 'a_scale': 4.09051864893352, 'id': 148800}	1	[0]	[[[ 0.65709128,9689.85347 , 41.6517134 , 27.15574701]]]	[[[9689.85347 , 21.9690962, 18.8664666]]]	[[[0.,0.,0.,0.]]]	[[[0.,0.,0.]]]	[[[0.,0.,0.]]]	[1.]
{'I_diff': 1.0, 'T_diff': 1.0, 'N0': 1154.410734620077, 'h_N': 6.218639985801916, 'r0': 1.9773983273315072, 'a0': 0.0016948192191276578, 'h0': 0.8094387448758812, 'alpha0': 0.00027843009134019596, 'eta0': 2.6779235685679708, 'delta': 0.043976730310997754, 'n': 1.0894125055164507, 'nu': 1.4668562328384465, 'a_scale': 2.795139914642583, 'id': 127800}	1	[0]	[[[ 25.1656816,1167.89374 , 448.152021 , 481.068325 ]]]	[[[1167.89374 , 104.842561, 152.832559]]]	[[[2.28909604,0.81059226,0.73977482,0.28666627]]]	[[[0.81059226,0.9794692 ,0.52560499]]]	[[[0. ,1.12019771,0.57173456]]]	[1.]
{'I_diff': 0.25, 'T_diff': 0.75, 'N0': 1873.1901311307968, 'h_N': 6.024503398518606, 'r0': 1.3164613981782227, 'a0': 0.0013082529560631585, 'h0': 2.1614935399427377, 'alpha0': 0.0005315972083272367, 'eta0': 4.2589504635716215, 'delta': 0.040000388553265695, 'n': 1.0207362803757163, 'nu': 1.8577529125626497, 'a_scale': 3.918965802254819, 'id': 141200}	2	[0,1]	[[[ 137.116973 ,7191.48981 , 436.563686 , 121.5335084], [1873.18951 , 0. , 0. , 0. ]]]	[[[7191.48981 , 202.856399, 100.192131], [ 0. , 0. , 0. ]]]	[[[2.34723044,0.53580788,1.66280766,0.97087277], [0.00000033,0. ,0. ,0. ]]]	[[[0.53580788,1.71060584,1.07141091], [0. ,0. ,0. ]]]	[[[0. ,1.63615305,0.5109284 ], [0. ,0. ,0. ]]]	[0.645,0.355]
{'I_diff': 0.25, 'T_diff': 0.5, 'N0': 1089.2138329488675, 'h_N': 10.952020663872474, 'r0': 0.826019143200222, 'a0': 0.0016947344130011951, 'h0': 0.7534513475638589, 'alpha0': 0.00028690110611780963, 'eta0': 3.0852103064228382, 'delta': 0.04461625920535917, 'n': 1.5692712474417987, 'nu': 1.4252953076545656, 'a_scale': 4.44092945968671, 'id': 109000}	2	[0,1]	[[[ 274.636056 , 931.377467 , 301.46537 , 290.382869 ], [1032.07479 , 17.8230585 , 100.140191 , 5.30177611]]]	[[[931.377467 ,184.270187 ,156.405591 ], [ 17.8230585, 0. , 0. ]]]	[[[0.81209764,1.43944314,1.04686451,0.18535051], [0. ,0. ,0. ,0. ]]]	[[[1.43944314,1.1360962 ,0.23633931], [0. ,0. ,0. ]]]	[[[0. ,0.91124596,0.12611092], [0. ,0. ,0. ]]]	[0.93,0.07]
{'I_diff': 1.0, 'T_diff': 0.25, 'N0': 2228.455149806312, 'h_N': 16.861831842848712, 'r0': 1.7759018117975816, 'a0': 0.0013069195137093998, 'h0': 2.212339996842397, 'alpha0': 0.0006011794879200357, 'eta0': 4.821414430638678, 'delta': 0.03014240868263225, 'n': 1.0002716353100842, 'nu': 1.2265415740803007, 'a_scale': 2.316953517216364, 'id': 143200}	2	[1,1]	[[[ 102.167003 ,8134.86344 , 420.6363798, 212.621291 ], [2228.45441 , 0. , 0. , 0. ]]]	[[[8134.86344 , 384.131071, 212.621291], [ 0. , 0. , 0. ]]]	[[[2.48881505,0.51478921,1.84792845,0.78129536], [0.00000033,0. ,0. ,0. ]]]	[[[0.51478921,1.90952397,0.78129536], [0. ,0. ,0. ]]]	[[[0. ,1.2648066,0. ], [0. ,0. ,0. ]]]	[0.48,0.52]
{'I_diff': 0.5, 'T_diff': 0.5, 'N0': 917.3572644975634, 'h_N': 11.886408307686253, 'r0': 0.9852742745024886, 'a0': 0.0016625438805574573, 'h0': 1.5400854207712384, 'alpha0': 0.0007922370239759835, 'eta0': 3.9603197149764164, 'delta': 0.0550567552059093, 'n': 1.7571193250713808, 'nu': 1.1629873296324493, 'a_scale': 1.0261619727293292, 'id': 129000}	2	[1,1]	[[[ 222.829029 ,1796.71153 , 324.7071737, 130.148415 ], [ 872.969956 , 14.3662932, 98.7004116, 0. ]]]	[[[1796.71153 , 314.421333 , 0. ], [ 14.3662932, 0. , 0. ]]]	[[[1.149387 ,1.01986981,1.03952094,0.20424043], [0.00000033,0.00000033,0.00000033,0. ]]]	[[[1.01986981,1.05051567,0. ], [0.00000033,0. ,0. ]]]	[[[0. ,0.71034018,0.20424043], [0. ,0.00000033,0. ]]]	[0.74,0.26]
{'I_diff': 1.0, 'T_diff': 0.75, 'N0': 1413.8455721519745, 'h_N': 14.044861613792696, 'r0': 1.2655340830878783, 'a0': 0.0007242635566729776, 'h0': 1.700800509857635, 'alpha0': 0.0002511196982886518, 'eta0': 2.043784947684011, 'delta': 0.04401184027907525, 'n': 1.1682459008861794, 'nu': 1.6581970094494312, 'a_scale': 2.104774226638362, 'id': 150000}	1	[0]	[[[ 0.62737588,6568.02957 , 102.2900454 , 111.203365 ]]]	[[[6568.02957 , 58.4954743, 69.012906 ]]]	[[[0.00000033,0.00000033,0.00000033,0.00000033]]]	[[[0.00000033,0.00000033,0.00000033]]]	[[[0. ,0.00000033,0.00000033]]]	[1.]
{'I_diff': 0.25, 'T_diff': 1.0, 'N0': 983.5610513528239, 'h_N': 16.27796729868536, 'r0': 1.8009398574834155, 'a0': 0.000924703724960865, 'h0': 1.4311805551071488, 'alpha0': 0.0006294036579371901, 'eta0': 3.780530046677998, 'delta': 0.04329080552716785, 'n': 1.5612650431281616, 'nu': 1.1038081679973408, 'a_scale': 3.238849002740883, 'id': 112600}	2	[0,1]	[[[ 91.7317444,794.6355 ,395.1696265,300.017152 ], [759.937283 , 31.3736908,342.0916831, 23.33475 ]]]	[[[794.6355 ,322.353565 ,152.871972 ], [ 31.3736908,254.708987 , 0. ]]]	[[[1.22579242,0.95205862,0.42816151,0.05000855], [0.00935301,0.03222374,0.00991515,0.34173487]]]	[[[0.95205862,0.44816847,0.07173582], [0.03222374,0.13309279,0. ]]]	[[[0. ,0.33975257,0.02743758], [0. ,0.41357184,0.34173487]]]	[0.88,0.12]
{'I_diff': 0.25, 'T_diff': 1.0, 'N0': 1116.3481913448768, 'h_N': 17.112977870175854, 'r0': 0.5078932493580619, 'a0': 0.0015648967218763396, 'h0': 2.2248995622696, 'alpha0': 0.000762795145652772, 'eta0': 4.017602855905494, 'delta': 0.04227573579129286, 'n': 1.7539665900213324, 'nu': 1.620235263870588, 'a_scale': 1.5618621777758184, 'id': 138200}	1	[1]	[[[ 170.52434 ,4074.57345 , 242.708612 , 86.8058953]]]	[[[4074.57345 , 202.595883, 0. ]]]	[[[1.75286335,0.6350305 ,1.68764679,0.6280715 ]]]	[[[0.6350305,1.7200648,0. ]]]	[[[0. ,1.53297569,0.6280715 ]]]	[1.]
{'I_diff': 0.25, 'T_diff': 0.25, 'N0': 1769.1056505988483, 'h_N': 6.378657566478752, 'r0': 1.4806180253721275, 'a0': 0.0014154614241172316, 'h0': 0.7933651591114864, 'alpha0': 0.0005926829112579262, 'eta0': 1.5657101906590452, 'delta': 0.05686405383352104, 'n': 1.1319168843005203, 'nu': 1.0015812110978857, 'a_scale': 1.1324673505410319, 'id': 128000}	1	[1]	[[[ 3.79612333,2273.33926 , 405.765281 , 787.8552 ]]]	[[[2273.33926 , 405.765281, 0. ]]]	[[[1.63201576,0.4991672 ,0.512726 ,0.12096177]]]	[[[0.4991672,0.512726 ,0. ]]]	[[[0. ,0. ,0.12096177]]]	[1.]
{'I_diff': 0.25, 'T_diff': 1.0, 'N0': 1161.1840113402966, 'h_N': 8.833082654635323, 'r0': 0.5431446134883808, 'a0': 0.0020353556034285736, 'h0': 1.5002393691154907, 'alpha0': 0.0006612571000891747, 'eta0': 2.248097303168592, 'delta': 0.033323158650757335, 'n': 1.2539790039358298, 'nu': 1.1178635202502953, 'a_scale': 1.8474884621130943, 'id': 131800}	1	[1]	[[[ 172.975461 ,3012.90323 , 216.63635288, 309.629118 ]]]	[[[3012.90323 , 216.534703, 0. ]]]	[[[1.4374863 ,0.80016466,1.56208455,0.35298261]]]	[[[0.80016466,1.56219075,0. ]]]	[[[0. ,1.34235463,0.35298261]]]	[1.]
{'I_diff': 0.25, 'T_diff': 0.5, 'N0': 1932.1164032199124, 'h_N': 14.083405626581552, 'r0': 0.5872012730161187, 'a0': 0.0018314112241593268, 'h0': 0.8152702760230386, 'alpha0': 0.0007397141292669294, 'eta0': 4.088916869197607, 'delta': 0.04384719498549425, 'n': 1.222263261390953, 'nu': 1.5783778081336166, 'a_scale': 2.1487511198871205, 'id': 125000}	1	[0]	[[[ 779.580348 ,2890.05755 , 653.179078 , 152.1711703]]]	[[[2890.05755 , 342.682068, 138.733659]]]	[[[0.81690895,1.44310335,1.38771482,0.49446675]]]	[[[1.44310335,1.48002821,0.51336889]]]	[[[0. ,1.29464492,0.3008942 ]]]	[1.]
{'I_diff': 0.5, 'T_diff': 0.5, 'N0': 2096.5272693864044, 'h_N': 15.067498945101846, 'r0': 0.5889049509718617, 'a0': 0.0012973174292096696, 'h0': 2.069519288716921, 'alpha0': 0.0007773796319420845, 'eta0': 1.9374950636648025, 'delta': 0.04127243580173695, 'n': 1.9026939177396975, 'nu': 1.1081922666520336, 'a_scale': 4.107498917458848, 'id': 145000}	2	[1,0]	[[[2068.04989 , 11.4873261, 62.3850833, 0. ], [ 467.591638 ,5473.85046 , 648.126817 , 190.2346314]]]	[[[ 11.4873261, 0. , 0. ], [5473.85046 , 294.113918 , 112.179011 ]]]	[[[0.00000033,0.00000033,0.00000033,0. ], [1.334773 ,0.8822226 ,1.419237 ,0.82899616]]]	[[[0.00000033,0. ,0. ], [0.8822226 ,2.21300224,1.39261073]]]	[[[0. ,0.00000033,0. ], [0. ,2.17383523,1.23969979]]]	[0.61,0.39]
{'I_diff': 0.25, 'T_diff': 0.5, 'N0': 685.1332766592254, 'h_N': 10.557039165419342, 'r0': 0.5150903382123095, 'a0': 0.0017214344846982154, 'h0': 2.0722834813157265, 'alpha0': 0.00033991175051874387, 'eta0': 1.8670068101416293, 'delta': 0.049987611184418426, 'n': 1.468998210064454, 'nu': 1.928281042109016, 'a_scale': 3.278900995556401, 'id': 150600}	1	[0]	[[[ 1.31318497,3427.80043 , 48.3111563 , 36.1676029 ]]]	[[[3427.80043 , 28.9935483, 15.287622 ]]]	[[[0.00000033,0.00000033,0.00000033,0.00000033]]]	[[[0.00000033,0.00000033,0.00000033]]]	[[[0. ,0.00000033,0.00000033]]]	[1.]
{'I_diff': 0.25, 'T_diff': 1.0, 'N0': 2024.2666212534562, 'h_N': 18.429282978755218, 'r0': 0.7225316133904898, 'a0': 0.001969708513155099, 'h0': 1.689685880340302, 'alpha0': 0.00025208535783807675, 'eta0': 1.7368506093646332, 'delta': 0.05653755717325634, 'n': 1.980960099485463, 'nu': 1.9942599513158084, 'a_scale': 2.9950327060352047, 'id': 151000}	1	[0]	[[[ 1.65181525,10994.6405 , 50.7412256 , 55.2815719 ]]]	[[[10994.6405 , 36.8276453, 8.0634853]]]	[[[0.00000033,0.00000033,0.00000033,0.00000033]]]	[[[0.00000033,0.00000033,0.00000033]]]	[[[0. ,0.00000033,0.00000033]]]	[1.]
{'I_diff': 1.0, 'T_diff': 1.0, 'N0': 2164.2509098536875, 'h_N': 15.248966039790385, 'r0': 1.7448821081721917, 'a0': 0.0010488443690458856, 'h0': 1.4478240283740957, 'alpha0': 0.0004401437384117636, 'eta0': 2.443375955146535, 'delta': 0.052603445419789494, 'n': 1.5649143992992811, 'nu': 1.3013006757364405, 'a_scale': 2.521035757112948, 'id': 124600}	2	[0,1]	[[[ 411.854575 ,4943.5441 , 801.397766 , 278.333448 ], [1798.39755 , 582.67774 , 395.95909 , 63.2518445]]]	[[[4943.5441 , 255.133898, 143.977052], [ 582.67774 , 127.017824, 0. ]]]	[[[1.51211277,0.83519485,1.07103361,0.48823543], [0.29675012,3.69333994,0.92848104,2.10604467]]]	[[[0.83519485,1.84545177,0.96100616], [3.69333994,2.0879269 ,0. ]]]	[[[0. ,1.42332702,0.73193276], [0. ,1.3259587 ,2.10604467]]]	[0.99,0.01]
{'I_diff': 0.5, 'T_diff': 1.0, 'N0': 1682.1353699044041, 'h_N': 8.413535500227146, 'r0': 1.7360751628495439, 'a0': 0.0017813921648700312, 'h0': 2.0292831920108085, 'alpha0': 0.0008105442617383033, 'eta0': 2.208439706514591, 'delta': 0.04907564147277589, 'n': 1.3137019625790947, 'nu': 1.6854496587300352, 'a_scale': 2.5782219275722467, 'id': 151800}	1	[0]	[[[ 0.26036389,9050.78953 , 51.4654308 , 39.688787 ]]]	[[[9050.78953 , 32.6660657, 19.2941819]]]	[[[0.00000033,0.00000033,0.00000033,0.00000033]]]	[[[0.00000033,0.00000033,0.00000033]]]	[[[0. ,0.00000033,0.00000033]]]	[1.]
{'I_diff': 0.75, 'T_diff': 1.0, 'N0': 1615.132012618049, 'h_N': 17.56367530433652, 'r0': 1.7206457536148032, 'a0': 0.000770584462916086, 'h0': 0.9963363919221606, 'alpha0': 0.0008804475294127699, 'eta0': 2.129519826907375, 'delta': 0.05341071522805478, 'n': 1.2093640240357204, 'nu': 1.4429031848247909, 'a_scale': 3.212942071407174, 'id': 133400}	1	[0]	[[[ 45.3995336,5176.46426 , 368.083608 , 315.260921 ]]]	[[[5176.46426 , 46.947825, 125.419364]]]	[[[3.02904493,0.51210619,1.2848292 ,0.55728154]]]	[[[0.51210619,0.81658686,0.46421886]]]	[[[0. ,1.50627501,0.79931213]]]	[1.]
{'I_diff': 0.75, 'T_diff': 0.75, 'N0': 2067.5267914599517, 'h_N': 16.535774257981544, 'r0': 1.3700029817214374, 'a0': 0.0017853362616316133, 'h0': 1.623060757109644, 'alpha0': 0.00024334750176584465, 'eta0': 4.584864811752242, 'delta': 0.047770179649652744, 'n': 1.8228469115721389, 'nu': 1.554808884795504, 'a_scale': 3.630929255670361, 'id': 152400}	2	[1,0]	[[[2013.54936 , 10.843162 , 135.033895 , 0. ], [ 883.874868 ,2824.51942 , 873.976453 , 126.1644558]]]	[[[ 10.843162, 0. , 0. ], [2824.51942 , 423.834563, 56.90526 ]]]	[[[0.00000033,0.00000033,0.00000033,0. ], [0.83477799,1.48829006,1.0494744 ,0.3065054 ]]]	[[[0.00000033,0. ,0. ], [1.48829006,1.38628486,0.63150607]]]	[[[0. ,0.00000033,0. ], [0. ,0.74962743,0.04347115]]]	[0.995,0.005]
{'I_diff': 0.25, 'T_diff': 0.75, 'N0': 563.1436091070568, 'h_N': 12.972722527453055, 'r0': 1.8747325110014952, 'a0': 0.0011037911407632086, 'h0': 1.311796723039105, 'alpha0': 0.0004921549687953323, 'eta0': 2.88555074027582, 'delta': 0.04521273039097333, 'n': 1.5628621706119739, 'nu': 1.684262623419058, 'a_scale': 2.411884525691704, 'id': 150800}	1	[0]	[[[ 0.47696093,2186.57211 , 57.6117203 , 106.48123 ]]]	[[[2186.57211 , 42.6601652, 22.1658786]]]	[[[0.,0.,0.,0.]]]	[[[0.,0.,0.]]]	[[[0.,0.,0.]]]	[1.]
{'I_diff': 0.75, 'T_diff': 0.5, 'N0': 2199.743067787213, 'h_N': 15.836301500133812, 'r0': 1.744083342366441, 'a0': 0.0017919097884128207, 'h0': 1.1881760114335669, 'alpha0': 0.0007932111003736429, 'eta0': 3.5737862528237008, 'delta': 0.035428604582566615, 'n': 1.2286895495786274, 'nu': 1.654255159312901, 'a_scale': 3.1793384493926524, 'id': 152200}	1	[0]	[[[ 0.36606487,11299.75 , 50.4824938 , 112.8099187 ]]]	[[[11299.75 , 26.2030175, 66.9632928]]]	[[[0.,0.,0.,0.]]]	[[[0.,0.,0.]]]	[[[0.,0.,0.]]]	[1.]
{'I_diff': 1.0, 'T_diff': 0.25, 'N0': 1700.278331170728, 'h_N': 15.650026872539003, 'r0': 0.612970341555733, 'a0': 0.001872710486045528, 'h0': 1.134719660751344, 'alpha0': 0.0008699286562474594, 'eta0': 2.452127793882947, 'delta': 0.04342022931019607, 'n': 1.015326547442924, 'nu': 1.1099844241862675, 'a_scale': 3.080334764449848, 'id': 152800}	1	[1]	[[[1700.27776, 0. , 0. , 0. ]]]	[[[0.,0.,0.]]]	[[[0.00000033,0. ,0. ,0. ]]]	[[[0.,0.,0.]]]	[[[0.,0.,0.]]]	[1.]
{'I_diff': 1.0, 'T_diff': 0.5, 'N0': 2233.735043991814, 'h_N': 5.940688179818734, 'r0': 1.3460509009724682, 'a0': 0.0010274920115355317, 'h0': 1.0206917738149908, 'alpha0': 0.0002936110083485715, 'eta0': 5.2245380869174864, 'delta': 0.05833423752989987, 'n': 1.636046477381059, 'nu': 1.3717289149293017, 'a_scale': 4.095701281629305, 'id': 153000}	1	[1]	[[[2151.19743 , 20.4960274, 223.31591 , 0. ]]]	[[[20.4960274, 0. , 0. ]]]	[[[0.00000033,0.00000033,0.00000033,0. ]]]	[[[0.00000033,0. ,0. ]]]	[[[0. ,0.00000033,0. ]]]	[1.]
{'I_diff': 0.25, 'T_diff': 0.75, 'N0': 1976.133888974374, 'h_N': 9.402651046326113, 'r0': 1.8933234714918246, 'a0': 0.001849859362435935, 'h0': 1.9269987272386675, 'alpha0': 0.0002783274260307881, 'eta0': 4.866260638670084, 'delta': 0.0505330903415461, 'n': 1.4299867839253955, 'nu': 1.3337803554694467, 'a_scale': 4.627665620171284, 'id': 125200}	1	[0]	[[[ 398.89195 ,3976.2007 , 940.285629, 221.7259 ]]]	[[[3976.2007 , 568.241129, 103.656512]]]	[[[1.32302757,0.9409223 ,0.81779297,0.14877089]]]	[[[0.9409223 ,0.90073938,0.23722794]]]	[[[0. ,0.69225607,0.07121064]]]	[1.]
{'I_diff': 0.75, 'T_diff': 0.5, 'N0': 746.4989000939977, 'h_N': 7.078105042297251, 'r0': 0.7430255967385129, 'a0': 0.0012313708340662842, 'h0': 1.5174210370736494, 'alpha0': 0.00026977639508218924, 'eta0': 2.497212074989912, 'delta': 0.056004961943714786, 'n': 1.1633107688427606, 'nu': 1.1988349629692476, 'a_scale': 1.9141024490129774, 'id': 129800}	1	[1]	[[[367.526073 ,527.008859 ,550.948566 , 16.7750138]]]	[[[527.008859,153.403351, 0. ]]]	[[[0.66018129,1.85308424,0.62130068,0.11677633]]]	[[[1.85308424,0.86912247,0. ]]]	[[[0. ,0.52812035,0.11677633]]]	[1.]
{'I_diff': 0.5, 'T_diff': 0.25, 'N0': 707.3535677513848, 'h_N': 7.134132748009343, 'r0': 1.7317741517892933, 'a0': 0.0005715479049445977, 'h0': 0.8688694085499236, 'alpha0': 0.0003436718429375548, 'eta0': 4.74820695242269, 'delta': 0.032099724080616156, 'n': 1.0591701821312152, 'nu': 1.5765399132186693, 'a_scale': 3.2380555422111605, 'id': 144800}	1	[0]	[[[ 0.36336097,1761.43131 , 122.8200377 , 200.3216547 ]]]	[[[1761.43131 , 56.6534573, 123.795088 ]]]	[[[0.40239734,0.31636891,0.7403973 ,0.24321076]]]	[[[0.31636891,0.77450004,0.28584769]]]	[[[0. ,0.74365126,0.17649718]]]	[1.]
{'I_diff': 1.0, 'T_diff': 0.5, 'N0': 609.4251387137688, 'h_N': 15.753889320364296, 'r0': 1.5554381432729412, 'a0': 0.001299339919255597, 'h0': 2.04189729381073, 'alpha0': 0.000365934941678116, 'eta0': 4.8709827364931515, 'delta': 0.043551392188809476, 'n': 1.0439090376106686, 'nu': 1.0430076362078524, 'a_scale': 3.38590431214997, 'id': 127400}	1	[1]	[[[ 189.129002, 283.391444,1048.50689 , 0. ]]]	[[[283.391444, 0. , 0. ]]]	[[[0.76730656,1.79149632,0.21590361,0. ]]]	[[[1.79149632,0. ,0. ]]]	[[[0. ,0.21590361,0. ]]]	[1.]
{'I_diff': 0.5, 'T_diff': 1.0, 'N0': 1517.6027336727216, 'h_N': 13.988145959071085, 'r0': 1.6499226836604923, 'a0': 0.000631883281708374, 'h0': 1.1099722532785843, 'alpha0': 0.000427071616457875, 'eta0': 2.694769736608753, 'delta': 0.05849216121379387, 'n': 1.1464218524144225, 'nu': 1.772198493949158, 'a_scale': 3.7370394923838273, 'id': 145400}	1	[0]	[[[ 1.09651426,6361.76489 , 187.2424207 , 179.1807343 ]]]	[[[6361.76489 , 48.7032957, 89.7385628]]]	[[[1.71223334,0.26163053,1.3369596 ,0.66806043]]]	[[[0.26163053,0.56897481,0.93939038]]]	[[[0. ,1.70101877,0.50420689]]]	[1.]
{'I_diff': 0.5, 'T_diff': 0.5, 'N0': 618.1810758840153, 'h_N': 7.340855931083735, 'r0': 0.6568016593851369, 'a0': 0.0016803968458410123, 'h0': 1.5275828373851157, 'alpha0': 0.0005273613560184322, 'eta0': 4.886639544364558, 'delta': 0.03947380325644105, 'n': 1.5087446880046058, 'nu': 1.524126445865614, 'a_scale': 4.658566888375822, 'id': 132200}	5	[0,1,1,1,1]	[[[199.226935 ,720.477813 ,270.459255 , 89.7545515], [540.563359 , 52.0315825,111.1289067, 12.7515331], [540.081913 , 50.2536562,110.8764476, 13.4682533], [541.407212 , 50.9738426,110.5823713, 12.6387462], [538.254957 , 55.3531743,112.2207048, 13.5466877]]]	[[[720.477813 ,121.815616 , 46.5882234], [ 52.0315825, 20.8798812, 0. ], [ 50.2536562, 20.7920114, 0. ], [ 50.9738426, 19.6462576, 0. ], [ 55.3531743, 21.8884007, 0. ]]]	[[[0.88145647,1.367077 ,0.88562326,0.2594864 ], [0.1550575 ,4.92220393,0.6234498 ,1.96115404], [0.1499427 ,5.0169714 ,0.59533714,1.76906166], [0.15780419,5.20204312,0.63702302,1.99211695], [0.14730771,4.52551916,0.57238605,1.71599734]]]	[[[1.367077 ,1.31077996,0.60114458], [4.92220393,2.78098017,0. ], [5.0169714 ,2.79456692,0. ], [5.20204312,3.15507538,0. ], [4.52551916,2.63792076,0. ]]]	[[[0. ,1.10548604,0.30155412], [0. ,0.68910142,1.96115404], [0. ,0.64853309,1.76906166], [0. ,0.67627776,1.99211695], [0. ,0.61026335,1.71599734]]]	[0.895,0.055,0.02 ,0.02 ,0.01 ]
{'I_diff': 0.25, 'T_diff': 0.5, 'N0': 561.4384475974208, 'h_N': 14.226003849961998, 'r0': 1.7962402329857161, 'a0': 0.0010889690553421121, 'h0': 1.8892901110873002, 'alpha0': 0.000645365910681957, 'eta0': 2.5951582140440097, 'delta': 0.03287108633433816, 'n': 1.0722329906791548, 'nu': 1.8104619229301995, 'a_scale': 1.5712228142110463, 'id': 153800}	1	[1]	[[[ 0.3039023 ,2805.47971 , 26.11472984, 43.2476876 ]]]	[[[2805.47971 , 18.1050272, 0. ]]]	[[[0.00000033,0.00000033,0.00000033,0.00000033]]]	[[[0.00000033,0.00000033,0. ]]]	[[[0. ,0.00000033,0.00000033]]]	[1.]
{'I_diff': 0.75, 'T_diff': 0.25, 'N0': 855.6423990888638, 'h_N': 14.636535076379438, 'r0': 1.2535120516647222, 'a0': 0.0010758310340989148, 'h0': 1.3407791812386205, 'alpha0': 0.000478451261221251, 'eta0': 3.466105542818188, 'delta': 0.042968720618713124, 'n': 1.8039083675242291, 'nu': 1.2170398566949125, 'a_scale': 2.48731238218691, 'id': 120000}	2	[0,1]	[[[176.803639 ,901.16635 ,323.628449 ,193.7660688], [788.929152 , 13.310043 ,166.937747 , 0. ]]]	[[[901.16635 ,170.194199,160.966118], [ 13.310043, 0. , 0. ]]]	[[[0.98478751,1.22535616,0.73354095,0.1528982 ], [0.00000033,0.00000033,0.00000033,0. ]]]	[[[1.22535616,0.93738194,0.16672389], [0.00000033,0. ,0. ]]]	[[[0. ,0.51261436,0.08512221], [0. ,0.00000033,0. ]]]	[0.95,0.05]
{'I_diff': 0.75, 'T_diff': 0.25, 'N0': 638.1745035362579, 'h_N': 12.2015858097536, 'r0': 1.6587747574872493, 'a0': 0.0007079965230187372, 'h0': 1.267316258201035, 'alpha0': 0.0005297228346788127, 'eta0': 4.808934523580541, 'delta': 0.042486139895667144, 'n': 1.6133491872204586, 'nu': 1.7753320812747742, 'a_scale': 4.328471874544734, 'id': 129600}	1	[0]	[[[ 32.2554207 ,1340.83707 , 201.1995612 , 149.86911501]]]	[[[1340.83707 , 66.1783102, 149.869115 ]]]	[[[1.92043469,0.71171354,0.91443981,0.35856285]]]	[[[0.71171354,1.21461313,0.35856285]]]	[[[0. ,0.81239004,0.99932339]]]	[1.]
{'I_diff': 1.0, 'T_diff': 1.0, 'N0': 1194.6608930296477, 'h_N': 6.344552173919493, 'r0': 1.7141278249772294, 'a0': 0.0014525350423554623, 'h0': 2.049537916227271, 'alpha0': 0.0008892245589132379, 'eta0': 3.721657530890539, 'delta': 0.03354118659269174, 'n': 1.0435043570940454, 'nu': 1.2986999826080128, 'a_scale': 3.416122346310784, 'id': 137400}	2	[0,1]	[[[ 138.878766 ,2270.61122 , 680.095573 , 234.8673611], [1194.66049 , 0. , 0. , 0. ]]]	[[[2270.61122 , 143.680901 , 76.9751791], [ 0. , 0. , 0. ]]]	[[[1.88677854,0.93151154,0.89314305,0.76981092], [0.00000033,0. ,0. ,0. ]]]	[[[0.93151154,1.93072654,1.35044846], [0. ,0. ,0. ]]]	[[[0. ,1.2204397 ,1.13821842], [0. ,0. ,0. ]]]	[0.925,0.075]
{'I_diff': 1.0, 'T_diff': 0.5, 'N0': 1461.162547203335, 'h_N': 10.882153688675782, 'r0': 1.460226074411841, 'a0': 0.001972764726200486, 'h0': 1.841351427482201, 'alpha0': 0.000853188016509423, 'eta0': 3.1004511962296313, 'delta': 0.057035420506927656, 'n': 1.501197853729352, 'nu': 1.168281271906773, 'a_scale': 2.771431906282271, 'id': 149800}	2	[0,1]	[[[ 314.789021 ,3168.11256 , 633.249163 , 139.1843766], [1374.97927 , 19.3878966, 234.177163 , 0. ]]]	[[[3168.11256 , 288.59191 , 85.2224242], [ 19.3878966, 0. , 0. ]]]	[[[1.30457124,0.9311429 ,0.880471 ,0.35581362], [0.00000033,0.00000033,0.00000033,0. ]]]	[[[0.9311429 ,1.26880555,0.5401445 ], [0.00000033,0. ,0. ]]]	[[[0. ,0.6309903 ,0.12892763], [0. ,0.00000033,0. ]]]	[0.165,0.835]
{'I_diff': 1.0, 'T_diff': 0.75, 'N0': 1086.837633194706, 'h_N': 19.828227033401852, 'r0': 1.694133644648141, 'a0': 0.0006086566568274293, 'h0': 1.70656261014292, 'alpha0': 0.0005860346389679167, 'eta0': 2.8312524478278913, 'delta': 0.05438437773130554, 'n': 1.0305648667367269, 'nu': 1.267413902123237, 'a_scale': 4.555262708258743, 'id': 140400}	1	[0]	[[[ 55.0798132,1055.49131 ,1637.198795 , 94.9968493]]]	[[[1055.49131 , 329.659965 , 11.0775152]]]	[[[1.43625805,1.50398643,0.51920921,1.4888211 ]]]	[[[1.50398643,1.63473706,3.42540781]]]	[[[0. ,0.86424671,1.70208691]]]	[1.]
{'I_diff': 1.0, 'T_diff': 0.25, 'N0': 735.8720920207566, 'h_N': 7.304225639527548, 'r0': 1.4684401536399418, 'a0': 0.0015016318573584009, 'h0': 1.4782138896873773, 'alpha0': 0.0008612863131336241, 'eta0': 4.0347793604685025, 'delta': 0.05856434816351194, 'n': 1.94958752647036, 'nu': 1.972180552335323, 'a_scale': 2.523636982743822, 'id': 133600}	2	[1,1]	[[[ 53.5771098,2637.7353 , 155.0690081, 64.0925728], [ 688.206095 , 10.9781845, 129.391782 , 0. ]]]	[[[2637.7353 , 113.068714 , 64.0925728], [ 10.9781845, 0. , 0. ]]]	[[[2.18394967,0.54335153,1.52153528,0.64715753], [0.00000033,0.00000033,0.00000033,0. ]]]	[[[0.54335153,1.68377565,0.64715753], [0.00000033,0. ,0. ]]]	[[[0. ,1.14415315,0. ], [0. ,0.00000033,0. ]]]	[0.985,0.015]
{'I_diff': 1.0, 'T_diff': 0.25, 'N0': 1745.3114951772131, 'h_N': 6.09300172855769, 'r0': 0.6659722387431783, 'a0': 0.001108504941058294, 'h0': 1.2202498699359612, 'alpha0': 0.0003201879883634826, 'eta0': 3.106406413658422, 'delta': 0.0367963938050059, 'n': 1.3584075183447029, 'nu': 1.981923904785321, 'a_scale': 3.058612749081795, 'id': 156000}	1	[0]	[[[ 0.39942878,8954.72604 , 42.2827 , 87.687398 ]]]	[[[8954.72604 , 21.1428921, 74.5538013]]]	[[[0.00000033,0.00000033,0.00000033,0.00000033]]]	[[[0.00000033,0.00000033,0.00000033]]]	[[[0. ,0.00000033,0.00000033]]]	[1.]
{'I_diff': 0.25, 'T_diff': 0.25, 'N0': 910.1009356102644, 'h_N': 17.648714977533785, 'r0': 0.5723435049221042, 'a0': 0.0010088774164891809, 'h0': 2.2720045069887496, 'alpha0': 0.0004281275763359609, 'eta0': 2.1437341848816747, 'delta': 0.03382566400028911, 'n': 1.1113644612736489, 'nu': 1.3101537098928246, 'a_scale': 4.283791310149968, 'id': 153600}	1	[0]	[[[ 1.70212108,3487.68589 , 134.8736339 , 137.4969613 ]]]	[[[3487.68589 , 75.5104891, 75.424796 ]]]	[[[0.,0.,0.,0.]]]	[[[0.,0.,0.]]]	[[[0.,0.,0.]]]	[1.]
{'I_diff': 0.5, 'T_diff': 0.75, 'N0': 1396.5566388072918, 'h_N': 14.806006360144984, 'r0': 1.1257860989109012, 'a0': 0.0019820631323375533, 'h0': 1.8895867398341508, 'alpha0': 0.0008858695577980243, 'eta0': 2.4223702827439406, 'delta': 0.04299538276205733, 'n': 1.7584358989976443, 'nu': 1.571464267562471, 'a_scale': 4.648492218136804, 'id': 154800}	1	[0]	[[[ 0.65498821,7190.9564 , 60.2167041 , 60.3850963 ]]]	[[[7190.9564 , 34.7925286, 31.7636309]]]	[[[0.,0.,0.,0.]]]	[[[0.,0.,0.]]]	[[[0.,0.,0.]]]	[1.]
{'I_diff': 0.25, 'T_diff': 0.75, 'N0': 1128.5802480065888, 'h_N': 13.053632072138226, 'r0': 1.7597258690409279, 'a0': 0.0015627625457924304, 'h0': 1.1158029372778984, 'alpha0': 0.000776815898331, 'eta0': 2.1265398510142295, 'delta': 0.041777623118864946, 'n': 1.8675809802091696, 'nu': 1.2632524536868874, 'a_scale': 2.229000448646451, 'id': 128400}	1	[0]	[[[ 26.6341013,3316.59959 , 163.8145726, 259.488429 ]]]	[[[3316.59959 , 140.199883, 118.64516 ]]]	[[[2.6551496 ,0.49723787,1.4413525 ,0.4601907 ]]]	[[[0.49723787,1.47804032,0.62697653]]]	[[[0. ,1.23488183,0.3210821 ]]]	[1.]
{'I_diff': 0.5, 'T_diff': 0.5, 'N0': 1352.973969703314, 'h_N': 9.96967272153593, 'r0': 1.6707572232693542, 'a0': 0.0017632180906098644, 'h0': 1.9899349901357128, 'alpha0': 0.0006364735770091336, 'eta0': 3.061819018679704, 'delta': 0.04875485753974373, 'n': 1.4033008931129647, 'nu': 1.08400516067837, 'a_scale': 1.03202103370283, 'id': 138600}	1	[1]	[[[ 92.9363548,4290.49939 , 354.5639902, 213.38966 ]]]	[[[4290.49939 , 354.164985, 0. ]]]	[[[2.45266207,0.57905398,1.24488726,0.66221273]]]	[[[0.57905398,1.24540808,0. ]]]	[[[0. ,0.83629944,0.66221273]]]	[1.]
{'I_diff': 1.0, 'T_diff': 0.25, 'N0': 964.8884024141985, 'h_N': 14.584701112234177, 'r0': 1.4783203959404938, 'a0': 0.0015192202466899887, 'h0': 0.9174771721970026, 'alpha0': 0.0004524466370717596, 'eta0': 4.562497818719265, 'delta': 0.058702681555622666, 'n': 1.9225586095629323, 'nu': 1.7211810131433638, 'a_scale': 1.6423138216864754, 'id': 120800}	2	[1,1]	[[[ 129.068219 ,2256.7091 , 242.4554423, 148.718805 ], [ 918.979948 , 10.5822816, 124.616204 , 0. ]]]	[[[2256.7091 , 195.403859 , 148.718805 ], [ 10.5822816, 0. , 0. ]]]	[[[1.45376122,0.79298184,1.26632398,0.27071955], [0.00000033,0.00000033,0.00000033,0. ]]]	[[[0.79298184,1.38616637,0.27071955], [0.00000033,0. ,0. ]]]	[[[0. ,0.81264421,0. ], [0. ,0.00000033,0. ]]]	[0.95,0.05]
{'I_diff': 0.75, 'T_diff': 0.75, 'N0': 1868.0983631615595, 'h_N': 7.467945346888325, 'r0': 1.0642358933849259, 'a0': 0.0012071885301113004, 'h0': 0.6950818171472259, 'alpha0': 0.0006615040459645506, 'eta0': 2.354987834115214, 'delta': 0.052795348702991504, 'n': 1.9966282895789833, 'nu': 1.9519222067510027, 'a_scale': 4.176267403348779, 'id': 136400}	1	[0]	[[[ 121.001657 ,7273.06294 , 244.0130152, 213.632353 ]]]	[[[7273.06294 , 30.0645352, 115.474012 ]]]	[[[2.41809641,0.47232953,2.09241225,0.64961468]]]	[[[0.47232953,1.35707165,0.77831493]]]	[[[0. ,2.21590252,0.52612339]]]	[1.]
{'I_diff': 1.0, 'T_diff': 0.75, 'N0': 1579.2431757434026, 'h_N': 11.956160648751975, 'r0': 1.2549487247883253, 'a0': 0.001954155492537058, 'h0': 1.7936372827495897, 'alpha0': 0.0007195056467673585, 'eta0': 2.1204109320800266, 'delta': 0.034902312433081624, 'n': 1.6503658314183365, 'nu': 1.7390648480855906, 'a_scale': 1.9787579161867352, 'id': 156400}	1	[0]	[[[ 0.37215321,8312.2473 , 38.5054044 , 55.0135749 ]]]	[[[8312.2473 , 22.5295962, 34.9346463]]]	[[[0.00000033,0.00000033,0.00000033,0.00000033]]]	[[[0.00000033,0.00000033,0.00000033]]]	[[[0. ,0.00000033,0.00000033]]]	[1.]
{'I_diff': 1.0, 'T_diff': 0.5, 'N0': 1071.408470856804, 'h_N': 12.433726101374216, 'r0': 0.5611397194857568, 'a0': 0.0018356429261272426, 'h0': 1.3630025717758427, 'alpha0': 0.0007143129690557577, 'eta0': 3.4214509040358068, 'delta': 0.057980140985621736, 'n': 1.9299844247337736, 'nu': 1.6716207148434035, 'a_scale': 3.51648725935585, 'id': 156200}	1	[1]	[[[1054.79229 , 9.92616395, 42.0855828 , 0. ]]]	[[[9.92616395,0. ,0. ]]]	[[[0.00000033,0.00000033,0.00000033,0. ]]]	[[[0.00000033,0. ,0. ]]]	[[[0. ,0.00000033,0. ]]]	[1.]
{'I_diff': 0.25, 'T_diff': 1.0, 'N0': 952.4228327717374, 'h_N': 9.28195839133933, 'r0': 1.7774495825650907, 'a0': 0.0011238691689912173, 'h0': 0.9712649498763571, 'alpha0': 0.00041463621202691915, 'eta0': 3.1395410702594644, 'delta': 0.047330922687372975, 'n': 1.3714465889863527, 'nu': 1.8550869172785263, 'a_scale': 3.3039816723051123, 'id': 154200}	1	[0]	[[[ 0.32857783,4237.39489 , 52.9549584 , 128.1359135 ]]]	[[[4237.39489 , 37.3195041, 32.5885703]]]	[[[0.,0.,0.,0.]]]	[[[0.,0.,0.]]]	[[[0.,0.,0.]]]	[1.]
{'I_diff': 0.75, 'T_diff': 1.0, 'N0': 1639.4347187058104, 'h_N': 10.199956110614536, 'r0': 0.6129830690913495, 'a0': 0.0016353896962703236, 'h0': 0.9682575444895898, 'alpha0': 0.0006333167434131307, 'eta0': 2.2572032360491523, 'delta': 0.05835871973728017, 'n': 1.1822551349931976, 'nu': 1.459156292852879, 'a_scale': 4.11215676413045, 'id': 127000}	2	[0,0]	[[[ 740.272728 ,2205.21973 , 540.32061 , 115.4732416], [ 678.834343 ,2500.79288 , 481.162402 , 124.4891849]]]	[[[2205.21973 , 267.170178 , 66.7473732], [2500.79288 , 281.193121 , 80.2263723]]]	[[[0.772623 ,1.5189197 ,1.35884672,0.65158166], [0.82741195,1.40162431,1.4498338 ,0.6625767 ]]]	[[[1.5189197 ,2.01703199,1.19672038], [1.40162431,1.92810989,1.00444219]]]	[[[0. ,1.76737646,0.71799949], [0. ,1.65486754,0.50549526]]]	[0.18,0.82]
{'I_diff': 0.25, 'T_diff': 1.0, 'N0': 1943.9781074278387, 'h_N': 15.380978048622662, 'r0': 1.7637047665584569, 'a0': 0.001587725782347169, 'h0': 0.8246969281290693, 'alpha0': 0.0007199432425016969, 'eta0': 2.044369217666382, 'delta': 0.04142459971639474, 'n': 1.9450786122443056, 'nu': 1.5758944205247212, 'a_scale': 3.626844880180275, 'id': 157400}	1	[0]	[[[ 0.43681322,9445.78245 , 53.4438136 , 169.6965999 ]]]	[[[9445.78245 , 39.0113055, 58.7331849]]]	[[[0.00000033,0.00000033,0.00000033,0.00000033]]]	[[[0.00000033,0.00000033,0.00000033]]]	[[[0. ,0.00000033,0.00000033]]]	[1.]
{'I_diff': 0.75, 'T_diff': 0.5, 'N0': 868.5650323524181, 'h_N': 16.007944404663405, 'r0': 0.778859339708984, 'a0': 0.0011869484555547343, 'h0': 1.3437715279227254, 'alpha0': 0.0004602660260523293, 'eta0': 4.228867657689838, 'delta': 0.038257269337017244, 'n': 1.1291181691237822, 'nu': 1.154360143176416, 'a_scale': 3.995596555215259, 'id': 139400}	2	[1,1]	[[[458.031031 ,298.541237 ,686.08472 , 17.8466132], [459.915848 ,293.91278 ,687.514965 , 16.4176941]]]	[[[298.541237,206.355663, 0. ], [293.91278 ,205.951957, 0. ]]]	[[[0.55045717,2.46794735,0.58918065,2.15669002], [0.54663425,2.51375479,0.5857693 ,2.41485824]]]	[[[2.46794735,1.49930795,0. ], [2.51375479,1.53269873,0. ]]]	[[[0. ,0.93458278,2.15669002], [0. ,0.92788385,2.41485824]]]	[0.86,0.14]
{'I_diff': 0.5, 'T_diff': 1.0, 'N0': 1301.894713389939, 'h_N': 10.310141696632577, 'r0': 0.8188609814193784, 'a0': 0.0012487077394792785, 'h0': 1.3427238893376177, 'alpha0': 0.0006699059062651189, 'eta0': 4.196872873547154, 'delta': 0.05881589621176481, 'n': 1.1731070501757013, 'nu': 1.2202708110180955, 'a_scale': 1.0687248758854397, 'id': 132600}	2	[1,1]	[[[ 343.229653 ,2796.48642 , 464.9515118, 154.747417 ], [ 791.891119 , 736.989285 , 898.092625 , 0. ]]]	[[[2796.48642 , 445.220344, 0. ], [ 736.989285, 0. , 0. ]]]	[[[1.14313993,1.01767804,1.13040213,0.18764179], [0.56601755,2.2188428 ,0.72943352,0. ]]]	[[[1.01767804,1.14481984,0. ], [2.2188428 ,0. ,0. ]]]	[[[0. ,0.81512696,0.18764179], [0. ,0.72943352,0. ]]]	[0.985,0.015]
{'I_diff': 0.5, 'T_diff': 0.5, 'N0': 668.1099406012607, 'h_N': 9.333358681206693, 'r0': 0.8907288250123576, 'a0': 0.0013280757591113473, 'h0': 0.9218861969267573, 'alpha0': 0.00025540309495339727, 'eta0': 1.7856164350674382, 'delta': 0.0575115836373523, 'n': 1.344785097964159, 'nu': 1.2412716498146708, 'a_scale': 3.7541935833092097, 'id': 157800}	1	[1]	[[[571.398488 , 36.2647955,213.002958 , 0. ]]]	[[[36.2647955, 0. , 0. ]]]	[[[0.00000033,0.00000033,0.00000033,0. ]]]	[[[0.00000033,0. ,0. ]]]	[[[0. ,0.00000033,0. ]]]	[1.]
{'I_diff': 0.5, 'T_diff': 0.25, 'N0': 1015.3119371760242, 'h_N': 12.04316296953472, 'r0': 0.7524905585605906, 'a0': 0.0007628451559264658, 'h0': 1.3701525644814234, 'alpha0': 0.0003964499995548215, 'eta0': 1.3314538451081968, 'delta': 0.037071714683631934, 'n': 1.810780947266693, 'nu': 1.9519760728691868, 'a_scale': 2.4779430322181066, 'id': 157600}	1	[0]	[[[ 0.71169861,5118.91456 , 32.7525922 , 60.4813893 ]]]	[[[5118.91456 , 18.4083497, 37.1844775]]]	[[[0.00000033,0.00000033,0.00000033,0.00000033]]]	[[[0.00000033,0.00000033,0.00000033]]]	[[[0. ,0.00000033,0.00000033]]]	[1.]
{'I_diff': 0.75, 'T_diff': 1.0, 'N0': 2053.8148053093905, 'h_N': 7.079143341158902, 'r0': 0.5235099675176194, 'a0': 0.001888302784299147, 'h0': 1.917776744880316, 'alpha0': 0.0005874468302119722, 'eta0': 4.654361438698288, 'delta': 0.04041906237805728, 'n': 1.217717696338915, 'nu': 1.6327083903068127, 'a_scale': 3.6039116464389673, 'id': 139800}	1	[0]	[[[ 707.933588 ,4452.99908 , 620.19118 , 101.3457314]]]	[[[4452.99908 , 352.786327 , 72.9377316]]]	[[[1.03873314,1.11288062,1.43859217,0.75822859]]]	[[[1.11288062,1.84843369,1.01355806]]]	[[[0. ,1.66567127,0.43745065]]]	[1.]
{'I_diff': 0.5, 'T_diff': 1.0, 'N0': 1349.634446621208, 'h_N': 17.205381968769032, 'r0': 0.6035113988711973, 'a0': 0.0017361591731805594, 'h0': 2.2090886024295457, 'alpha0': 0.00026495312166885664, 'eta0': 3.9414163637357498, 'delta': 0.045769711974519345, 'n': 1.5540880360909477, 'nu': 1.9510168130604408, 'a_scale': 2.8231599408578125, 'id': 155000}	2	[0,0]	[[[ 1.5754223,6964.35273 , 70.8802707, 53.1734138], [ 128.395773 ,4511.14744 , 313.056891 , 122.0517539]]]	[[[6964.35273 , 40.0499113, 24.421338 ], [4511.14744 , 103.844589 , 107.09545 ]]]	[[[0. ,0. ,0. ,0. ], [2.00497198,0.60530184,1.26531724,0.91530555]]]	[[[0. ,0. ,0. ], [0.60530184,1.16818318,1.00270754]]]	[[[0. ,0. ,0. ], [0. ,1.35664718,0.30097812]]]	[0.91,0.09]
{'I_diff': 1.0, 'T_diff': 0.25, 'N0': 1671.9223864394078, 'h_N': 10.255134136982326, 'r0': 1.7328990500066368, 'a0': 0.0011159397705187413, 'h0': 1.3237884468168646, 'alpha0': 0.0006157274994531265, 'eta0': 2.213066051375835, 'delta': 0.042020768278421945, 'n': 1.8299558690427338, 'nu': 1.5172105892755547, 'a_scale': 2.1374058205142603, 'id': 159200}	1	[0]	[[[ 0.29702633,8228.82416 , 65.2387205 , 107.43588089]]]	[[[8228.82416 , 36.1482616, 102.991476 ]]]	[[[0.00000033,0.00000033,0.00000033,0.00000033]]]	[[[0.00000033,0.00000033,0.00000033]]]	[[[0. ,0.00000033,0.00000033]]]	[1.]
{'I_diff': 0.75, 'T_diff': 1.0, 'N0': 2087.0340500578195, 'h_N': 5.833149117110022, 'r0': 1.8104113742357733, 'a0': 0.0006537632704731695, 'h0': 0.756471147327021, 'alpha0': 0.0004228423203234484, 'eta0': 1.8340653647186644, 'delta': 0.054986369412184086, 'n': 1.207552310004304, 'nu': 1.3681191335193224, 'a_scale': 3.971899317600057, 'id': 123800}	1	[0]	[[[ 79.9747318,4408.96821 , 545.506019 , 621.78713 ]]]	[[[4408.96821 , 154.089596, 228.438109]]]	[[[2.4705394 ,0.62666345,1.04660025,0.37915074]]]	[[[0.62666345,1.55723155,0.46698232]]]	[[[0. ,1.515048 ,0.65359721]]]	[1.]
{'I_diff': 0.25, 'T_diff': 0.75, 'N0': 661.790943400652, 'h_N': 14.552646444127266, 'r0': 1.7986204325056223, 'a0': 0.0018473662292405903, 'h0': 1.4649100809639486, 'alpha0': 0.0007228899966844789, 'eta0': 3.713113389803924, 'delta': 0.05037714483383077, 'n': 1.7565059112520678, 'nu': 1.45164383567592, 'a_scale': 2.668155044186424, 'id': 134800}	1	[0]	[[[ 51.3329532,1782.85963 , 196.3725856, 116.6752431]]]	[[[1782.85963 , 149.732007 , 48.7884071]]]	[[[1.92981226,0.61887441,1.07023593,0.28519351]]]	[[[0.61887441,1.13377979,0.41679112]]]	[[[0. ,0.87108053,0.19122947]]]	[1.]
{'I_diff': 1.0, 'T_diff': 0.75, 'N0': 997.2367527333719, 'h_N': 17.69797660935621, 'r0': 0.8957704763807115, 'a0': 0.0013479739917217543, 'h0': 1.5658976184944127, 'alpha0': 0.00027414665166271556, 'eta0': 1.5419208311864885, 'delta': 0.04058437762762862, 'n': 1.9466084616358912, 'nu': 1.5828417238647017, 'a_scale': 4.708490799912841, 'id': 159600}	1	[0]	[[[ 1.32150103,3710.88316 , 110.1725152 , 154.7795256 ]]]	[[[3710.88316 , 62.8740373, 94.9986393]]]	[[[0.00000033,0.00000033,0.00000033,0.00000033]]]	[[[0.00000033,0.00000033,0.00000033]]]	[[[0. ,0.00000033,0.00000033]]]	[1.]
{'I_diff': 0.25, 'T_diff': 0.25, 'N0': 1872.8499529048952, 'h_N': 14.280657164764227, 'r0': 0.7958480983256713, 'a0': 0.0014863903852194013, 'h0': 0.8044142285161853, 'alpha0': 0.0006263905657755208, 'eta0': 1.5582446580130505, 'delta': 0.058958879063448905, 'n': 1.5956526759666718, 'nu': 1.9901835208483092, 'a_scale': 2.7455278986105576, 'id': 160000}	1	[0]	[[[ 1.23458024,9957.18132 , 34.3352506 , 68.2643348 ]]]	[[[9957.18132 , 18.9842979, 34.3558567]]]	[[[0.00000033,0.00000033,0.00000033,0.00000033]]]	[[[0.00000033,0.00000033,0.00000033]]]	[[[0. ,0.00000033,0.00000033]]]	[1.]
{'I_diff': 0.25, 'T_diff': 0.75, 'N0': 2217.485328395711, 'h_N': 16.690030076122785, 'r0': 1.9952315359263557, 'a0': 0.0018921684313559972, 'h0': 1.527157740734115, 'alpha0': 0.000714421342917308, 'eta0': 2.5195458759330727, 'delta': 0.030187594130905833, 'n': 1.4918225283598936, 'nu': 1.529873681951302, 'a_scale': 1.0076842265347359, 'id': 160400}	1	[1]	[[[ 0.27035726,12025.4794 , 28.7476529 , 82.9962186 ]]]	[[[12025.4794 , 17.6150119, 0. ]]]	[[[0.00000033,0.00000033,0.00000033,0.00000033]]]	[[[0.00000033,0.00000033,0. ]]]	[[[0. ,0.00000033,0.00000033]]]	[1.]
{'I_diff': 0.5, 'T_diff': 0.25, 'N0': 1924.2503490916733, 'h_N': 13.994442764799993, 'r0': 1.0467776273337988, 'a0': 0.0006899892627804762, 'h0': 1.3785685849872915, 'alpha0': 0.0005325727366777709, 'eta0': 1.3419983537172675, 'delta': 0.04580251625523616, 'n': 1.224004610548712, 'nu': 1.8282806525824271, 'a_scale': 2.6523832010296653, 'id': 160800}	1	[0]	[[[ 0.68213781,10348.0188 , 39.2170478 , 54.521607 ]]]	[[[10348.0188 , 21.8863859, 34.0631719]]]	[[[0.,0.,0.,0.]]]	[[[0.,0.,0.]]]	[[[0.,0.,0.]]]	[1.]
{'I_diff': 0.5, 'T_diff': 0.75, 'N0': 796.5757833359255, 'h_N': 19.435578793201657, 'r0': 1.7556921258390794, 'a0': 0.0018703478083348277, 'h0': 0.8118132262710791, 'alpha0': 0.0004360068013948438, 'eta0': 4.638387884247823, 'delta': 0.034160419205038206, 'n': 1.5653374728952856, 'nu': 1.8669517092581622, 'a_scale': 4.27466174917938, 'id': 145200}	1	[0]	[[[ 17.6917616,2074.0581 , 98.2654822, 217.434976 ]]]	[[[2074.0581 , 30.590569, 108.38361 ]]]	[[[2.86264492,0.41584143,1.24566902,0.2093987 ]]]	[[[0.41584143,0.64956276,0.26172497]]]	[[[0. ,1.5643962 ,0.19482546]]]	[1.]
{'I_diff': 0.5, 'T_diff': 0.5, 'N0': 597.8512874703171, 'h_N': 15.664376944542017, 'r0': 1.0184823616900125, 'a0': 0.0013665434189945123, 'h0': 0.8367080450065594, 'alpha0': 0.00033788613483134186, 'eta0': 2.273289949745949, 'delta': 0.03267290983029374, 'n': 1.6421804175220347, 'nu': 1.477158929867184, 'a_scale': 3.9447301950967324, 'id': 122600}	2	[0,0]	[[[ 52.1844704,319.537592 ,109.7690678,253.498527 ], [464.907748 , 25.1915727,107.6092344, 43.8998033]]]	[[[319.537592 , 61.5141388,141.887464 ], [ 25.1915727, 60.6561351, 16.5541919]]]	[[[0.91424643,0.9968131 ,0.52552779,0.0695392 ], [0. ,0. ,0. ,0. ]]]	[[[0.9968131 ,0.63522941,0.09517667], [0. ,0. ,0. ]]]	[[[0. ,0.38980041,0.03713768], [0. ,0. ,0. ]]]	[0.955,0.045]
{'I_diff': 0.75, 'T_diff': 0.5, 'N0': 799.4580407717245, 'h_N': 11.72798655762763, 'r0': 1.879487672504691, 'a0': 0.001401980438109599, 'h0': 1.2542563389833936, 'alpha0': 0.0008656047701301026, 'eta0': 2.622598000877237, 'delta': 0.05531822406141817, 'n': 1.413268621688986, 'nu': 1.2208684013700213, 'a_scale': 3.964479976941892, 'id': 126600}	1	[0]	[[[136.962078 ,817.783354 ,445.19997 ,183.7196402]]]	[[[817.783354 ,138.614066 , 88.3445469]]]	[[[1.25311282,1.05714644,0.63354132,0.32155982]]]	[[[1.05714644,1.22500042,0.85896874]]]	[[[0. ,1.06696484,0.69208955]]]	[1.]
{'I_diff': 0.25, 'T_diff': 0.5, 'N0': 2059.9597350788636, 'h_N': 12.49088625057675, 'r0': 1.217325638761775, 'a0': 0.0019715824088774115, 'h0': 1.7793628483137485, 'alpha0': 0.0006240396619543993, 'eta0': 2.798924273937936, 'delta': 0.042583205411730336, 'n': 1.2151138451350159, 'nu': 1.5825970722125193, 'a_scale': 1.810813715326629, 'id': 160200}	1	[0]	[[[ 0.48482649,11017.8008 , 53.3863323 , 73.9072233 ]]]	[[[11017.8008 , 40.8096324, 8.3950872]]]	[[[0.,0.,0.,0.]]]	[[[0.,0.,0.]]]	[[[0.,0.,0.]]]	[1.]
{'I_diff': 0.75, 'T_diff': 0.75, 'N0': 637.8625743744684, 'h_N': 6.949262092348374, 'r0': 1.2373083748893594, 'a0': 0.0011467254414374935, 'h0': 1.048660784076988, 'alpha0': 0.00045286312805401473, 'eta0': 1.3443314519944713, 'delta': 0.04534011653616493, 'n': 1.9835481307945706, 'nu': 1.1536680748277899, 'a_scale': 4.004216430420452, 'id': 162000}	1	[1]	[[[589.316184 , 10.2852047,121.206391 , 0. ]]]	[[[10.2852047, 0. , 0. ]]]	[[[0.00000033,0.00000033,0.00000033,0. ]]]	[[[0.00000033,0. ,0. ]]]	[[[0. ,0.00000033,0. ]]]	[1.]
{'I_diff': 0.75, 'T_diff': 1.0, 'N0': 2179.3796052234457, 'h_N': 6.429562624401595, 'r0': 0.8522460448721363, 'a0': 0.0018618875623063957, 'h0': 1.0194952928831569, 'alpha0': 0.0006627576453345048, 'eta0': 1.8863130605397274, 'delta': 0.04217943764514179, 'n': 1.0698440792923112, 'nu': 1.4254210939624812, 'a_scale': 3.360195144900001, 'id': 155800}	2	[1,0]	[[[2179.37888 , 0. , 0. , 0. ], [ 0.4438661,9597.18032 , 121.2094814, 257.23409 ]]]	[[[ 0. , 0. , 0. ], [9597.18032 , 59.7201794, 116.923321 ]]]	[[[0.00000033,0. ,0. ,0. ], [0.08110989,0.07034524,0.61615944,0.2813074 ]]]	[[[0. ,0. ,0. ], [0.07034524,0.08533267,0.05513592]]]	[[[0. ,0. ,0. ], [0. ,1.23277339,0.5171153 ]]]	[0.165,0.835]
{'I_diff': 1.0, 'T_diff': 0.5, 'N0': 2218.759144368104, 'h_N': 13.28120321000054, 'r0': 0.6718867210559804, 'a0': 0.0013184479229022949, 'h0': 1.7491077159136121, 'alpha0': 0.0006925930610553712, 'eta0': 2.482306010686303, 'delta': 0.052208027376014945, 'n': 1.7440621524977074, 'nu': 1.2249537460374897, 'a_scale': 1.737327026977178, 'id': 137000}	1	[1]	[[[ 354.793429,6829.25768 , 474.499331, 172.678865]]]	[[[6829.25768 , 349.195336, 172.678865]]]	[[[1.53620253,0.73903785,1.62484958,0.90283632]]]	[[[0.73903785,1.82960496,0.90283632]]]	[[[0. ,1.10741761,0. ]]]	[1.]
{'I_diff': 0.75, 'T_diff': 1.0, 'N0': 1330.6441471636365, 'h_N': 9.956822720298936, 'r0': 0.9443760999282915, 'a0': 0.0019400450043076246, 'h0': 0.5770098746501271, 'alpha0': 0.000646940548605977, 'eta0': 2.934326989593317, 'delta': 0.04932142472840828, 'n': 1.6540303519969197, 'nu': 1.0570474313807054, 'a_scale': 2.6735314340817675, 'id': 162200}	1	[1]	[[[1290.5987 , 12.0431082, 98.3664134, 0. ]]]	[[[12.0431082, 0. , 0. ]]]	[[[0.00000033,0.00000033,0.00000033,0. ]]]	[[[0.00000033,0. ,0. ]]]	[[[0. ,0.00000033,0. ]]]	[1.]
{'I_diff': 1.0, 'T_diff': 0.75, 'N0': 1119.608242744101, 'h_N': 5.6801145445352414, 'r0': 1.5147928787081517, 'a0': 0.0010043773505195141, 'h0': 0.8751522393654138, 'alpha0': 0.0006764438733905786, 'eta0': 2.804805879699871, 'delta': 0.0515673650273045, 'n': 1.8860067743065407, 'nu': 1.3551408126144238, 'a_scale': 1.8660766308255474, 'id': 118000}	2	[0,1]	[[[ 72.2596177,2008.61435 , 214.2541052, 295.6511575], [1017.66812 , 19.9475213, 136.8354788, 30.1944151]]]	[[[2008.61435 , 124.052276 , 211.097064 ], [ 19.9475213, 33.4364188, 0. ]]]	[[[1.6836646 ,0.70050088,0.91836181,0.24617674], [0.01826864,0.18693009,0.10401611,0.68637051]]]	[[[0.70050088,1.20149149,0.31916152], [0.18693009,1.16320452,0. ]]]	[[[0. ,0.55084089,0.06494712], [0. ,0.4812996 ,0.68637051]]]	[0.94,0.06]
{'I_diff': 1.0, 'T_diff': 0.5, 'N0': 638.512873723005, 'h_N': 19.909522274683905, 'r0': 0.6279556614804069, 'a0': 0.0011004033538698655, 'h0': 1.017771731611572, 'alpha0': 0.000683950593532355, 'eta0': 3.7842786189174227, 'delta': 0.058359468013577956, 'n': 1.8343383168432306, 'nu': 1.1317588773670892, 'a_scale': 3.114170474306795, 'id': 162600}	1	[1]	[[[612.535979 , 14.2437071, 66.4268675, 0. ]]]	[[[14.2437071, 0. , 0. ]]]	[[[0.,0.,0.,0.]]]	[[[0.,0.,0.]]]	[[[0.,0.,0.]]]	[1.]
{'I_diff': 1.0, 'T_diff': 0.75, 'N0': 1526.3438841644158, 'h_N': 12.903102316249754, 'r0': 1.5628239678082645, 'a0': 0.0019501387403538766, 'h0': 1.6432075388387188, 'alpha0': 0.0007752684943991582, 'eta0': 4.188333216903915, 'delta': 0.05903875439919756, 'n': 1.0094586341419243, 'nu': 1.990914393979644, 'a_scale': 1.0584539154511032, 'id': 153200}	2	[1,1]	[[[ 135.735509 ,6259.33831 , 268.4394138, 78.4872671], [1526.34338 , 0. , 0. , 0. ]]]	[[[6259.33831 , 245.725506, 0. ], [ 0. , 0. , 0. ]]]	[[[2.28676323,0.5185414 ,1.89722633,0.69824109], [0.00000033,0. ,0. ,0. ]]]	[[[0.5185414 ,1.95295698,0. ], [0. ,0. ,0. ]]]	[[[0. ,1.37462264,0.69824109], [0. ,0. ,0. ]]]	[0.515,0.485]
{'I_diff': 0.5, 'T_diff': 1.0, 'N0': 838.7564615986496, 'h_N': 6.550938943786635, 'r0': 0.6822059317321172, 'a0': 0.0007707199865640377, 'h0': 1.609428716697667, 'alpha0': 0.0005722938976759066, 'eta0': 4.819710912484409, 'delta': 0.036030043891744794, 'n': 1.4271408116724356, 'nu': 1.2858822922421038, 'a_scale': 3.21270927654809, 'id': 139000}	2	[0,1]	[[[ 188.510544 ,1028.15518 , 353.92711 , 163.9553188], [ 690.372755 , 45.2310751, 215.2591734, 26.5739584]]]	[[[1028.15518 , 181.863548 , 75.5140047], [ 45.2310751, 86.7779664, 0. ]]]	[[[1.04362092,1.1624524 ,0.81688778,0.23664844], [0.06155324,0.29721672,0.05417777,1.4393333 ]]]	[[[1.1624524 ,1.11314013,0.5642429 ], [0.29721672,0.99094551,0. ]]]	[[[0. ,1.2192101 ,0.37773049], [0. ,0.75634649,1.4393333 ]]]	[0.955,0.045]
{'I_diff': 1.0, 'T_diff': 0.75, 'N0': 1219.610067334086, 'h_N': 6.151305008551555, 'r0': 1.6832405519326556, 'a0': 0.0011704521146264427, 'h0': 1.7562429973579243, 'alpha0': 0.0008409358883886692, 'eta0': 2.4202352979697466, 'delta': 0.03552987300440883, 'n': 1.8338427554661834, 'nu': 1.5975451469552722, 'a_scale': 1.390861609076937, 'id': 162800}	1	[0]	[[[ 0.1499539,6180.82297 , 39.4107003, 60.5696334]]]	[[[6180.82297 , 27.4443146, 39.3569193]]]	[[[0.00000033,0.00000033,0.00000033,0.00000033]]]	[[[0.00000033,0.00000033,0.00000033]]]	[[[0. ,0.00000033,0.00000033]]]	[1.]
{'I_diff': 0.5, 'T_diff': 0.25, 'N0': 1096.2489583261543, 'h_N': 5.3339453925143765, 'r0': 1.8060069155555012, 'a0': 0.0006136388416170676, 'h0': 0.8067484964019099, 'alpha0': 0.0007385187822379224, 'eta0': 3.8543078488491056, 'delta': 0.04572697534323705, 'n': 1.9849923955312496, 'nu': 1.5860554953492825, 'a_scale': 3.841131340155787, 'id': 128800}	1	[0]	[[[ 82.3903202,2869.32954 , 246.240959 , 219.1280805]]]	[[[2869.32954 , 122.318114, 171.479695]]]	[[[1.8410267 ,0.64611359,1.38807989,0.30393975]]]	[[[0.64611359,1.58927018,0.34029615]]]	[[[0. ,1.21156839,0.17493018]]]	[1.]
{'I_diff': 0.75, 'T_diff': 1.0, 'N0': 937.1244648069295, 'h_N': 16.879331664234876, 'r0': 1.2988355327981693, 'a0': 0.0018943389577603265, 'h0': 2.205246627680336, 'alpha0': 0.0007057862769265436, 'eta0': 2.8276780470716245, 'delta': 0.04132228340614699, 'n': 1.7772915851736446, 'nu': 1.1976267509659158, 'a_scale': 1.1335946607445835, 'id': 146200}	1	[1]	[[[ 43.6378237 ,3350.00005 , 167.41079764, 172.935613 ]]]	[[[3350.00005 , 167.025873, 0. ]]]	[[[2.48495142,0.49939834,1.50151256,0.48804245]]]	[[[0.49939834,1.50292924,0. ]]]	[[[0. ,0.90894416,0.48804245]]]	[1.]
{'I_diff': 0.75, 'T_diff': 1.0, 'N0': 1699.6655320315356, 'h_N': 10.992305117189153, 'r0': 1.8768617261844966, 'a0': 0.0009574804955174787, 'h0': 1.9401584439697175, 'alpha0': 0.0007794081785798258, 'eta0': 2.7998630493233474, 'delta': 0.045880217751523386, 'n': 1.366101008816317, 'nu': 1.7901624898842843, 'a_scale': 3.6137681357497433, 'id': 152600}	1	[0]	[[[ 0.50456977,7421.87227 , 261.066646 , 149.5920095 ]]]	[[[7421.87227 , 23.774089, 97.983822]]]	[[[0.98682983,0.32199909,1.54776554,1.17539529]]]	[[[0.32199909,0.5911735 ,1.38863653]]]	[[[0. ,1.67651363,0.83447996]]]	[1.]
{'I_diff': 1.0, 'T_diff': 0.75, 'N0': 1192.4531133975624, 'h_N': 15.348135047732569, 'r0': 1.7998395285038202, 'a0': 0.0008306307134082406, 'h0': 1.0549902600251053, 'alpha0': 0.0007019501922506243, 'eta0': 2.034982275632964, 'delta': 0.057156912263760476, 'n': 1.6417160268312871, 'nu': 1.8473280886502113, 'a_scale': 3.7084728821999695, 'id': 146800}	1	[0]	[[[ 23.0992932,4750.68335 , 178.8534467, 149.7614852]]]	[[[4750.68335 , 25.2788827, 85.0748056]]]	[[[3.63651999,0.37269117,1.52632417,0.73107974]]]	[[[0.37269117,0.51714277,0.8257043 ]]]	[[[0. ,1.72108394,0.65972085]]]	[1.]
{'I_diff': 0.5, 'T_diff': 0.75, 'N0': 1108.223828697636, 'h_N': 13.775836250383104, 'r0': 0.9821442304712487, 'a0': 0.0017250483802708735, 'h0': 1.3883164324438209, 'alpha0': 0.0003854817827527937, 'eta0': 3.36544003463486, 'delta': 0.04452665392081919, 'n': 1.6310122860368175, 'nu': 1.4391360085990783, 'a_scale': 4.618067121805943, 'id': 135600}	2	[0,1]	[[[ 199.115096 ,2118.84228 , 348.67605 , 197.4108273], [1035.9461 , 18.9748652, 112.9737487, 13.2816551]]]	[[[2118.84228 , 188.385357 , 110.243789 ], [ 18.9748652, 23.098159 , 0. ]]]	[[[1.30070424,0.93537171,1.05059649,0.32036718], [0.01254726,0.18414237,0.04412183,0.94007666]]]	[[[0.93537171,1.4885762 ,0.59985667], [0.18414237,1.1918431 ,0. ]]]	[[[0. ,1.47494414,0.2929604 ], [0. ,0.34581441,0.94007666]]]	[0.965,0.035]
{'I_diff': 0.75, 'T_diff': 0.5, 'N0': 2213.1368473851717, 'h_N': 15.848134001073015, 'r0': 0.7491372791456199, 'a0': 0.002040875366554404, 'h0': 1.9088857488419353, 'alpha0': 0.0008045509015351946, 'eta0': 4.097598022704553, 'delta': 0.04600753748783542, 'n': 1.9725257067646804, 'nu': 1.6970435985724115, 'a_scale': 2.6881137939525406, 'id': 145800}	1	[1]	[[[ 365.652618,7350.82138 , 572.478768, 124.775363]]]	[[[7350.82138 , 260.912528, 124.775363]]]	[[[1.62427898,0.70691807,1.54277642,0.87051639]]]	[[[0.70691807,1.84057765,0.87051639]]]	[[[0. ,1.33556345,0. ]]]	[1.]
{'I_diff': 1.0, 'T_diff': 1.0, 'N0': 1450.642130610487, 'h_N': 12.221254535833893, 'r0': 1.63555048101054, 'a0': 0.0013105690562206758, 'h0': 2.2045243044135727, 'alpha0': 0.0005821010094411929, 'eta0': 1.7341472632842458, 'delta': 0.05491552381714997, 'n': 1.7159032013836888, 'nu': 1.6798983040010889, 'a_scale': 1.0114768838708375, 'id': 163000}	1	[1]	[[[ 0.44414092,7934.4734 , 32.42324104, 36.4413725 ]]]	[[[7934.4734 , 25.2570053, 0. ]]]	[[[0.00000033,0.00000033,0.00000033,0.00000033]]]	[[[0.00000033,0.00000033,0. ]]]	[[[0. ,0.00000033,0.00000033]]]	[1.]
{'I_diff': 0.5, 'T_diff': 1.0, 'N0': 2180.0865818260386, 'h_N': 17.88361970883599, 'r0': 1.695454277205814, 'a0': 0.0020559252649496908, 'h0': 1.1879324632860113, 'alpha0': 0.00039845503446064216, 'eta0': 1.507891014069234, 'delta': 0.051363173202479684, 'n': 1.3505187117939768, 'nu': 1.5061847230553638, 'a_scale': 4.700649999265831, 'id': 164600}	1	[0]	[[[ 0.68407825,10240.4056 , 125.2070948 , 178.3616081 ]]]	[[[10240.4056 , 78.0460383, 92.9738142]]]	[[[0.00000033,0.00000033,0.00000033,0.00000033]]]	[[[0.00000033,0.00000033,0.00000033]]]	[[[0. ,0.00000033,0.00000033]]]	[1.]
{'I_diff': 0.75, 'T_diff': 0.5, 'N0': 2083.2027414747467, 'h_N': 10.446962163512675, 'r0': 1.236951152770374, 'a0': 0.0018473989194589795, 'h0': 1.7502776015112715, 'alpha0': 0.000676130112137185, 'eta0': 3.4798838544480497, 'delta': 0.03436347649302927, 'n': 1.8862412832672708, 'nu': 1.6387486107689537, 'a_scale': 1.1997688305044878, 'id': 165000}	1	[1]	[[[ 0.31743979,11212.4394 , 32.84203717, 76.7802464 ]]]	[[[11212.4394 , 27.173807, 0. ]]]	[[[0.00000033,0.00000033,0.00000033,0.00000033]]]	[[[0.00000033,0.00000033,0. ]]]	[[[0. ,0.00000033,0.00000033]]]	[1.]
{'I_diff': 0.75, 'T_diff': 0.75, 'N0': 1276.1958059180092, 'h_N': 17.15945923864198, 'r0': 0.9035120117923741, 'a0': 0.0009243425014495419, 'h0': 0.9216588068540477, 'alpha0': 0.0005133352277496283, 'eta0': 1.9089251611834777, 'delta': 0.03397914228678734, 'n': 1.8632141687868558, 'nu': 1.047515410703638, 'a_scale': 4.407864476414094, 'id': 165200}	1	[1]	[[[1224.99202 , 11.1578418, 127.700129 , 0. ]]]	[[[11.1578418, 0. , 0. ]]]	[[[0.00000033,0.00000033,0.00000033,0. ]]]	[[[0.00000033,0. ,0. ]]]	[[[0. ,0.00000033,0. ]]]	[1.]
{'I_diff': 1.0, 'T_diff': 0.25, 'N0': 1818.548624484277, 'h_N': 9.500308900757863, 'r0': 1.3788869451846204, 'a0': 0.0012146187405707998, 'h0': 0.6609184714487153, 'alpha0': 0.0008483105544128198, 'eta0': 4.2395306354569, 'delta': 0.03939126489146115, 'n': 1.4620177876411902, 'nu': 1.1837061931907664, 'a_scale': 3.1589475983100943, 'id': 117600}	2	[0,0]	[[[ 189.0053 ,2546.31019 , 402.809001 , 538.4852496], [1467.83819 , 57.6365526, 229.0699218, 143.1528875]]]	[[[2546.31019 , 187.512373 , 499.378566 ], [ 57.6365526, 80.2427378, 52.0607519]]]	[[[1.29136856,0.91115834,1.05449198,0.14717157], [0.06536989,0.29999942,0.08271319,0.30459736]]]	[[[0.91115834,1.42715895,0.15435522], [0.29999942,0.89249149,1.08732838]]]	[[[0. ,0.75169308,0.0556113 ], [0. ,0.60594712,0.16822979]]]	[0.99,0.01]
{'I_diff': 0.5, 'T_diff': 1.0, 'N0': 623.4555975139193, 'h_N': 11.554762904759606, 'r0': 1.0320630093954748, 'a0': 0.0015842451392939383, 'h0': 1.8088709357971573, 'alpha0': 0.0005269244488447705, 'eta0': 3.4345717720997935, 'delta': 0.0318762895248944, 'n': 1.0209296411805888, 'nu': 1.1527355086230244, 'a_scale': 2.292014559594067, 'id': 161400}	2	[0,1]	[[[ 2.8303704,621.806884 ,247.1664178,219.9322566], [623.45539 , 0. , 0. , 0. ]]]	[[[621.806884 ,159.041892 , 99.6363876], [ 0. , 0. , 0. ]]]	[[[0.40944545,0.2682954 ,0.25985791,0.15300049], [0.00000033,0. ,0. ,0. ]]]	[[[0.2682954 ,0.27535572,0.2495708 ], [0. ,0. ,0. ]]]	[[[0. ,1.15843516,0.46403634], [0. ,0. ,0. ]]]	[0.9,0.1]
{'I_diff': 1.0, 'T_diff': 0.75, 'N0': 1642.0094892624957, 'h_N': 10.010977239377867, 'r0': 1.9816882139435472, 'a0': 0.0020572164883903977, 'h0': 0.584831802763391, 'alpha0': 0.00042663372794464547, 'eta0': 1.5524211900513085, 'delta': 0.03757096157649912, 'n': 1.8031664466521409, 'nu': 1.7683225090072434, 'a_scale': 2.936347115282414, 'id': 166000}	1	[0]	[[[ 0.27481104,6657.09911 , 52.3730167 , 245.8170564 ]]]	[[[6657.09911 , 29.9420666, 151.510419 ]]]	[[[0.00000033,0.00000033,0.00000033,0.00000033]]]	[[[0.00000033,0.00000033,0.00000033]]]	[[[0. ,0.00000033,0.00000033]]]	[1.]
{'I_diff': 0.5, 'T_diff': 0.25, 'N0': 2230.8238333397726, 'h_N': 13.66036153985724, 'r0': 1.7318988924562184, 'a0': 0.0006483938031904856, 'h0': 1.5290467694496193, 'alpha0': 0.0004993249196590928, 'eta0': 3.0972544837314464, 'delta': 0.03368887345094193, 'n': 1.3021100935802639, 'nu': 1.410615866661615, 'a_scale': 1.176805810713957, 'id': 164000}	1	[1]	[[[ 0.30540184,11337.6872 , 62.5846885 , 145.41437 ]]]	[[[11337.6872 , 50.9467118, 0. ]]]	[[[0.00000033,0.00000033,0.00000033,0.00000033]]]	[[[0.00000033,0.00000033,0. ]]]	[[[0. ,0.00000033,0.00000033]]]	[1.]
{'I_diff': 0.5, 'T_diff': 0.75, 'N0': 629.4944520825794, 'h_N': 19.28719754845093, 'r0': 1.526599416809064, 'a0': 0.0008550028158430996, 'h0': 0.9539610638054454, 'alpha0': 0.0006273542626512904, 'eta0': 4.271716066415895, 'delta': 0.04277865903377946, 'n': 1.7306762769215676, 'nu': 1.1477768265902977, 'a_scale': 3.7916254670366114, 'id': 164400}	1	[1]	[[[507.789437 , 20.2284146,220.016322 , 21.2409698]]]	[[[20.2284146, 0. , 0. ]]]	[[[0.00000033,0.00000033,0.00000033,0.00000033]]]	[[[0.00000033,0. ,0. ]]]	[[[0. ,0.00000033,0.00000033]]]	[1.]
{'I_diff': 0.25, 'T_diff': 0.5, 'N0': 2089.161124549241, 'h_N': 14.50911755782689, 'r0': 1.328881679566483, 'a0': 0.0006573681367735098, 'h0': 1.980664571298183, 'alpha0': 0.0003217577672039882, 'eta0': 4.147573135657223, 'delta': 0.04660507554514124, 'n': 1.9610119072242878, 'nu': 1.8382859186146279, 'a_scale': 2.2806576667674037, 'id': 147400}	1	[0]	[[[ 249.23173 ,7581.58499 , 582.478784 , 104.6741919]]]	[[[7581.58499 , 331.269602 , 86.5216861]]]	[[[1.92744129,0.61529217,1.51163355,0.77760627]]]	[[[0.61529217,1.59657297,0.84093967]]]	[[[0. ,1.40880506,0.48041372]]]	[1.]
{'I_diff': 0.5, 'T_diff': 0.5, 'N0': 1275.9337666904653, 'h_N': 15.31065286892961, 'r0': 1.140132331088302, 'a0': 0.0009719508846711474, 'h0': 1.0237370635163021, 'alpha0': 0.00046271269692390714, 'eta0': 4.81337242236429, 'delta': 0.04741544058300966, 'n': 1.3379436590543214, 'nu': 1.7741131700725996, 'a_scale': 1.8787779641949092, 'id': 141800}	1	[0]	[[[ 177.277656 ,3383.86622 , 391.492015 , 154.9457985]]]	[[[3383.86622, 195.20939, 130.82319]]]	[[[1.52828268,0.75689888,1.26106838,0.29262784]]]	[[[0.75689888,1.45091977,0.32819276]]]	[[[0. ,1.09152416,0.10085395]]]	[1.]
{'I_diff': 0.25, 'T_diff': 0.75, 'N0': 1089.7625647962032, 'h_N': 9.40049042725656, 'r0': 1.5445647401175233, 'a0': 0.00132149621257838, 'h0': 1.6076246743696858, 'alpha0': 0.0006587339871668293, 'eta0': 3.080091539728839, 'delta': 0.05127557956825793, 'n': 1.3727808846127307, 'nu': 1.0973928235830084, 'a_scale': 3.2825474873847416, 'id': 131600}	1	[0]	[[[ 121.909041,1606.99539 , 483.871203, 241.231388]]]	[[[1606.99539 , 352.253052, 127.318667]]]	[[[1.45343927,0.84570493,0.5947656 ,0.1337923 ]]]	[[[0.84570493,0.64696766,0.21516366]]]	[[[0. ,0.82010007,0.23078428]]]	[1.]
{'I_diff': 0.25, 'T_diff': 0.25, 'N0': 1516.6072849129887, 'h_N': 5.6406080189188295, 'r0': 0.6068600495959926, 'a0': 0.001739228477107931, 'h0': 1.6634522223439714, 'alpha0': 0.000546462269471673, 'eta0': 4.13668398022863, 'delta': 0.040727115885264766, 'n': 1.022726130878594, 'nu': 1.183359735572084, 'a_scale': 4.044985663278585, 'id': 166400}	1	[1]	[[[1516.60678, 0. , 0. , 0. ]]]	[[[0.,0.,0.]]]	[[[0.00000033,0. ,0. ,0. ]]]	[[[0.,0.,0.]]]	[[[0.,0.,0.]]]	[1.]
{'I_diff': 0.25, 'T_diff': 0.25, 'N0': 1642.5615672693432, 'h_N': 19.15502890238828, 'r0': 1.7258120981474718, 'a0': 0.0011006378988891695, 'h0': 1.3742917209779768, 'alpha0': 0.00045935472219973863, 'eta0': 1.7616098656564856, 'delta': 0.055459204692400024, 'n': 1.1630926229168044, 'nu': 1.372824037299717, 'a_scale': 2.849871554251113, 'id': 150400}	1	[0]	[[[ 1.78589067,5956.24387 , 277.599666 , 264.8233819 ]]]	[[[5956.24387 , 149.018149, 186.213179]]]	[[[1.27432212,0.40819044,1.4016062 ,0.81018581]]]	[[[0.40819044,1.45874856,0.87427846]]]	[[[0. ,1.36313617,0.66159677]]]	[1.]
{'I_diff': 0.5, 'T_diff': 0.5, 'N0': 1539.1861061967616, 'h_N': 17.54655683128462, 'r0': 1.8950736429524446, 'a0': 0.0010839062442938659, 'h0': 2.1394558818184883, 'alpha0': 0.0003183440266928032, 'eta0': 1.5302040973700204, 'delta': 0.05367553613710663, 'n': 1.7312460913072367, 'nu': 1.3119631729304064, 'a_scale': 1.274007824850301, 'id': 164200}	1	[0]	[[[ 0.65249447,6945.30233 , 175.1328016 , 147.3329419 ]]]	[[[6945.30233 , 159.874193 , 29.3807399]]]	[[[0.,0.,0.,0.]]]	[[[0.,0.,0.]]]	[[[0.,0.,0.]]]	[1.]
{'I_diff': 0.25, 'T_diff': 0.75, 'N0': 1990.1191768864237, 'h_N': 10.680718791303917, 'r0': 1.1773795176333464, 'a0': 0.001763978805181624, 'h0': 0.6266495794169114, 'alpha0': 0.0006135303021139877, 'eta0': 2.2444247875158005, 'delta': 0.04592530079607668, 'n': 1.553930763168669, 'nu': 1.6073077354538845, 'a_scale': 3.111609029247757, 'id': 166800}	1	[0]	[[[ 0.54298998,9166.47476 , 60.3188392 , 226.3103639 ]]]	[[[9166.47476 , 41.5585283, 83.8845959]]]	[[[0.00000033,0.00000033,0.00000033,0.00000033]]]	[[[0.00000033,0.00000033,0.00000033]]]	[[[0. ,0.00000033,0.00000033]]]	[1.]
{'I_diff': 0.5, 'T_diff': 0.5, 'N0': 1235.6821228207696, 'h_N': 17.200618775479732, 'r0': 1.067769845965579, 'a0': 0.0013981123691409175, 'h0': 2.0308974937277853, 'alpha0': 0.0007689002374995094, 'eta0': 4.061190807278736, 'delta': 0.03189331057461892, 'n': 1.5021894101285558, 'nu': 1.0255111579235408, 'a_scale': 3.9286946647420393, 'id': 151400}	3	[1,1,1]	[[[ 231.723664 ,3535.16019 , 462.895091 , 146.957021 ], [ 107.562913 ,3011.83586 , 322.822137 , 192.670395 ], [1139.1643 , 16.7224513, 220.608275 , 0. ]]]	[[[3535.16019 , 0. , 0. ], [3011.83586 , 322.822137 , 192.670395 ], [ 16.7224513, 0. , 0. ]]]	[[[1.51713734,0.80031673,1.22086898,0.610029 ], [1.72446963,0.69109475,1.19627316,0.36840382], [0. ,0. ,0. ,0. ]]]	[[[0.80031673,0. ,0. ], [0.69109475,1.19627316,0.36840382], [0. ,0. ,0. ]]]	[[[0. ,1.22086898,0.610029 ], [0. ,0. ,0. ], [0. ,0. ,0. ]]]	[0.96,0.03,0.01]
{'I_diff': 0.75, 'T_diff': 0.75, 'N0': 2037.6069511572605, 'h_N': 10.367764955201272, 'r0': 1.5333038952857097, 'a0': 0.0015748703572856168, 'h0': 1.1006964726677109, 'alpha0': 0.0008692229704621864, 'eta0': 5.012240865414659, 'delta': 0.03210317533616011, 'n': 1.6860185483531627, 'nu': 1.437532156313622, 'a_scale': 2.868145061363096, 'id': 139600}	1	[0]	[[[ 240.262979,5189.89619 , 505.740391, 336.799569]]]	[[[5189.89619 , 204.784561, 221.228501]]]	[[[1.66534742,0.75832986,1.43482558,0.40129159]]]	[[[0.75832986,2.29688864,0.54156989]]]	[[[0. ,1.80859441,0.39836066]]]	[1.]
{'I_diff': 0.75, 'T_diff': 0.25, 'N0': 1565.9626193276797, 'h_N': 13.623828909027274, 'r0': 1.0723835056684927, 'a0': 0.0015446933371440865, 'h0': 1.6282290386978113, 'alpha0': 0.0005210160446488516, 'eta0': 3.551302979425738, 'delta': 0.05492835514288306, 'n': 1.108709469778577, 'nu': 1.2980738797261835, 'a_scale': 1.0181966116101642, 'id': 145600}	1	[1]	[[[ 217.554303 ,4882.93639 , 404.2720816, 142.627416 ]]]	[[[4882.93639 , 390.775054, 0. ]]]	[[[1.6609871 ,0.70895948,1.442325 ,0.51096948]]]	[[[0.70895948,1.4600213 ,0. ]]]	[[[0. ,0.95929215,0.51096948]]]	[1.]
{'I_diff': 0.75, 'T_diff': 0.25, 'N0': 2064.3739330412855, 'h_N': 19.96534981489782, 'r0': 1.9512938536286089, 'a0': 0.0006553889035189753, 'h0': 2.2370821111977475, 'alpha0': 0.00039541527418465467, 'eta0': 3.283236966738592, 'delta': 0.03145138906962633, 'n': 1.8380920106512713, 'nu': 1.3481079690252482, 'a_scale': 3.3363012207466163, 'id': 164800}	2	[0,1]	[[[ 0.39347655,9836.00113 , 129.0456914 , 157.7027981 ], [ 0.86712145,7614.5431 , 286.547174 , 317.989396 ]]]	[[[9836.00113 , 67.8207621, 116.88188 ], [7614.5431 , 132.47349 , 317.989396 ]]]	[[[0. ,0. ,0. ,0. ], [1.25207264,0.40950112,1.49476568,0.87844323]]]	[[[0. ,0. ,0. ], [0.40950112,1.62273284,0.87844323]]]	[[[0. ,0. ,0. ], [0. ,1.44155713,0. ]]]	[0.935,0.065]
{'I_diff': 0.5, 'T_diff': 1.0, 'N0': 909.7561084076934, 'h_N': 15.030182439092165, 'r0': 1.2544908208726895, 'a0': 0.0015695773005115286, 'h0': 1.76068383230738, 'alpha0': 0.0005882518516737615, 'eta0': 4.959298165403285, 'delta': 0.0575128468743991, 'n': 1.7199766891239452, 'nu': 1.1536788443402903, 'a_scale': 3.926653319840964, 'id': 167800}	1	[1]	[[[846.726546, 16.805175,141.636834, 0. ]]]	[[[16.805175, 0. , 0. ]]]	[[[0.00000033,0.00000033,0.00000033,0. ]]]	[[[0.00000033,0. ,0. ]]]	[[[0. ,0.00000033,0. ]]]	[1.]
{'I_diff': 0.5, 'T_diff': 0.25, 'N0': 1922.6739413175349, 'h_N': 19.39966359381887, 'r0': 1.0646155654712006, 'a0': 0.0006364941363130698, 'h0': 0.97097373221488, 'alpha0': 0.000611481956775733, 'eta0': 3.941683607562418, 'delta': 0.04352867888315795, 'n': 1.1952771354700038, 'nu': 1.6915282884301823, 'a_scale': 1.210610457854324, 'id': 148000}	2	[0,1]	[[[ 139.020187 ,7096.11869 , 352.9642738 , 225.02741901], [ 139.020161 ,7096.38069 , 352.9751754 , 224.993772 ]]]	[[[7096.11869 , 296.081277 , 0.00000001], [7096.38069 , 296.08942 , 0. ]]]	[[[2.1438418 ,0.54286256,1.90930642,0.5609614 ], [2.14384213,0.54282171,1.90919239,0.56102861]]]	[[[0.54286256,1.96634567,1. ], [0.54282171,1.96624075,0. ]]]	[[[0. ,1.64548659,0.5609614 ], [0. ,1.64533101,0.56102861]]]	[0.475,0.525]
{'I_diff': 0.75, 'T_diff': 0.5, 'N0': 1126.4823404876713, 'h_N': 10.998848640170593, 'r0': 1.0740368859610234, 'a0': 0.0005815955582515661, 'h0': 1.930543375035769, 'alpha0': 0.0005957927571120056, 'eta0': 1.409959053602813, 'delta': 0.044529215329932675, 'n': 1.3143603739627616, 'nu': 1.7652074366374841, 'a_scale': 3.913509892572262, 'id': 168200}	1	[0]	[[[ 0.52609109,5843.68435 , 47.3779156 , 44.232372 ]]]	[[[5843.68435 , 26.0753823, 26.5751538]]]	[[[0.00000033,0.00000033,0.00000033,0.00000033]]]	[[[0.00000033,0.00000033,0.00000033]]]	[[[0. ,0.00000033,0.00000033]]]	[1.]
{'I_diff': 1.0, 'T_diff': 0.25, 'N0': 2109.8155178817165, 'h_N': 12.319000630513806, 'r0': 1.461828469092533, 'a0': 0.001240650167400777, 'h0': 0.7817690458651929, 'alpha0': 0.0004449984436578505, 'eta0': 4.416221771032907, 'delta': 0.03019352936722843, 'n': 1.6665917525297527, 'nu': 1.825346645207821, 'a_scale': 3.3776390854048235, 'id': 168800}	1	[0]	[[[ 0.31332476,10038.0119 , 44.788731 , 187.2273227 ]]]	[[[10038.0119 , 21.2961608, 158.564746 ]]]	[[[0.00000033,0.00000033,0.00000033,0.00000033]]]	[[[0.00000033,0.00000033,0.00000033]]]	[[[0. ,0.00000033,0.00000033]]]	[1.]
{'I_diff': 0.75, 'T_diff': 1.0, 'N0': 903.8206990559893, 'h_N': 7.607374222658587, 'r0': 0.6671198125845492, 'a0': 0.0010911011058891485, 'h0': 1.5317677810544077, 'alpha0': 0.000613584886358412, 'eta0': 1.7802897990443687, 'delta': 0.03193339932276131, 'n': 1.3046073837806484, 'nu': 1.3031893247447588, 'a_scale': 3.0328265026945753, 'id': 168600}	1	[0]	[[[ 0.80763462,2573.57406 , 113.7708355 , 206.3736887 ]]]	[[[2573.57406 , 72.6660511, 121.49988 ]]]	[[[0.00000033,0.00000033,0.00000033,0.00000033]]]	[[[0.00000033,0.00000033,0.00000033]]]	[[[0. ,0.00000033,0.00000033]]]	[1.]
{'I_diff': 1.0, 'T_diff': 1.0, 'N0': 1224.6427329040648, 'h_N': 8.738971201484306, 'r0': 1.637952162199987, 'a0': 0.0010096230777332446, 'h0': 1.396154759800884, 'alpha0': 0.00046498210886108287, 'eta0': 2.6186889727651588, 'delta': 0.03643230420284853, 'n': 1.286255330422529, 'nu': 1.3364277274641894, 'a_scale': 1.1612843497849576, 'id': 169400}	1	[1]	[[[ 0.30318789,4640.9753 , 82.20359895, 324.22054 ]]]	[[[4640.9753 , 80.9262744, 0. ]]]	[[[0.00000033,0.00000033,0.00000033,0.00000033]]]	[[[0.00000033,0.00000033,0. ]]]	[[[0. ,0.00000033,0.00000033]]]	[1.]
{'I_diff': 1.0, 'T_diff': 0.75, 'N0': 1664.8026061637559, 'h_N': 17.583651691669214, 'r0': 1.3198747619595101, 'a0': 0.0010662406428827002, 'h0': 1.49494437848859, 'alpha0': 0.00029009647851987433, 'eta0': 2.1960423118668384, 'delta': 0.056540206181549736, 'n': 1.8677374758489762, 'nu': 1.1638076596366513, 'a_scale': 2.917149402225406, 'id': 169200}	1	[1]	[[[1606.97764 , 14.3094876, 156.477275 , 0. ]]]	[[[14.3094876, 0. , 0. ]]]	[[[0.00000033,0.00000033,0.00000033,0. ]]]	[[[0.00000033,0. ,0. ]]]	[[[0. ,0.00000033,0. ]]]	[1.]
{'I_diff': 1.0, 'T_diff': 1.0, 'N0': 1158.018318290352, 'h_N': 14.160757010462762, 'r0': 1.343955879291127, 'a0': 0.0014220584284810069, 'h0': 1.6045228954871502, 'alpha0': 0.00032230501964400257, 'eta0': 4.485714245656097, 'delta': 0.032913846481193394, 'n': 1.8605397121815914, 'nu': 1.7244355665016835, 'a_scale': 4.003036078001638, 'id': 150200}	2	[0,0]	[[[ 211.944944 ,2977.50559 , 351.0606576 , 156.5188932 ], [1063.59153 , 13.4015711 , 135.0483946 , 22.22785603]]]	[[[2977.50559 , 92.8533076 , 68.8047739 ], [ 13.4015711 , 46.2833737 , 0.03342923]]]	[[[1.55723076,0.77526078,1.22274452,0.32488002], [0.02392539,0.29817957,0.12070914,1.25849534]]]	[[[0.77526078,2.35118047,0.4904071 ], [0.29817957,1.03097557,2.27474383]]]	[[[0. ,1.41339488,0.45764896], [0. ,0.69603055,1.2614906 ]]]	[0.985,0.015]
{'I_diff': 0.25, 'T_diff': 0.5, 'N0': 719.7349674140537, 'h_N': 11.29774589821066, 'r0': 1.7270241786880196, 'a0': 0.0019309610348254996, 'h0': 0.7439783721617902, 'alpha0': 0.0008783464650608192, 'eta0': 1.6113245710028659, 'delta': 0.03146814268331697, 'n': 1.4671295634108978, 'nu': 1.589614450288497, 'a_scale': 2.400254161820005, 'id': 169800}	1	[0]	[[[ 0.33051093,2635.33767 , 33.2035913 , 153.5809259 ]]]	[[[2635.33767 , 22.3390726, 58.5369938]]]	[[[0.00000033,0.00000033,0.00000033,0.00000033]]]	[[[0.00000033,0.00000033,0.00000033]]]	[[[0. ,0.00000033,0.00000033]]]	[1.]
{'I_diff': 0.25, 'T_diff': 1.0, 'N0': 779.0555825254933, 'h_N': 18.236626219081266, 'r0': 1.5602480339447804, 'a0': 0.0013816136144088444, 'h0': 0.9187239884527232, 'alpha0': 0.0003446781793378757, 'eta0': 2.350852526899964, 'delta': 0.032301177664471874, 'n': 1.0579987719013364, 'nu': 1.725327592369152, 'a_scale': 2.232713418801032, 'id': 170200}	1	[1]	[[[ 0.55501115,3118.23062 , 42.93217838, 194.410199 ]]]	[[[3118.23062 , 34.319616, 0. ]]]	[[[0.00000033,0.00000033,0.00000033,0.00000033]]]	[[[0.00000033,0.00000033,0. ]]]	[[[0. ,0.00000033,0.00000033]]]	[1.]
{'I_diff': 0.5, 'T_diff': 0.25, 'N0': 2029.4054786844167, 'h_N': 9.484086606349042, 'r0': 0.5021758245098575, 'a0': 0.0010152391453200104, 'h0': 0.6580530052953301, 'alpha0': 0.0003161013201819475, 'eta0': 2.1989695291032234, 'delta': 0.035187510580622416, 'n': 1.105219213113609, 'nu': 1.546530440446719, 'a_scale': 2.697581013938226, 'id': 170400}	2	[0,1]	[[[ 1.05996066,8078.932 , 83.3311865 , 340.140452 ], [2029.4048 , 0. , 0. , 0. ]]]	[[[8078.932 , 46.8010084, 216.499224 ], [ 0. , 0. , 0. ]]]	[[[0.00000033,0.00000033,0.00000033,0.00000033], [0.00000033,0. ,0. ,0. ]]]	[[[0.00000033,0.00000033,0.00000033], [0. ,0. ,0. ]]]	[[[0. ,0.00000033,0.00000033], [0. ,0. ,0. ]]]	[0.975,0.025]
{'I_diff': 1.0, 'T_diff': 0.25, 'N0': 1172.6396347514524, 'h_N': 19.10952899982519, 'r0': 0.8508470336178181, 'a0': 0.0017350352637023308, 'h0': 1.879762538478138, 'alpha0': 0.0006094483955633148, 'eta0': 4.322687334092917, 'delta': 0.05735766861081569, 'n': 1.3301262595482344, 'nu': 1.8821548295416122, 'a_scale': 1.608031701861802, 'id': 149600}	1	[1]	[[[ 133.892856 ,4226.09794 , 241.1805526, 66.4651299]]]	[[[4226.09794 , 212.153927 , 66.4651299]]]	[[[1.89224335,0.60172822,1.60582639,0.78927276]]]	[[[0.60172822,1.67970638,0.78927276]]]	[[[0. ,1.13113631,0. ]]]	[1.]
{'I_diff': 0.25, 'T_diff': 0.75, 'N0': 1968.7628325230407, 'h_N': 14.201039063435678, 'r0': 1.8554063438909627, 'a0': 0.0013915264918392613, 'h0': 1.7261799919303515, 'alpha0': 0.00027690363154758707, 'eta0': 4.704671176853855, 'delta': 0.035378158864861994, 'n': 1.418230777208867, 'nu': 1.9601053335055822, 'a_scale': 2.2301979434719668, 'id': 163600}	2	[0,0]	[[[ 46.9238016 , 7898.0333 , 289.878138 , 205.0862049 ], [ 0.29672266,10479.3978 , 44.2351446 , 91.36305592]]]	[[[ 7898.0333 , 149.578898 , 138.874933 ], [10479.3978 , 32.5373845 , 2.75611242]]]	[[[3.30819221,0.40993053,1.80002977,0.82489215], [0. ,0. ,0. ,0. ]]]	[[[0.40993053,1.79628494,0.98752428], [0. ,0. ,0. ]]]	[[[0. ,1.81147993,0.49191922], [0. ,0. ,0. ]]]	[0.23,0.77]
{'I_diff': 1.0, 'T_diff': 0.5, 'N0': 1743.0941244451374, 'h_N': 7.172134917015292, 'r0': 1.4776306005081852, 'a0': 0.0019429090430132991, 'h0': 1.2301380600606646, 'alpha0': 0.0007881419489526244, 'eta0': 2.627658100237447, 'delta': 0.04103016831896953, 'n': 1.7525243403494422, 'nu': 1.2776089636819816, 'a_scale': 3.21427030568767, 'id': 140200}	2	[0,1]	[[[ 63.7208381,5187.90156 , 231.8052925, 337.9589122], [1647.81532 , 15.1893764, 128.636427 , 20.6996848]]]	[[[5187.90156 , 131.90384 , 272.195822 ], [ 15.1893764, 46.4452415, 0. ]]]	[[[2.40059564,0.53867448,1.36348112,0.56459081], [0.01229366,0.22928094,0.09789211,0.95967827]]]	[[[0.53867448,1.71174622,0.65579162], [0.22928094,0.86250998,0. ]]]	[[[0. ,0.98108296,0.19828481], [0. ,0.61693663,0.95967827]]]	[0.995,0.005]
{'I_diff': 1.0, 'T_diff': 0.5, 'N0': 924.4586137723684, 'h_N': 6.412107563950782, 'r0': 1.4686393454380497, 'a0': 0.0010442243541386913, 'h0': 2.004387710343967, 'alpha0': 0.00029550108714439255, 'eta0': 2.2698277205209743, 'delta': 0.05896139566796073, 'n': 1.1952878059945786, 'nu': 1.2086453745472188, 'a_scale': 1.5895705890540617, 'id': 169000}	1	[0]	[[[ 1.409227 ,1175.27471 , 470.018057 , 228.6817665]]]	[[[1175.27471 , 282.512342, 183.050556]]]	[[[0.,0.,0.,0.]]]	[[[0.,0.,0.]]]	[[[0.,0.,0.]]]	[1.]
{'I_diff': 0.5, 'T_diff': 0.5, 'N0': 937.3236761537476, 'h_N': 9.267722525269075, 'r0': 1.6922427495023329, 'a0': 0.001459568092343428, 'h0': 1.0187657137920516, 'alpha0': 0.0007938935145975977, 'eta0': 4.224781930639617, 'delta': 0.04158261642645057, 'n': 1.5604928095679087, 'nu': 1.9494914292329737, 'a_scale': 2.060239862065968, 'id': 161000}	2	[0,0]	[[[ 0.28092155,4472.26115 , 36.1074216 , 79.5219426 ], [ 54.2325172 ,3070.07415 , 194.119603 , 128.4646187 ]]]	[[[4472.26115 , 18.9876087, 44.687795 ], [3070.07415 , 88.304961 , 106.803727 ]]]	[[[0. ,0. ,0. ,0. ], [2.20160522,0.54674419,1.60188669,0.49389268]]]	[[[0. ,0. ,0. ], [0.54674419,1.78349523,0.54671284]]]	[[[0. ,0. ,0. ], [0. ,1.47397964,0.23639364]]]	[0.66,0.34]
{'I_diff': 0.75, 'T_diff': 0.75, 'N0': 1446.670208375374, 'h_N': 16.332178399834373, 'r0': 1.9872945053612563, 'a0': 0.0014042192494456303, 'h0': 2.1409079332669436, 'alpha0': 0.0006122755396840389, 'eta0': 2.100817898928635, 'delta': 0.04827139745112213, 'n': 1.3856266215845838, 'nu': 1.1286634995922573, 'a_scale': 1.138481256462959, 'id': 149200}	1	[1]	[[[ 38.7200126 ,5365.40461 , 275.87316224, 229.157387 ]]]	[[[5365.40461 , 275.833879, 0. ]]]	[[[3.02530958,0.45106561,1.47922984,0.57766352]]]	[[[0.45106561,1.47932087,0. ]]]	[[[0. ,0.86122262,0.57766352]]]	[1.]
{'I_diff': 0.75, 'T_diff': 0.75, 'N0': 992.483943779647, 'h_N': 10.915294838811905, 'r0': 1.2524378731102972, 'a0': 0.0019401354069948416, 'h0': 1.9968891735884702, 'alpha0': 0.0005877724502182657, 'eta0': 1.713154269292902, 'delta': 0.037418271559955744, 'n': 1.2233883581756984, 'nu': 1.4274099777309215, 'a_scale': 1.9147309098120502, 'id': 171600}	1	[0]	[[[ 0.43825344,4387.60123 , 85.6152716 , 95.8303669 ]]]	[[[4387.60123 , 53.2951241, 58.4992677]]]	[[[0.00000033,0.00000033,0.00000033,0.00000033]]]	[[[0.00000033,0.00000033,0.00000033]]]	[[[0. ,0.00000033,0.00000033]]]	[1.]
{'I_diff': 0.75, 'T_diff': 1.0, 'N0': 1130.8890688699719, 'h_N': 9.004940672878014, 'r0': 1.0788781311108235, 'a0': 0.0017366176378127913, 'h0': 0.6186217108321954, 'alpha0': 0.0002143744975144768, 'eta0': 4.956462314326467, 'delta': 0.05839525958274036, 'n': 1.7966729081627175, 'nu': 1.1424260986262857, 'a_scale': 3.0220778846906184, 'id': 171800}	1	[1]	[[[1093.31986 , 11.7154029, 92.0947594, 0. ]]]	[[[11.7154029, 0. , 0. ]]]	[[[0.00000033,0.00000033,0.00000033,0. ]]]	[[[0.00000033,0. ,0. ]]]	[[[0. ,0.00000033,0. ]]]	[1.]
{'I_diff': 1.0, 'T_diff': 0.5, 'N0': 1941.2865360605506, 'h_N': 18.665736327957013, 'r0': 1.336471925532065, 'a0': 0.002059770540004763, 'h0': 0.6764270396259127, 'alpha0': 0.0004019005579727503, 'eta0': 4.920808348954301, 'delta': 0.04987148112405983, 'n': 1.3400692976492596, 'nu': 1.9948844778799812, 'a_scale': 4.117789531727835, 'id': 133800}	2	[1,1]	[[[ 506.111699 ,3115.92614 , 697.312758 , 276.788439 ], [1849.57208 , 19.7537698, 249.640934 , 0. ]]]	[[[3115.92614 , 197.709054 , 276.788439 ], [ 19.7537698, 0. , 0. ]]]	[[[1.01415783,1.1921762 ,1.05287643,0.20346129], [0.00000033,0.00000033,0.00000033,0. ]]]	[[[1.1921762 ,1.54117067,0.20346129], [0.00000033,0. ,0. ]]]	[[[0. ,0.90081148,0. ], [0. ,0.00000033,0. ]]]	[0.98,0.02]
{'I_diff': 1.0, 'T_diff': 0.5, 'N0': 1148.1534970010325, 'h_N': 9.935808321293061, 'r0': 1.4633739782813362, 'a0': 0.0008783923756786815, 'h0': 0.862515568491625, 'alpha0': 0.0002657643620261074, 'eta0': 3.1218588283613236, 'delta': 0.030522325260184984, 'n': 1.1323308749369374, 'nu': 1.877383641598807, 'a_scale': 3.9198262352570707, 'id': 172200}	1	[0]	[[[ 0.3076699,4554.80676 , 53.6107871, 184.9537828]]]	[[[4554.80676 , 27.9268926, 112.960159 ]]]	[[[0.00000033,0.00000033,0.00000033,0.00000033]]]	[[[0.00000033,0.00000033,0.00000033]]]	[[[0. ,0.00000033,0.00000033]]]	[1.]
{'I_diff': 0.75, 'T_diff': 0.25, 'N0': 1274.015500543851, 'h_N': 19.546662120173302, 'r0': 1.5295314514057594, 'a0': 0.001829952837899442, 'h0': 0.9334551538661109, 'alpha0': 0.0007543632024995966, 'eta0': 4.04532274855265, 'delta': 0.038338215830658745, 'n': 1.7185177951772377, 'nu': 1.0051066649496818, 'a_scale': 4.718364110448141, 'id': 171200}	3	[1,1,1]	[[[1205.70518 , 9.94267671, 172.606321 , 0. ], [1175.10079 , 14.403204 , 132.197113 , 0. ], [ 222.702423 , 886.316284 , 336.165058 , 360.154103 ]]]	[[[ 9.94267671, 0. , 0. ], [ 14.403204 ,132.197113 , 0. ], [886.316284 ,336.165058 ,360.154103 ]]]	[[[0.00000033,0.00000033,0.00000033,0. ], [0.00000033,0.00000033,0.00000033,0. ], [0.88456767,1.39652779,0.86063276,0.09930337]]]	[[[0.00000033,0. ,0. ], [0.00000033,0.00000033,0. ], [1.39652779,0.86063276,0.09930337]]]	[[[0. ,0.00000033,0. ], [0. ,0. ,0. ], [0. ,0. ,0. ]]]	[0.965,0.015,0.02 ]
{'I_diff': 0.5, 'T_diff': 0.5, 'N0': 742.5179761749027, 'h_N': 12.757603505251396, 'r0': 1.8144275522165159, 'a0': 0.001182064231830386, 'h0': 0.7433973931231114, 'alpha0': 0.0004601378540878134, 'eta0': 3.734366002034816, 'delta': 0.05591805111495895, 'n': 1.3267772257133474, 'nu': 1.8271240968148281, 'a_scale': 3.2648107477701194, 'id': 148200}	1	[0]	[[[ 14.058665 ,1430.3984 , 174.1967838, 224.6717944]]]	[[[1430.3984 , 74.5705722, 134.986037 ]]]	[[[2.55167041,0.63557088,0.86970684,0.27581028]]]	[[[0.63557088,1.40864553,0.36297993]]]	[[[0. ,0.84373186,0.1886274 ]]]	[1.]
{'I_diff': 1.0, 'T_diff': 1.0, 'N0': 1797.5038062351437, 'h_N': 19.244279833229673, 'r0': 1.979979819029889, 'a0': 0.0019140179692426784, 'h0': 1.5729663733109, 'alpha0': 0.0003247981701217823, 'eta0': 3.878259808624881, 'delta': 0.059181454315194774, 'n': 1.8567632096253448, 'nu': 1.9752220198220256, 'a_scale': 3.727701177163597, 'id': 172600}	1	[1]	[[[1733.33602 , 11.0814086, 176.016168 , 0. ]]]	[[[11.0814086, 0. , 0. ]]]	[[[0.00000033,0.00000033,0.00000033,0. ]]]	[[[0.00000033,0. ,0. ]]]	[[[0. ,0.00000033,0. ]]]	[1.]
{'I_diff': 1.0, 'T_diff': 0.5, 'N0': 830.9750657932581, 'h_N': 7.9774582391381195, 'r0': 1.1345139942588527, 'a0': 0.000861514563101132, 'h0': 0.9027358195803156, 'alpha0': 0.0003013323827435166, 'eta0': 4.322162045018251, 'delta': 0.043389986120607585, 'n': 1.6635734700116735, 'nu': 1.570131882793973, 'a_scale': 4.710679377132253, 'id': 130600}	2	[0,1]	[[[ 139.888108, 635.873309, 268.420566, 261.801842], [ 244.506209,1310.65992 , 412.459163, 164.291503]]]	[[[ 635.873309, 105.995832, 140.359804], [1310.65992 , 0. , 0. ]]]	[[[0.91948291,1.25103949,0.66140052,0.09933725], [1.00087932,1.21710232,0.87798727,0.21369299]]]	[[[1.25103949,1.02588051,0.17386321], [1.21710232,0. ,0. ]]]	[[[0. ,0.44242396,0.0198199 ], [0. ,0.87798727,0.21369299]]]	[0.775,0.225]
{'I_diff': 0.25, 'T_diff': 0.5, 'N0': 2083.2686526025927, 'h_N': 19.826430428271713, 'r0': 1.3416757794908163, 'a0': 0.0009301276369333879, 'h0': 1.96694485708885, 'alpha0': 0.0006439855801515197, 'eta0': 3.4452539858499702, 'delta': 0.05803961119285972, 'n': 1.7507047975241312, 'nu': 1.0421748479685222, 'a_scale': 3.9929550202360247, 'id': 173000}	1	[1]	[[[1987.94845 , 23.7974581, 193.378729 , 0. ]]]	[[[23.7974581, 0. , 0. ]]]	[[[0.00000033,0.00000033,0.00000033,0. ]]]	[[[0.00000033,0. ,0. ]]]	[[[0. ,0.00000033,0. ]]]	[1.]
{'I_diff': 0.75, 'T_diff': 0.5, 'N0': 1978.3723180030738, 'h_N': 6.230690637593174, 'r0': 1.0077635914853078, 'a0': 0.0015747405895782096, 'h0': 2.21713653196333, 'alpha0': 0.0008630039699701622, 'eta0': 2.587077630962063, 'delta': 0.05688971792114845, 'n': 1.3884358653635225, 'nu': 1.212596208052191, 'a_scale': 2.9849423720540167, 'id': 149000}	1	[0]	[[[ 366.612801,6034.28035 , 702.413566, 102.131646]]]	[[[6034.28035 , 309.504373 , 65.6191756]]]	[[[1.59948155,0.75242501,1.23852144,0.81735912]]]	[[[0.75242501,1.7901888 ,1.14523258]]]	[[[0. ,1.54967174,0.99211497]]]	[1.]
{'I_diff': 0.75, 'T_diff': 0.75, 'N0': 1935.6110993030163, 'h_N': 13.292586576875266, 'r0': 1.7358037877181256, 'a0': 0.0009438875151022191, 'h0': 2.0748342684010725, 'alpha0': 0.0006023151169484973, 'eta0': 4.520762918886612, 'delta': 0.045896290848705446, 'n': 1.1129063708194313, 'nu': 1.662244374360504, 'a_scale': 1.208370311648156, 'id': 155600}	4	[1,0,0,0]	[[[ 72.8001884 ,8081.16366 , 354.1655808 , 167.301831 ], [ 72.800351 ,8078.09091 , 354.1660844 , 167.650045 ], [ 79.7181538 ,7571.65912 , 432.9622237 , 106.02343301], [ 79.5049244 ,7574.56912 , 433.5456079 , 105.787625 ]]]	[[[8081.16366 , 339.271738, 0. ], [8078.09091 , 339.269724, 0. ], [7571.65912 , 377.110553, 106.023433], [7574.56912 , 377.64046 , 105.787625]]]	[[[3.07359288,0.43096871,1.81722906,0.77508475], [3.06584611,0.4304156 ,1.81331292,0.77359432], [2.73454488,0.47427481,1.66828085,0.98134889], [2.74111592,0.47371601,1.66386296,0.98360203]]]	[[[0.43096871,1.84394635,0. ], [0.4304156 ,1.83996176,1. ], [0.47427481,1.73156841,0.98134889], [0.47371601,1.72681746,0.98360203]]]	[[[0. ,1.32440556,0.77508475], [0. ,1.32200523,0.77359432], [0. ,1.29998895,1. ], [0. ,1.29759791,0. ]]]	[0.845,0.05 ,0.095,0.01 ]
{'I_diff': 0.5, 'T_diff': 0.75, 'N0': 1888.8395281883436, 'h_N': 16.852478574526064, 'r0': 1.253392877072808, 'a0': 0.0017583485872750592, 'h0': 0.9392473271177633, 'alpha0': 0.0008727438518381261, 'eta0': 1.7519902069423645, 'delta': 0.057551674908419684, 'n': 1.3144184553057983, 'nu': 1.5432276124940134, 'a_scale': 3.8600141095797063, 'id': 174000}	1	[0]	[[[ 0.94892321,9292.4958 , 76.3096058 , 127.0692159 ]]]	[[[9292.4958 , 44.7101269, 67.3971994]]]	[[[0.00000033,0.00000033,0.00000033,0.00000033]]]	[[[0.00000033,0.00000033,0.00000033]]]	[[[0. ,0.00000033,0.00000033]]]	[1.]
{'I_diff': 0.75, 'T_diff': 1.0, 'N0': 919.3739543517097, 'h_N': 5.2543211625860895, 'r0': 0.8586032478810566, 'a0': 0.0005850563751159154, 'h0': 0.6992129574884678, 'alpha0': 0.00088937575990784, 'eta0': 1.575896338636404, 'delta': 0.04999111673999268, 'n': 1.6085303985274835, 'nu': 1.149152812411475, 'a_scale': 3.0017867739184596, 'id': 165400}	2	[1,0]	[[[795.292318 , 41.5567466,169.7301983, 24.4097884], [225.981275 ,468.614831 ,286.893417 ,242.671031 ]]]	[[[ 41.5567466, 73.3440082, 0. ], [468.614831 ,170.427165 ,136.046364 ]]]	[[[0.02964724,0.20715589,0.07422179,1.10009242], [0.71941959,1.513666 ,0.8494785 ,0.18206118]]]	[[[0.20715589,0.77007644,0. ], [1.513666 ,1.1375357 ,0.44286163]]]	[[[0. ,0.66616517,1.10009242], [0. ,1.22839691,0.35356824]]]	[0.905,0.095]
{'I_diff': 0.5, 'T_diff': 1.0, 'N0': 2161.823930387545, 'h_N': 16.837402030877122, 'r0': 0.639801744008548, 'a0': 0.0007458765825638124, 'h0': 0.9088990198251565, 'alpha0': 0.0007856618848669533, 'eta0': 4.591903427854453, 'delta': 0.04222957798056945, 'n': 1.9658286183652518, 'nu': 1.145695496261446, 'a_scale': 2.431796064986232, 'id': 174200}	1	[1]	[[[2127.57003 , 13.021397 , 75.3683072, 0. ]]]	[[[13.021397, 0. , 0. ]]]	[[[0.00000033,0.00000033,0.00000033,0. ]]]	[[[0.00000033,0. ,0. ]]]	[[[0. ,0.00000033,0. ]]]	[1.]
{'I_diff': 0.75, 'T_diff': 0.25, 'N0': 835.074363119496, 'h_N': 18.048849667451726, 'r0': 0.7719890746046414, 'a0': 0.0016134898586551796, 'h0': 2.1811571300185344, 'alpha0': 0.00026490713147069863, 'eta0': 3.464545712427033, 'delta': 0.039900046681946064, 'n': 1.3848190066568073, 'nu': 1.885438928791102, 'a_scale': 4.291521589081344, 'id': 174400}	1	[0]	[[[ 1.18108052,4009.89387 , 63.3200398 , 57.2873836 ]]]	[[[4009.89387 , 30.7105983, 40.4856685]]]	[[[0.,0.,0.,0.]]]	[[[0.,0.,0.]]]	[[[0.,0.,0.]]]	[1.]
{'I_diff': 0.75, 'T_diff': 0.75, 'N0': 1691.6413126448394, 'h_N': 12.669967262378623, 'r0': 1.6641480371263102, 'a0': 0.0015531575467732698, 'h0': 0.7696395313486876, 'alpha0': 0.0006053462897949043, 'eta0': 1.840243471731661, 'delta': 0.05433679169798351, 'n': 1.8374634298368007, 'nu': 1.6883770843667656, 'a_scale': 1.1264938970605036, 'id': 174800}	1	[1]	[[[ 0.48769193,8512.94498 , 38.46121316, 150.47751 ]]]	[[[8512.94498 , 31.1195279, 0. ]]]	[[[0.00000033,0.00000033,0.00000033,0.00000033]]]	[[[0.00000033,0.00000033,0. ]]]	[[[0. ,0.00000033,0.00000033]]]	[1.]
{'I_diff': 1.0, 'T_diff': 1.0, 'N0': 1305.6508481089465, 'h_N': 10.963160358280902, 'r0': 0.5831855185704117, 'a0': 0.0016853400251821112, 'h0': 1.853138160737708, 'alpha0': 0.0004325317956043116, 'eta0': 5.020255453394039, 'delta': 0.04310979429081427, 'n': 1.251974253881198, 'nu': 1.0213119236421235, 'a_scale': 1.4495063141312605, 'id': 159800}	1	[1]	[[[900.436838,728.657665,785.113222, 0. ]]]	[[[728.657665, 0. , 0. ]]]	[[[0.51758571,2.36380533,0.87903987,0. ]]]	[[[2.36380533,0. ,0. ]]]	[[[0. ,0.87903987,0. ]]]	[1.]
{'I_diff': 1.0, 'T_diff': 0.25, 'N0': 1604.2042479452432, 'h_N': 6.777439072174298, 'r0': 1.756960828762698, 'a0': 0.0011263445753456353, 'h0': 2.041132764674231, 'alpha0': 0.00027431682567070995, 'eta0': 1.7366366708428869, 'delta': 0.03042667471280337, 'n': 1.3876555270876354, 'nu': 1.770679968226664, 'a_scale': 4.715534351633707, 'id': 175200}	1	[0]	[[[ 0.1334875,8218.13531 , 53.282896 , 78.6403392]]]	[[[8218.13531 , 28.1661753, 58.7206266]]]	[[[0.00000033,0.00000033,0.00000033,0.00000033]]]	[[[0.00000033,0.00000033,0.00000033]]]	[[[0. ,0.00000033,0.00000033]]]	[1.]
{'I_diff': 0.75, 'T_diff': 1.0, 'N0': 1324.4180159719506, 'h_N': 8.46018917554915, 'r0': 1.0189760427995151, 'a0': 0.0014078242902186692, 'h0': 1.9599149637904343, 'alpha0': 0.0003545379641806553, 'eta0': 3.666911438136146, 'delta': 0.03098230106105354, 'n': 1.0677657893451105, 'nu': 1.899565050872429, 'a_scale': 3.6942701795774426, 'id': 175000}	2	[0,1]	[[[ 0.29928352,6733.38951 , 47.8994994 , 67.0244348 ], [1324.41757 , 0. , 0. , 0. ]]]	[[[6733.38951 , 27.0505567, 34.5037935], [ 0. , 0. , 0. ]]]	[[[0. ,0. ,0. ,0. ], [0.00000033,0. ,0. ,0. ]]]	[[[0.,0.,0.], [0.,0.,0.]]]	[[[0.,0.,0.], [0.,0.,0.]]]	[0.955,0.045]
{'I_diff': 0.25, 'T_diff': 0.75, 'N0': 1834.3603810062632, 'h_N': 10.022835934051468, 'r0': 0.8565912573125767, 'a0': 0.0006873183638345264, 'h0': 1.7015446677084212, 'alpha0': 0.0007336125031822433, 'eta0': 2.4640679066984648, 'delta': 0.038353030227617546, 'n': 1.414122569907512, 'nu': 1.3832732040366025, 'a_scale': 1.6169390532592216, 'id': 173200}	1	[1]	[[[ 0.52009979,9510.96062 , 57.9119889 , 116.233438 ]]]	[[[9510.96062 , 50.1570581, 0. ]]]	[[[0.,0.,0.,0.]]]	[[[0.,0.,0.]]]	[[[0.,0.,0.]]]	[1.]
{'I_diff': 0.5, 'T_diff': 0.25, 'N0': 2021.2145033868644, 'h_N': 14.200299348569455, 'r0': 0.5499393374087223, 'a0': 0.0006149139829212593, 'h0': 1.2059288286366416, 'alpha0': 0.0008318298125585762, 'eta0': 1.5570239264505208, 'delta': 0.049233767395456624, 'n': 1.7261266321150106, 'nu': 1.3678118170100673, 'a_scale': 3.0752301912902205, 'id': 173600}	1	[0]	[[[ 1.63871152,9986.10068 , 87.7284 , 132.9148309 ]]]	[[[9986.10068 , 49.1529912, 87.5044245]]]	[[[0.,0.,0.,0.]]]	[[[0.,0.,0.]]]	[[[0.,0.,0.]]]	[1.]
{'I_diff': 1.0, 'T_diff': 0.75, 'N0': 1722.041482998113, 'h_N': 5.354795079830846, 'r0': 1.7650566500632223, 'a0': 0.0005771972369648929, 'h0': 2.087276974673439, 'alpha0': 0.00021663017249968675, 'eta0': 1.5573668324014194, 'delta': 0.034776959324785174, 'n': 1.4204619747691172, 'nu': 1.8139573852144386, 'a_scale': 1.9907690463786563, 'id': 175600}	1	[0]	[[[ 0.12016147,8833.30799 , 63.1393882 , 75.1453915 ]]]	[[[8833.30799 , 37.3743936, 47.4885437]]]	[[[0.00000033,0.00000033,0.00000033,0.00000033]]]	[[[0.00000033,0.00000033,0.00000033]]]	[[[0. ,0.00000033,0.00000033]]]	[1.]
{'I_diff': 0.5, 'T_diff': 1.0, 'N0': 1849.950643928433, 'h_N': 16.670951377041668, 'r0': 1.8740003100336935, 'a0': 0.0012038113079577309, 'h0': 0.9323255531236758, 'alpha0': 0.000545720865666246, 'eta0': 1.6454458330329755, 'delta': 0.04947561398323924, 'n': 1.7098643142894656, 'nu': 1.0744216947267322, 'a_scale': 4.328516499740386, 'id': 171000}	2	[1,1]	[[[1711.36561 , 21.1110549, 213.8020495, 33.2943612], [ 171.20234 ,6265.10474 , 455.814402 , 363.112877 ]]]	[[[ 21.1110549, 35.6936645, 0. ], [6265.10474 , 0. , 0. ]]]	[[[0. ,0. ,0. ,0. ], [1.95623705,0.60907172,1.58533033,0.42152037]]]	[[[0. ,0. ,0. ], [0.60907172,0. ,0. ]]]	[[[0. ,0. ,0. ], [0. ,1.58533033,0.42152037]]]	[0.92,0.08]
{'I_diff': 0.75, 'T_diff': 0.25, 'N0': 2187.237871392498, 'h_N': 8.581967176031489, 'r0': 0.6974207546477603, 'a0': 0.0019667407723456213, 'h0': 2.2458071866413998, 'alpha0': 0.0006529867026853981, 'eta0': 4.979223285514621, 'delta': 0.05020227754159649, 'n': 1.3880303151634221, 'nu': 1.4853052111196283, 'a_scale': 1.0067125417745177, 'id': 155200}	1	[1]	[[[ 462.483759 ,7099.31266 , 540.3060447, 67.2578806]]]	[[[7099.31266, 518.05928, 0. ]]]	[[[1.49167328,0.76428812,1.55729387,0.62863331]]]	[[[0.76428812,1.58113642,0. ]]]	[[[0. ,1.04326699,0.62863331]]]	[1.]
{'I_diff': 1.0, 'T_diff': 1.0, 'N0': 997.639594063502, 'h_N': 17.32004966321163, 'r0': 0.7761557572705009, 'a0': 0.000572906936682919, 'h0': 1.3767560154914804, 'alpha0': 0.0005174637238259267, 'eta0': 3.1572462382801634, 'delta': 0.03165397485282959, 'n': 1.1881377482138615, 'nu': 1.800151061468001, 'a_scale': 1.8309117249479472, 'id': 175800}	1	[0]	[[[ 0.91606893,4624.02315 , 43.4095166 , 87.6880563 ]]]	[[[4624.02315 , 25.3701749, 50.045864 ]]]	[[[0.00000033,0.00000033,0.00000033,0.00000033]]]	[[[0.00000033,0.00000033,0.00000033]]]	[[[0. ,0.00000033,0.00000033]]]	[1.]
{'I_diff': 1.0, 'T_diff': 1.0, 'N0': 1007.3579738774465, 'h_N': 7.441165579571788, 'r0': 0.8200389621428421, 'a0': 0.0016407501939337723, 'h0': 1.319721531714535, 'alpha0': 0.0004801042485166946, 'eta0': 4.374276880509305, 'delta': 0.04467029582545637, 'n': 1.8331427845650397, 'nu': 1.676242139385192, 'a_scale': 2.1587343031142208, 'id': 147000}	2	[0,1]	[[[ 235.652957 ,1778.35595 , 281.885251 , 152.2460862 ], [ 975.4169 , 10.0183508 , 83.9875568 , 0.46232259]]]	[[[1778.35595 , 138.85397 , 101.814069 ], [ 10.0183508, 0. , 0. ]]]	[[[1.09608484,1.07071112,1.13553436,0.3777516 ], [0.00000654,0.00019969,0.00009995,0.01817275]]]	[[[1.07071112,1.56135122,0.54786391], [0.00019969,0. ,0. ]]]	[[[0. ,0.77551738,0.03759722], [0. ,0.00009995,0.01817275]]]	[0.865,0.135]
{'I_diff': 0.75, 'T_diff': 1.0, 'N0': 1808.107145422036, 'h_N': 17.20775957636166, 'r0': 0.6897120601619422, 'a0': 0.0008384095367500538, 'h0': 1.47022206225457, 'alpha0': 0.0003915048974118507, 'eta0': 3.580542885784291, 'delta': 0.05700083168266662, 'n': 1.3358002728204403, 'nu': 1.6963921707108973, 'a_scale': 3.916974545318622, 'id': 149400}	1	[0]	[[[ 666.24756 ,3256.06786 , 746.184926, 109.099706]]]	[[[3256.06786 , 257.1301 , 59.0562557]]]	[[[0.98071699,1.19443646,1.09202466,0.67558765]]]	[[[1.19443646,1.81618429,1.27969029]]]	[[[0. ,1.31109599,0.48053549]]]	[1.]
{'I_diff': 0.25, 'T_diff': 0.25, 'N0': 1312.3749881775884, 'h_N': 8.57582579251919, 'r0': 1.7073774412447649, 'a0': 0.0012508069958462034, 'h0': 1.2765547893427587, 'alpha0': 0.00035005060429321673, 'eta0': 1.3344209346293487, 'delta': 0.0526257404435911, 'n': 1.3580164021017092, 'nu': 1.4195760955663284, 'a_scale': 4.139349590834556, 'id': 176000}	1	[0]	[[[ 0.39822306,5207.3744 , 151.6189579 , 194.7779449 ]]]	[[[5207.3744 , 84.4422789, 106.521966 ]]]	[[[0.,0.,0.,0.]]]	[[[0.,0.,0.]]]	[[[0.,0.,0.]]]	[1.]
{'I_diff': 0.75, 'T_diff': 0.5, 'N0': 599.4771423729999, 'h_N': 13.933044067767621, 'r0': 1.4517987500527956, 'a0': 0.0019512342632194003, 'h0': 0.8565442934359051, 'alpha0': 0.0005454021835691449, 'eta0': 3.6635818861609413, 'delta': 0.047370802159755185, 'n': 1.2916742392243035, 'nu': 1.9834797744871167, 'a_scale': 1.2448541383207492, 'id': 177800}	1	[1]	[[[ 0.64015852,2541.80409 , 30.40691965, 104.62658 ]]]	[[[2541.80409 , 22.6722144, 0. ]]]	[[[0.00000033,0.00000033,0.00000033,0.00000033]]]	[[[0.00000033,0.00000033,0. ]]]	[[[0. ,0.00000033,0.00000033]]]	[1.]
{'I_diff': 1.0, 'T_diff': 0.5, 'N0': 738.3337246282504, 'h_N': 18.887036292928407, 'r0': 1.5452617114055645, 'a0': 0.0007754842101809834, 'h0': 2.0687296636409718, 'alpha0': 0.0006279440156184277, 'eta0': 4.9182236803039086, 'delta': 0.03569360422223335, 'n': 1.5544077919837038, 'nu': 1.2144064808424457, 'a_scale': 3.6430535801960735, 'id': 165800}	1	[1]	[[[312.244296 ,831.821169 ,430.731467 , 99.7366966]]]	[[[831.821169, 0. , 0. ]]]	[[[0.74432032,1.63929819,0.59325622,0.82105324]]]	[[[1.63929819,0. ,0. ]]]	[[[0. ,0.59325622,0.82105324]]]	[1.]
{'I_diff': 0.25, 'T_diff': 0.5, 'N0': 1773.728696977853, 'h_N': 15.293031353465194, 'r0': 1.9469687068170547, 'a0': 0.0010437962036494149, 'h0': 0.7873395132557242, 'alpha0': 0.0006456290665924307, 'eta0': 3.619019138854394, 'delta': 0.04903046643773809, 'n': 1.4811171084788137, 'nu': 1.0335544299708508, 'a_scale': 3.2127204387684527, 'id': 176200}	2	[1,1]	[[[1532.32791 , 35.0849261 , 383.28648861, 42.2309393 ], [1577.1468 , 28.5628883 , 406.429216 , 0. ]]]	[[[35.0849261 , 2.36221461, 0. ], [28.5628883 , 0. , 0. ]]]	[[[0. ,0. ,0. ,0. ], [0.00000033,0.00000033,0.00000033,0. ]]]	[[[0. ,0. ,0. ], [0.00000033,0. ,0. ]]]	[[[0. ,0. ,0. ], [0. ,0.00000033,0. ]]]	[0.975,0.025]
{'I_diff': 0.25, 'T_diff': 0.5, 'N0': 609.6439199891666, 'h_N': 19.998452320523675, 'r0': 0.8847757665204872, 'a0': 0.0005710171053604684, 'h0': 1.6038896687031983, 'alpha0': 0.0007700342767497216, 'eta0': 2.771194071201485, 'delta': 0.043634699877792726, 'n': 1.4981783098548904, 'nu': 1.160924297056971, 'a_scale': 1.684711706453239, 'id': 157000}	1	[0]	[[[ 31.8195436,1168.44919 , 177.9745906, 172.0192356]]]	[[[1168.44919 , 159.515324 , 66.8439636]]]	[[[1.75033041,0.58808763,0.67561605,0.18010327]]]	[[[0.58808763,0.69287215,0.23486131]]]	[[[0. ,0.52760447,0.14534163]]]	[1.]
{'I_diff': 0.75, 'T_diff': 0.25, 'N0': 1236.5725085901927, 'h_N': 12.4454537886719, 'r0': 1.805908049009081, 'a0': 0.0014726415906939512, 'h0': 1.300623302333435, 'alpha0': 0.00037994376610515863, 'eta0': 1.8400244090254074, 'delta': 0.04159399245639907, 'n': 1.1072762358784092, 'nu': 1.3742558780479035, 'a_scale': 1.3583947313303155, 'id': 177600}	1	[0]	[[[ 0.42907962,4881.5655 , 100.407243 , 187.9472821 ]]]	[[[4881.5655 , 79.658542, 124.698302]]]	[[[0.00000033,0.00000033,0.00000033,0.00000033]]]	[[[0.00000033,0.00000033,0.00000033]]]	[[[0. ,0.00000033,0.00000033]]]	[1.]
{'I_diff': 0.25, 'T_diff': 0.25, 'N0': 776.9084948405224, 'h_N': 7.0924938904851205, 'r0': 1.5476615474701647, 'a0': 0.0005625528654115874, 'h0': 0.6683037870108188, 'alpha0': 0.0008016970926488742, 'eta0': 4.452853144568726, 'delta': 0.053420515929564386, 'n': 1.0540436191766358, 'nu': 1.4558665721085737, 'a_scale': 2.504240841507568, 'id': 163200}	1	[0]	[[[ 2.11207995,1396.39476 , 443.330717 , 179.0252704 ]]]	[[[1396.39476 , 176.649255, 114.920904]]]	[[[0.81531132,0.77411703,0.75721968,0.35986301]]]	[[[0.77411703,0.88036999,0.41344033]]]	[[[0. ,0.71137339,0.26593767]]]	[1.]
{'I_diff': 0.5, 'T_diff': 0.75, 'N0': 1334.2424728530375, 'h_N': 15.543563114330293, 'r0': 1.381963166994854, 'a0': 0.0011165363476350486, 'h0': 1.822246432866189, 'alpha0': 0.0003750352240363177, 'eta0': 2.7376410255530605, 'delta': 0.04403169011907086, 'n': 1.3444471551144743, 'nu': 1.5180222032965625, 'a_scale': 3.6525621724836923, 'id': 170800}	1	[0]	[[[ 0.7036131,5671.43884 , 157.0027199, 157.2462813]]]	[[[5671.43884 , 69.9962783, 71.0525157]]]	[[[0.11443204,0.10068193,0.55435733,0.3263764 ]]]	[[[0.10068193,0.32410822,0.23005803]]]	[[[0. ,1.0474567 ,0.56193923]]]	[1.]
{'I_diff': 0.5, 'T_diff': 0.5, 'N0': 2097.0451845638363, 'h_N': 12.288884344514457, 'r0': 0.5625799525826829, 'a0': 0.0009415300692467267, 'h0': 2.1916163121824095, 'alpha0': 0.00021693087768156973, 'eta0': 4.193937802251139, 'delta': 0.0411145852343141, 'n': 1.5719598452805474, 'nu': 1.3554879679829297, 'a_scale': 1.2758934153660295, 'id': 154600}	1	[0]	[[[ 414.197874 ,5677.4323 , 584.9396751, 189.6951045]]]	[[[5677.4323 , 523.562486 , 99.9361286]]]	[[[1.37933749,0.83322326,1.37026783,0.56296272]]]	[[[0.83322326,1.41273594,0.68269138]]]	[[[0. ,1.02650039,0.43094446]]]	[1.]
{'I_diff': 0.25, 'T_diff': 0.75, 'N0': 1606.2486562285917, 'h_N': 14.88745024163787, 'r0': 1.8032982175030603, 'a0': 0.0020385573147538453, 'h0': 1.1867711263401723, 'alpha0': 0.0005918294945400818, 'eta0': 2.6035633591457, 'delta': 0.0568583584883845, 'n': 1.7070228651195285, 'nu': 1.9274116828470385, 'a_scale': 4.1993017553252106, 'id': 176400}	1	[0]	[[[ 0.52600164,8477.58325 , 45.5436757 , 61.5386813 ]]]	[[[8477.58325 , 28.0316753, 24.2547083]]]	[[[0.,0.,0.,0.]]]	[[[0.,0.,0.]]]	[[[0.,0.,0.]]]	[1.]
{'I_diff': 0.75, 'T_diff': 0.5, 'N0': 1350.9157889739433, 'h_N': 18.911010879406405, 'r0': 0.7972973994065866, 'a0': 0.0006774393938285301, 'h0': 1.6529592355533989, 'alpha0': 0.00028970156794024356, 'eta0': 2.5484189270703155, 'delta': 0.03624928111770194, 'n': 1.4851910426911923, 'nu': 1.4586924775751782, 'a_scale': 4.264101217442805, 'id': 171400}	1	[0]	[[[ 1.48500673,4889.74641 , 165.1799004 , 240.215604 ]]]	[[[4889.74641 , 76.4615544, 131.311788 ]]]	[[[0.13570747,0.11319789,0.48435388,0.22094189]]]	[[[0.11319789,0.14544951,0.09819387]]]	[[[0. ,0.9201321 ,0.46453349]]]	[1.]
{'I_diff': 0.25, 'T_diff': 0.25, 'N0': 2210.03391059559, 'h_N': 6.886872712315762, 'r0': 0.9422672588370327, 'a0': 0.0008955421772206745, 'h0': 1.0663425057464029, 'alpha0': 0.0002757752026964132, 'eta0': 2.0504566613852817, 'delta': 0.04939957978381876, 'n': 1.833724804288971, 'nu': 1.1648759307433234, 'a_scale': 1.4267711988867469, 'id': 137600}	1	[0]	[[[ 407.586601,4127.52741 , 565.324305, 457.717455]]]	[[[4127.52741 , 447.736135, 273.499596]]]	[[[1.20910123,0.97692117,1.21855963,0.33754465]]]	[[[0.97692117,1.26382803,0.37149817]]]	[[[0. ,1.05004906,0.28722346]]]	[1.]
{'I_diff': 1.0, 'T_diff': 1.0, 'N0': 932.9459959432186, 'h_N': 13.111834666494321, 'r0': 0.9054094649082371, 'a0': 0.0007460655691764293, 'h0': 0.6156634703260362, 'alpha0': 0.00043920836461234364, 'eta0': 2.5316991356686414, 'delta': 0.03774290841661403, 'n': 1.2634559090856188, 'nu': 1.767588092099003, 'a_scale': 2.0864664722007475, 'id': 179000}	1	[0]	[[[ 1.11310256,2836.6465 , 56.4476911 , 220.3557564 ]]]	[[[2836.6465 , 32.6445298, 123.18687 ]]]	[[[0.00000033,0.00000033,0.00000033,0.00000033]]]	[[[0.00000033,0.00000033,0.00000033]]]	[[[0. ,0.00000033,0.00000033]]]	[1.]
{'I_diff': 0.5, 'T_diff': 0.75, 'N0': 1882.6330473487783, 'h_N': 19.93080584410729, 'r0': 0.5654260896097372, 'a0': 0.0018265899937663207, 'h0': 0.5750084477060275, 'alpha0': 0.0003293609754069884, 'eta0': 3.8041937160891903, 'delta': 0.03842967815184799, 'n': 1.7581645671718706, 'nu': 1.5151384721773615, 'a_scale': 2.76523404304867, 'id': 142000}	2	[0,1]	[[[ 667.69222 ,1001.79866 , 410.750486 , 430.833189 ], [1857.83113 , 9.73557089, 54.4442611 , 0. ]]]	[[[1001.79866 , 242.236595 , 292.103446 ], [ 9.73557089, 0. , 0. ]]]	[[[0.60712717,1.88888175,1.42322234,0.27154185], [0.00000033,0.00000033,0.00000033,0. ]]]	[[[1.88888175,1.6271216 ,0.3415565 ], [0.00000033,0. ,0. ]]]	[[[0. ,1.17291918,0.12821116], [0. ,0.00000033,0. ]]]	[0.83,0.17]
{'I_diff': 0.75, 'T_diff': 0.5, 'N0': 677.0349132620111, 'h_N': 9.03414289760102, 'r0': 1.434789746673856, 'a0': 0.0011930965467884603, 'h0': 1.8052159420018714, 'alpha0': 0.00074912506370634, 'eta0': 5.117316299648432, 'delta': 0.04565979716424476, 'n': 1.7202354053405116, 'nu': 1.9731786101512463, 'a_scale': 4.568498804066038, 'id': 158600}	1	[0]	[[[ 77.5242978,1813.4372 , 262.3746407, 91.8830734]]]	[[[1813.4372 , 43.6297487, 66.1678738]]]	[[[1.80495696,0.6669215 ,0.87956957,0.22441247]]]	[[[0.6669215 ,1.27122547,0.31924008]]]	[[[0. ,0.83605531,0.25639672]]]	[1.]
{'I_diff': 0.5, 'T_diff': 0.25, 'N0': 1009.9767135990862, 'h_N': 6.195504613479068, 'r0': 1.1640329052159843, 'a0': 0.001326460521905294, 'h0': 1.6298354061741647, 'alpha0': 0.0005823071015212666, 'eta0': 4.342186938424268, 'delta': 0.03810246585046731, 'n': 1.7391197491728112, 'nu': 1.2820459566220497, 'a_scale': 2.242659861724392, 'id': 151200}	2	[0,1]	[[[ 106.381625 ,2444.60094 , 292.210474 , 179.1899966], [ 914.883325 , 17.9073446, 137.8006519, 19.2805916]]]	[[[2444.60094 , 170.470654 , 145.436836 ], [ 17.9073446, 24.9661409, 0. ]]]	[[[1.6533642 ,0.72312079,1.10471279,0.30243711], [0. ,0. ,0. ,0. ]]]	[[[0.72312079,1.27465445,0.32765273], [0. ,0. ,0. ]]]	[[[0. ,0.87565676,0.19414064], [0. ,0. ,0. ]]]	[0.99,0.01]
{'I_diff': 0.75, 'T_diff': 1.0, 'N0': 2214.3049562702818, 'h_N': 8.718638728857236, 'r0': 1.4343782287185747, 'a0': 0.0014971991142223714, 'h0': 1.8336006812081067, 'alpha0': 0.0006978797923614889, 'eta0': 1.7403176722769285, 'delta': 0.05332543175539567, 'n': 1.7578102253319812, 'nu': 1.4462146915545628, 'a_scale': 1.4942784595804954, 'id': 178200}	1	[0]	[[[ 0.36929143,11574.2642 , 87.1558491 , 73.0800339 ]]]	[[[11574.2642 , 64.6938819, 40.5569068]]]	[[[0.,0.,0.,0.]]]	[[[0.,0.,0.]]]	[[[0.,0.,0.]]]	[1.]
{'I_diff': 0.75, 'T_diff': 0.5, 'N0': 971.2085665650595, 'h_N': 17.46004532933948, 'r0': 1.3407317496104336, 'a0': 0.0006455799285908863, 'h0': 0.851770337927088, 'alpha0': 0.00026243892488168446, 'eta0': 2.9715832351851024, 'delta': 0.05800361555342194, 'n': 1.3867163078690705, 'nu': 1.3378718418780133, 'a_scale': 2.366474936923752, 'id': 133000}	2	[0,1]	[[[160.512383 ,500.022516 ,469.850621 ,277.435782 ], [628.926684 , 87.1044721,448.504631 , 74.3255209]]]	[[[500.022516 ,227.185278 ,148.350486 ], [ 87.1044721,170.049283 , 0. ]]]	[[[0.7952093 ,1.25353759,0.41536971,0.05037607], [0.12661287,0.24153887,0.06420558,0.83269279]]]	[[[1.25353759,0.54492251,0.07690616], [0.24153887,0.94196334,0. ]]]	[[[0. ,0.29549085,0.01991005], [0. ,0.67546422,0.83269279]]]	[0.905,0.095]
{'I_diff': 0.5, 'T_diff': 0.25, 'N0': 1123.9529481462296, 'h_N': 19.647353615153087, 'r0': 1.8934130928632218, 'a0': 0.001311868138521168, 'h0': 1.7852019936887176, 'alpha0': 0.0002610180273865414, 'eta0': 2.715295898496125, 'delta': 0.04602514464750797, 'n': 1.3958943383907776, 'nu': 1.8575896628037936, 'a_scale': 2.8936052830627528, 'id': 180000}	1	[0]	[[[ 0.5630317,5601.23405 , 64.9494193, 64.1793355]]]	[[[5601.23405 , 34.3211287, 41.519617 ]]]	[[[0.00000033,0.00000033,0.00000033,0.00000033]]]	[[[0.00000033,0.00000033,0.00000033]]]	[[[0. ,0.00000033,0.00000033]]]	[1.]
{'I_diff': 0.25, 'T_diff': 0.5, 'N0': 905.3426036152186, 'h_N': 10.736491829300537, 'r0': 1.4653810313148943, 'a0': 0.0015023683380098803, 'h0': 0.6338656091802644, 'alpha0': 0.0008359480776031628, 'eta0': 3.2545168236903557, 'delta': 0.04720721610145752, 'n': 1.1022305846212923, 'nu': 1.963364142744933, 'a_scale': 3.3602512830121043, 'id': 179400}	1	[0]	[[[ 0.44739289,4164.10228 , 32.6278283 , 99.4889891 ]]]	[[[4164.10228 , 19.0012905, 42.1997735]]]	[[[0.00000033,0.00000033,0.00000033,0.00000033]]]	[[[0.00000033,0.00000033,0.00000033]]]	[[[0. ,0.00000033,0.00000033]]]	[1.]
{'I_diff': 0.5, 'T_diff': 0.5, 'N0': 1213.9536341944277, 'h_N': 19.523458840576712, 'r0': 0.7313021142439684, 'a0': 0.0016723785684369771, 'h0': 0.9910623806184842, 'alpha0': 0.00077637674530377, 'eta0': 2.1980511376875134, 'delta': 0.030611980023803574, 'n': 1.880279492176678, 'nu': 1.4904016708327459, 'a_scale': 3.476232756915164, 'id': 180200}	1	[0]	[[[ 1.19999613,5009.69361 , 55.1706598 , 179.9592169 ]]]	[[[5009.69361 , 31.3940118, 102.064311 ]]]	[[[0.00000033,0.00000033,0.00000033,0.00000033]]]	[[[0.00000033,0.00000033,0.00000033]]]	[[[0. ,0.00000033,0.00000033]]]	[1.]
{'I_diff': 0.5, 'T_diff': 0.75, 'N0': 1722.0483298189322, 'h_N': 11.639970155780967, 'r0': 0.6993695975796093, 'a0': 0.0014195996414635146, 'h0': 1.1599458916499081, 'alpha0': 0.00034515376117030187, 'eta0': 2.3420600175330493, 'delta': 0.03247455194311355, 'n': 1.3706102572074779, 'nu': 1.7942992606000612, 'a_scale': 3.358173702275785, 'id': 180400}	1	[0]	[[[ 0.67167603,8372.02036 , 51.9676885 , 132.6007098 ]]]	[[[8372.02036 , 30.543865 , 69.1380683]]]	[[[0.00000033,0.00000033,0.00000033,0.00000033]]]	[[[0.00000033,0.00000033,0.00000033]]]	[[[0. ,0.00000033,0.00000033]]]	[1.]
{'I_diff': 1.0, 'T_diff': 0.75, 'N0': 1112.7056063537284, 'h_N': 19.67126767887525, 'r0': 0.5067957595920398, 'a0': 0.002067619896294199, 'h0': 1.2891156800620778, 'alpha0': 0.0007668153797089653, 'eta0': 2.29947325897992, 'delta': 0.0580483496178688, 'n': 1.7048162306943824, 'nu': 1.8507114919498004, 'a_scale': 2.8361312441086355, 'id': 172400}	1	[0]	[[[ 3.21183571,5236.73221 , 93.8610227 , 84.559579 ]]]	[[[5236.73221 , 23.9965646, 48.4667687]]]	[[[0.12515686,0.09652852,0.8098251 ,0.47508163]]]	[[[0.09652852,0.30000043,0.50098 ]]]	[[[0. ,1.07057411,0.54510287]]]	[1.]
{'I_diff': 1.0, 'T_diff': 0.75, 'N0': 1988.7349932141549, 'h_N': 19.38422824977912, 'r0': 1.9525558159485998, 'a0': 0.0013223030654952268, 'h0': 1.937425994860033, 'alpha0': 0.0006323726443975542, 'eta0': 3.378860648287353, 'delta': 0.0563270148733519, 'n': 1.9200697105187654, 'nu': 1.9729090766718305, 'a_scale': 1.2950056030591741, 'id': 178800}	1	[0]	[[[ 0.59992063,10917.2429 , 41.1872515 , 27.61371857]]]	[[[10917.2429 , 25.1331904, 18.904209 ]]]	[[[0.,0.,0.,0.]]]	[[[0.,0.,0.]]]	[[[0.,0.,0.]]]	[1.]
{'I_diff': 0.75, 'T_diff': 0.5, 'N0': 1704.7635237471038, 'h_N': 16.09018277518626, 'r0': 1.6983508850527391, 'a0': 0.0013714805524048502, 'h0': 1.3821750574132685, 'alpha0': 0.0007304415322667118, 'eta0': 4.2107481455840805, 'delta': 0.04808582370076714, 'n': 1.7566851254025653, 'nu': 1.9687674130277606, 'a_scale': 4.106093520149697, 'id': 155400}	1	[0]	[[[ 202.704014 ,5883.6526 , 449.711695 , 124.8584572]]]	[[[5883.6526 , 175.501392, 108.099817]]]	[[[1.84752715,0.6366206 ,1.51653369,0.63854692]]]	[[[0.6366206 ,1.87755411,0.71764056]]]	[[[0. ,1.33309315,0.13636792]]]	[1.]
{'I_diff': 0.75, 'T_diff': 0.25, 'N0': 1867.547096785852, 'h_N': 18.00186983762768, 'r0': 1.7828050729684384, 'a0': 0.001487492720422309, 'h0': 0.7429277614500003, 'alpha0': 0.0002992742316551448, 'eta0': 3.1715252787387946, 'delta': 0.03341375127314722, 'n': 1.5603425255899364, 'nu': 1.7621895376724732, 'a_scale': 1.5937239347762255, 'id': 180800}	1	[0]	[[[ 0.43803438,8417.89439 , 49.7309188 , 210.3973135 ]]]	[[[8417.89439 , 30.5134354, 168.094993 ]]]	[[[0.,0.,0.,0.]]]	[[[0.,0.,0.]]]	[[[0.,0.,0.]]]	[1.]
{'I_diff': 0.25, 'T_diff': 0.25, 'N0': 1827.6634336786872, 'h_N': 15.448855447725691, 'r0': 1.839040795618538, 'a0': 0.0011949664365047815, 'h0': 0.7834175292530214, 'alpha0': 0.0004019280804125637, 'eta0': 4.404078817477835, 'delta': 0.05720923699732655, 'n': 1.7275517204338091, 'nu': 1.9132258902356547, 'a_scale': 1.617049311962718, 'id': 147200}	1	[0]	[[[ 427.751593 ,4611.76133 , 626.299464 , 141.0949143]]]	[[[4611.76133 , 350.468497, 137.55914 ]]]	[[[1.25939542,0.92821582,1.28589243,0.25912965]]]	[[[0.92821582,1.37691364,0.26141773]]]	[[[0. ,1.17728869,0.17029294]]]	[1.]
{'I_diff': 0.25, 'T_diff': 1.0, 'N0': 1545.7194579235106, 'h_N': 16.589390474983958, 'r0': 1.414624783027846, 'a0': 0.0017185851197082118, 'h0': 2.1772691147406196, 'alpha0': 0.000412233280352968, 'eta0': 1.8893008308386157, 'delta': 0.056446935011715174, 'n': 1.9848979686013082, 'nu': 1.6298657866877662, 'a_scale': 2.875945403644202, 'id': 179800}	1	[0]	[[[ 0.75128602,8130.95054 , 79.8952534 , 56.3742278 ]]]	[[[8130.95054 , 62.2495014, 12.098491 ]]]	[[[0.,0.,0.,0.]]]	[[[0.,0.,0.]]]	[[[0.,0.,0.]]]	[1.]
{'I_diff': 1.0, 'T_diff': 0.5, 'N0': 1301.8907345581938, 'h_N': 10.578125562519794, 'r0': 0.5506524938538012, 'a0': 0.0007740594119462867, 'h0': 1.0064500863543364, 'alpha0': 0.0005280102424221382, 'eta0': 4.2701852792725195, 'delta': 0.03588541407019393, 'n': 1.4344538854621414, 'nu': 1.7670759653103036, 'a_scale': 1.6511733261653938, 'id': 181800}	1	[0]	[[[ 0.94596071,5901.93693 , 50.2626547 , 126.7133894 ]]]	[[[5901.93693 , 26.6081287, 104.650412 ]]]	[[[0.,0.,0.,0.]]]	[[[0.,0.,0.]]]	[[[0.,0.,0.]]]	[1.]
{'I_diff': 0.75, 'T_diff': 0.25, 'N0': 1362.5759565906856, 'h_N': 15.745718859864995, 'r0': 1.1889846149523957, 'a0': 0.0016357409511381078, 'h0': 1.886944973473657, 'alpha0': 0.0002454188789586376, 'eta0': 2.6683743632722767, 'delta': 0.055560118940778544, 'n': 1.1279491102816877, 'nu': 1.1320693482506599, 'a_scale': 2.761687153032189, 'id': 152000}	1	[1]	[[[ 624.435438 ,1306.19051 , 979.739069 , 13.7213379]]]	[[[1306.19051 , 326.342974, 0. ]]]	[[[0.76098372,1.68203733,0.63741788,0.13448529]]]	[[[1.68203733,0.88666004,0. ]]]	[[[0. ,0.51619343,0.13448529]]]	[1.]
{'I_diff': 0.25, 'T_diff': 1.0, 'N0': 2058.758471503894, 'h_N': 10.261902006387727, 'r0': 1.959082542277194, 'a0': 0.0018183344083245493, 'h0': 1.3754674439290493, 'alpha0': 0.00032372652200440735, 'eta0': 1.7931499281688628, 'delta': 0.0342885013379409, 'n': 1.9370022888573857, 'nu': 1.4983519463041137, 'a_scale': 2.9033294264385683, 'id': 183000}	1	[0]	[[[ 0.21958627,9827.30151 , 84.6987607 , 203.1290862 ]]]	[[[9827.30151 , 67.8041073, 54.3100182]]]	[[[0.00000033,0.00000033,0.00000033,0.00000033]]]	[[[0.00000033,0.00000033,0.00000033]]]	[[[0. ,0.00000033,0.00000033]]]	[1.]
{'I_diff': 0.75, 'T_diff': 0.75, 'N0': 924.5201862865351, 'h_N': 7.287400000802322, 'r0': 1.6239138115931115, 'a0': 0.001127206088951555, 'h0': 2.2467122302003264, 'alpha0': 0.0004565555796223826, 'eta0': 2.7392540125338787, 'delta': 0.031210286556938586, 'n': 1.715631452708101, 'nu': 1.4766440861032908, 'a_scale': 3.053236785676224, 'id': 181200}	1	[0]	[[[ 0.19692134,3858.16023 , 90.7292361 , 110.8363592 ]]]	[[[3858.16023 , 52.302695 , 64.0339494]]]	[[[0.,0.,0.,0.]]]	[[[0.,0.,0.]]]	[[[0. ,0.00000001,0. ]]]	[1.]
{'I_diff': 0.5, 'T_diff': 0.75, 'N0': 636.0828040679819, 'h_N': 6.271444713061231, 'r0': 1.576087529624365, 'a0': 0.0010203017433446514, 'h0': 1.0779115436060374, 'alpha0': 0.00067624167180501, 'eta0': 3.290005926370329, 'delta': 0.04652512509922048, 'n': 1.2044715031833677, 'nu': 1.5182851347199133, 'a_scale': 3.504473170478463, 'id': 167600}	1	[0]	[[[ 0.93403516,1293.79888 , 157.2635424 , 201.1168791 ]]]	[[[1293.79888 , 57.522207 , 89.6143961]]]	[[[0.97404233,0.48005743,0.6780919 ,0.24781611]]]	[[[0.48005743,0.90587602,0.36322127]]]	[[[0. ,1.13479581,0.4431858 ]]]	[1.]
{'I_diff': 0.5, 'T_diff': 0.75, 'N0': 1969.6418375000526, 'h_N': 7.239702441413221, 'r0': 0.9177098875969109, 'a0': 0.001667141807787256, 'h0': 1.153421246810653, 'alpha0': 0.0003004087908705035, 'eta0': 3.99395363241632, 'delta': 0.03018781006607486, 'n': 1.7455037485356568, 'nu': 1.092873172562366, 'a_scale': 3.146015585785946, 'id': 183600}	1	[1]	[[[1920.32691 , 9.30454238, 112.402665 , 0. ]]]	[[[9.30454238,0. ,0. ]]]	[[[0.00000033,0.00000033,0.00000033,0. ]]]	[[[0.00000033,0. ,0. ]]]	[[[0. ,0.00000033,0. ]]]	[1.]
{'I_diff': 0.75, 'T_diff': 0.25, 'N0': 1484.7503429754133, 'h_N': 13.495377874462342, 'r0': 1.4942947404112277, 'a0': 0.001287989483593034, 'h0': 1.721685437134077, 'alpha0': 0.0003041668987238984, 'eta0': 2.5577769790419214, 'delta': 0.03723769562077278, 'n': 1.3748027589420206, 'nu': 1.6131964386155226, 'a_scale': 3.087389996872696, 'id': 184000}	1	[0]	[[[ 0.41305523,7117.22793 , 81.9152884 , 112.4533606 ]]]	[[[7117.22793 , 43.4615006, 83.4664337]]]	[[[0.00000033,0.00000033,0.00000033,0.00000033]]]	[[[0.00000033,0.00000033,0.00000033]]]	[[[0. ,0.00000033,0.00000033]]]	[1.]
{'I_diff': 1.0, 'T_diff': 0.75, 'N0': 1618.1387164357045, 'h_N': 16.978674576141174, 'r0': 1.1526823908425927, 'a0': 0.000904902156705819, 'h0': 1.2241886915035458, 'alpha0': 0.0008484255869060388, 'eta0': 3.415746195715912, 'delta': 0.04157990719728028, 'n': 1.4688937031658198, 'nu': 1.5596306003882456, 'a_scale': 1.7454497678901277, 'id': 182000}	2	[0,0]	[[[ 0.75922103,7788.99317 , 66.2116818 , 116.105264 ], [ 66.6180718 ,5290.74854 , 267.028052 , 219.69702309]]]	[[[7788.99317 , 35.9894224, 76.1842389], [5290.74854 , 103.632996 , 219.697012 ]]]	[[[0.00000033,0.00000033,0.00000033,0.00000033], [2.38421479,0.5170388 ,1.52610392,0.70456195]]]	[[[0.00000033,0.00000033,0.00000033], [0.5170388 ,1.7599483 ,0.70456199]]]	[[[0. ,0.00000033,0.00000033], [0. ,1.41185306,0.93775942]]]	[0.94,0.06]
{'I_diff': 0.75, 'T_diff': 1.0, 'N0': 2206.1280920180297, 'h_N': 10.411233867778865, 'r0': 1.449142586395214, 'a0': 0.0015023936333496862, 'h0': 0.7843247526603866, 'alpha0': 0.0004371474273037942, 'eta0': 2.7102071933804193, 'delta': 0.04462898106401951, 'n': 1.7676799266721237, 'nu': 1.7328258241295649, 'a_scale': 4.438910262199675, 'id': 159000}	1	[0]	[[[ 183.197312 ,7710.34377 , 366.0572058, 294.935867 ]]]	[[[7710.34377 , 39.2397678, 151.577259 ]]]	[[[2.15238079,0.53906068,1.82308852,0.43804291]]]	[[[0.53906068,0.75071101,0.53306663]]]	[[[0. ,1.9862222 ,0.41364535]]]	[1.]
{'I_diff': 1.0, 'T_diff': 1.0, 'N0': 1771.8665737502638, 'h_N': 5.631874489262089, 'r0': 0.7099060949833971, 'a0': 0.0015942100667439949, 'h0': 1.8256268507168856, 'alpha0': 0.00047845676980709767, 'eta0': 4.520793818223074, 'delta': 0.04758106523362235, 'n': 1.319634851766151, 'nu': 1.5981796923483205, 'a_scale': 1.3452543428418595, 'id': 153400}	1	[1]	[[[ 299.722879 ,5113.72722 , 435.0098525, 112.062295 ]]]	[[[5113.72722 , 346.979577, 112.062295]]]	[[[1.476794 ,0.78146168,1.50508112,0.81100601]]]	[[[0.78146168,1.63828747,0.81100601]]]	[[[0. ,1.04111266,0. ]]]	[1.]
{'I_diff': 0.75, 'T_diff': 0.25, 'N0': 901.8601243572725, 'h_N': 19.041476015844886, 'r0': 1.467460736423357, 'a0': 0.001339355461836855, 'h0': 1.275361893062578, 'alpha0': 0.000492307466559883, 'eta0': 5.018377736518698, 'delta': 0.04428046066366016, 'n': 1.1994704962969638, 'nu': 1.5430824301587815, 'a_scale': 2.6222649735359216, 'id': 158400}	1	[1]	[[[ 45.911399,1898.95401 , 294.840211, 201.52593 ]]]	[[[1898.95401 , 132.725813, 201.52593 ]]]	[[[2.07122492,0.69845229,0.89552982,0.36641357]]]	[[[0.69845229,1.20312054,0.36641357]]]	[[[0. ,0.73388912,0. ]]]	[1.]
{'I_diff': 0.5, 'T_diff': 1.0, 'N0': 1072.092679092626, 'h_N': 18.604192902464074, 'r0': 0.7992254214494436, 'a0': 0.0011923268345893764, 'h0': 2.045900256823742, 'alpha0': 0.0003760312113136858, 'eta0': 2.82856681690821, 'delta': 0.057151833394701215, 'n': 1.864176217552861, 'nu': 1.590029080768911, 'a_scale': 3.2168651708551423, 'id': 158200}	2	[0,1]	[[[ 124.218362 ,3362.80481 , 278.3222465 , 98.572537 ], [ 189.769189 ,2605.90547 , 311.74526857, 205.466407 ]]]	[[[3362.80481 , 197.541198 , 66.1712376], [2605.90547 , 309.679235 , 0. ]]]	[[[1.78552114,0.64929819,1.22407369,0.77250048], [1.44641812,0.80605177,0.97341728,0.34643166]]]	[[[0.64929819,1.39946888,1.02642412], [0.80605177,0.97517662,0. ]]]	[[[0. ,0.82974012,0.26937189], [0. ,0.71707653,0.34643166]]]	[0.995,0.005]
{'I_diff': 0.5, 'T_diff': 0.25, 'N0': 2238.1941083290876, 'h_N': 15.02891306852153, 'r0': 1.8973897884898612, 'a0': 0.0011538797613966823, 'h0': 1.2908700555480264, 'alpha0': 0.0008249393817538034, 'eta0': 2.8628057933491693, 'delta': 0.05473043212405829, 'n': 1.2429957103034317, 'nu': 1.3597029032337988, 'a_scale': 1.0643516033154115, 'id': 154400}	1	[1]	[[[ 147.352533 ,8672.27996 , 465.2353028, 189.400755 ]]]	[[[8672.27996 , 440.847474, 0. ]]]	[[[2.32073083,0.51985215,1.81642596,0.71122576]]]	[[[0.51985215,1.83698308,0. ]]]	[[[0. ,1.4786016 ,0.71122576]]]	[1.]
{'I_diff': 1.0, 'T_diff': 1.0, 'N0': 1829.111839583883, 'h_N': 7.54432592245822, 'r0': 1.8817257053491154, 'a0': 0.0017158797470338968, 'h0': 1.5338515022716877, 'alpha0': 0.0004482712957758, 'eta0': 3.8585858656708054, 'delta': 0.03649035259513691, 'n': 1.589826940158185, 'nu': 1.4435859414395722, 'a_scale': 2.53456548228301, 'id': 156600}	1	[0]	[[[ 297.113218,4539.03436 , 601.253527, 274.106681]]]	[[[4539.03436 , 124.218535, 132.040697]]]	[[[1.61935699,0.77487073,1.18416302,0.38423226]]]	[[[0.77487073,2.39657203,0.58501998]]]	[[[0. ,1.43375808,0.60127568]]]	[1.]
{'I_diff': 0.25, 'T_diff': 1.0, 'N0': 1665.197162878032, 'h_N': 10.671619534240026, 'r0': 1.95903839382667, 'a0': 0.0008639217702758038, 'h0': 1.9223498735462576, 'alpha0': 0.0002737021260407406, 'eta0': 4.210809653655446, 'delta': 0.04052969322327499, 'n': 1.0695903714069641, 'nu': 1.321312249232625, 'a_scale': 4.4138244843709735, 'id': 160600}	1	[0]	[[[ 32.5695991,4188.18516 , 638.144364 , 302.1457 ]]]	[[[4188.18516 , 515.205653, 157.252221]]]	[[[3.10249781,0.68494144,1.07353765,0.58625177]]]	[[[0.68494144,1.15394633,0.8391772 ]]]	[[[0. ,0.79984936,0.32142722]]]	[1.]
{'I_diff': 0.25, 'T_diff': 1.0, 'N0': 1065.0908323424615, 'h_N': 11.83155298341807, 'r0': 1.2463676340877066, 'a0': 0.001334449154022712, 'h0': 0.7885028603004217, 'alpha0': 0.00026757591033707215, 'eta0': 2.7047975202171717, 'delta': 0.03605418594763304, 'n': 1.4914907671890205, 'nu': 1.0211852817994662, 'a_scale': 3.247610334396519, 'id': 186200}	1	[1]	[[[952.628415 , 18.8208051,231.593007 , 0. ]]]	[[[18.8208051, 0. , 0. ]]]	[[[0.00000033,0.00000033,0.00000033,0. ]]]	[[[0.00000033,0. ,0. ]]]	[[[0. ,0.00000033,0. ]]]	[1.]
{'I_diff': 0.5, 'T_diff': 0.75, 'N0': 719.8742140932452, 'h_N': 11.77035314674346, 'r0': 1.8494769494939653, 'a0': 0.001125023540058144, 'h0': 1.1938367968454489, 'alpha0': 0.0003306474739966645, 'eta0': 1.6576946413248321, 'delta': 0.030588162611313, 'n': 1.8943126357858986, 'nu': 1.5162231557870531, 'a_scale': 1.5150366969038251, 'id': 186800}	1	[0]	[[[ 0.42005394,1973.25263 , 67.5429129 , 218.2058434 ]]]	[[[1973.25263 , 53.5020343, 74.6414364]]]	[[[0.,0.,0.,0.]]]	[[[0.,0.,0.]]]	[[[0.,0.,0.]]]	[1.]
{'I_diff': 0.25, 'T_diff': 0.25, 'N0': 1246.2726741790595, 'h_N': 12.62714029275235, 'r0': 1.6569997811250103, 'a0': 0.0006270130161976622, 'h0': 1.3318192260813424, 'alpha0': 0.0006997887259155119, 'eta0': 5.123989747736337, 'delta': 0.043247823485923244, 'n': 1.7018206517969003, 'nu': 1.1801008070731993, 'a_scale': 2.182533822938141, 'id': 156800}	2	[0,1]	[[[ 137.945753 ,1960.73686 , 441.245496 , 317.603096 ], [1048.33536 , 29.8766037, 299.9203 , 26.1507868]]]	[[[1960.73686 , 246.476459 , 191.518783 ], [ 29.8766037, 111.635102 , 0. ]]]	[[[1.44962993,0.82656253,0.73567072,0.08369517], [0. ,0. ,0. ,0. ]]]	[[[0.82656253,0.81624723,0.09915526], [0. ,0. ,0. ]]]	[[[0. ,0.63441467,0.06021888], [0. ,0. ,0. ]]]	[0.745,0.255]
{'I_diff': 0.75, 'T_diff': 0.5, 'N0': 742.1120444498074, 'h_N': 17.169768858808567, 'r0': 1.7389472001017494, 'a0': 0.0010732650959224114, 'h0': 1.5532945266085503, 'alpha0': 0.000749170693500228, 'eta0': 1.7715727885595305, 'delta': 0.03287932035200572, 'n': 1.988618181878868, 'nu': 1.4669639023531975, 'a_scale': 4.599531595183625, 'id': 187400}	1	[0]	[[[ 0.48834955,2897.31436 , 62.8288529 , 114.7705723 ]]]	[[[2897.31436 , 35.1621355, 70.1622403]]]	[[[0.,0.,0.,0.]]]	[[[0.,0.,0.]]]	[[[0.,0.,0.]]]	[1.]
{'I_diff': 0.75, 'T_diff': 1.0, 'N0': 1811.7289588825568, 'h_N': 19.70256362493872, 'r0': 1.1174123328134828, 'a0': 0.0009961193563508086, 'h0': 1.8786759915930793, 'alpha0': 0.0003386878037559529, 'eta0': 2.6477796097268467, 'delta': 0.04226831898796548, 'n': 1.9659120059678032, 'nu': 1.3500913066442433, 'a_scale': 1.8437762569721288, 'id': 184600}	3	[0,1,1]	[[[ 1.09319788,7445.10125 , 200.6141431 , 207.042631 ], [1737.15707 , 16.3018377 , 112.6002129 , 20.4199893 ], [ 109.348126 ,4573.30689 , 334.96541562, 614.106022 ]]]	[[[7445.10125 , 130.452089 , 122.281551 ], [ 16.3018377, 18.6777612, 0. ], [4573.30689 , 334.757678 , 0. ]]]	[[[0. ,0. ,0. ,0. ], [0. ,0. ,0. ,0. ], [2.08484247,0.61868339,0.91304561,0.2926327 ]]]	[[[0. ,0. ,0. ], [0. ,0. ,0. ], [0.61868339,0.91323556,0. ]]]	[[[0. ,0. ,0. ], [0. ,0. ,0. ], [0. ,0.61768322,0.2926327 ]]]	[0.985,0.01 ,0.005]
{'I_diff': 0.5, 'T_diff': 0.75, 'N0': 1860.4113225930196, 'h_N': 12.967766638622987, 'r0': 1.827632977552382, 'a0': 0.0010025103417381036, 'h0': 1.3704313768736374, 'alpha0': 0.0008653930688079769, 'eta0': 3.4208401560533943, 'delta': 0.05288680094755545, 'n': 1.7905984200959222, 'nu': 1.948767282727231, 'a_scale': 3.9055933268570646, 'id': 161200}	1	[0]	[[[ 139.386098,7092.44226 , 425.648275, 134.062403]]]	[[[7092.44226 , 112.773336, 111.126527]]]	[[[2.27993215,0.53115109,1.63589466,0.81656369]]]	[[[0.53115109,1.74582908,0.92254605]]]	[[[0. ,1.61969334,0.31592865]]]	[1.]
{'I_diff': 0.75, 'T_diff': 0.75, 'N0': 1014.5657080505034, 'h_N': 13.20736253249278, 'r0': 1.1390249510974022, 'a0': 0.0016196629300770033, 'h0': 2.0259787649183503, 'alpha0': 0.0008545945848774851, 'eta0': 1.9200468564436264, 'delta': 0.04555611858333558, 'n': 1.562395857381452, 'nu': 1.7280858638049228, 'a_scale': 2.569788716415448, 'id': 187600}	1	[0]	[[[ 0.60808898,5264.93362 , 44.5728927 , 37.8527155 ]]]	[[[5264.93362 , 25.3886444, 21.5619987]]]	[[[0.00000033,0.00000033,0.00000033,0.00000033]]]	[[[0.00000033,0.00000033,0.00000033]]]	[[[0. ,0.00000033,0.00000033]]]	[1.]
{'I_diff': 1.0, 'T_diff': 1.0, 'N0': 1429.3731056829456, 'h_N': 17.442440385630565, 'r0': 0.7027018351587689, 'a0': 0.0014077921879145673, 'h0': 2.056806467136381, 'alpha0': 0.0007320636800612848, 'eta0': 2.897232811137686, 'delta': 0.041157586789431225, 'n': 1.3901535527639945, 'nu': 1.904412780556195, 'a_scale': 2.3544928311208486, 'id': 182200}	1	[0]	[[[ 1.16868363,7613.12728 , 43.5855866 , 40.791943 ]]]	[[[7613.12728 , 20.8884672, 20.586405 ]]]	[[[0.01179688,0.01099829,0.34130605,0.20007455]]]	[[[0.01099829,0.03517381,0.05622118]]]	[[[0. ,0.6660687 ,0.39156621]]]	[1.]
{'I_diff': 1.0, 'T_diff': 0.25, 'N0': 1218.8791813744688, 'h_N': 6.064503451703736, 'r0': 1.3340887859472434, 'a0': 0.0012933234686088244, 'h0': 1.1011992436196434, 'alpha0': 0.0007005285432246293, 'eta0': 2.958214865186134, 'delta': 0.056074964581281556, 'n': 1.9443814614294432, 'nu': 1.762488691256836, 'a_scale': 3.938458472216692, 'id': 181600}	2	[0,1]	[[[ 0.31838684,5867.53516 , 66.7480862 , 89.00978 ], [ 44.9073405 ,4302.50922 , 180.2144656 , 177.688332 ]]]	[[[5867.53516 , 27.7934151, 75.6881908], [4302.50922 , 81.6638418, 177.688332 ]]]	[[[0. ,0. ,0. ,0. ], [2.66483371,0.48019567,1.42970232,0.69999262]]]	[[[0. ,0. ,0. ], [0.48019567,1.5313938 ,0.69999262]]]	[[[0. ,0. ,0. ], [0. ,1.36635204,0. ]]]	[0.865,0.135]
{'I_diff': 1.0, 'T_diff': 0.25, 'N0': 1219.647131261021, 'h_N': 6.336086874027055, 'r0': 0.6799209846843375, 'a0': 0.001736603877334642, 'h0': 1.2081894404714881, 'alpha0': 0.0003173133051824179, 'eta0': 3.597582111246829, 'delta': 0.04713006950063489, 'n': 1.3398117203384863, 'nu': 1.7860614251841296, 'a_scale': 4.544914932081419, 'id': 178400}	2	[1,0]	[[[ 150.178022 ,3362.85213 , 233.279607 , 195.305057 ], [ 0.63318189,5314.58054 , 94.1170502 , 137.5263309 ]]]	[[[3362.85213 , 102.755108 , 195.305057 ], [5314.58054 , 38.1765441, 111.672921 ]]]	[[[1.6178601 ,0.71065386,1.3416858 ,0.52682278], [0. ,0. ,0. ,0. ]]]	[[[0.71065386,1.54907348,0.52682278], [0. ,0. ,0. ]]]	[[[0. ,1.20976402,0. ], [0. ,0. ,0. ]]]	[0.27,0.73]
{'I_diff': 0.25, 'T_diff': 0.75, 'N0': 777.4590730447969, 'h_N': 6.281589743588782, 'r0': 1.103403506682546, 'a0': 0.001566774861373685, 'h0': 1.2830105197798454, 'alpha0': 0.0006564556015482914, 'eta0': 3.3207551530143773, 'delta': 0.0596715692438948, 'n': 1.4770806670858636, 'nu': 1.7340958216879319, 'a_scale': 4.183064850151956, 'id': 157200}	1	[0]	[[[ 88.9254805,2330.85809 , 229.7054457, 88.5115781]]]	[[[2330.85809 , 153.845976 , 47.7017018]]]	[[[1.74441896,0.66954391,1.2663606 ,0.4263694 ]]]	[[[0.66954391,1.3510334 ,0.58732971]]]	[[[0. ,1.10648307,0.2411986 ]]]	[1.]
{'I_diff': 0.75, 'T_diff': 1.0, 'N0': 1401.315149412974, 'h_N': 16.51685295379527, 'r0': 1.0849202516771475, 'a0': 0.0007436364097808865, 'h0': 2.29636332591959, 'alpha0': 0.0006329809841084193, 'eta0': 5.045533647473791, 'delta': 0.05500807750299581, 'n': 1.9518598958040227, 'nu': 1.5119224485322635, 'a_scale': 1.423103104146664, 'id': 187800}	1	[1]	[[[1341.95825 , 17.4088902, 146.003472 , 0. ]]]	[[[17.4088902, 0. , 0. ]]]	[[[0.00000033,0.00000033,0.00000033,0. ]]]	[[[0.00000033,0. ,0. ]]]	[[[0. ,0.00000033,0. ]]]	[1.]
{'I_diff': 0.25, 'T_diff': 0.75, 'N0': 1785.3580478099311, 'h_N': 13.526066000391065, 'r0': 1.2873715544615436, 'a0': 0.0019606628465042423, 'h0': 0.6533406859838933, 'alpha0': 0.00022343381011687355, 'eta0': 4.462367517872762, 'delta': 0.04122989534939485, 'n': 1.4038642832957595, 'nu': 1.6952486227193535, 'a_scale': 4.234108271920784, 'id': 147600}	1	[0]	[[[ 192.895775,3585.58496 , 382.403161, 441.851403]]]	[[[3585.58496 , 232.312194, 229.828425]]]	[[[1.45897218,0.80196327,1.33999952,0.21122976]]]	[[[0.80196327,1.42142186,0.29305828]]]	[[[0. ,1.22644544,0.12297915]]]	[1.]
{'I_diff': 0.5, 'T_diff': 0.75, 'N0': 730.4031996128783, 'h_N': 5.822122658053743, 'r0': 1.0212833354868642, 'a0': 0.0015138921365871057, 'h0': 1.1499024647957548, 'alpha0': 0.0006466642706891055, 'eta0': 2.6396941248974777, 'delta': 0.05555605144435494, 'n': 1.6416323714311842, 'nu': 1.4081768050278336, 'a_scale': 1.5508320674941454, 'id': 151600}	2	[0,1]	[[[ 66.2072116,1671.15463 , 174.7807395, 150.1344723], [ 647.312438 , 26.0607707, 106.6709635, 17.0254131]]]	[[[1671.15463 , 135.164053 , 86.3444086], [ 26.0607707, 56.059066 , 0. ]]]	[[[1.64574017,0.70239314,1.07288485,0.33957811], [0.00000033,0.00000033,0.00000033,0.00000033]]]	[[[0.70239314,1.1566546 ,0.44205762], [0.00000033,0.00000033,0. ]]]	[[[0. ,0.79977247,0.20153949], [0. ,0.00000033,0.00000033]]]	[0.985,0.015]
{'I_diff': 1.0, 'T_diff': 1.0, 'N0': 1238.6300347201286, 'h_N': 15.776597020831819, 'r0': 0.6601197371401796, 'a0': 0.0014612209316399102, 'h0': 2.0719634362679056, 'alpha0': 0.0005996990401479961, 'eta0': 1.808256096216174, 'delta': 0.03076649406888664, 'n': 1.3008433775077477, 'nu': 1.3714400689868664, 'a_scale': 3.817823773428316, 'id': 188600}	1	[0]	[[[ 1.03805927,5339.00454 , 94.2074858 , 128.9671448 ]]]	[[[5339.00454 , 58.0160276, 79.271765 ]]]	[[[0.00000033,0.00000033,0.00000033,0.00000033]]]	[[[0.00000033,0.00000033,0.00000033]]]	[[[0. ,0.00000033,0.00000033]]]	[1.]
{'I_diff': 1.0, 'T_diff': 0.25, 'N0': 1868.745128922054, 'h_N': 5.4732784860328705, 'r0': 1.3223108242008341, 'a0': 0.0008240562582772794, 'h0': 1.8511383907358212, 'alpha0': 0.000790733894206393, 'eta0': 3.5243699376000066, 'delta': 0.052934278242793176, 'n': 1.4432571169162538, 'nu': 1.4978971921654725, 'a_scale': 3.3511726919462257, 'id': 162400}	1	[1]	[[[ 97.5420897,7290.4818 , 356.001754 , 133.302401 ]]]	[[[7290.4818 , 290.877086, 133.302401]]]	[[[2.51830704,0.48924241,1.72780364,0.90648361]]]	[[[0.48924241,1.85438305,0.90648361]]]	[[[0. ,1.23109216,0. ]]]	[1.]
{'I_diff': 0.25, 'T_diff': 0.75, 'N0': 2127.3491038793045, 'h_N': 17.952923693159402, 'r0': 1.9897795269093141, 'a0': 0.001296356679534595, 'h0': 1.1992667073594117, 'alpha0': 0.0008552293013231009, 'eta0': 2.325105131587331, 'delta': 0.05663110416639834, 'n': 1.2736818020942713, 'nu': 1.2266435718510382, 'a_scale': 4.3782989937309, 'id': 154000}	1	[0]	[[[ 144.027276 ,7148.67296 , 544.59595 , 237.6871734]]]	[[[7148.67296 , 422.941171, 139.151366]]]	[[[2.13926686,0.5711986 ,1.51702509,0.60426307]]]	[[[0.5711986 ,1.60206026,0.783669 ]]]	[[[0. ,1.23120376,0.35596256]]]	[1.]
{'I_diff': 0.75, 'T_diff': 0.25, 'N0': 1888.6143486468566, 'h_N': 9.582522417073752, 'r0': 0.7265459262621015, 'a0': 0.001560819374154143, 'h0': 1.6841503799753061, 'alpha0': 0.00027077684145146794, 'eta0': 5.225270250828778, 'delta': 0.05035526447589325, 'n': 1.6004883273970418, 'nu': 1.6370735436000534, 'a_scale': 3.1559439258692445, 'id': 161600}	2	[1,1]	[[[ 703.797645 ,3350.74043 , 709.663983 , 97.8647283], [1845.19486 , 17.2850939, 104.735793 , 0. ]]]	[[[3350.74043 , 430.28045 , 97.8647283], [ 17.2850939, 0. , 0. ]]]	[[[0.94510245,1.24336683,1.13430625,0.36414221], [0.00000033,0.00000033,0.00000033,0. ]]]	[[[1.24336683,1.34307742,0.36414221], [0.00000033,0. ,0. ]]]	[[[0. ,0.83736055,0. ], [0. ,0.00000033,0. ]]]	[0.995,0.005]
{'I_diff': 1.0, 'T_diff': 0.25, 'N0': 2033.3659679422194, 'h_N': 9.177205078019547, 'r0': 0.8419374087790145, 'a0': 0.0015172948726591888, 'h0': 2.1433161052506424, 'alpha0': 0.0006765874190481896, 'eta0': 1.3746939988990938, 'delta': 0.05619037009435028, 'n': 1.332139124525217, 'nu': 1.149904262905539, 'a_scale': 2.542183747747238, 'id': 165600}	1	[1]	[[[ 135.943545 ,7925.10864 , 324.3736474, 152.976638 ]]]	[[[7925.10864 , 270.083599, 152.976638]]]	[[[2.31796357,0.51446945,1.81314049,1.21471181]]]	[[[0.51446945,1.95093469,1.21471181]]]	[[[0. ,1.18248415,0. ]]]	[1.]
{'I_diff': 0.25, 'T_diff': 0.75, 'N0': 1804.1755242812205, 'h_N': 8.813618428321712, 'r0': 1.4738388630397368, 'a0': 0.0009191145271754874, 'h0': 0.7731481033434762, 'alpha0': 0.0005012691280866471, 'eta0': 2.391966155420878, 'delta': 0.03055572246572058, 'n': 1.067487829482273, 'nu': 1.0059019335850587, 'a_scale': 1.8252513141935482, 'id': 189200}	4	[1,1,1,1]	[[[ 1.38174353, 1575.88853 , 295.231902 , 1155.87084 ], [ 36.9112488 , 4703.62493 , 328.465644 , 675.438711 ], [ 0.1865929 ,10308.5047 , 0. , 0. ], [ 1804.17492 , 0. , 0. , 0. ]]]	[[[ 1575.88853 , 295.231902, 0. ], [ 4703.62493 , 0. , 0. ], [10308.5047 , 0. , 0. ], [ 0. , 0. , 0. ]]]	[[[0.00000033,0.00000033,0.00000033,0.00000033], [2.86524855,0.56099558,1.57213332,0.30697591], [0.00000033,0.00000033,0. ,0. ], [0.00000033,0. ,0. ,0. ]]]	[[[0.00000033,0.00000033,0. ], [0.56099558,0. ,0. ], [0.00000033,0. ,0. ], [0. ,0. ,0. ]]]	[[[0. ,0. ,0.00000033], [0. ,1.57213332,0.30697591], [0. ,0. ,0. ], [0. ,0. ,0. ]]]	[0.955,0.025,0.01 ,0.01 ]
{'I_diff': 0.5, 'T_diff': 0.5, 'N0': 1038.5758920570006, 'h_N': 10.231536627636697, 'r0': 1.8729675382768687, 'a0': 0.0007053623895670412, 'h0': 1.9155931650698388, 'alpha0': 0.00038070288133999904, 'eta0': 3.275062267791172, 'delta': 0.03439851447533405, 'n': 1.3046691133128698, 'nu': 1.1934110219597498, 'a_scale': 2.0739888363098875, 'id': 173800}	1	[0]	[[[ 1.81644267,1813.28915 , 293.63787 , 318.423704 ]]]	[[[1813.28915 , 185.219438, 195.389412]]]	[[[1.60422168,0.54601509,0.63775289,0.25320211]]]	[[[0.54601509,0.80666339,0.33332989]]]	[[[0. ,0.36604112,0.12771027]]]	[1.]
{'I_diff': 0.75, 'T_diff': 0.25, 'N0': 941.0898670925628, 'h_N': 9.39805998098182, 'r0': 1.9533354834989465, 'a0': 0.0012264643150187093, 'h0': 2.031154193036473, 'alpha0': 0.0004187035293127428, 'eta0': 2.313556891576443, 'delta': 0.0466470823148365, 'n': 1.3645133864148, 'nu': 1.934606750936947, 'a_scale': 2.9989947986344125, 'id': 190400}	1	[0]	[[[ 0.25328547,4892.16484 , 43.29374 , 35.23981973]]]	[[[4892.16484 , 22.4987466, 26.2093929]]]	[[[0.00000033,0.00000033,0.00000033,0.00000033]]]	[[[0.00000033,0.00000033,0.00000033]]]	[[[0. ,0.00000033,0.00000033]]]	[1.]
{'I_diff': 0.25, 'T_diff': 0.25, 'N0': 1878.8863566116772, 'h_N': 18.765125971105334, 'r0': 1.0032775144309705, 'a0': 0.0020133443937742357, 'h0': 2.2702938464055444, 'alpha0': 0.0005631121631052041, 'eta0': 1.8081559454618124, 'delta': 0.046988291490773146, 'n': 1.0629310448160032, 'nu': 1.4046286009701912, 'a_scale': 2.10683492676461, 'id': 188800}	2	[0,1]	[[[ 1.01205352,9821.04994 , 95.2725363 , 65.6380287 ], [1878.88573 , 0. , 0. , 0. ]]]	[[[9821.04994 , 57.6828883, 35.0514235], [ 0. , 0. , 0. ]]]	[[[0. ,0. ,0. ,0. ], [0.00000033,0. ,0. ,0. ]]]	[[[0.,0.,0.], [0.,0.,0.]]]	[[[0.,0.,0.], [0.,0.,0.]]]	[0.955,0.045]
{'I_diff': 1.0, 'T_diff': 0.25, 'N0': 1159.2586214943594, 'h_N': 12.024707611649758, 'r0': 1.5635909264309071, 'a0': 0.0011169946569629338, 'h0': 0.7974914434667199, 'alpha0': 0.00026619531077389674, 'eta0': 3.4814903680372806, 'delta': 0.05053385372800515, 'n': 1.1071060486251447, 'nu': 1.4228838486851538, 'a_scale': 4.488631223033459, 'id': 184800}	1	[0]	[[[ 3.34528929,1171.61138 , 368.434729 , 461.959177 ]]]	[[[1171.61138 , 108.33212 , 297.405475]]]	[[[0.44581144,0.38232442,0.29666531,0.05876253]]]	[[[0.38232442,0.17804453,0.07719538]]]	[[[0. ,0.48677165,0.1940261 ]]]	[1.]
{'I_diff': 0.75, 'T_diff': 0.5, 'N0': 1499.531112473327, 'h_N': 10.611727156726467, 'r0': 1.0275926457016618, 'a0': 0.0015843706890703378, 'h0': 1.9071290815200985, 'alpha0': 0.0005810380923196638, 'eta0': 4.497000744294805, 'delta': 0.04610129150922874, 'n': 1.5055885577808508, 'nu': 1.1583211919482141, 'a_scale': 2.560878083561232, 'id': 190600}	1	[1]	[[[1424.1057 , 19.4801815, 186.726882 , 0. ]]]	[[[19.4801815, 0. , 0. ]]]	[[[0.00000033,0.00000033,0.00000033,0. ]]]	[[[0.00000033,0. ,0. ]]]	[[[0. ,0.00000033,0. ]]]	[1.]
{'I_diff': 0.75, 'T_diff': 0.75, 'N0': 1615.981781820668, 'h_N': 16.438930569618122, 'r0': 0.5552807221032, 'a0': 0.0005521171931007362, 'h0': 1.9802508557191187, 'alpha0': 0.00043084503020696807, 'eta0': 1.4612666462077393, 'delta': 0.03345395475107304, 'n': 1.918519169290105, 'nu': 1.9645245018699682, 'a_scale': 3.756669361581385, 'id': 190800}	1	[0]	[[[ 1.12951568,8647.09894 , 35.0924952 , 46.1503284 ]]]	[[[8647.09894 , 19.9839742, 26.2030614]]]	[[[0.00000033,0.00000033,0.00000033,0.00000033]]]	[[[0.00000033,0.00000033,0.00000033]]]	[[[0. ,0.00000033,0.00000033]]]	[1.]
{'I_diff': 0.75, 'T_diff': 1.0, 'N0': 803.2335235441892, 'h_N': 8.420441428600085, 'r0': 1.954500353439202, 'a0': 0.0007601943118461687, 'h0': 1.556228469259175, 'alpha0': 0.0004508882896896723, 'eta0': 4.277897865979238, 'delta': 0.044050895889481315, 'n': 1.9720039001545198, 'nu': 1.1276259169903655, 'a_scale': 3.7127196634004367, 'id': 191000}	1	[1]	[[[702.242171 , 13.1625654,255.882942 , 0. ]]]	[[[13.1625654, 0. , 0. ]]]	[[[0.00000033,0.00000033,0.00000033,0. ]]]	[[[0.00000033,0. ,0. ]]]	[[[0. ,0.00000033,0. ]]]	[1.]
{'I_diff': 0.75, 'T_diff': 0.5, 'N0': 1871.705404433869, 'h_N': 10.039713202196202, 'r0': 1.952027704066626, 'a0': 0.0016995808980128776, 'h0': 1.3614421067002596, 'alpha0': 0.0002624117014038991, 'eta0': 3.9548672587782487, 'delta': 0.05845968856804727, 'n': 1.2826263694776912, 'nu': 1.2242360471864846, 'a_scale': 3.2486385413596617, 'id': 161800}	1	[1]	[[[1134.85335 , 952.190205,1478.77893 , 0. ]]]	[[[952.190205, 0. , 0. ]]]	[[[0.57038891,2.40134269,0.65056701,0. ]]]	[[[2.40134269,0. ,0. ]]]	[[[0. ,0.65056701,0. ]]]	[1.]
{'I_diff': 0.75, 'T_diff': 0.75, 'N0': 1516.8321448576512, 'h_N': 9.539954575187753, 'r0': 1.5778735734947693, 'a0': 0.0006398328697746983, 'h0': 0.9815055937210497, 'alpha0': 0.000633981987437679, 'eta0': 3.7642669021467303, 'delta': 0.04024019564797033, 'n': 1.574751938082212, 'nu': 1.4620595771767455, 'a_scale': 1.94593006598059, 'id': 158800}	1	[0]	[[[ 41.236251 ,4215.19417 , 231.4191847, 310.4314678]]]	[[[4215.19417 , 140.405173, 228.335109]]]	[[[2.50468926,0.51005853,1.4324903 ,0.41677165]]]	[[[0.51005853,1.69115317,0.52034831]]]	[[[0. ,1.09484346,0.13828029]]]	[1.]
{'I_diff': 0.5, 'T_diff': 0.75, 'N0': 2016.7163414432143, 'h_N': 13.41993436271812, 'r0': 1.9557632520568813, 'a0': 0.0009655741459461012, 'h0': 0.8285539221964802, 'alpha0': 0.0006624613138027106, 'eta0': 3.909848352165933, 'delta': 0.05108114601836121, 'n': 1.8423908310138817, 'nu': 1.397026128811756, 'a_scale': 2.075516632236475, 'id': 148400}	2	[0,0]	[[[ 243.756513 ,4960.50488 , 546.035726 , 314.199342 ], [1852.84612 , 24.6354506, 169.8412777, 46.105154 ]]]	[[[4960.50488 , 390.452944 , 204.472681 ], [ 24.6354506, 94.9039421, 10.5492712]]]	[[[1.53931135,0.77076342,1.33720869,0.30513557], [0.00222974,0.02665187,0.01768927,0.0208454 ]]]	[[[0.77076342,1.4756758 ,0.40045355], [0.02665187,0.12427958,0.27266236]]]	[[[0. ,1.01051077,0.12915063], [0. ,0.19226559,0.05975427]]]	[0.985,0.015]
{'I_diff': 0.5, 'T_diff': 0.5, 'N0': 1580.9750322770435, 'h_N': 11.917422130637835, 'r0': 1.3087460784300908, 'a0': 0.0017829442685475256, 'h0': 1.2661479672949496, 'alpha0': 0.000610212884576998, 'eta0': 4.436796439693646, 'delta': 0.05883626834429475, 'n': 1.0668815944655927, 'nu': 1.0594348378308653, 'a_scale': 2.380922658541273, 'id': 167400}	2	[1,1]	[[[ 904.995311,1055.90904 ,1157.96262 , 0. ], [1580.97451 , 0. , 0. , 0. ]]]	[[[1055.90904, 0. , 0. ], [ 0. , 0. , 0. ]]]	[[[0.61957645,2.15282382,0.69503654,0. ], [0.00000033,0. ,0. ,0. ]]]	[[[2.15282382,0. ,0. ], [0. ,0. ,0. ]]]	[[[0. ,0.69503654,0. ], [0. ,0. ,0. ]]]	[0.84,0.16]
{'I_diff': 1.0, 'T_diff': 0.5, 'N0': 1879.1052296050032, 'h_N': 12.525544603472738, 'r0': 0.6905371752795824, 'a0': 0.0008149623947851359, 'h0': 1.6515526229298771, 'alpha0': 0.0007259565159750776, 'eta0': 4.280616299610427, 'delta': 0.039043112883762374, 'n': 1.035740543651639, 'nu': 1.2990955940936457, 'a_scale': 1.8659978368616899, 'id': 175400}	2	[1,1]	[[[ 318.200097,5226.19542 , 514.860343, 162.556249], [1879.1046 , 0. , 0. , 0. ]]]	[[[5226.19542 , 311.775804, 162.556249], [ 0. , 0. , 0. ]]]	[[[1.45466629,0.80847653,1.44438824,0.66701598], [0.00000033,0. ,0. ,0. ]]]	[[[0.80847653,1.68980316,0.66701598], [0. ,0. ,0. ]]]	[[[0. ,1.115476,0. ], [0. ,0. ,0. ]]]	[0.765,0.235]
{'I_diff': 1.0, 'T_diff': 0.5, 'N0': 1964.16408624268, 'h_N': 13.241275555618598, 'r0': 1.8242719325999899, 'a0': 0.001749493367244875, 'h0': 2.047979739680108, 'alpha0': 0.0007218378454080591, 'eta0': 3.535554103572048, 'delta': 0.054087724139045674, 'n': 1.0862609404146752, 'nu': 1.8382865350757824, 'a_scale': 1.1363957807445486, 'id': 191400}	2	[1,1]	[[[ 0.41904404,10845.6877 , 32.1576243 , 33.6975676 ], [ 1964.16343 , 0. , 0. , 0. ]]]	[[[10845.6877 , 25.0252951, 0. ], [ 0. , 0. , 0. ]]]	[[[0.00000033,0.00000033,0.00000033,0.00000033], [0.00000033,0. ,0. ,0. ]]]	[[[0.00000033,0.00000033,0. ], [0. ,0. ,0. ]]]	[[[0. ,0.00000033,0.00000033], [0. ,0. ,0. ]]]	[0.99,0.01]
{'I_diff': 0.25, 'T_diff': 0.5, 'N0': 2074.09704659407, 'h_N': 19.39346896756259, 'r0': 1.4428705044170425, 'a0': 0.0017199806751210722, 'h0': 0.8839747463928365, 'alpha0': 0.0003550374151546942, 'eta0': 3.6150085810164407, 'delta': 0.057659750967879286, 'n': 1.26080441021629, 'nu': 1.1907118722238361, 'a_scale': 1.4321126565771327, 'id': 144200}	2	[1,1]	[[[ 492.405001 ,2973.33548 , 780.268074 , 466.146368 ], [1897.93655 , 40.6377217, 358.623683 , 0. ]]]	[[[2973.33548 , 752.992224 , 0. ], [ 40.6377217, 0. , 0. ]]]	[[[1.02731399,1.19006137,0.95538527,0.12533595], [0.00000033,0.00000033,0.00000033,0. ]]]	[[[1.19006137,0.9612476 ,0. ], [0.00000033,0. ,0. ]]]	[[[0. ,0.79608709,0.12533595], [0. ,0.00000033,0. ]]]	[0.995,0.005]
{'I_diff': 1.0, 'T_diff': 0.75, 'N0': 1755.9537133775432, 'h_N': 5.545758330548796, 'r0': 0.7172488405415489, 'a0': 0.002069914871189682, 'h0': 0.9935009395488552, 'alpha0': 0.0005809137348378908, 'eta0': 3.0072295341100483, 'delta': 0.05303458133266038, 'n': 1.1581011994335422, 'nu': 1.7257140805353304, 'a_scale': 1.142144824703621, 'id': 191600}	1	[1]	[[[ 0.49712396,9016.13688 , 39.87894816, 127.277251 ]]]	[[[9016.13688 , 33.4517992, 0. ]]]	[[[0.00000033,0.00000033,0.00000033,0.00000033]]]	[[[0.00000033,0.00000033,0. ]]]	[[[0. ,0.00000033,0.00000033]]]	[1.]
{'I_diff': 1.0, 'T_diff': 1.0, 'N0': 1380.9590700678777, 'h_N': 9.878999671305277, 'r0': 0.7213181473913628, 'a0': 0.0008834176490820917, 'h0': 0.9936781971466693, 'alpha0': 0.00025259590932739977, 'eta0': 1.3734039506287072, 'delta': 0.04889796204677037, 'n': 1.286227460924504, 'nu': 1.9723146784486318, 'a_scale': 1.7740861858789487, 'id': 191800}	1	[0]	[[[ 0.87159109,6594.0424 , 54.7754584 , 103.9136156 ]]]	[[[6594.0424 , 32.8956545, 60.4134831]]]	[[[0.00000033,0.00000033,0.00000033,0.00000033]]]	[[[0.00000033,0.00000033,0.00000033]]]	[[[0. ,0.00000033,0.00000033]]]	[1.]
{'I_diff': 0.25, 'T_diff': 0.25, 'N0': 1953.3166390404185, 'h_N': 19.96675643751327, 'r0': 1.3554635897008798, 'a0': 0.001990342920358304, 'h0': 1.6282220572782795, 'alpha0': 0.0004664445760715904, 'eta0': 2.990807464434111, 'delta': 0.032180367832045406, 'n': 1.8467995818317187, 'nu': 1.6535509884932162, 'a_scale': 4.44386336168753, 'id': 192000}	1	[0]	[[[ 0.53843203,10089.0578 , 55.1206686 , 96.5319333 ]]]	[[[10089.0578 , 29.8668456, 51.6077479]]]	[[[0.00000033,0.00000033,0.00000033,0.00000033]]]	[[[0.00000033,0.00000033,0.00000033]]]	[[[0. ,0.00000033,0.00000033]]]	[1.]
{'I_diff': 0.5, 'T_diff': 0.25, 'N0': 2221.360680495207, 'h_N': 19.35866499778792, 'r0': 1.2758095697482768, 'a0': 0.0007919876908380771, 'h0': 1.852159717057246, 'alpha0': 0.00046587402740094893, 'eta0': 2.344128336617696, 'delta': 0.04679689716757249, 'n': 1.9125874325978396, 'nu': 1.0650932626990124, 'a_scale': 2.7997226451228343, 'id': 176800}	2	[0,1]	[[[ 354.632004 ,5600.18147 , 717.002355 , 281.8311527], [2147.02311 , 15.7215538, 168.737387 , 0. ]]]	[[[5600.18147 , 434.21317 , 201.146445 ], [ 15.7215538, 0. , 0. ]]]	[[[1.48562076,0.80964883,1.12979456,0.45489809], [0.00000033,0.00000033,0.00000033,0. ]]]	[[[0.80964883,1.30405918,0.51126163], [0.00000033,0. ,0. ]]]	[[[0. ,0.87072216,0.3150935 ], [0. ,0.00000033,0. ]]]	[0.52,0.48]
{'I_diff': 0.25, 'T_diff': 1.0, 'N0': 1624.3526364508934, 'h_N': 16.91446127647812, 'r0': 1.5482753881023323, 'a0': 0.0006433367246957027, 'h0': 1.758606928322906, 'alpha0': 0.0007584554628867956, 'eta0': 2.3997187672838765, 'delta': 0.03534147379891928, 'n': 1.3103113717550647, 'nu': 1.8410419668306257, 'a_scale': 4.694389137125362, 'id': 192600}	1	[0]	[[[ 0.41886927,8765.36373 , 30.7374067 , 47.102988 ]]]	[[[8765.36373 , 20.5139138, 16.7827968]]]	[[[0.00000033,0.00000033,0.00000033,0.00000033]]]	[[[0.00000033,0.00000033,0.00000033]]]	[[[0. ,0.00000033,0.00000033]]]	[1.]
{'I_diff': 0.25, 'T_diff': 0.75, 'N0': 752.2855590167998, 'h_N': 18.383232408415438, 'r0': 0.9294568652069233, 'a0': 0.000980167579145911, 'h0': 1.9332478046083594, 'alpha0': 0.0007397491564683579, 'eta0': 4.064474690630503, 'delta': 0.057943349437648076, 'n': 1.9394193443485412, 'nu': 1.3461424225510488, 'a_scale': 3.047264490268575, 'id': 192400}	1	[1]	[[[706.007732 , 16.9149407, 91.8949012, 0. ]]]	[[[16.9149407, 0. , 0. ]]]	[[[0.00000033,0.00000033,0.00000033,0. ]]]	[[[0.00000033,0. ,0. ]]]	[[[0. ,0.00000033,0. ]]]	[1.]
{'I_diff': 0.5, 'T_diff': 0.5, 'N0': 1442.1356867542856, 'h_N': 18.821914810362035, 'r0': 0.844059342292995, 'a0': 0.0012869068976528787, 'h0': 1.8950459962257151, 'alpha0': 0.000694844328942679, 'eta0': 3.926959305106281, 'delta': 0.043370658067164475, 'n': 1.658849263479031, 'nu': 1.8989904869553407, 'a_scale': 1.6255931056955863, 'id': 189800}	2	[0,1]	[[[ 1.08855616,7739.16061 , 38.492076 , 38.6472761 ], [ 91.235157 ,5574.79632 , 266.565637 , 115.012913 ]]]	[[[7739.16061 , 22.0645293, 21.3158681], [5574.79632 , 130.623899 , 115.012913 ]]]	[[[0. ,0. ,0. ,0. ], [2.37471985,0.50126842,1.67351651,0.95061925]]]	[[[0. ,0. ,0. ], [0.50126842,1.76811893,0.95061925]]]	[[[0. ,0. ,0. ], [0. ,1.59723576,0. ]]]	[0.905,0.095]
{'I_diff': 0.5, 'T_diff': 0.25, 'N0': 1984.2745574047588, 'h_N': 15.777929761433397, 'r0': 1.8630663786414943, 'a0': 0.0009287812054778817, 'h0': 1.9685325278786234, 'alpha0': 0.0002670282330133675, 'eta0': 2.049229650464135, 'delta': 0.05633502647907422, 'n': 1.1859179251516871, 'nu': 1.9181312960932297, 'a_scale': 4.05900400309356, 'id': 192800}	1	[0]	[[[ 0.52041746,10734.7366 , 65.1177304 , 41.7919017 ]]]	[[[10734.7366 , 33.798169 , 25.7936729]]]	[[[0.00000033,0.00000033,0.00000033,0.00000033]]]	[[[0.00000033,0.00000033,0.00000033]]]	[[[0. ,0.00000033,0.00000033]]]	[1.]
{'I_diff': 0.75, 'T_diff': 0.75, 'N0': 1425.270759841339, 'h_N': 18.817791643498875, 'r0': 1.049976672867031, 'a0': 0.0016187175585734273, 'h0': 1.311962365048042, 'alpha0': 0.0006078665258876287, 'eta0': 5.074309834174023, 'delta': 0.04234045103015793, 'n': 1.4391965639181357, 'nu': 1.9144042437193147, 'a_scale': 2.301461391275366, 'id': 168400}	1	[0]	[[[ 213.797238 ,4170.14351 , 407.869521 , 131.5148394]]]	[[[4170.14351 , 170.856495, 107.592016]]]	[[[1.55639094,0.74491596,1.38275597,0.47039598]]]	[[[0.74491596,1.71436475,0.56116839]]]	[[[0. ,1.1877148 ,0.06498816]]]	[1.]
{'I_diff': 1.0, 'T_diff': 1.0, 'N0': 1000.0118829760545, 'h_N': 13.964094083979397, 'r0': 1.1089254534144808, 'a0': 0.000685729666637403, 'h0': 2.032620310000342, 'alpha0': 0.0007072866464110467, 'eta0': 4.3054825075957375, 'delta': 0.05086827527047297, 'n': 1.0556478833866474, 'nu': 1.0709413631774258, 'a_scale': 1.9981878976035234, 'id': 166200}	1	[1]	[[[ 372.295082, 696.419484,1430.85097 , 0. ]]]	[[[696.419484, 0. , 0. ]]]	[[[0.80988751,1.64644464,0.32154178,0. ]]]	[[[1.64644464,0. ,0. ]]]	[[[0. ,0.32154178,0. ]]]	[1.]
{'I_diff': 0.25, 'T_diff': 1.0, 'N0': 1365.488099576612, 'h_N': 9.423290113123656, 'r0': 0.8354052983143965, 'a0': 0.0016603333786911825, 'h0': 1.783743994488171, 'alpha0': 0.0004752524338822153, 'eta0': 2.2440409420585787, 'delta': 0.042982270973428965, 'n': 1.135179355874015, 'nu': 1.0830408386804158, 'a_scale': 2.1658481768217954, 'id': 167000}	1	[1]	[[[ 245.236816,2926.21053 , 439.907983, 322.679709]]]	[[[2926.21053 , 439.905644, 0. ]]]	[[[1.33670698,0.90222765,1.04450217,0.24796794]]]	[[[0.90222765,1.04450314,0. ]]]	[[[0. ,0.86437813,0.24796794]]]	[1.]
{'I_diff': 0.25, 'T_diff': 0.5, 'N0': 937.2161512423921, 'h_N': 11.553952180763186, 'r0': 0.9455798622985379, 'a0': 0.0015827459184472687, 'h0': 1.7395271970179083, 'alpha0': 0.000517979993869442, 'eta0': 3.1449013227602665, 'delta': 0.05096235775588607, 'n': 1.6975454799554681, 'nu': 1.004077022093919, 'a_scale': 1.8261099146303963, 'id': 195400}	1	[1]	[[[883.804556 , 16.6642965,107.121601 , 0. ]]]	[[[16.6642965, 0. , 0. ]]]	[[[0.00000033,0.00000033,0.00000033,0. ]]]	[[[0.00000033,0. ,0. ]]]	[[[0. ,0.00000033,0. ]]]	[1.]
{'I_diff': 0.25, 'T_diff': 0.75, 'N0': 2172.943135447311, 'h_N': 13.251711790491916, 'r0': 0.9801633648951928, 'a0': 0.001020807534810987, 'h0': 1.258571818935553, 'alpha0': 0.00023582958384904009, 'eta0': 1.7640194663630862, 'delta': 0.055565567980629074, 'n': 1.3118133286076303, 'nu': 1.6215779831781343, 'a_scale': 3.6083613468933775, 'id': 195600}	1	[0]	[[[ 0.94121051,10609.9717 , 120.9400301 , 156.2317628 ]]]	[[[10609.9717 , 80.5688795, 62.9939516]]]	[[[0.00000033,0.00000033,0.00000033,0.00000033]]]	[[[0.00000033,0.00000033,0.00000033]]]	[[[0. ,0.00000033,0.00000033]]]	[1.]
{'I_diff': 0.5, 'T_diff': 0.25, 'N0': 1378.6219877758572, 'h_N': 6.631361843149467, 'r0': 1.6979135062810071, 'a0': 0.0018991745432820034, 'h0': 0.6231179603635555, 'alpha0': 0.0007419809624375912, 'eta0': 2.335195811937104, 'delta': 0.05406752196457623, 'n': 1.0207147541898867, 'nu': 1.9130801875207384, 'a_scale': 3.456376221232675, 'id': 196000}	2	[1,0]	[[[1378.62153 , 0. , 0. , 0. ], [ 0.25298164,6825.30213 , 38.068177 , 98.2049527 ]]]	[[[ 0. , 0. , 0. ], [6825.30213 , 19.7641514, 60.0804972]]]	[[[0.00000033,0. ,0. ,0. ], [0. ,0. ,0. ,0. ]]]	[[[0.,0.,0.], [0.,0.,0.]]]	[[[0.,0.,0.], [0.,0.,0.]]]	[0.37,0.63]
{'I_diff': 0.25, 'T_diff': 0.5, 'N0': 1049.8553052448067, 'h_N': 10.993614747415926, 'r0': 1.8027147082216395, 'a0': 0.0016971786864256237, 'h0': 1.2410769128481078, 'alpha0': 0.0007915301250520475, 'eta0': 4.564274252892452, 'delta': 0.047772220293808315, 'n': 1.2802735668771534, 'nu': 1.6175530853324858, 'a_scale': 1.3712753947924496, 'id': 163400}	1	[1]	[[[ 122.834192 ,3022.47537 , 354.9704199, 152.411849 ]]]	[[[3022.47537, 278.20153, 0. ]]]	[[[1.66863326,0.74868558,1.24100481,0.5089713 ]]]	[[[0.74868558,1.27930907,0. ]]]	[[[0. ,1.13007109,0.5089713 ]]]	[1.]
{'I_diff': 0.5, 'T_diff': 0.5, 'N0': 1564.464397322099, 'h_N': 13.215467073825597, 'r0': 0.794071842770015, 'a0': 0.0013073746964705599, 'h0': 0.7190568329094069, 'alpha0': 0.0003705904400433255, 'eta0': 2.0977304231098284, 'delta': 0.03695215005706494, 'n': 1.3071511848483288, 'nu': 1.8712014639714059, 'a_scale': 2.766897046088178, 'id': 196200}	1	[0]	[[[ 0.81732538,7138.86941 , 45.8641299 , 171.5612884 ]]]	[[[7138.86941 , 25.6630842, 94.3197839]]]	[[[0.00000033,0.00000033,0.00000033,0.00000033]]]	[[[0.00000033,0.00000033,0.00000033]]]	[[[0. ,0.00000033,0.00000033]]]	[1.]
{'I_diff': 0.75, 'T_diff': 1.0, 'N0': 771.5908189665143, 'h_N': 13.388710238354783, 'r0': 1.4939124602186171, 'a0': 0.002065507521829649, 'h0': 0.9121339564053472, 'alpha0': 0.0005622801252602142, 'eta0': 2.497479892623552, 'delta': 0.040457850496839566, 'n': 1.9156010716544398, 'nu': 1.5659574576930948, 'a_scale': 2.705943007310199, 'id': 194200}	2	[0,0]	[[[ 0.83184732,2039.06561 , 78.3867963 , 203.3207143 ], [ 681.144344 , 14.272006 , 78.3867963 , 28.38974513]]]	[[[2039.06561 , 46.7828289 , 111.861898 ], [ 14.272006 , 46.7828289 , 8.38820463]]]	[[[0.,0.,0.,0.], [0.,0.,0.,0.]]]	[[[0.,0.,0.], [0.,0.,0.]]]	[[[0. ,0.00000001,0. ], [0. ,0. ,0. ]]]	[0.955,0.045]
```
