## Supplementary material for "Top predators govern multitrophic diversity effects in tritrophic food webs": Code and data: 6-data_16384-200.out (part 3 of 11)

```
{'I_diff': 1.0, 'T_diff': 0.5, 'N0': 2115.9589578999876, 'h_N': 9.20019189262047, 'r0': 1.884258470553792, 'a0': 0.0008039184791616947, 'h0': 1.8488550702426494, 'alpha0': 0.0005050582067260274, 'eta0': 4.199224427543446, 'delta': 0.05929175873812152, 'n': 1.0612082650680361, 'nu': 1.7698997722279675, 'a_scale': 4.345856665111892, 'id': 159400}	1	[1]	[[[ 874.413037,1793.41629 ,2624.00878 , 0. ]]]	[[[1793.41629, 0. , 0. ]]]	[[[0.82447803,1.67558361,0.40744187,0. ]]]	[[[1.67558361,0. ,0. ]]]	[[[0. ,0.40744187,0. ]]]	[1.]
{'I_diff': 0.25, 'T_diff': 0.25, 'N0': 1037.3566647527784, 'h_N': 5.708696664983462, 'r0': 1.7247459766640574, 'a0': 0.0009473729263139196, 'h0': 1.9210718442182217, 'alpha0': 0.0004679816189934186, 'eta0': 2.894225715444286, 'delta': 0.03452398254909344, 'n': 1.311382473526737, 'nu': 1.5999282828921852, 'a_scale': 1.5111861017275818, 'id': 195200}	1	[0]	[[[ 0.13527956,5125.13646 , 51.0723793 , 73.8624964 ]]]	[[[5125.13646 , 34.7557753, 16.8389021]]]	[[[0.,0.,0.,0.]]]	[[[0.,0.,0.]]]	[[[0.,0.,0.]]]	[1.]
{'I_diff': 0.5, 'T_diff': 0.75, 'N0': 1795.3985398318282, 'h_N': 13.006348092039367, 'r0': 0.6726079571731725, 'a0': 0.0016478478802563206, 'h0': 2.2840686938306902, 'alpha0': 0.0007978006259678136, 'eta0': 4.477570571117848, 'delta': 0.0314712844682702, 'n': 1.4423558344186893, 'nu': 1.9429831013911323, 'a_scale': 3.408922509896184, 'id': 196400}	1	[0]	[[[ 0.66867911,9813.4942 , 30.2993171 , 35.7980598 ]]]	[[[9813.4942 , 16.7914044, 17.935584 ]]]	[[[0.00000033,0.00000033,0.00000033,0.00000033]]]	[[[0.00000033,0.00000033,0.00000033]]]	[[[0. ,0.00000033,0.00000033]]]	[1.]
{'I_diff': 0.25, 'T_diff': 0.25, 'N0': 1419.5375966104905, 'h_N': 7.978054449678673, 'r0': 0.8370607130743297, 'a0': 0.0006574877425496033, 'h0': 1.647992755092825, 'alpha0': 0.0005585757695311579, 'eta0': 4.013890796928385, 'delta': 0.05471387461198153, 'n': 1.3247787546889487, 'nu': 1.48910564519722, 'a_scale': 1.9517145824467859, 'id': 172800}	1	[0]	[[[ 245.709969 ,4243.05413 , 490.038596 , 96.5760129]]]	[[[4243.05413 , 294.49713 , 67.1398011]]]	[[[1.54581317,0.74988818,1.22866737,0.39803146]]]	[[[0.74988818,1.31551888,0.44404973]]]	[[[0. ,1.10231778,0.29362764]]]	[1.]
{'I_diff': 0.25, 'T_diff': 1.0, 'N0': 752.161592454465, 'h_N': 7.441899663793058, 'r0': 1.03208251251775, 'a0': 0.0010277702794045432, 'h0': 1.7462977433905078, 'alpha0': 0.0005797746610235116, 'eta0': 5.182165075937116, 'delta': 0.046047443553613475, 'n': 1.1864998261718953, 'nu': 1.0574068612610317, 'a_scale': 4.625454419592194, 'id': 163800}	10	[1,1,1,1,1,1,1,1,1,1]	[[[309.450878 ,332.048509 ,752.58245 , 20.1383194], [311.862261 ,328.124829 ,754.778412 , 17.6492616], [242.60031 ,461.096338 ,686.117122 , 98.4318849], [311.787304 ,326.270355 ,753.9733067, 16.8858792], [308.091817 ,331.33132 ,749.9876411, 20.3452243], [312.268939 ,327.472619 ,755.0774433, 17.1166214], [308.148277 ,333.162403 ,750.4075688, 20.9658753], [332.400792 ,302.175469 ,778.29167 , 0. ], [310.820402 ,326.78746 ,752.5962127, 17.3118938], [308.185269 ,333.427246 ,751.208839 , 21.1252765]]]	[[[332.048509 , 65.962697 , 0. ], [328.124829 , 65.285211 , 0. ], [461.096338 , 0. , 0. ], [326.270355 , 77.7359187, 0. ], [331.33132 , 86.1273551, 0. ], [327.472619 , 66.3579863, 0. ], [333.162403 , 76.4476188, 0. ], [302.175469 , 0. , 0. ], [326.78746 , 86.5881997, 0. ], [333.427246 , 71.292851 , 0. ]]]	[[[0.64786967,1.96174834,0.41100644,0.96954657], [0.6422489 ,1.99720401,0.40890048,1.13608431], [0.7707763 ,1.64216397,0.4075552 ,0.01628299], [0.64509865,2.00886762,0.411356 ,1.09605196], [0.65361208,1.96868891,0.41438988,0.92981258], [0.6424375 ,2.00895753,0.4091704 ,1.17553239], [0.65241992,1.95350179,0.41359823,0.91285756], [0.61749236,2.08724589,0.41109078,0. ], [0.64743874,2.00212523,0.41244342,1.06054882], [0.65174081,1.95098395,0.41272515,0.9093245 ]]]	[[[1.96174834,2.6590085 ,0. ], [1.99720401,2.67889493,0. ], [1.64216397,0. ,0. ], [2.00886762,2.00685326,0. ], [1.96868891,1.81373437,0. ], [2.00895753,2.41844566,0. ], [1.95350179,2.132819 ,0. ], [2.08724589,0. ,0. ], [2.00212523,1.812255 ,0. ], [1.95098395,2.40013816,0. ]]]	[[[0. ,0.47963167,0.96954657], [0. ,0.4768052 ,1.13608431], [0. ,0.4075552 ,0.01628299], [0. ,0.48432443,1.09605196], [0. ,0.49400229,0.92981258], [0. ,0.47423834,1.17553239], [0. ,0.48523416,0.91285756], [0. ,0.41109078,0. ], [0. ,0.49307978,1.06054882], [0. ,0.48438362,0.9093245 ]]]	[0.12 ,0.055,0.455,0.055,0.17 ,0.03 ,0.055,0.04 ,0.015,0.005]
{'I_diff': 0.5, 'T_diff': 1.0, 'N0': 855.7786922717198, 'h_N': 14.263675737654843, 'r0': 0.6958162251941551, 'a0': 0.0011904339077147426, 'h0': 1.8081416798685317, 'alpha0': 0.0006956354027600266, 'eta0': 4.623721766557267, 'delta': 0.04036797597607837, 'n': 1.133935765919563, 'nu': 1.8613587825035833, 'a_scale': 1.4163223029616225, 'id': 183800}	2	[1,0]	[[[ 54.8531671 ,3393.47774 , 143.6420937 , 109.201671 ], [ 64.9455132 ,2893.5262 , 198.5511263 , 75.18357057]]]	[[[3393.47774 , 121.949426 , 0. ], [2893.5262 , 122.27469 , 67.6093209]]]	[[[2.40160064,0.4818804 ,1.76054563,0.56520218], [2.03625996,0.57493586,1.47741305,0.76855458]]]	[[[0.4818804 ,1.8021425 ,0. ], [0.57493586,1.55239613,0.82031857]]]	[[[0. ,1.5495998 ,0.56520218], [0. ,1.37946391,0.31289829]]]	[0.725,0.275]
{'I_diff': 0.5, 'T_diff': 0.5, 'N0': 1192.0061848260457, 'h_N': 11.755598174007108, 'r0': 1.2867483048755322, 'a0': 0.0012721538682464264, 'h0': 1.3249790094035825, 'alpha0': 0.0006394833105363422, 'eta0': 3.7298238516028888, 'delta': 0.05038149468044861, 'n': 1.1971559366351392, 'nu': 1.5210120856423854, 'a_scale': 1.7138356533730181, 'id': 170600}	1	[0]	[[[ 100.910308 ,3695.79133 , 336.767787 , 135.7212234]]]	[[[3695.79133 , 201.808109, 108.969689]]]	[[[1.9351178 ,0.61857807,1.32936352,0.4764428 ]]]	[[[0.61857807,1.48423347,0.5358367 ]]]	[[[0. ,1.11824963,0.23716592]]]	[1.]
{'I_diff': 0.75, 'T_diff': 0.5, 'N0': 580.4416919581503, 'h_N': 9.193861748232184, 'r0': 1.2392829204454243, 'a0': 0.000576271783126601, 'h0': 0.6531149360531636, 'alpha0': 0.0003043928978326524, 'eta0': 3.9842333635481495, 'delta': 0.031346061699936464, 'n': 1.0723746946478017, 'nu': 1.0857362149760221, 'a_scale': 4.103093819532346, 'id': 193800}	1	[0]	[[[ 11.6075441,173.205446 ,806.176338 , 82.9940696]]]	[[[173.205446,350.663621, 0.774713]]]	[[[0.53237835,0.35273127,0.27639417,1.11166178]]]	[[[0.35273127,0.77680714,1.4325212 ]]]	[[[0. ,0.87101837,1.12895483]]]	[1.]
{'I_diff': 0.5, 'T_diff': 0.5, 'N0': 1532.6656711977155, 'h_N': 9.226038957200416, 'r0': 1.5647248774306026, 'a0': 0.0012814904115085201, 'h0': 1.894655360160903, 'alpha0': 0.0008044076848536648, 'eta0': 4.72449857693943, 'delta': 0.053954838731365654, 'n': 1.661296724775982, 'nu': 1.583532045402635, 'a_scale': 1.0063071339492038, 'id': 177000}	3	[1,1,1]	[[[ 222.160582 ,5663.77384 , 373.1077592, 64.7402171], [ 220.12394 ,5135.92535 , 428.9385426, 112.13503 ], [1179.67509 , 773.503324 , 420.253433 , 30.6000691]]]	[[[5663.77384 , 326.205633, 0. ], [5135.92535 , 367.224969, 0. ], [ 773.503324, 0. , 0. ]]]	[[[1.86341698,0.61892627,1.5707628 ,0.49287589], [1.80270677,0.6756473 ,1.36107967,0.79107476], [0.40723583,2.76000474,1.21697275,0.90330432]]]	[[[0.61892627,1.63922228,0. ], [0.6756473 ,1.42630437,0. ], [2.76000474,0. ,0. ]]]	[[[0. ,1.12130149,0.49287589], [0. ,1.22190132,0.79107476], [0. ,1.21697275,0.90330432]]]	[0.755,0.235,0.01 ]
{'I_diff': 1.0, 'T_diff': 0.75, 'N0': 987.3162846086279, 'h_N': 5.017083803668178, 'r0': 1.7817536505918237, 'a0': 0.0010063367476565738, 'h0': 1.9503568874372563, 'alpha0': 0.00025336612520196, 'eta0': 2.131823768210597, 'delta': 0.04292859086322394, 'n': 1.1303728527669668, 'nu': 1.7046941227183274, 'a_scale': 2.3522898296905783, 'id': 198000}	1	[0]	[[[ 0.15808432,4449.21152 , 92.2767678 , 85.1247221 ]]]	[[[4449.21152 , 51.7798456, 51.4504683]]]	[[[0.00000033,0.00000033,0.00000033,0.00000033]]]	[[[0.00000033,0.00000033,0.00000033]]]	[[[0. ,0.00000033,0.00000033]]]	[1.]
{'I_diff': 0.25, 'T_diff': 0.75, 'N0': 661.8769494824678, 'h_N': 6.282142636027538, 'r0': 0.8190910645527976, 'a0': 0.0006305291923316661, 'h0': 0.665103632931012, 'alpha0': 0.0008710105218227602, 'eta0': 2.1332672069343372, 'delta': 0.048178964942948405, 'n': 1.0888870148056324, 'nu': 1.2705010000408627, 'a_scale': 1.0888519850692173, 'id': 186000}	1	[1]	[[[ 0.95030526,2085.46719 , 97.8606274 , 206.124982 ]]]	[[[2085.46719 , 71.1989071, 0. ]]]	[[[0.58317749,0.34863381,1.11107416,0.32573307]]]	[[[0.34863381,1.12964423,0. ]]]	[[[0. ,1.06678281,0.32573307]]]	[1.]
{'I_diff': 1.0, 'T_diff': 1.0, 'N0': 1931.9738079553763, 'h_N': 6.69230425318868, 'r0': 1.1754077272864696, 'a0': 0.000846596615173986, 'h0': 1.112546109171479, 'alpha0': 0.0004060042220916197, 'eta0': 3.186182704847827, 'delta': 0.03963951733881806, 'n': 1.8334137756993008, 'nu': 1.4568029014878063, 'a_scale': 1.114307211183235, 'id': 198200}	1	[1]	[[[ 0.29236229,8893.26676 , 65.30338075, 303.543569 ]]]	[[[8893.26676 , 61.2781606, 0. ]]]	[[[0.00000033,0.00000033,0.00000033,0.00000033]]]	[[[0.00000033,0.00000033,0. ]]]	[[[0. ,0.00000033,0.00000033]]]	[1.]
{'I_diff': 0.5, 'T_diff': 0.75, 'N0': 1799.8175698634961, 'h_N': 7.576902425052308, 'r0': 1.8926023436390529, 'a0': 0.0012016059938293245, 'h0': 0.7291245849581182, 'alpha0': 0.00045570448234365446, 'eta0': 3.5102442769454907, 'delta': 0.05989348772141222, 'n': 1.3637524383291075, 'nu': 1.8861577180336506, 'a_scale': 2.77106068048158, 'id': 158000}	1	[0]	[[[ 191.937336 ,5377.01292 , 482.092016 , 210.7703975]]]	[[[5377.01292 , 248.320952, 150.614251]]]	[[[1.74986545,0.6722621 ,1.45184701,0.39323657]]]	[[[0.6722621 ,1.66161675,0.50330583]]]	[[[0. ,1.26328489,0.12291153]]]	[1.]
{'I_diff': 0.25, 'T_diff': 0.75, 'N0': 1362.271841000575, 'h_N': 6.618386508301299, 'r0': 1.0769684297849071, 'a0': 0.001433757662395951, 'h0': 1.1106430175779192, 'alpha0': 0.0006771303166824649, 'eta0': 4.45039261638329, 'delta': 0.05955819841439834, 'n': 1.4226699254964896, 'nu': 1.9272219100641972, 'a_scale': 3.4742561575591027, 'id': 170000}	1	[0]	[[[ 330.358739 ,3632.31072 , 470.643301 , 78.4569427]]]	[[[3632.31072 , 301.998203 , 43.1280261]]]	[[[1.28589135,0.89509671,1.27330967,0.26863647]]]	[[[0.89509671,1.3617105 ,0.38556532]]]	[[[0. ,1.12254529,0.127256 ]]]	[1.]
{'I_diff': 0.75, 'T_diff': 0.25, 'N0': 1233.2375761439762, 'h_N': 8.663519833185813, 'r0': 1.5390619670099905, 'a0': 0.0007834771074008849, 'h0': 2.1760694378064978, 'alpha0': 0.0008839757919270659, 'eta0': 2.204449456128608, 'delta': 0.03454837962014509, 'n': 1.7901244110943408, 'nu': 1.4412596596605585, 'a_scale': 3.637497330564055, 'id': 200000}	1	[0]	[[[ 0.22515458,6243.91403 , 56.0409334 , 63.647935 ]]]	[[[6243.91403 , 30.1575327, 45.9596431]]]	[[[0.00000033,0.00000033,0.00000033,0.00000033]]]	[[[0.00000033,0.00000033,0.00000033]]]	[[[0. ,0.00000033,0.00000033]]]	[1.]
{'I_diff': 0.25, 'T_diff': 1.0, 'N0': 671.3563228834323, 'h_N': 5.754836552191522, 'r0': 1.1377766416624862, 'a0': 0.001704769332575264, 'h0': 1.1013104260997477, 'alpha0': 0.000731806208530862, 'eta0': 3.942970482163734, 'delta': 0.04890560620878954, 'n': 1.1402880637416957, 'nu': 1.3360974566204908, 'a_scale': 1.365598228670935, 'id': 176600}	1	[1]	[[[ 32.8218932,1585.36396 , 197.6402112, 230.328105 ]]]	[[[1585.36396 , 169.153104, 0. ]]]	[[[2.41625207,0.70416263,1.05377491,0.361625 ]]]	[[[0.70416263,1.08562329,0. ]]]	[[[0. ,0.9032321,0.361625 ]]]	[1.]
{'I_diff': 0.75, 'T_diff': 0.75, 'N0': 654.4412386172803, 'h_N': 13.26555135019947, 'r0': 1.3558958779140031, 'a0': 0.0013779169432739657, 'h0': 0.585831336742628, 'alpha0': 0.0007235774369323311, 'eta0': 4.409733472071311, 'delta': 0.05249479407681222, 'n': 1.1023589060057088, 'nu': 1.0357047798271908, 'a_scale': 2.2754644610416994, 'id': 197200}	1	[1]	[[[388.657001 , 60.8074721,661.549169 , 0. ]]]	[[[60.8074721, 0. , 0. ]]]	[[[0. ,0.00000001,0. ,0. ]]]	[[[0.00000001,0. ,0. ]]]	[[[0.,0.,0.]]]	[1.]
{'I_diff': 0.25, 'T_diff': 0.75, 'N0': 2159.277583853376, 'h_N': 10.928237928122432, 'r0': 1.3849584686895364, 'a0': 0.0012697757850074838, 'h0': 2.2036981403948275, 'alpha0': 0.0003051634742078246, 'eta0': 4.581012394894062, 'delta': 0.03237959619983156, 'n': 1.2455656623751614, 'nu': 1.9047376139234389, 'a_scale': 2.6475045024408903, 'id': 198800}	1	[0]	[[[ 0.27682419,11675.0743 , 45.1214596 , 64.0826305 ]]]	[[[11675.0743 , 30.867392 , 15.2123825]]]	[[[0.,0.,0.,0.]]]	[[[0.,0.,0.]]]	[[[0.,0.,0.]]]	[1.]
{'I_diff': 1.0, 'T_diff': 0.5, 'N0': 1694.6791869564804, 'h_N': 19.760363046946928, 'r0': 1.1919296869722409, 'a0': 0.0008445754158531273, 'h0': 1.2190958192603722, 'alpha0': 0.00063677081226318, 'eta0': 2.0662301179272586, 'delta': 0.05604988869061227, 'n': 1.956624822818055, 'nu': 1.2273104272365736, 'a_scale': 4.503692776024497, 'id': 178600}	2	[1,0]	[[[1644.06501 , 13.7639202, 136.351073 , 0. ], [ 398.556488 ,3191.84526 , 567.769195 , 244.2696443]]]	[[[ 13.7639202, 0. , 0. ], [3191.84526 , 235.480065 , 164.194172 ]]]	[[[0.00000033,0.00000033,0.00000033,0. ], [1.23496507,1.02368157,1.11508396,0.50207948]]]	[[[0.00000033,0. ,0. ], [1.02368157,1.8551824 ,0.83624269]]]	[[[0. ,0.00000033,0. ], [0. ,1.52149662,0.44834439]]]	[0.415,0.585]
{'I_diff': 0.25, 'T_diff': 0.5, 'N0': 2098.6799041678105, 'h_N': 8.520777914431223, 'r0': 0.8386282736805504, 'a0': 0.0018740311014892887, 'h0': 1.0937676256468571, 'alpha0': 0.0007786628871503051, 'eta0': 2.4025057552505915, 'delta': 0.05621978283442727, 'n': 1.5575945279704895, 'nu': 1.460194769683806, 'a_scale': 3.4370993044213303, 'id': 166600}	1	[0]	[[[ 294.183794 ,6656.10939 , 454.563728 , 217.0016413]]]	[[[6656.10939 , 265.942712, 156.445641]]]	[[[1.6256427 ,0.70432854,1.69677157,0.72574353]]]	[[[0.70432854,1.79121843,0.82086883]]]	[[[0. ,1.58022616,0.48403694]]]	[1.]
{'I_diff': 0.5, 'T_diff': 1.0, 'N0': 1917.579100034402, 'h_N': 11.468027258079122, 'r0': 1.440072820904338, 'a0': 0.00165669436037356, 'h0': 1.650374966802417, 'alpha0': 0.0005441647668824404, 'eta0': 4.8009588758728885, 'delta': 0.0571559169464389, 'n': 1.3971196602628695, 'nu': 1.346722959478424, 'a_scale': 3.70109762708551, 'id': 177400}	1	[1]	[[[1230.57279,1054.512 ,1184.51124, 0. ]]]	[[[1054.512, 0. , 0. ]]]	[[[0.55616189,2.33964014,0.81945047,0. ]]]	[[[2.33964014,0. ,0. ]]]	[[[0. ,0.81945047,0. ]]]	[1.]
{'I_diff': 0.75, 'T_diff': 1.0, 'N0': 1354.342263791943, 'h_N': 12.041232790268335, 'r0': 1.929140354848401, 'a0': 0.0018036977411637835, 'h0': 1.1270827706132684, 'alpha0': 0.0004134453315665186, 'eta0': 4.001812883215233, 'delta': 0.05881357245918094, 'n': 1.4970375741312743, 'nu': 1.3700962874015885, 'a_scale': 2.8292250907955894, 'id': 200600}	1	[1]	[[[1239.55538 , 20.1913197, 288.463022 , 0. ]]]	[[[20.1913197, 0. , 0. ]]]	[[[0.00000033,0.00000033,0.00000033,0. ]]]	[[[0.00000033,0. ,0. ]]]	[[[0. ,0.00000033,0. ]]]	[1.]
{'I_diff': 0.25, 'T_diff': 0.25, 'N0': 1019.6844230771269, 'h_N': 10.678800593502771, 'r0': 1.5533375487151049, 'a0': 0.0011252657480541745, 'h0': 1.7070719865742712, 'alpha0': 0.0003781388062139667, 'eta0': 3.463274262033318, 'delta': 0.05119988488722126, 'n': 1.1477026353693187, 'nu': 1.8714657420470158, 'a_scale': 1.8803133139103774, 'id': 182400}	1	[0]	[[[ 36.7383798 ,3795.9155 , 273.118375 , 97.43612407]]]	[[[3795.9155 , 132.691863 , 89.9663287]]]	[[[2.79887814,0.47414505,1.42702539,0.74761709]]]	[[[0.47414505,1.48879074,0.76351913]]]	[[[0. ,1.37443281,0.55799235]]]	[1.]
{'I_diff': 1.0, 'T_diff': 1.0, 'N0': 1521.1066379030042, 'h_N': 5.060547200153278, 'r0': 1.0873686072067832, 'a0': 0.0009118850415948133, 'h0': 1.1712555314745012, 'alpha0': 0.0005472816498847906, 'eta0': 3.3888615666386497, 'delta': 0.03877937138002378, 'n': 1.6548364505971318, 'nu': 1.8376629629291414, 'a_scale': 3.51730234268767, 'id': 185400}	1	[0]	[[[ 153.074645 ,5511.9422 , 293.7138076, 160.0429867]]]	[[[5511.9422 , 26.8419676, 86.8485532]]]	[[[2.111084 ,0.54554138,1.73370659,0.43244044]]]	[[[0.54554138,0.78860192,0.60769127]]]	[[[0. ,1.86069987,0.45142163]]]	[1.]
{'I_diff': 0.5, 'T_diff': 1.0, 'N0': 1047.5449094081873, 'h_N': 10.86278146345408, 'r0': 1.9176868996004548, 'a0': 0.0017815369107650057, 'h0': 1.484397762785123, 'alpha0': 0.0003348894150877612, 'eta0': 4.577083195198438, 'delta': 0.03698231393880188, 'n': 1.7754054629149238, 'nu': 1.2072485819365664, 'a_scale': 4.480726703986625, 'id': 199800}	4	[1,1,1,1]	[[[954.634772 , 10.3551255 ,206.077201 , 3.42689523], [955.329059 , 10.27783 ,206.808532 , 2.5009932 ], [954.665696 , 10.3516877 ,206.109295 , 3.38581835], [954.795952 , 10.3372009 ,206.245098 , 3.21258714]]]	[[[10.3551255, 0. , 0. ], [10.27783 , 0. , 0. ], [10.3516877, 0. , 0. ], [10.3372009, 0. , 0. ]]]	[[[0.00000014,0.00000141,0.00000066,0.00005101], [0.00070604,0.00730657,0.00343697,0.35970448], [0.00003202,0.00032825,0.00015391,0.01199134], [0.00016597,0.00170479,0.00080041,0.06558653]]]	[[[0.00000141,0. ,0. ], [0.00730657,0. ,0. ], [0.00032825,0. ,0. ], [0.00170479,0. ,0. ]]]	[[[0. ,0.00000066,0.00005101], [0. ,0.00343697,0.35970448], [0. ,0.00015391,0.01199134], [0. ,0.00080041,0.06558653]]]	[0.98 ,0.005,0.01 ,0.005]
{'I_diff': 1.0, 'T_diff': 0.25, 'N0': 1952.0906385518695, 'h_N': 8.947324701405075, 'r0': 1.941869741824928, 'a0': 0.000539458573283166, 'h0': 2.207687424068141, 'alpha0': 0.0008440493919924786, 'eta0': 2.2252139874150694, 'delta': 0.057951398883232294, 'n': 1.5789976471312976, 'nu': 1.842086121436231, 'a_scale': 3.289950295736196, 'id': 200800}	1	[0]	[[[ 0.28465074,10795.0452 , 42.9122863 , 21.91581466]]]	[[[10795.0452 , 20.6765827, 18.6042631]]]	[[[0.00000033,0.00000033,0.00000033,0.00000033]]]	[[[0.00000033,0.00000033,0.00000033]]]	[[[0. ,0.00000033,0.00000033]]]	[1.]
{'I_diff': 0.5, 'T_diff': 0.5, 'N0': 1002.9035270400764, 'h_N': 13.29345526454986, 'r0': 1.5637917706484588, 'a0': 0.000824984812808042, 'h0': 0.9527900460445468, 'alpha0': 0.0005317782133705831, 'eta0': 3.58809707841281, 'delta': 0.03915658041720688, 'n': 1.1729327803817884, 'nu': 1.1331455902898717, 'a_scale': 3.050089752649012, 'id': 193000}	1	[0]	[[[ 30.6775128,394.236713 ,558.385572 ,393.446034 ]]]	[[[394.236713,206.034264,154.032492]]]	[[[1.15882565,0.65488118,0.44997695,0.21851191]]]	[[[0.65488118,1.0367591 ,0.71429276]]]	[[[0. ,1.08987471,0.65226522]]]	[1.]
{'I_diff': 1.0, 'T_diff': 0.5, 'N0': 1185.4764780730513, 'h_N': 13.861765862466385, 'r0': 1.642703281840227, 'a0': 0.0012975897902429128, 'h0': 1.8772502695022775, 'alpha0': 0.00035073673565809595, 'eta0': 2.6417658453710158, 'delta': 0.03637845149363428, 'n': 1.6594229895743344, 'nu': 1.764510133539107, 'a_scale': 2.8703763291549618, 'id': 201000}	1	[0]	[[[ 0.36866483,5788.83199 , 60.5651491 , 77.3886121 ]]]	[[[5788.83199 , 32.1455972, 51.1030025]]]	[[[0.00000033,0.00000033,0.00000033,0.00000033]]]	[[[0.00000033,0.00000033,0.00000033]]]	[[[0. ,0.00000033,0.00000033]]]	[1.]
{'I_diff': 0.25, 'T_diff': 1.0, 'N0': 1165.6780363697599, 'h_N': 12.065954874293022, 'r0': 1.3112203543914784, 'a0': 0.0012335433378145061, 'h0': 2.0707359103172447, 'alpha0': 0.00038673094885422187, 'eta0': 1.7270356787574204, 'delta': 0.049419469867949914, 'n': 1.8344411864568677, 'nu': 1.0636581930690965, 'a_scale': 3.481672141317829, 'id': 202200}	1	[1]	[[[1093.53124 , 15.7095884, 147.22127 , 0. ]]]	[[[15.7095884, 0. , 0. ]]]	[[[0.00000033,0.00000033,0.00000033,0. ]]]	[[[0.00000033,0. ,0. ]]]	[[[0. ,0.00000033,0. ]]]	[1.]
{'I_diff': 0.75, 'T_diff': 1.0, 'N0': 1240.9059677679234, 'h_N': 10.49231468276172, 'r0': 1.21012963394244, 'a0': 0.0018850895351784915, 'h0': 1.3422333288947998, 'alpha0': 0.0008644668779766366, 'eta0': 4.595384133387249, 'delta': 0.047472350762608036, 'n': 1.12284344253399, 'nu': 1.5721112961577872, 'a_scale': 1.1345516143389038, 'id': 181400}	1	[1]	[[[ 132.510274 ,4374.5837 , 269.7420958, 140.622417 ]]]	[[[4374.5837 , 256.657266, 0. ]]]	[[[1.90041679,0.6144138 ,1.68043984,0.39614414]]]	[[[0.6144138 ,1.70620759,0. ]]]	[[[0. ,1.22443677,0.39614414]]]	[1.]
{'I_diff': 0.75, 'T_diff': 0.5, 'N0': 1648.9884443036394, 'h_N': 9.575333116450324, 'r0': 0.7511793201784351, 'a0': 0.0012429097694469718, 'h0': 1.536368195482182, 'alpha0': 0.0007584750295593733, 'eta0': 1.5386119455991105, 'delta': 0.04757133958877872, 'n': 1.233570603219575, 'nu': 1.8593526602724688, 'a_scale': 3.138671099105804, 'id': 203400}	1	[0]	[[[ 0.68969304,8877.76365 , 36.8281459 , 42.6994205 ]]]	[[[8877.76365 , 20.2103784, 25.7904505]]]	[[[0.00000033,0.00000033,0.00000033,0.00000033]]]	[[[0.00000033,0.00000033,0.00000033]]]	[[[0. ,0.00000033,0.00000033]]]	[1.]
{'I_diff': 0.25, 'T_diff': 0.25, 'N0': 1038.841062259724, 'h_N': 8.775680957799095, 'r0': 0.9900732846530004, 'a0': 0.0005803751269367575, 'h0': 2.237730971152322, 'alpha0': 0.00038391256449390695, 'eta0': 3.8242808166087086, 'delta': 0.05140786587961812, 'n': 1.5873927956915679, 'nu': 1.4417191917160161, 'a_scale': 1.9269244844838944, 'id': 185600}	1	[0]	[[[ 117.72649 ,3245.74198 , 368.571859 , 90.4830989]]]	[[[3245.74198 , 226.25491 , 57.4309125]]]	[[[1.87213794,0.63712997,1.08647091,0.43851402]]]	[[[0.63712997,1.17192822,0.49612875]]]	[[[0. ,0.95360061,0.33898692]]]	[1.]
{'I_diff': 1.0, 'T_diff': 0.75, 'N0': 1451.0837636455649, 'h_N': 11.922324141558324, 'r0': 0.6927142267204588, 'a0': 0.000746632183547259, 'h0': 2.143757523178913, 'alpha0': 0.0008826153003138052, 'eta0': 4.336998707975724, 'delta': 0.045756378011271324, 'n': 1.3119155614880635, 'nu': 1.453623755967109, 'a_scale': 3.649741406398816, 'id': 185200}	3	[0,0,1]	[[[ 640.232025 ,1996.84166 , 866.181745 , 55.0953768 ], [ 643.698789 ,1975.4339 , 872.662092 , 54.6927059 ], [ 562.907767 ,1201.0831 , 683.09760602, 115.163331 ]]]	[[[1996.84166 , 161.126878 , 18.7611466], [1975.4339 , 158.216175 , 18.4584822], [1201.0831 , 683.060576 , 0. ]]]	[[[0.86636049,1.39876737,0.855122 ,0.89167354], [0.85926198,1.41418897,0.8451558 ,0.96411742], [0.73820209,1.64045329,0.79543769,0.17119943]]]	[[[1.39876737,2.16361422,2.35464128], [1.41418897,2.25627037,2.63286774], [1.64045329,0.79546035,0. ]]]	[[[0. ,1.05672633,0.86862267], [0. ,1.03955581,0.86974581], [0. ,0.38371955,0.17119943]]]	[0.845,0.145,0.01 ]
{'I_diff': 0.75, 'T_diff': 0.25, 'N0': 1547.5140421117035, 'h_N': 6.827130452617833, 'r0': 1.284579204410584, 'a0': 0.0009080996476882404, 'h0': 0.9641076648617092, 'alpha0': 0.0005157703030703335, 'eta0': 4.076882521466805, 'delta': 0.04491857117992783, 'n': 1.45140408789772, 'nu': 1.4259043028997147, 'a_scale': 3.160895610020925, 'id': 168000}	1	[0]	[[[ 145.737808 ,3700.06812 , 393.407321 , 300.6774269]]]	[[[3700.06812 , 187.958444, 285.865299]]]	[[[1.66027244,0.70972024,1.21797262,0.27923749]]]	[[[0.70972024,1.50331561,0.2876346 ]]]	[[[0. ,0.98115029,0.11802375]]]	[1.]
{'I_diff': 0.5, 'T_diff': 0.25, 'N0': 1485.3030407652195, 'h_N': 17.17453204418347, 'r0': 1.0846141382523133, 'a0': 0.0006432073987771513, 'h0': 1.059526185683139, 'alpha0': 0.0007127479094084147, 'eta0': 3.0056385778378845, 'delta': 0.05661677209001689, 'n': 1.2106346918982116, 'nu': 1.0933669836081057, 'a_scale': 3.57462984528768, 'id': 167200}	1	[0]	[[[ 249.311099,1828.37854 , 697.126164, 336.921841]]]	[[[1828.37854 , 271.512112, 195.80348 ]]]	[[[1.22069004,1.0045714 ,0.68103967,0.2095978 ]]]	[[[1.0045714 ,1.09434409,0.49680994]]]	[[[0. ,1.08566122,0.49842759]]]	[1.]
{'I_diff': 0.75, 'T_diff': 0.75, 'N0': 1192.8522501137163, 'h_N': 11.059179952777189, 'r0': 1.9744942249613289, 'a0': 0.0014021989574304508, 'h0': 0.7117094930201231, 'alpha0': 0.00043854682690291994, 'eta0': 2.773638711271501, 'delta': 0.048928672743735496, 'n': 1.0372593437385462, 'nu': 1.8122583244839992, 'a_scale': 1.0175401112214866, 'id': 203600}	2	[1,1]	[[[ 0.33221841,5790.12919 , 35.3070425 , 134.676765 ], [1192.85185 , 0. , 0. , 0. ]]]	[[[5790.12919 , 23.9646072, 0. ], [ 0. , 0. , 0. ]]]	[[[0.00000033,0.00000033,0.00000033,0.00000033], [0.00000033,0. ,0. ,0. ]]]	[[[0.00000033,0.00000033,0. ], [0. ,0. ,0. ]]]	[[[0. ,0.00000033,0.00000033], [0. ,0. ,0. ]]]	[0.935,0.065]
{'I_diff': 0.75, 'T_diff': 1.0, 'N0': 1755.5209008273691, 'h_N': 18.36956654825564, 'r0': 1.749171821467691, 'a0': 0.0012648626077543309, 'h0': 2.293180466673819, 'alpha0': 0.0005176443811201202, 'eta0': 2.517935425534091, 'delta': 0.05955104650874894, 'n': 1.4169135405813036, 'nu': 1.742587710887736, 'a_scale': 1.3050848740597019, 'id': 203800}	1	[1]	[[[ 0.68117956,9547.86855 , 50.72374094, 45.906217 ]]]	[[[9547.86855 , 44.3068909, 0. ]]]	[[[0.00000033,0.00000033,0.00000033,0.00000033]]]	[[[0.00000033,0.00000033,0. ]]]	[[[0. ,0.00000033,0.00000033]]]	[1.]
{'I_diff': 0.25, 'T_diff': 0.25, 'N0': 1470.3230959352354, 'h_N': 16.069242927799962, 'r0': 0.6541280773051013, 'a0': 0.0006588290655196523, 'h0': 0.8893225136488425, 'alpha0': 0.0004887072866468302, 'eta0': 2.1712397590887518, 'delta': 0.05085979355176376, 'n': 1.3193038854721113, 'nu': 1.167758206451826, 'a_scale': 1.9072114539700382, 'id': 169600}	1	[0]	[[[ 341.292224,2312.36587 , 431.825478, 291.253136]]]	[[[2312.36587 , 280.22874 , 183.698028]]]	[[[1.00735657,1.1181843 ,1.16925004,0.29777271]]]	[[[1.1181843 ,1.24034159,0.32906831]]]	[[[0. ,1.04120308,0.244437 ]]]	[1.]
{'I_diff': 0.25, 'T_diff': 0.25, 'N0': 581.0542788773362, 'h_N': 19.261707723271105, 'r0': 0.7145405322034702, 'a0': 0.0020423762097466877, 'h0': 1.3354631266276096, 'alpha0': 0.00030784789517107435, 'eta0': 2.7773475545725157, 'delta': 0.030921920617276666, 'n': 1.3954004357630692, 'nu': 1.8423479880133458, 'a_scale': 2.874038108929569, 'id': 204800}	1	[0]	[[[ 1.32708661,2224.11163 , 44.4265774 , 102.5487239 ]]]	[[[2224.11163 , 24.6822822, 52.6900002]]]	[[[0.00000033,0.00000033,0.00000033,0.00000033]]]	[[[0.00000033,0.00000033,0.00000033]]]	[[[0. ,0.00000033,0.00000033]]]	[1.]
{'I_diff': 0.25, 'T_diff': 0.5, 'N0': 1417.1054878311006, 'h_N': 5.745946754714564, 'r0': 0.8933824808476916, 'a0': 0.0015015666516401006, 'h0': 1.9585714642789638, 'alpha0': 0.0007345847073526498, 'eta0': 1.3987348611782957, 'delta': 0.030694436349648687, 'n': 1.686516039548294, 'nu': 1.7627079682320876, 'a_scale': 4.274676588421551, 'id': 205000}	1	[0]	[[[ 0.2187488,7585.11049 , 29.8448349, 45.0819429]]]	[[[7585.11049 , 17.8621188, 21.0623283]]]	[[[0.,0.,0.,0.]]]	[[[0.,0.,0.]]]	[[[0.,0.,0.]]]	[1.]
{'I_diff': 0.5, 'T_diff': 0.25, 'N0': 2050.3854474166965, 'h_N': 9.190281385031073, 'r0': 1.0993917061126597, 'a0': 0.0011394038872316777, 'h0': 1.3751617067053998, 'alpha0': 0.000885363227767204, 'eta0': 4.389733912938178, 'delta': 0.04084210961220845, 'n': 1.8529674129964884, 'nu': 1.9396567451236923, 'a_scale': 1.1472783927038084, 'id': 189600}	1	[1]	[[[ 132.416319 ,8680.28183 , 291.2034241, 154.546072 ]]]	[[[8680.28183 , 229.202833, 0. ]]]	[[[2.51010025,0.46518856,2.20875662,0.82830485]]]	[[[0.46518856,2.30002761,0. ]]]	[[[0. ,1.91001563,0.82830485]]]	[1.]
{'I_diff': 0.25, 'T_diff': 0.25, 'N0': 1902.1352793601677, 'h_N': 11.394809350802246, 'r0': 0.5027609189153399, 'a0': 0.0007080336104079112, 'h0': 1.3345351825915486, 'alpha0': 0.0003255769567750389, 'eta0': 2.949412407583258, 'delta': 0.04085000329222851, 'n': 1.3333191217394258, 'nu': 1.1727820573034806, 'a_scale': 4.516294319239165, 'id': 179200}	1	[0]	[[[ 668.933595,2530.73543 , 677.867591, 256.735994]]]	[[[2530.73543 , 385.285845, 147.117643]]]	[[[0.84584599,1.38576277,1.15901001,0.35063563]]]	[[[1.38576277,1.25689316,0.40740885]]]	[[[0. ,1.03377364,0.27510267]]]	[1.]
{'I_diff': 0.75, 'T_diff': 0.75, 'N0': 757.4615426796096, 'h_N': 9.415568737515368, 'r0': 1.037368872910906, 'a0': 0.0020631057438456153, 'h0': 1.6887514327901743, 'alpha0': 0.0005195619261990393, 'eta0': 4.416514527463104, 'delta': 0.03792764205398792, 'n': 1.0892390766277817, 'nu': 1.2667932535634732, 'a_scale': 3.838681772706623, 'id': 184400}	3	[1,1,1]	[[[364.94065 ,369.782862 ,623.017683 , 8.4978364 ], [368.137833 ,369.238482 ,627.572102 , 8.17045783], [365.058911 ,373.78074 ,623.694028 , 9.5460947 ]]]	[[[369.782862,225.855457, 0. ], [369.238482,212.794225, 0. ], [373.78074 ,219.612958, 0. ]]]	[[[0.63572944,2.26788332,0.56674253,3.19568114], [0.63062643,2.28821614,0.56284201,3.5646217 ], [0.63186069,2.2334147 ,0.56342192,2.80180814]]]	[[[2.26788332,1.30401972,0. ], [2.28821614,1.40102804,0. ], [2.2334147 ,1.3836799 ,0. ]]]	[[[0. ,1.01117352,3.19568114], [0. ,0.97692544,3.5646217 ], [0. ,0.99557764,2.80180814]]]	[0.96,0.02,0.02]
{'I_diff': 0.5, 'T_diff': 0.5, 'N0': 1170.6072723985244, 'h_N': 14.215421729269373, 'r0': 1.3654923767560951, 'a0': 0.0011499696693866353, 'h0': 0.6229459551263743, 'alpha0': 0.0005944844855377293, 'eta0': 4.117059014140706, 'delta': 0.04041595543307944, 'n': 1.2171052791881833, 'nu': 1.7169125390953806, 'a_scale': 3.243315945155255, 'id': 183400}	1	[0]	[[[ 38.8732141,2984.55434 , 186.952603 , 294.96372 ]]]	[[[2984.55434 , 74.879173, 183.974519]]]	[[[2.28133748,0.53302059,1.44179109,0.28097388]]]	[[[0.53302059,1.55355123,0.3685387 ]]]	[[[0. ,1.41575422,0.14917086]]]	[1.]
{'I_diff': 0.75, 'T_diff': 0.5, 'N0': 2192.9146817225983, 'h_N': 10.820576243840097, 'r0': 1.1654114991429847, 'a0': 0.0018657720298194493, 'h0': 1.2183458811612962, 'alpha0': 0.0008276752692419031, 'eta0': 3.5185210003682448, 'delta': 0.03785500957592548, 'n': 1.069904054286225, 'nu': 1.5861323640489091, 'a_scale': 4.181414056950692, 'id': 197000}	2	[0,1]	[[[ 227.931863 ,7655.48341 , 418.8235831, 245.9403385], [2192.91395 , 0. , 0. , 0. ]]]	[[[7655.48341 , 49.7885271, 180.430992 ], [ 0. , 0. , 0. ]]]	[[[1.97136869,0.60172835,1.73866369,0.66827307], [0.00000033,0. ,0. ,0. ]]]	[[[0.60172835,1.5433468 ,0.74641411], [0. ,0. ,0. ]]]	[[[0. ,1.78353977,0.47009336], [0. ,0. ,0. ]]]	[0.61,0.39]
{'I_diff': 0.5, 'T_diff': 0.5, 'N0': 1935.2277813282126, 'h_N': 10.28139675521393, 'r0': 1.5595287345489717, 'a0': 0.0015482043463246077, 'h0': 1.8114247231788778, 'alpha0': 0.00029064367994778714, 'eta0': 5.07191328214466, 'delta': 0.04610350448950529, 'n': 1.7375047272723574, 'nu': 1.8669734843035306, 'a_scale': 1.6055287821256434, 'id': 186600}	1	[1]	[[[ 315.728792 ,6214.70768 , 601.12175 , 94.8065003]]]	[[[6214.70768 , 362.325533 , 94.8065003]]]	[[[1.6278495 ,0.72505725,1.37531426,0.57492396]]]	[[[0.72505725,1.52719332,0.57492396]]]	[[[0. ,1.16705677,0. ]]]	[1.]
{'I_diff': 1.0, 'T_diff': 0.5, 'N0': 1690.2861035914764, 'h_N': 13.337891247767523, 'r0': 1.4919895292031229, 'a0': 0.0005275084343450297, 'h0': 1.6106905739179929, 'alpha0': 0.0007052463863123102, 'eta0': 4.804511353332616, 'delta': 0.04234663885191765, 'n': 1.7706830014299961, 'nu': 1.5423582643970393, 'a_scale': 2.4295421232304366, 'id': 185000}	1	[1]	[[[ 171.076088,5321.03242 , 469.733763, 162.153988]]]	[[[5321.03242 , 217.831813, 162.153988]]]	[[[1.84835873,0.6408908 ,1.33859266,0.53612476]]]	[[[0.6408908 ,1.74165876,0.53612476]]]	[[[0. ,1.03708227,0. ]]]	[1.]
{'I_diff': 0.5, 'T_diff': 1.0, 'N0': 890.3095562781234, 'h_N': 13.954626829465468, 'r0': 1.2066505187378893, 'a0': 0.0016722872355695018, 'h0': 1.9907146633246695, 'alpha0': 0.00038168840047025443, 'eta0': 3.4639297267996407, 'delta': 0.04814598957678857, 'n': 1.4300010061505048, 'nu': 1.4972134589725967, 'a_scale': 1.9254888876002862, 'id': 187000}	1	[0]	[[[ 52.029424 ,2700.6205 , 243.2262852, 117.16604 ]]]	[[[2700.6205 , 183.834647 , 69.5041601]]]	[[[2.18291861,0.56216368,1.12397684,0.52514001]]]	[[[0.56216368,1.23667329,0.72184209]]]	[[[0. ,0.79434094,0.2426528 ]]]	[1.]
{'I_diff': 0.75, 'T_diff': 0.5, 'N0': 2031.9274418378923, 'h_N': 19.017709132560714, 'r0': 0.5562992031035199, 'a0': 0.001346628892969368, 'h0': 1.617247289713769, 'alpha0': 0.00044229296318069877, 'eta0': 3.0877713841782626, 'delta': 0.03565921124647666, 'n': 1.8513585239667911, 'nu': 1.2789639320185942, 'a_scale': 4.346165272716179, 'id': 184200}	2	[0,1]	[[[ 418.209863 ,4678.74847 , 418.00578 , 302.9258211 ], [2004.94413 , 9.97722162, 65.4349489 , 0. ]]]	[[[4678.74847 , 252.099889 , 217.982171 ], [ 9.97722162, 0. , 0. ]]]	[[[1.24151167,0.92666146,1.49784266,0.56303095], [0.00000033,0.00000033,0.00000033,0. ]]]	[[[0.92666146,1.88461498,0.69488029], [0.00000033,0. ,0. ]]]	[[[0. ,1.23834237,0.2812321 ], [0. ,0.00000033,0. ]]]	[0.97,0.03]
{'I_diff': 0.75, 'T_diff': 0.75, 'N0': 1698.5012317982378, 'h_N': 6.547441548129399, 'r0': 1.6972230312600463, 'a0': 0.0011493865851372816, 'h0': 1.2188216234198244, 'alpha0': 0.0005176514052067209, 'eta0': 3.3960365363329585, 'delta': 0.04029408298221987, 'n': 1.4804852504043367, 'nu': 1.4315801310475784, 'a_scale': 2.1004294399818497, 'id': 194000}	2	[0,0]	[[[ 12.1997559,5866.59763 , 200.9056517, 300.5776 ], [ 25.2351284,5052.32545 , 233.465879 , 334.1444092]]]	[[[5866.59763 , 83.0625547, 194.383385 ], [5052.32545 , 132.053053 , 252.776046 ]]]	[[[6.02680702,0.29318536,1.09912049,0.39401159], [3.10849172,0.47785501,1.25704273,0.53709124]]]	[[[0.29318536,1.0468528 ,0.52824328], [0.47785501,1.46640407,0.65829367]]]	[[[0. ,1.60626542,0.32623732], [0. ,1.11364632,0.17909397]]]	[0.965,0.035]
{'I_diff': 0.5, 'T_diff': 0.75, 'N0': 1877.388731213095, 'h_N': 16.760433962914725, 'r0': 0.7785866654488491, 'a0': 0.0018856320703575684, 'h0': 1.340451482649353, 'alpha0': 0.0004522017052626806, 'eta0': 3.8169891159621328, 'delta': 0.04223128149614284, 'n': 1.1901562665178842, 'nu': 1.9961211152437828, 'a_scale': 1.6305257823717363, 'id': 206000}	1	[0]	[[[ 1.03538606,9995.83979 , 37.9675164 , 67.2507688 ]]]	[[[9995.83979 , 24.5645592, 25.4731099]]]	[[[0.00000033,0.00000033,0.00000033,0.00000033]]]	[[[0.00000033,0.00000033,0.00000033]]]	[[[0. ,0.00000033,0.00000033]]]	[1.]
{'I_diff': 0.5, 'T_diff': 1.0, 'N0': 1807.0965728257966, 'h_N': 13.466053901007884, 'r0': 1.189336167196964, 'a0': 0.0016373352919540182, 'h0': 0.8677624637090138, 'alpha0': 0.00034356889302463616, 'eta0': 3.9459934064595004, 'delta': 0.04158181952167534, 'n': 1.678144788500651, 'nu': 1.0098971072966907, 'a_scale': 4.185262316729292, 'id': 206200}	2	[1,1]	[[[1745.10479 , 12.4804165, 140.973896 , 0. ], [1726.22547 , 16.2826723, 117.700304 , 0. ]]]	[[[ 12.4804165, 0. , 0. ], [ 16.2826723,117.700304 , 0. ]]]	[[[0.00000033,0.00000033,0.00000033,0. ], [0.00000033,0.00000033,0.00000033,0. ]]]	[[[0.00000033,0. ,0. ], [0.00000033,0.00000033,0. ]]]	[[[0. ,0.00000033,0. ], [0. ,0. ,0. ]]]	[0.995,0.005]
{'I_diff': 0.25, 'T_diff': 0.75, 'N0': 1913.9390406919663, 'h_N': 9.555064551215494, 'r0': 1.3706725774998803, 'a0': 0.002043538177630241, 'h0': 0.8828557105217472, 'alpha0': 0.0006076639856831563, 'eta0': 4.8709065175089705, 'delta': 0.05126272236005956, 'n': 1.3298571032488198, 'nu': 1.8706996549980874, 'a_scale': 1.11717520523321, 'id': 179600}	1	[1]	[[[ 469.468894,4984.88269 , 636.264262, 184.468064]]]	[[[4984.88269 , 452.126695, 0. ]]]	[[[1.24788813,0.94260998,1.32208353,0.41959433]]]	[[[0.94260998,1.38195986,0. ]]]	[[[0. ,1.19364383,0.41959433]]]	[1.]
{'I_diff': 1.0, 'T_diff': 0.5, 'N0': 1309.7381294452591, 'h_N': 11.020831363741198, 'r0': 1.0911366924257038, 'a0': 0.000833541699043501, 'h0': 1.9333144722254978, 'alpha0': 0.0008067707708489704, 'eta0': 2.902596499304899, 'delta': 0.03789636017590462, 'n': 1.149264656952948, 'nu': 1.0299649128798753, 'a_scale': 2.0290130008034812, 'id': 188200}	3	[0,1,0]	[[[ 114.554359 ,2666.72238 , 554.040676 , 249.7609054], [ 27.3692181,3549.43213 , 282.252114 , 217.392613 ], [ 112.758414 ,2678.67336 , 549.785303 , 249.4254879]]]	[[[2666.72238 , 190.471955, 175.847202], [3549.43213 , 282.252114, 217.392613], [2678.67336 , 192.392795, 177.212814]]]	[[[1.96014122,0.74923663,0.91346256,0.42455038], [3.19961749,0.53509706,1.2759802 ,0.54463854], [2.04444792,0.73910839,0.9282305 ,0.45265754]]]	[[[0.74923663,1.59060256,0.55062358], [0.53509706,1.2759802 ,0.54463854], [0.73910839,1.54140681,0.55143327]]]	[[[0. ,1.43507879,1.34910557], [0. ,0. ,0. ], [0. ,1.48875054,1.52937582]]]	[0.95 ,0.045,0.005]
{'I_diff': 1.0, 'T_diff': 0.75, 'N0': 1924.3120550008396, 'h_N': 5.1011200076519945, 'r0': 1.6254145541601175, 'a0': 0.001195840595546027, 'h0': 1.931426735467106, 'alpha0': 0.000642371176415963, 'eta0': 3.924385694637639, 'delta': 0.04793655095122212, 'n': 1.4721889557828507, 'nu': 1.8403001332166726, 'a_scale': 4.610087604241183, 'id': 188400}	1	[0]	[[[ 345.282163 ,5596.41535 , 865.8946835, 147.0958105]]]	[[[5596.41535 , 41.3245995, 99.2761371]]]	[[[1.5972123 ,0.77025242,1.03360993,0.45349894]]]	[[[0.77025242,1.42594279,0.53430401]]]	[[[0. ,1.03296859,0.80703568]]]	[1.]
{'I_diff': 1.0, 'T_diff': 0.75, 'N0': 1848.4922807192454, 'h_N': 12.495868833374011, 'r0': 1.3807759279767862, 'a0': 0.0011688744089716336, 'h0': 1.8215575696893815, 'alpha0': 0.0005443780516926262, 'eta0': 2.347926381471269, 'delta': 0.05555915302078002, 'n': 1.4897193622836777, 'nu': 1.7467719725373136, 'a_scale': 3.7882033348477138, 'id': 194800}	1	[0]	[[[ 77.8871112,7720.80283 , 413.5207722, 134.6839911]]]	[[[7720.80283 , 35.4674642, 96.3098521]]]	[[[3.14528774,0.42013422,1.52967313,0.99188769]]]	[[[0.42013422,0.64401942,1.12427861]]]	[[[0. ,1.63913338,0.77114371]]]	[1.]
{'I_diff': 0.75, 'T_diff': 0.75, 'N0': 1879.6505327532896, 'h_N': 17.283824824355644, 'r0': 1.2376701223126423, 'a0': 0.001469217574701504, 'h0': 1.236116216869688, 'alpha0': 0.0003717582848255665, 'eta0': 1.4645413613901428, 'delta': 0.03382965995528347, 'n': 1.5313466514806073, 'nu': 1.6729800098091387, 'a_scale': 4.658142150827705, 'id': 206800}	1	[0]	[[[ 0.57950116,9047.02111 , 64.1590339 , 145.8685346 ]]]	[[[9047.02111 , 37.1650619, 84.4022869]]]	[[[0.00000033,0.00000033,0.00000033,0.00000033]]]	[[[0.00000033,0.00000033,0.00000033]]]	[[[0. ,0.00000033,0.00000033]]]	[1.]
{'I_diff': 0.75, 'T_diff': 0.25, 'N0': 808.2970352944983, 'h_N': 16.579857466375536, 'r0': 1.7765066281480189, 'a0': 0.0014253288342902979, 'h0': 1.1887897568471308, 'alpha0': 0.0008351407454896226, 'eta0': 1.7274258949962122, 'delta': 0.032197361977850836, 'n': 1.3398266663111538, 'nu': 1.8841032957674464, 'a_scale': 1.9804882473315084, 'id': 206400}	1	[0]	[[[ 0.35506383,3990.91094 , 21.94247106, 56.4367393 ]]]	[[[3990.91094 , 12.7393502, 42.3747893]]]	[[[0.00000033,0.00000033,0.00000033,0.00000033]]]	[[[0.00000033,0.00000033,0.00000033]]]	[[[0. ,0.00000033,0.00000033]]]	[1.]
{'I_diff': 1.0, 'T_diff': 0.25, 'N0': 2038.4008342641087, 'h_N': 9.45386422894182, 'r0': 1.3112121317003675, 'a0': 0.0011915354469183286, 'h0': 1.8587143420597056, 'alpha0': 0.00024462453833585493, 'eta0': 3.1650962286713993, 'delta': 0.04654541159010758, 'n': 1.4472451097847503, 'nu': 1.0040103462589696, 'a_scale': 1.346367745231528, 'id': 207200}	1	[1]	[[[1914.57441 , 25.2415502, 337.755403 , 0. ]]]	[[[25.2415502, 0. , 0. ]]]	[[[0.00000033,0.00000033,0.00000033,0. ]]]	[[[0.00000033,0. ,0. ]]]	[[[0. ,0.00000033,0. ]]]	[1.]
{'I_diff': 0.25, 'T_diff': 1.0, 'N0': 2129.2379451186425, 'h_N': 13.820616656822981, 'r0': 0.6543185495456492, 'a0': 0.0008498573589380338, 'h0': 0.8052450535965379, 'alpha0': 0.0006124101956935387, 'eta0': 3.943002276260112, 'delta': 0.03874925907637275, 'n': 1.487344473283979, 'nu': 1.2051570571681656, 'a_scale': 4.614988170166415, 'id': 173400}	2	[0,1]	[[[ 530.86259 ,3072.56043 , 616.552908 , 397.33314 ], [2032.81761 , 32.850841 , 147.8605366, 13.0584906]]]	[[[3072.56043 , 474.579208 , 212.815812 ], [ 32.850841 , 55.7713246, 0. ]]]	[[[0.94594463,1.23954763,1.29891256,0.27672448], [0.00001443,0.00030746,0.00010307,0.00260934]]]	[[[1.23954763,1.35842311,0.38873983], [0.00030746,0.00235381,0. ]]]	[[[0. ,1.1077072 ,0.14823128], [0. ,0.00147915,0.00260934]]]	[0.985,0.015]
{'I_diff': 0.25, 'T_diff': 1.0, 'N0': 792.4953034178823, 'h_N': 18.820126117853647, 'r0': 0.5101982000093127, 'a0': 0.002046162761763114, 'h0': 2.174376168578909, 'alpha0': 0.0006273708428266931, 'eta0': 5.148585056737412, 'delta': 0.035331932755291555, 'n': 1.1971558433999385, 'nu': 1.7158848676550718, 'a_scale': 3.149502378598018, 'id': 195800}	1	[0]	[[[ 162.569124 ,2193.5132 , 224.5428556, 68.063909 ]]]	[[[2193.5132 , 167.288171 , 34.6162132]]]	[[[1.36228566,0.83109369,1.41671824,0.57395571]]]	[[[0.83109369,1.47755764,0.80971835]]]	[[[0. ,1.25496441,0.33465552]]]	[1.]
{'I_diff': 1.0, 'T_diff': 1.0, 'N0': 1379.1766866371609, 'h_N': 10.932959067086436, 'r0': 1.5800135529382264, 'a0': 0.0005202187955147113, 'h0': 0.7245894825605436, 'alpha0': 0.0006866075943088278, 'eta0': 3.7091277096511064, 'delta': 0.03225172207779714, 'n': 1.3629387148472616, 'nu': 1.4905377659831405, 'a_scale': 2.102431268806244, 'id': 195000}	1	[0]	[[[ 12.0249121,2859.60334 , 206.9815524, 437.553863 ]]]	[[[2859.60334 , 34.3771604, 231.234344 ]]]	[[[3.21426802,0.6243083 ,1.11015545,0.29900804]]]	[[[0.6243083 ,0.65967325,0.34731623]]]	[[[0. ,1.34880929,0.42662667]]]	[1.]
{'I_diff': 0.25, 'T_diff': 0.5, 'N0': 2048.457962463178, 'h_N': 12.796138341643783, 'r0': 0.8650866342760419, 'a0': 0.0008642202032077455, 'h0': 0.8659097117658657, 'alpha0': 0.0005770571176101461, 'eta0': 4.202972897241976, 'delta': 0.05177166184708639, 'n': 1.3960652851599147, 'nu': 1.81457330262268, 'a_scale': 3.9385934005865644, 'id': 182600}	1	[0]	[[[ 491.476651 ,5175.83063 , 672.202271 , 162.4625553]]]	[[[5175.83063 , 346.71583 , 113.487701]]]	[[[1.22299871,0.9370057 ,1.35980729,0.3759227 ]]]	[[[0.9370057 ,1.46676115,0.4483801 ]]]	[[[0. ,1.25551526,0.209176 ]]]	[1.]
{'I_diff': 0.5, 'T_diff': 1.0, 'N0': 2109.2814232941023, 'h_N': 16.021841500541193, 'r0': 0.5511921493518872, 'a0': 0.0009178271356886762, 'h0': 2.0039154079882744, 'alpha0': 0.0002545368008577708, 'eta0': 3.1370151123526124, 'delta': 0.05707646483220143, 'n': 1.1782622369336968, 'nu': 1.6515310518842101, 'a_scale': 3.7469302304302037, 'id': 190200}	1	[0]	[[[ 612.072114 ,5543.67688 , 627.391639 , 79.1055958]]]	[[[5543.67688 , 442.26899 , 52.7631255]]]	[[[1.21195827,0.93052009,1.41195968,0.87473876]]]	[[[0.93052009,1.57567065,1.16089523]]]	[[[0. ,1.0487658 ,0.33046652]]]	[1.]
{'I_diff': 0.25, 'T_diff': 1.0, 'N0': 992.269171801011, 'h_N': 5.78960899968895, 'r0': 1.518356502783641, 'a0': 0.0014608827779923094, 'h0': 1.4498233723419247, 'alpha0': 0.00032003024514828753, 'eta0': 3.640648901245991, 'delta': 0.05776896861132846, 'n': 1.7278212303399747, 'nu': 1.1916501221487863, 'a_scale': 1.3830874901564933, 'id': 208600}	1	[1]	[[[911.555066 , 17.6595692,164.672393 , 0. ]]]	[[[17.6595692, 0. , 0. ]]]	[[[0.00000033,0.00000033,0.00000033,0. ]]]	[[[0.00000033,0. ,0. ]]]	[[[0. ,0.00000033,0. ]]]	[1.]
{'I_diff': 0.5, 'T_diff': 0.25, 'N0': 1442.5866896720747, 'h_N': 13.804960985498587, 'r0': 0.5778419539767874, 'a0': 0.000982901001744028, 'h0': 0.9287646286559839, 'alpha0': 0.0007839333238117293, 'eta0': 4.099938715741771, 'delta': 0.043308473364078726, 'n': 1.4577596385565748, 'nu': 1.7925743604497635, 'a_scale': 3.43450290314892, 'id': 186400}	1	[1]	[[[ 300.220804,3670.49181 , 366.563269, 169.254667]]]	[[[3670.49181 , 161.498788, 169.254667]]]	[[[1.26463617,0.88429834,1.53149031,0.46950442]]]	[[[0.88429834,1.72978972,0.46950442]]]	[[[0. ,1.3971146,0. ]]]	[1.]
{'I_diff': 0.5, 'T_diff': 1.0, 'N0': 934.6111796271805, 'h_N': 5.306461540866334, 'r0': 1.099125163267157, 'a0': 0.001557880626478343, 'h0': 1.1534062451982858, 'alpha0': 0.0005225359392968932, 'eta0': 2.737036972938287, 'delta': 0.03639939114108739, 'n': 1.7436067684638967, 'nu': 1.7218640128562317, 'a_scale': 4.026986797024439, 'id': 209400}	1	[0]	[[[ 0.24832986,3955.15052 , 54.206922 , 121.6934684 ]]]	[[[3955.15052 , 32.8029565, 60.4964676]]]	[[[0.00000033,0.00000033,0.00000033,0.00000033]]]	[[[0.00000033,0.00000033,0.00000033]]]	[[[0. ,0.00000033,0.00000033]]]	[1.]
{'I_diff': 0.75, 'T_diff': 0.25, 'N0': 2211.8343846456964, 'h_N': 6.404180154048959, 'r0': 1.9666162722161973, 'a0': 0.0011768061835649541, 'h0': 1.399175440440679, 'alpha0': 0.00042006696930445585, 'eta0': 1.508196346277875, 'delta': 0.03987365301152157, 'n': 1.2860449763881412, 'nu': 1.5882773137110495, 'a_scale': 3.0848778226995646, 'id': 209600}	1	[0]	[[[ 0.14810113,11336.6761 , 67.2908485 , 110.8079073 ]]]	[[[11336.6761 , 37.0391055, 81.2052515]]]	[[[0.00000033,0.00000033,0.00000033,0.00000033]]]	[[[0.00000033,0.00000033,0.00000033]]]	[[[0. ,0.00000033,0.00000033]]]	[1.]
{'I_diff': 0.25, 'T_diff': 0.5, 'N0': 1702.9557334640942, 'h_N': 10.84523187458549, 'r0': 0.9358599307166817, 'a0': 0.002046961617367431, 'h0': 2.110973976785015, 'alpha0': 0.0007632498815395473, 'eta0': 4.943484853159022, 'delta': 0.05628872190602846, 'n': 1.376426320802016, 'nu': 1.048911782695114, 'a_scale': 3.744783507436739, 'id': 192200}	1	[1]	[[[ 961.769816,1748.90557 , 923.063697, 0. ]]]	[[[1748.90557, 0. , 0. ]]]	[[[0.70043908,1.73685579,0.90612126,0. ]]]	[[[1.73685579,0. ,0. ]]]	[[[0. ,0.90612126,0. ]]]	[1.]
{'I_diff': 0.75, 'T_diff': 0.5, 'N0': 1403.9467301393834, 'h_N': 13.601467239051058, 'r0': 1.741903228805848, 'a0': 0.00124207652884016, 'h0': 1.7656952382803504, 'alpha0': 0.0002466667680282353, 'eta0': 3.5495871613365275, 'delta': 0.0326052730560309, 'n': 1.1919093847792568, 'nu': 1.9993417030395721, 'a_scale': 1.5397979449659323, 'id': 209800}	1	[0]	[[[ 0.2878286,7244.91598 , 40.4933324, 65.0622064]]]	[[[7244.91598 , 24.4568385, 38.9098374]]]	[[[0.00000033,0.00000033,0.00000033,0.00000033]]]	[[[0.00000033,0.00000033,0.00000033]]]	[[[0. ,0.00000033,0.00000033]]]	[1.]
{'I_diff': 0.25, 'T_diff': 0.5, 'N0': 1095.258464634915, 'h_N': 17.02975001369809, 'r0': 0.964290318192917, 'a0': 0.0009271330484131318, 'h0': 0.8616349272100207, 'alpha0': 0.00025315831761290594, 'eta0': 3.7674537557050343, 'delta': 0.04082452184306719, 'n': 1.246015930711641, 'nu': 1.4269911169151304, 'a_scale': 1.2788366143229322, 'id': 189000}	1	[1]	[[[ 47.1636008,2242.30957 , 206.9693998, 418.542339 ]]]	[[[2242.30957 , 160.157191, 0. ]]]	[[[1.90236901,0.59015107,1.04485658,0.16255445]]]	[[[0.59015107,1.07316945,0. ]]]	[[[0. ,0.9517373 ,0.16255445]]]	[1.]
{'I_diff': 0.75, 'T_diff': 0.5, 'N0': 1595.590530477773, 'h_N': 13.043063099573672, 'r0': 1.0310353847885694, 'a0': 0.00124973827961614, 'h0': 0.9041513275660649, 'alpha0': 0.0004700542044634411, 'eta0': 2.7483414446643506, 'delta': 0.051959965388360375, 'n': 1.4857085271526103, 'nu': 1.2463137528761845, 'a_scale': 1.0796901606691622, 'id': 174600}	2	[1,1]	[[[ 160.066681 ,3922.7151 , 283.17885525, 423.235706 ], [1487.24856 , 31.4735754 , 183.316283 , 24.9953483 ]]]	[[[3922.7151 , 278.680753 , 0. ], [ 31.4735754, 0. , 0. ]]]	[[[1.58050102,0.72414376,1.47958003,0.28870174], [0. ,0. ,0. ,0. ]]]	[[[0.72414376,1.48864052,0. ], [0. ,0. ,0. ]]]	[[[0. ,0.94600389,0.28870174], [0. ,0. ,0. ]]]	[0.99,0.01]
{'I_diff': 0.25, 'T_diff': 0.25, 'N0': 1154.6721670844183, 'h_N': 14.393072527404447, 'r0': 1.030282119157844, 'a0': 0.0007463791697593292, 'h0': 1.2496610084555908, 'alpha0': 0.0005288198691242706, 'eta0': 2.7403852619216895, 'delta': 0.05889625503564068, 'n': 1.5161002177274718, 'nu': 1.8954618610766234, 'a_scale': 3.7750429319988883, 'id': 201600}	2	[0,0]	[[[ 0.99173037,5846.2492 , 54.3560337 , 62.1996765 ], [ 65.5796093 ,4269.9611 , 222.0109509 , 131.8277371 ]]]	[[[5846.2492 , 28.4715318, 33.0813403], [4269.9611 , 89.6692699, 99.2647118]]]	[[[0. ,0. ,0. ,0. ], [2.38007923,0.4992013 ,1.53190824,0.72155039]]]	[[[0. ,0. ,0. ], [0.4992013 ,1.53576611,0.78066641]]]	[[[0. ,0. ,0. ], [0. ,1.53538565,0.54387921]]]	[0.555,0.445]
{'I_diff': 1.0, 'T_diff': 1.0, 'N0': 1943.492112745091, 'h_N': 17.860891671075425, 'r0': 1.1263175624036117, 'a0': 0.00105394174980987, 'h0': 1.9065373482641477, 'alpha0': 0.0003003614628931974, 'eta0': 4.70485959302567, 'delta': 0.05606773713130036, 'n': 1.7504071963976968, 'nu': 1.331850282694122, 'a_scale': 3.3041751974643563, 'id': 211000}	1	[1]	[[[1880.47251 , 18.096344, 169.295935, 0. ]]]	[[[18.096344, 0. , 0. ]]]	[[[0.00000033,0.00000033,0.00000033,0. ]]]	[[[0.00000033,0. ,0. ]]]	[[[0. ,0.00000033,0. ]]]	[1.]
{'I_diff': 0.75, 'T_diff': 0.75, 'N0': 1407.985893430751, 'h_N': 18.077724795531594, 'r0': 1.1353059353262813, 'a0': 0.0018079927454239112, 'h0': 2.043238240531689, 'alpha0': 0.00040753053282256517, 'eta0': 1.9519541549305055, 'delta': 0.03561378060014965, 'n': 1.8983486957168854, 'nu': 1.341119540214084, 'a_scale': 1.3081285018965896, 'id': 210000}	1	[0]	[[[ 0.77040522,6171.30176 , 108.0102885 , 144.9347929 ]]]	[[[6171.30176 , 88.802997 , 82.3249289]]]	[[[0.,0.,0.,0.]]]	[[[0.,0.,0.]]]	[[[0.,0.,0.]]]	[1.]
{'I_diff': 0.25, 'T_diff': 0.75, 'N0': 920.9002483934787, 'h_N': 13.088428741513068, 'r0': 1.1009339130170348, 'a0': 0.0016411474101199065, 'h0': 0.9892911701373416, 'alpha0': 0.0004404030749386393, 'eta0': 1.5617726749736114, 'delta': 0.0356965031033179, 'n': 1.5272313709146008, 'nu': 1.6819024387160026, 'a_scale': 2.6431027605519093, 'id': 211600}	1	[0]	[[[ 0.60409074,3864.86999 , 46.5495637 , 150.5804013 ]]]	[[[3864.86999 , 33.7011774, 40.1545193]]]	[[[0.00000033,0.00000033,0.00000033,0.00000033]]]	[[[0.00000033,0.00000033,0.00000033]]]	[[[0. ,0.00000033,0.00000033]]]	[1.]
{'I_diff': 1.0, 'T_diff': 0.25, 'N0': 924.3131641943285, 'h_N': 15.601695793995235, 'r0': 1.7044422894323359, 'a0': 0.001346227163627345, 'h0': 1.7380859143776952, 'alpha0': 0.00037757789389964846, 'eta0': 5.105222366139916, 'delta': 0.04214644779483886, 'n': 1.981550046168881, 'nu': 1.6407295046375898, 'a_scale': 3.0851172726036133, 'id': 191200}	2	[1,1]	[[[ 67.9737456 ,2727.0452 , 230.9933709 , 130.343881 ], [ 860.343755 , 9.20271398, 176.385829 , 0. ]]]	[[[2727.0452 , 139.902307 , 130.343881 ], [ 9.20271398, 0. , 0. ]]]	[[[2.008089 ,0.59862018,1.2046838 ,0.41565131], [0.00000033,0.00000033,0.00000033,0. ]]]	[[[0.59862018,1.44985656,0.41565131], [0.00000033,0. ,0. ]]]	[[[0. ,0.86396572,0. ], [0. ,0.00000033,0. ]]]	[0.985,0.015]
{'I_diff': 1.0, 'T_diff': 0.5, 'N0': 1424.4846561149693, 'h_N': 17.242874643491618, 'r0': 0.9428519860285836, 'a0': 0.0016774839588726768, 'h0': 1.9247342752837024, 'alpha0': 0.0006544227478645015, 'eta0': 2.37321437386864, 'delta': 0.03768514152756189, 'n': 1.0337096253489988, 'nu': 1.0179782606168413, 'a_scale': 2.3911079996907816, 'id': 210600}	2	[1,1]	[[[1424.48418 , 0. , 0. , 0. ], [ 71.6537018,3603.99547 , 317.537606 , 233.732585 ]]]	[[[ 0. , 0. , 0. ], [3603.99547 , 317.537606, 233.732585]]]	[[[0.00000033,0. ,0. ,0. ], [2.01404831,0.60812339,1.20012774,0.45382881]]]	[[[0. ,0. ,0. ], [0.60812339,1.20012774,0.45382881]]]	[[[0.,0.,0.], [0.,0.,0.]]]	[0.905,0.095]
{'I_diff': 1.0, 'T_diff': 1.0, 'N0': 902.9128424269708, 'h_N': 12.193012087408375, 'r0': 1.80247967206172, 'a0': 0.001243364937784108, 'h0': 2.073240906608344, 'alpha0': 0.0006981721208739318, 'eta0': 2.585303925905718, 'delta': 0.058072368576014805, 'n': 1.0186220393639847, 'nu': 1.9838393804442551, 'a_scale': 3.6961493498101974, 'id': 204600}	1	[0]	[[[ 1.96545412,3467.95844 , 375.6566484 , 75.3123134 ]]]	[[[3467.95844 , 19.9951404, 53.6169757]]]	[[[1.77799016,0.47656779,1.32129981,1.04921819]]]	[[[0.47656779,0.59381188,1.27824754]]]	[[[0. ,1.39333252,0.82016698]]]	[1.]
{'I_diff': 0.5, 'T_diff': 0.25, 'N0': 1152.041555392968, 'h_N': 15.249711282858067, 'r0': 1.5437704970992268, 'a0': 0.0007406140727227546, 'h0': 1.4894477881853183, 'alpha0': 0.00032441875496281913, 'eta0': 3.4306463894866157, 'delta': 0.04779886762693586, 'n': 1.1338175262875614, 'nu': 1.6197335507959516, 'a_scale': 4.224032359925232, 'id': 199200}	1	[0]	[[[ 11.645323,3392.28371 , 352.181014, 208.60665 ]]]	[[[3392.28371 , 133.042656, 178.189422]]]	[[[3.01133412,0.56891066,1.16718613,0.63962813]]]	[[[0.56891066,1.35030548,0.67990185]]]	[[[0. ,1.1108339 ,0.40999034]]]	[1.]
{'I_diff': 0.75, 'T_diff': 0.25, 'N0': 1730.5585878390866, 'h_N': 6.736560349819302, 'r0': 1.3312998416964823, 'a0': 0.002032902158196809, 'h0': 2.207863206153505, 'alpha0': 0.0007896038464558547, 'eta0': 5.136281263812846, 'delta': 0.04283347537612279, 'n': 1.5988461969651317, 'nu': 1.5880874147483595, 'a_scale': 3.6551017870494187, 'id': 196800}	1	[1]	[[[ 227.338896 ,6073.19693 , 471.369417 , 84.2366477]]]	[[[6073.19693 , 309.536271 , 84.2366477]]]	[[[1.82665969,0.64702999,1.48248977,0.70215026]]]	[[[0.64702999,1.68134567,0.70215026]]]	[[[0. ,1.14358372,0. ]]]	[1.]
{'I_diff': 0.75, 'T_diff': 0.5, 'N0': 589.7210105562528, 'h_N': 7.320684400943752, 'r0': 0.8376923119343876, 'a0': 0.0016164985811938646, 'h0': 1.9217196620235437, 'alpha0': 0.0003666165542577146, 'eta0': 2.6985686013226697, 'delta': 0.03128656058867311, 'n': 1.4951697565074717, 'nu': 1.6202631045135873, 'a_scale': 2.657741608264399, 'id': 213000}	1	[0]	[[[ 0.46023734,2126.13919 , 68.8389578 , 102.2690981 ]]]	[[[2126.13919 , 38.3708564, 63.5855153]]]	[[[0.00000033,0.00000033,0.00000033,0.00000033]]]	[[[0.00000033,0.00000033,0.00000033]]]	[[[0. ,0.00000033,0.00000033]]]	[1.]
{'I_diff': 0.75, 'T_diff': 0.25, 'N0': 1277.700149855987, 'h_N': 11.723363637196428, 'r0': 1.4405250585670775, 'a0': 0.0009018426316131178, 'h0': 2.1682475473984653, 'alpha0': 0.0008831267489562892, 'eta0': 3.2291860308101468, 'delta': 0.03582242427074535, 'n': 1.8594372661804746, 'nu': 1.644935990987538, 'a_scale': 1.764634936145566, 'id': 212800}	1	[0]	[[[ 0.32233762,6783.23038 , 36.3112508 , 39.28313711]]]	[[[6783.23038 , 21.1167549, 34.1086265]]]	[[[0.,0.,0.,0.]]]	[[[0.,0.,0.]]]	[[[0.,0.,0.]]]	[1.]
{'I_diff': 0.75, 'T_diff': 1.0, 'N0': 1982.7831194732662, 'h_N': 13.572428043711064, 'r0': 0.8291985676139595, 'a0': 0.0009843693159108972, 'h0': 1.9077267025646685, 'alpha0': 0.0007019517153079344, 'eta0': 3.880117341456795, 'delta': 0.04162979377257363, 'n': 1.060763328481317, 'nu': 1.1920896986502378, 'a_scale': 1.7155088012271884, 'id': 197400}	2	[0,1]	[[[ 383.434785 ,5224.64998 , 626.518172 , 148.3446205], [1982.78246 , 0. , 0. , 0. ]]]	[[[5224.64998 , 436.823242, 100.451594], [ 0. , 0. , 0. ]]]	[[[1.38834125,0.85774251,1.32360106,0.61128023], [0.00000033,0. ,0. ,0. ]]]	[[[0.85774251,1.52852081,0.79677518], [0. ,0. ,0. ]]]	[[[0. ,1.30377331,0.37312783], [0. ,0. ,0. ]]]	[0.91,0.09]
{'I_diff': 1.0, 'T_diff': 0.5, 'N0': 2175.16403236147, 'h_N': 14.768392147681002, 'r0': 1.2457980402107975, 'a0': 0.0007765813037350481, 'h0': 1.3701842206068275, 'alpha0': 0.0005379091937559055, 'eta0': 3.9088617497189726, 'delta': 0.058273983483118824, 'n': 1.069936068959553, 'nu': 1.925871982637052, 'a_scale': 3.1976862360487597, 'id': 194600}	2	[1,1]	[[[ 234.092706,7611.90028 , 620.073088, 132.032646], [2175.16331 , 0. , 0. , 0. ]]]	[[[7611.90028 , 281.841817, 132.032646], [ 0. , 0. , 0. ]]]	[[[1.93260951,0.61711787,1.41701755,0.69490898], [0.00000033,0. ,0. ,0. ]]]	[[[0.61711787,1.76140891,0.69490898], [0. ,0. ,0. ]]]	[[[0. ,1.18501434,0. ], [0. ,0. ,0. ]]]	[0.995,0.005]
{'I_diff': 1.0, 'T_diff': 0.25, 'N0': 1908.748412420024, 'h_N': 18.21643593120276, 'r0': 0.6927802557853865, 'a0': 0.001550671697431641, 'h0': 2.288161938305655, 'alpha0': 0.00033730624116784096, 'eta0': 4.71923572811748, 'delta': 0.04273905112725927, 'n': 1.9159921956431254, 'nu': 1.4247238845865873, 'a_scale': 1.0740052787133394, 'id': 197600}	2	[1,1]	[[[ 245.144362 ,6473.31981 , 384.82408337, 159.736532 ], [1881.24286 , 9.79009287, 72.9535304 , 0. ]]]	[[[6473.31981 , 376.84907 , 0. ], [ 9.79009287, 0. , 0. ]]]	[[[1.75360259,0.6540811 ,1.64764655,0.63644298], [0.00000033,0.00000033,0.00000033,0. ]]]	[[[0.6540811 ,1.6625444 ,0. ], [0.00000033,0. ,0. ]]]	[[[0. ,0.99812146,0.63644298], [0. ,0.00000033,0. ]]]	[0.995,0.005]
{'I_diff': 0.25, 'T_diff': 0.75, 'N0': 1211.505762557374, 'h_N': 17.730790766175527, 'r0': 1.879086005618023, 'a0': 0.0013500081747683133, 'h0': 1.25818233011316, 'alpha0': 0.0005590859078335872, 'eta0': 4.853137526854313, 'delta': 0.0556376782939954, 'n': 1.4189319082417904, 'nu': 1.1798527932263787, 'a_scale': 1.0403619245203743, 'id': 182800}	2	[1,1]	[[[ 151.691962 ,1888.41432 , 487.7993126, 383.938575 ], [1021.573 , 32.6931187, 390.790607 , 0. ]]]	[[[1888.41432 , 404.823725 , 0. ], [ 32.6931187, 0. , 0. ]]]	[[[1.40521494,0.85475646,0.67318997,0.04104331], [0.00000033,0.00000033,0.00000033,0. ]]]	[[[0.85475646,0.69836353,0. ], [0.00000033,0. ,0. ]]]	[[[0. ,0.55103589,0.04104331], [0. ,0.00000033,0. ]]]	[0.88,0.12]
{'I_diff': 0.5, 'T_diff': 0.75, 'N0': 1020.5103159938467, 'h_N': 16.381432960930965, 'r0': 1.4338647687835517, 'a0': 0.001981023502440163, 'h0': 0.8853806697703577, 'alpha0': 0.0003305560120407465, 'eta0': 4.974200888747476, 'delta': 0.04396273548023398, 'n': 1.0907550242168407, 'nu': 1.4339479391875483, 'a_scale': 1.1392604261232118, 'id': 193200}	1	[1]	[[[ 43.5014396,2220.00799 , 222.5384511, 383.777801 ]]]	[[[2220.00799, 191.03735, 0. ]]]	[[[2.09180147,0.56715269,1.07757194,0.12403376]]]	[[[0.56715269,1.12029505,0. ]]]	[[[0. ,0.83144365,0.12403376]]]	[1.]
{'I_diff': 1.0, 'T_diff': 0.5, 'N0': 1008.8087722745203, 'h_N': 6.930006697792143, 'r0': 1.64654306753761, 'a0': 0.000858682800621835, 'h0': 1.4329443947776783, 'alpha0': 0.0005185923360719005, 'eta0': 3.956522996950995, 'delta': 0.05252890971732251, 'n': 1.4192440883952293, 'nu': 1.8247888581585943, 'a_scale': 4.249851346423375, 'id': 197800}	2	[0,1]	[[[ 49.1580842,2902.94644 , 337.2708084, 166.7458102], [ 509.605837 , 842.144631 , 652.840543 , 94.1348974]]]	[[[2902.94644 , 55.9956924, 129.028424 ], [ 842.144631 , 0. , 0. ]]]	[[[2.44941167,0.5388866 ,0.87171524,0.35665517], [0.63717636,1.93157354,0.59179907,0.84862668]]]	[[[0.5388866 ,1.32619949,0.45325235], [1.93157354,0. ,0. ]]]	[[[0. ,0.83638361,0.24975949], [0. ,0.59179907,0.84862668]]]	[0.995,0.005]
{'I_diff': 0.75, 'T_diff': 1.0, 'N0': 1582.8494721621985, 'h_N': 14.890262376949806, 'r0': 1.4158348477418994, 'a0': 0.000690552761764201, 'h0': 0.7433360412276052, 'alpha0': 0.000683052266146359, 'eta0': 1.3268576242716472, 'delta': 0.03261359738377716, 'n': 1.530936829587769, 'nu': 1.8227113772328798, 'a_scale': 4.112777868934517, 'id': 213400}	1	[0]	[[[ 0.42530851,7500.66539 , 33.5868147 , 137.8644143 ]]]	[[[7500.66539 , 20.1510073, 76.3433265]]]	[[[0.00000033,0.00000033,0.00000033,0.00000033]]]	[[[0.00000033,0.00000033,0.00000033]]]	[[[0. ,0.00000033,0.00000033]]]	[1.]
{'I_diff': 0.5, 'T_diff': 0.5, 'N0': 1856.8296651994317, 'h_N': 16.47216026477357, 'r0': 0.7633879959462775, 'a0': 0.0016937809375882197, 'h0': 1.0595499985762864, 'alpha0': 0.0005748216273577971, 'eta0': 2.8305068824107558, 'delta': 0.033816093804513996, 'n': 1.0648819392455242, 'nu': 1.2767674344102118, 'a_scale': 3.865761527582251, 'id': 199400}	2	[0,1]	[[[ 299.545922,4192.11389 , 355.608119, 354.273483], [1856.82905 , 0. , 0. , 0. ]]]	[[[4192.11389 , 195.434795, 236.112618], [ 0. , 0. , 0. ]]]	[[[1.32855304,0.89239085,1.5997074 ,0.46618815], [0.00000033,0. ,0. ,0. ]]]	[[[0.89239085,2.02119342,0.57923949], [0. ,0. ,0. ]]]	[[[0. ,1.77253055,0.33874143], [0. ,0. ,0. ]]]	[0.7,0.3]
{'I_diff': 0.75, 'T_diff': 0.75, 'N0': 736.6738115866556, 'h_N': 6.848955896333733, 'r0': 0.9525260717971649, 'a0': 0.0015967358040390167, 'h0': 0.855085690727144, 'alpha0': 0.0004862438283525426, 'eta0': 4.363627565542972, 'delta': 0.04052163667452287, 'n': 1.860103676960184, 'nu': 1.432907107824898, 'a_scale': 1.1629663888002706, 'id': 178000}	2	[1,1]	[[[ 69.4379593 ,1066.75784 , 119.16983149, 338.617998 ], [ 699.052525 , 9.23500535, 93.3556016 , 0. ]]]	[[[1066.75784 , 113.079982 , 0. ], [ 9.23500535, 0. , 0. ]]]	[[[1.33957416,0.83290084,1.07041182,0.11542112], [0.00000033,0.00000033,0.00000033,0. ]]]	[[[0.83290084,1.09210183,0. ], [0.00000033,0. ,0. ]]]	[[[0. ,0.68471995,0.11542112], [0. ,0.00000033,0. ]]]	[0.965,0.035]
{'I_diff': 0.75, 'T_diff': 0.5, 'N0': 1999.842776911527, 'h_N': 17.66424364684108, 'r0': 1.889625906087056, 'a0': 0.0007603476371097535, 'h0': 0.6123916104269933, 'alpha0': 0.00046896123829445627, 'eta0': 3.7546549124546984, 'delta': 0.04763244706196726, 'n': 1.7554969948266481, 'nu': 1.8320724904021533, 'a_scale': 2.653297844775122, 'id': 181000}	1	[0]	[[[ 172.32448 ,5590.05506 , 425.918534 , 326.4897095]]]	[[[5590.05506 , 189.985774, 276.592221]]]	[[[1.78035223,0.65913903,1.57576984,0.37984708]]]	[[[0.65913903,1.88687211,0.42612285]]]	[[[0. ,1.37342817,0.12606921]]]	[1.]
{'I_diff': 1.0, 'T_diff': 1.0, 'N0': 1622.425997646668, 'h_N': 18.41385350336197, 'r0': 1.1995115760364086, 'a0': 0.0014894657553592148, 'h0': 0.963797305603877, 'alpha0': 0.0003729155851235528, 'eta0': 4.348964619696005, 'delta': 0.030921082684665167, 'n': 1.311544226431122, 'nu': 1.5343091513433247, 'a_scale': 1.275850438721584, 'id': 214200}	1	[0]	[[[ 0.75988522,6027.42983 , 74.3782157 , 284.631136 ]]]	[[[6027.42983 , 57.5871694, 156.958129 ]]]	[[[0.00000033,0.00000033,0.00000033,0.00000033]]]	[[[0.00000033,0.00000033,0.00000033]]]	[[[0. ,0.00000033,0.00000033]]]	[1.]
{'I_diff': 0.5, 'T_diff': 0.25, 'N0': 834.2324474968726, 'h_N': 5.721853259879784, 'r0': 1.0800230624914202, 'a0': 0.002003350856505928, 'h0': 0.995955676426499, 'alpha0': 0.0008451966481723371, 'eta0': 2.4413461950352584, 'delta': 0.045710774270317056, 'n': 1.2386446439253667, 'nu': 1.5698964145374394, 'a_scale': 3.954988139699448, 'id': 215200}	1	[0]	[[[ 0.35355642,3465.50905 , 58.3428179 , 117.3043392 ]]]	[[[3465.50905 , 30.6974638, 73.2079576]]]	[[[0.00000033,0.00000033,0.00000033,0.00000033]]]	[[[0.00000033,0.00000033,0.00000033]]]	[[[0. ,0.00000033,0.00000033]]]	[1.]
{'I_diff': 0.75, 'T_diff': 0.25, 'N0': 1468.0746668889265, 'h_N': 11.943429306933385, 'r0': 1.2352076517397583, 'a0': 0.0017212295811393388, 'h0': 0.9473837218214696, 'alpha0': 0.00023564392830425945, 'eta0': 2.065160192399665, 'delta': 0.059227456790680616, 'n': 1.4343377126596597, 'nu': 1.0660078657041783, 'a_scale': 3.253021746655208, 'id': 216000}	1	[1]	[[[1383.82422 , 23.2834294, 207.883245 , 0. ]]]	[[[23.2834294, 0. , 0. ]]]	[[[0.00000033,0.00000033,0.00000033,0. ]]]	[[[0.00000033,0. ,0. ]]]	[[[0. ,0.00000033,0. ]]]	[1.]
{'I_diff': 0.75, 'T_diff': 0.25, 'N0': 1312.2858867011632, 'h_N': 17.887026368546508, 'r0': 1.8862489846482267, 'a0': 0.0008435016809581474, 'h0': 1.2881823959924512, 'alpha0': 0.0002693858548799778, 'eta0': 4.779015331503614, 'delta': 0.037832068219659155, 'n': 1.7164540244507258, 'nu': 1.5725636714226172, 'a_scale': 3.719295579923359, 'id': 193600}	1	[0]	[[[ 69.7061347,3391.19448 , 302.344191 , 274.4142858]]]	[[[3391.19448 , 137.880844, 245.603861]]]	[[[2.10416381,0.5772978 ,1.15559554,0.29450572]]]	[[[0.5772978 ,1.43209099,0.31479775]]]	[[[0. ,0.94710134,0.12358859]]]	[1.]
{'I_diff': 0.5, 'T_diff': 1.0, 'N0': 902.2105845688174, 'h_N': 18.935874215900512, 'r0': 1.3290159980950151, 'a0': 0.0007284653631504544, 'h0': 1.1699826733487702, 'alpha0': 0.000308309546249408, 'eta0': 3.9654166867393483, 'delta': 0.04352339941414389, 'n': 1.4382152656348366, 'nu': 1.195145926996927, 'a_scale': 2.890390161348803, 'id': 212600}	1	[1]	[[[639.673261 , 64.549481 ,405.973237 , 54.7103801]]]	[[[64.549481,85.499059, 0. ]]]	[[[0.18832815,2.58109468,0.12175474,1.69547013]]]	[[[2.58109468,1.67884978,0. ]]]	[[[0. ,0.51022945,1.69547013]]]	[1.]
{'I_diff': 1.0, 'T_diff': 0.25, 'N0': 1489.397707854533, 'h_N': 11.498536734119043, 'r0': 1.9908676679589306, 'a0': 0.0014680687964420125, 'h0': 1.6241947737500821, 'alpha0': 0.0002832874826635363, 'eta0': 3.9649023089495103, 'delta': 0.03702985989546572, 'n': 1.5541080750385814, 'nu': 1.3971682926970346, 'a_scale': 4.616079086909323, 'id': 194400}	1	[0]	[[[ 43.4675802,3999.29324 , 317.535269 , 323.5732461]]]	[[[3999.29324 , 145.346755, 282.904558]]]	[[[2.59514405,0.51310585,1.00571856,0.37479322]]]	[[[0.51310585,1.32444973,0.40880433]]]	[[[0. ,0.76192089,0.1419772 ]]]	[1.]
{'I_diff': 0.75, 'T_diff': 0.75, 'N0': 794.9452405136897, 'h_N': 19.569478020398005, 'r0': 1.6985045689427154, 'a0': 0.0017810462250977337, 'h0': 1.322266059397107, 'alpha0': 0.0005282924911315238, 'eta0': 1.362083683621407, 'delta': 0.044166118367231194, 'n': 1.5255524392654787, 'nu': 1.9613139339114753, 'a_scale': 2.044874001466137, 'id': 216400}	1	[0]	[[[ 0.61570042,3869.4393 , 35.4017084 , 54.7522895 ]]]	[[[3869.4393 , 20.724127 , 31.1424003]]]	[[[0.00000033,0.00000033,0.00000033,0.00000033]]]	[[[0.00000033,0.00000033,0.00000033]]]	[[[0. ,0.00000033,0.00000033]]]	[1.]
{'I_diff': 0.75, 'T_diff': 0.5, 'N0': 1366.5551024502834, 'h_N': 16.9449364400964, 'r0': 0.5817498355989057, 'a0': 0.0012950274489979085, 'h0': 1.3600055450732114, 'alpha0': 0.0007360002386550073, 'eta0': 2.944505924414627, 'delta': 0.04018207911428147, 'n': 1.1693720148317244, 'nu': 1.5581338285150765, 'a_scale': 1.7896546642417281, 'id': 216200}	1	[0]	[[[ 1.49824748,6632.25427 , 59.1403021 , 96.0500032 ]]]	[[[6632.25427 , 34.4166733, 64.0281142]]]	[[[0.,0.,0.,0.]]]	[[[0.,0.,0.]]]	[[[0.,0.,0.]]]	[1.]
{'I_diff': 0.5, 'T_diff': 1.0, 'N0': 1335.1528474370268, 'h_N': 13.354411632367718, 'r0': 1.7743675093905682, 'a0': 0.0011347629699450597, 'h0': 0.6558494944279926, 'alpha0': 0.0007818054932623384, 'eta0': 3.8795964432174337, 'delta': 0.04387194989255497, 'n': 1.7057205293316013, 'nu': 1.2383646885949275, 'a_scale': 1.1564883454663728, 'id': 180600}	1	[1]	[[[ 90.2085076 ,3105.75254 , 241.05487887, 506.777034 ]]]	[[[3105.75254 , 235.731928, 0. ]]]	[[[1.77837072,0.6606661 ,1.48874634,0.15921922]]]	[[[0.6606661 ,1.49878573,0. ]]]	[[[0. ,1.06190611,0.15921922]]]	[1.]
{'I_diff': 0.75, 'T_diff': 1.0, 'N0': 843.1369470872789, 'h_N': 8.168436787767316, 'r0': 0.7699230542631458, 'a0': 0.001416147219014348, 'h0': 1.579122814199684, 'alpha0': 0.0005555223849776182, 'eta0': 2.3927506403514105, 'delta': 0.05390850369951761, 'n': 1.666267981037075, 'nu': 1.1166922159348833, 'a_scale': 3.8380796503318106, 'id': 216600}	1	[1]	[[[800.898978 , 17.0717883,101.769968 , 0. ]]]	[[[17.0717883, 0. , 0. ]]]	[[[0.00000033,0.00000033,0.00000033,0. ]]]	[[[0.00000033,0. ,0. ]]]	[[[0. ,0.00000033,0. ]]]	[1.]
{'I_diff': 1.0, 'T_diff': 0.75, 'N0': 1528.6903193286935, 'h_N': 8.57169975624233, 'r0': 1.7023656555324542, 'a0': 0.0018154086816548197, 'h0': 0.6297147687061054, 'alpha0': 0.0007433399047684985, 'eta0': 4.7618278689086875, 'delta': 0.04345916755928525, 'n': 1.3054357641663055, 'nu': 1.6358915554965052, 'a_scale': 3.8570202042483253, 'id': 201200}	4	[0,0,1,1]	[[[960.796915 ,415.851446 ,466.5091096 ,196.662259 ], [989.736613 ,382.385089 ,426.1394905 ,192.7305523 ], [183.474736 ,458.116846 ,368.95684641,831.380607 ], [906.366439 ,891.826907 ,571.825827 ,225.96033 ]]]	[[[415.851446 , 71.5429396, 66.041223 ], [382.385089 , 72.1326295, 61.7328443], [458.116846 ,368.740588 , 0. ], [891.826907 , 0. , 0. ]]]	[[[0.42053112,2.93728792,0.85109035,0.47419908], [0.39053281,3.04312734,0.75475705,0.49648597], [0.7573446 ,1.45077953,0.58740478,0.03286417], [0.50642246,2.52202187,0.91996954,0.52247714]]]	[[[2.93728792,1.69218655,1.58447256], [3.04312734,1.65898773,1.7165344 ], [1.45077953,0.58758329,0. ], [2.52202187,0. ,0. ]]]	[[[0. ,1.05053404,0.25145999], [0. ,0.96785399,0.24969187], [0. ,0.28787782,0.03286417], [0. ,0.91996954,0.52247714]]]	[0.83 ,0.115,0.035,0.02 ]
{'I_diff': 0.75, 'T_diff': 0.75, 'N0': 2086.1499802374774, 'h_N': 11.699558115821754, 'r0': 0.6767405608014136, 'a0': 0.0016550036252013813, 'h0': 0.7567998644132244, 'alpha0': 0.0008241506822373069, 'eta0': 3.4993086723401894, 'delta': 0.03137877161648978, 'n': 1.2393670129818652, 'nu': 1.5300270610206024, 'a_scale': 4.342805845043659, 'id': 200400}	1	[0]	[[[ 283.421437 ,6070.97996 , 353.3815423, 343.319293 ]]]	[[[6070.97996 , 30.1344523, 184.896977 ]]]	[[[1.6610139 ,0.68356757,1.81167533,0.33501996]]]	[[[0.68356757,1.06604676,0.37661365]]]	[[[0. ,1.95993911,0.39862306]]]	[1.]
{'I_diff': 0.5, 'T_diff': 0.75, 'N0': 1373.9999323686006, 'h_N': 11.177272230085856, 'r0': 0.8374773679007843, 'a0': 0.0009376221973833391, 'h0': 1.8983507367942674, 'alpha0': 0.0005285409105391479, 'eta0': 4.76592773091348, 'delta': 0.040047114604455945, 'n': 1.2710025051101377, 'nu': 1.0179652185091113, 'a_scale': 3.5566307183022605, 'id': 199600}	1	[1]	[[[ 440.845526,1943.44328 , 818.058427, 210.47988 ]]]	[[[1943.44328, 0. , 0. ]]]	[[[0.97628114,1.26449317,0.72653348,0.07432028]]]	[[[1.26449317,0. ,0. ]]]	[[[0. ,0.72653348,0.07432028]]]	[1.]
{'I_diff': 0.25, 'T_diff': 0.5, 'N0': 1132.5220742008441, 'h_N': 19.62709624624921, 'r0': 0.935618930914677, 'a0': 0.0019813406675962377, 'h0': 1.7032378315265913, 'alpha0': 0.0003277597311781801, 'eta0': 3.6976161040714923, 'delta': 0.058844535330306674, 'n': 1.615733625807879, 'nu': 1.689664073871248, 'a_scale': 3.140614410794674, 'id': 198600}	1	[0]	[[[ 245.614474 ,3022.0269 , 402.684844 , 80.0767267]]]	[[[3022.0269 , 248.50358 , 47.2589882]]]	[[[1.36896292,0.84352931,1.15933811,0.42287204]]]	[[[0.84352931,1.24754475,0.53580687]]]	[[[0. ,1.02279483,0.26162954]]]	[1.]
{'I_diff': 0.5, 'T_diff': 0.5, 'N0': 1034.06660441046, 'h_N': 7.744497865308913, 'r0': 1.6858917704206862, 'a0': 0.0007309595850115465, 'h0': 2.238678765952827, 'alpha0': 0.00037939036112776643, 'eta0': 4.535721522205456, 'delta': 0.03473417691362883, 'n': 1.0589794956736904, 'nu': 1.074689698157498, 'a_scale': 3.048611185873347, 'id': 212200}	1	[0]	[[[ 13.9901736, 557.090245 ,1183.866975 , 206.3119746]]]	[[[557.090245 ,412.159304 , 78.4921486]]]	[[[1.11319236,1.14727473,0.48495517,0.56655007]]]	[[[1.14727473,1.19474603,1.26772495]]]	[[[0. ,1.07783565,1.11022496]]]	[1.]
{'I_diff': 0.5, 'T_diff': 1.0, 'N0': 1694.1110167624224, 'h_N': 9.100536139408035, 'r0': 0.5080386316547263, 'a0': 0.0013072703116990343, 'h0': 1.6679418135892892, 'alpha0': 0.00041878661019501115, 'eta0': 3.578376173664003, 'delta': 0.03968046299612012, 'n': 1.6617705294241498, 'nu': 1.4488692359163704, 'a_scale': 1.0098429086351575, 'id': 203000}	1	[1]	[[[ 207.729432 ,6112.21608 , 272.8570405, 227.521417 ]]]	[[[6112.21608 , 240.086703, 0. ]]]	[[[1.82263394,0.61651723,1.92068419,0.59325977]]]	[[[0.61651723,1.96550894,0. ]]]	[[[0. ,1.62342769,0.59325977]]]	[1.]
{'I_diff': 1.0, 'T_diff': 0.75, 'N0': 1155.9288542417203, 'h_N': 13.160430102848256, 'r0': 1.8865790472898651, 'a0': 0.0013765482358556068, 'h0': 1.3901437415384719, 'alpha0': 0.00048509344576625954, 'eta0': 2.420672643575728, 'delta': 0.03262229438521158, 'n': 1.6623066818331078, 'nu': 1.7851203669002211, 'a_scale': 3.3248981093834034, 'id': 217200}	1	[0]	[[[ 0.28149539,5452.76386 , 46.195495 , 96.7305953 ]]]	[[[5452.76386 , 25.7027285, 58.2897098]]]	[[[0.00000033,0.00000033,0.00000033,0.00000033]]]	[[[0.00000033,0.00000033,0.00000033]]]	[[[0. ,0.00000033,0.00000033]]]	[1.]
{'I_diff': 1.0, 'T_diff': 0.5, 'N0': 932.8790317863375, 'h_N': 12.160091078650833, 'r0': 0.7667158326514654, 'a0': 0.0007987560415030871, 'h0': 1.0797202160632777, 'alpha0': 0.0003527765971019761, 'eta0': 4.563299710903232, 'delta': 0.05581077849805342, 'n': 1.4669525643863621, 'nu': 1.884181278655595, 'a_scale': 4.3173018361165, 'id': 217000}	1	[1]	[[[853.460095, 33.505193,208.056186, 0. ]]]	[[[33.505193, 0. , 0. ]]]	[[[0.00000033,0.00000033,0.00000033,0. ]]]	[[[0.00000033,0. ,0. ]]]	[[[0. ,0.00000033,0. ]]]	[1.]
{'I_diff': 0.25, 'T_diff': 0.5, 'N0': 1956.991175698527, 'h_N': 19.55092500697873, 'r0': 0.6300481398939581, 'a0': 0.001827051290671371, 'h0': 2.267290115931967, 'alpha0': 0.00022684415666265436, 'eta0': 1.5696086691219033, 'delta': 0.05283380589432378, 'n': 1.0237176459025799, 'nu': 1.6522317347678082, 'a_scale': 4.461908711608814, 'id': 217800}	2	[0,1]	[[[ 1.97025522,10232.815 , 111.3717204 , 63.4197973 ], [ 1956.99052 , 0. , 0. , 0. ]]]	[[[10232.815 , 66.3876632, 30.3343548], [ 0. , 0. , 0. ]]]	[[[0. ,0. ,0. ,0. ], [0.00000033,0. ,0. ,0. ]]]	[[[0.,0.,0.], [0.,0.,0.]]]	[[[0.,0.,0.], [0.,0.,0.]]]	[0.93,0.07]
{'I_diff': 0.25, 'T_diff': 1.0, 'N0': 785.7674592724384, 'h_N': 6.821077962981663, 'r0': 1.3491136963546544, 'a0': 0.0006392998040268606, 'h0': 0.7459006282947069, 'alpha0': 0.000870372989774275, 'eta0': 3.466711667856238, 'delta': 0.059899786626451706, 'n': 1.6101302410627003, 'nu': 1.813417155063334, 'a_scale': 4.370935555724856, 'id': 189400}	1	[0]	[[[ 70.5877614,2132.8945 , 204.5977827, 135.8289079]]]	[[[2132.8945 , 144.236146 , 61.1573906]]]	[[[1.73923498,0.66029771,1.33674291,0.2843728 ]]]	[[[0.66029771,1.41709318,0.44391985]]]	[[[0. ,1.16043029,0.15588111]]]	[1.]
{'I_diff': 0.5, 'T_diff': 0.5, 'N0': 681.9371145659402, 'h_N': 5.36949016260629, 'r0': 1.997507984116559, 'a0': 0.0015493020164549305, 'h0': 1.1428220499898911, 'alpha0': 0.0002143450208283058, 'eta0': 2.2138486192532154, 'delta': 0.049979551607804415, 'n': 1.1397637658929294, 'nu': 1.673966355791885, 'a_scale': 2.8868887642826895, 'id': 218600}	1	[0]	[[[ 0.29026887,1900.30108 , 121.00192 , 168.3580471 ]]]	[[[1900.30108 , 66.6794089, 90.4518407]]]	[[[0.00000033,0.00000033,0.00000033,0.00000033]]]	[[[0.00000033,0.00000033,0.00000033]]]	[[[0. ,0.00000033,0.00000033]]]	[1.]
{'I_diff': 0.5, 'T_diff': 0.75, 'N0': 787.7914451923966, 'h_N': 12.853917799498863, 'r0': 1.3813748623236828, 'a0': 0.0016065575344201342, 'h0': 1.6229057584981712, 'alpha0': 0.000226134023411894, 'eta0': 2.9652168403666437, 'delta': 0.030795697265822666, 'n': 1.2635440410279704, 'nu': 1.6734040530238765, 'a_scale': 3.0448492935351172, 'id': 218800}	1	[0]	[[[ 0.48910635,2736.10446 , 84.1679643 , 152.2407991 ]]]	[[[2736.10446 , 49.9374188, 79.6761705]]]	[[[0.00000033,0.00000033,0.00000033,0.00000033]]]	[[[0.00000033,0.00000033,0.00000033]]]	[[[0. ,0.00000033,0.00000033]]]	[1.]
{'I_diff': 0.75, 'T_diff': 0.25, 'N0': 1090.7271126274945, 'h_N': 11.294658804225312, 'r0': 1.1205454318953136, 'a0': 0.0015873497588805563, 'h0': 1.111278606833913, 'alpha0': 0.00029700336925802433, 'eta0': 2.0426861330147266, 'delta': 0.0429558718921651, 'n': 1.892546533867155, 'nu': 1.2624994133741794, 'a_scale': 3.5720827427579325, 'id': 187200}	2	[1,0]	[[[1048.18481 , 9.41948077, 106.031076 , 0. ], [ 290.190486 , 969.447381 , 313.416181 , 262.9203638 ]]]	[[[ 9.41948077, 0. , 0. ], [969.447381 ,171.455182 ,199.082619 ]]]	[[[0.00000033,0.00000033,0.00000033,0. ], [0.84605678,1.46185873,0.95592127,0.24281374]]]	[[[0.00000033,0. ,0. ], [1.46185873,1.20086347,0.27284483]]]	[[[0. ,0.00000033,0. ], [0. ,0.67196856,0.14970821]]]	[0.12,0.88]
{'I_diff': 0.75, 'T_diff': 0.25, 'N0': 1908.6886512252142, 'h_N': 15.148902059839408, 'r0': 1.777008278774133, 'a0': 0.0019294394439555887, 'h0': 1.192014093599989, 'alpha0': 0.000742827028259349, 'eta0': 2.569666588203873, 'delta': 0.03228018459979402, 'n': 1.7619229440723168, 'nu': 1.8805786119784262, 'a_scale': 4.674339826795628, 'id': 219200}	1	[0]	[[[ 0.3024702,10119.4974 , 28.4229538, 71.9444096]]]	[[[10119.4974 , 14.7551749, 49.2216498]]]	[[[0.00000033,0.00000033,0.00000033,0.00000033]]]	[[[0.00000033,0.00000033,0.00000033]]]	[[[0. ,0.00000033,0.00000033]]]	[1.]
{'I_diff': 0.5, 'T_diff': 1.0, 'N0': 2058.715725299835, 'h_N': 11.33448475397318, 'r0': 1.6564363724277904, 'a0': 0.0013540403440590446, 'h0': 1.0592939664398708, 'alpha0': 0.0008370868968978183, 'eta0': 4.381282785771205, 'delta': 0.04132322679832164, 'n': 1.5735337469950212, 'nu': 1.5252045903347091, 'a_scale': 1.8750375192263107, 'id': 193400}	1	[0]	[[[ 197.645045 ,6327.0442 , 521.362969 , 209.4939593]]]	[[[6327.0442 , 354.842825, 166.955883]]]	[[[1.80087563,0.6604667 ,1.57581989,0.55229202]]]	[[[0.6604667 ,1.70785592,0.64050297]]]	[[[0. ,1.33194979,0.20979061]]]	[1.]
{'I_diff': 0.75, 'T_diff': 0.75, 'N0': 632.0208442285776, 'h_N': 5.576389824426119, 'r0': 0.7133662636818354, 'a0': 0.0019701993294530453, 'h0': 1.5371349311648734, 'alpha0': 0.00039583676527282904, 'eta0': 1.4469021470338521, 'delta': 0.047950292683130835, 'n': 1.8554937512273275, 'nu': 1.8634916544032025, 'a_scale': 4.569670741141868, 'id': 219600}	1	[0]	[[[ 0.52891441,2799.8216 , 54.5789491 , 62.6277287 ]]]	[[[2799.8216 , 30.7567304, 35.2728641]]]	[[[0.,0.,0.,0.]]]	[[[0.,0.,0.]]]	[[[0.,0.,0.]]]	[1.]
{'I_diff': 0.5, 'T_diff': 0.75, 'N0': 1680.9418881161946, 'h_N': 19.271800329161728, 'r0': 1.4801186891037834, 'a0': 0.0006953823424246207, 'h0': 0.6216891096552122, 'alpha0': 0.0007066257139789949, 'eta0': 3.26453138197218, 'delta': 0.05266962883433467, 'n': 1.4463399061519089, 'nu': 1.2649062650523295, 'a_scale': 1.4280569584468634, 'id': 177200}	1	[0]	[[[ 125.329327 ,3301.17653 , 342.6671557, 448.188833 ]]]	[[[3301.17653 , 310.510382, 225.42924 ]]]	[[[1.58398045,0.72240414,1.27405017,0.20410308]]]	[[[0.72240414,1.3136052 ,0.27224793]]]	[[[0. ,0.90634838,0.13527505]]]	[1.]
{'I_diff': 0.75, 'T_diff': 1.0, 'N0': 1510.1118482273832, 'h_N': 13.315978510053343, 'r0': 0.9462066300119125, 'a0': 0.0017443115748419383, 'h0': 0.8375953272121527, 'alpha0': 0.0002273234546640267, 'eta0': 2.579423709756845, 'delta': 0.03379973695548644, 'n': 1.826452252617701, 'nu': 1.1223500791852923, 'a_scale': 1.706829675633882, 'id': 219800}	1	[1]	[[[1470.28029 , 8.20401957, 99.5536609 , 0. ]]]	[[[8.20401957,0. ,0. ]]]	[[[0.00000033,0.00000033,0.00000033,0. ]]]	[[[0.00000033,0. ,0. ]]]	[[[0. ,0.00000033,0. ]]]	[1.]
{'I_diff': 0.25, 'T_diff': 1.0, 'N0': 649.0564001460009, 'h_N': 12.26702451092514, 'r0': 1.8690586006529253, 'a0': 0.0007110916264253293, 'h0': 1.7198580996767698, 'alpha0': 0.0008402546212109945, 'eta0': 4.3997226580947855, 'delta': 0.04264053750191404, 'n': 1.7295214845071718, 'nu': 1.3587735039031519, 'a_scale': 2.4453482296039364, 'id': 199000}	1	[0]	[[[ 38.8427641,1573.31551 , 211.0210752, 146.8103503]]]	[[[1573.31551 , 190.925659 , 40.4928263]]]	[[[2.0691426 ,0.71178882,1.04653518,0.44781506]]]	[[[0.71178882,1.07632184,0.74553771]]]	[[[0. ,0.83255769,0.33698802]]]	[1.]
{'I_diff': 1.0, 'T_diff': 0.25, 'N0': 1142.294635197345, 'h_N': 16.45865800029342, 'r0': 0.9119074485998959, 'a0': 0.0011004367831608146, 'h0': 1.0177727632763853, 'alpha0': 0.0006060340279644169, 'eta0': 3.4811854719047255, 'delta': 0.056322360145329334, 'n': 1.873907546295302, 'nu': 1.2288586581749912, 'a_scale': 4.305953797436612, 'id': 220000}	1	[1]	[[[1105.55393 , 13.1599067, 97.4084772, 0. ]]]	[[[13.1599067, 0. , 0. ]]]	[[[0.00000033,0.00000033,0.00000033,0. ]]]	[[[0.00000033,0. ,0. ]]]	[[[0. ,0.00000033,0. ]]]	[1.]
{'I_diff': 0.25, 'T_diff': 0.75, 'N0': 2184.4030751310447, 'h_N': 19.922218883530935, 'r0': 0.894775084385238, 'a0': 0.0007498379729800488, 'h0': 2.06333402042962, 'alpha0': 0.0007586344174396216, 'eta0': 3.6907439718143857, 'delta': 0.03864703374826606, 'n': 1.379831645292626, 'nu': 1.6370417896557021, 'a_scale': 1.0175172501838592, 'id': 208400}	1	[1]	[[[ 134.882345,9525.29168 , 346.544321, 161.206817]]]	[[[9525.29168 , 245.673898, 0. ]]]	[[[2.61910945,0.44636473,2.09430693,0.90807889]]]	[[[0.44636473,2.15060934,0. ]]]	[[[0. ,1.96699249,0.90807889]]]	[1.]
{'I_diff': 1.0, 'T_diff': 0.25, 'N0': 783.2750089510902, 'h_N': 7.56145273896083, 'r0': 1.9509340690182488, 'a0': 0.0012081821477842529, 'h0': 0.8224736043283261, 'alpha0': 0.0007104426999447684, 'eta0': 3.99738471551369, 'delta': 0.0514413381434137, 'n': 1.7062690120715578, 'nu': 1.561905731157577, 'a_scale': 3.0257968161647515, 'id': 188000}	2	[1,1]	[[[ 34.3785778,1584.5747 , 166.0625581, 208.727788 ], [ 470.120948 , 339.368906 , 276.546658 , 109.190592 ]]]	[[[1584.5747 , 80.413378, 208.727788], [ 339.368906, 0. , 0. ]]]	[[[2.02813338,0.57957526,0.93834899,0.18443351], [0.44047091,2.67362825,0.73734255,0.46582416]]]	[[[0.57957526,1.22997369,0.18443351], [2.67362825,0. ,0. ]]]	[[[0. ,0.68834229,0. ], [0. ,0.73734255,0.46582416]]]	[0.99,0.01]
{'I_diff': 0.5, 'T_diff': 0.25, 'N0': 1257.5248900459987, 'h_N': 7.837639076568738, 'r0': 1.0697241137537832, 'a0': 0.0010933616831539142, 'h0': 0.85414046146565, 'alpha0': 0.00025042239227938317, 'eta0': 4.567534117902744, 'delta': 0.039490152125166614, 'n': 1.7968193398077652, 'nu': 1.4944258340528953, 'a_scale': 1.965724956369372, 'id': 183200}	2	[0,1]	[[[ 181.510088 ,1733.62059 , 308.839601 , 337.7685615], [1186.11677 , 15.1630616, 123.797866 , 11.3651573]]]	[[[1733.62059 , 166.401446 , 314.72238 ], [ 15.1630616, 0. , 0. ]]]	[[[1.17258707,1.00405592,1.03629943,0.16727876], [0. ,0. ,0. ,0. ]]]	[[[1.00405592,1.18532211,0.17179265], [0. ,0. ,0. ]]]	[[[0. ,0.87312461,0.1057525 ], [0. ,0. ,0. ]]]	[0.985,0.015]
{'I_diff': 1.0, 'T_diff': 1.0, 'N0': 1809.530689424993, 'h_N': 13.687876271727896, 'r0': 0.7486803510290234, 'a0': 0.0011420818265212508, 'h0': 1.6558244548517138, 'alpha0': 0.0003859262249359663, 'eta0': 2.8281406199305845, 'delta': 0.03627817379642877, 'n': 1.5477122403596422, 'nu': 1.1278565212734313, 'a_scale': 1.643758097014402, 'id': 201400}	2	[0,1]	[[[ 388.925382 ,2718.27837 , 513.066367 , 303.5662552], [1749.4905 , 16.7545687, 161.532734 , 0. ]]]	[[[2718.27837 , 358.363405 , 209.044796 ], [ 16.7545687, 0. , 0. ]]]	[[[1.05546041,1.12642166,1.09395571,0.34923031], [0.00000033,0.00000033,0.00000033,0. ]]]	[[[1.12642166,1.32416071,0.45979111], [0.00000033,0. ,0. ]]]	[[[0. ,0.58254739,0.10596687], [0. ,0.00000033,0. ]]]	[0.69,0.31]
{'I_diff': 0.5, 'T_diff': 0.5, 'N0': 1010.870956207958, 'h_N': 11.786203986803143, 'r0': 1.1745910421155445, 'a0': 0.0019082548944419123, 'h0': 1.9788437282600746, 'alpha0': 0.0006159788799686354, 'eta0': 4.473415059167374, 'delta': 0.05637460259208909, 'n': 1.4042119733348106, 'nu': 1.2553015255286284, 'a_scale': 3.765925724028247, 'id': 202600}	1	[1]	[[[567.716333,806.321953,712.004556, 0. ]]]	[[[806.321953, 0. , 0. ]]]	[[[0.6632465 ,1.89013193,0.71449834,0. ]]]	[[[1.89013193,0. ,0. ]]]	[[[0. ,0.71449834,0. ]]]	[1.]
{'I_diff': 1.0, 'T_diff': 0.75, 'N0': 694.7684531031836, 'h_N': 9.896620031649745, 'r0': 0.7886118735805621, 'a0': 0.0014168318208320986, 'h0': 0.7375843857481991, 'alpha0': 0.00024273363762817562, 'eta0': 2.786281305006949, 'delta': 0.03635625856759048, 'n': 1.6876690883458374, 'nu': 1.1088931848658043, 'a_scale': 3.2574318142124126, 'id': 220400}	1	[1]	[[[653.973956, 10.909376,109.989353, 0. ]]]	[[[10.909376, 0. , 0. ]]]	[[[0.00000033,0.00000033,0.00000033,0. ]]]	[[[0.00000033,0. ,0. ]]]	[[[0. ,0.00000033,0. ]]]	[1.]
{'I_diff': 1.0, 'T_diff': 0.25, 'N0': 851.6691408983427, 'h_N': 19.679971797294357, 'r0': 1.5144369836746934, 'a0': 0.000973383021073449, 'h0': 2.1247547884204887, 'alpha0': 0.0008396909638338638, 'eta0': 4.360624987740644, 'delta': 0.03389281810111539, 'n': 1.5666319216803877, 'nu': 1.2959662225571642, 'a_scale': 2.0885527580697505, 'id': 204000}	1	[1]	[[[ 22.0255813,2815.39238 , 156.2838542, 123.788786 ]]]	[[[2815.39238 , 131.087668, 123.788786]]]	[[[2.70214885,0.4781026 ,1.50834535,0.59435663]]]	[[[0.4781026 ,1.62965181,0.59435663]]]	[[[0. ,0.92168699,0. ]]]	[1.]
{'I_diff': 0.25, 'T_diff': 0.75, 'N0': 1188.2866245958548, 'h_N': 19.875900588630863, 'r0': 0.8445113180021325, 'a0': 0.001664071373027082, 'h0': 2.0709977610849175, 'alpha0': 0.0007379835315165062, 'eta0': 1.3114734429635455, 'delta': 0.03424382214602515, 'n': 1.7199710851340604, 'nu': 1.155664170529534, 'a_scale': 2.876438252003762, 'id': 218000}	1	[0]	[[[ 1.19491285,4850.29388 , 127.7579567 , 155.6365513 ]]]	[[[4850.29388 , 99.7388935, 80.3980384]]]	[[[0.,0.,0.,0.]]]	[[[0.,0.,0.]]]	[[[0.,0.,0.]]]	[1.]
{'I_diff': 0.75, 'T_diff': 0.25, 'N0': 1585.4261375610358, 'h_N': 14.78365795593068, 'r0': 0.7814747107795812, 'a0': 0.0006013401535300549, 'h0': 1.4456292839903258, 'alpha0': 0.0002618313048104753, 'eta0': 3.7735471663511264, 'delta': 0.05997558595448099, 'n': 1.2077503587295615, 'nu': 1.820926402743616, 'a_scale': 1.1966799107331536, 'id': 203200}	2	[1,0]	[[[ 178.265279 ,5577.38924 , 349.8535844, 133.429821 ], [ 178.160185 ,5579.64406 , 349.4871647, 133.392595 ]]]	[[[5577.38924 , 307.255283, 0. ], [5579.64406 , 306.923999, 0. ]]]	[[[1.86572642,0.61019834,1.57281208,0.57400654], [1.86682709,0.60995619,1.57450519,0.57412675]]]	[[[0.61019834,1.62800261,0. ], [0.60995619,1.62980113,1. ]]]	[[[0. ,1.21962075,0.57400654], [0. ,1.22069296,0.57412675]]]	[0.99,0.01]
{'I_diff': 0.5, 'T_diff': 1.0, 'N0': 834.0552750423287, 'h_N': 14.362053979818223, 'r0': 0.6678325371824868, 'a0': 0.0006698133956599998, 'h0': 0.7694549009645322, 'alpha0': 0.0006343718236414017, 'eta0': 3.0907307428960666, 'delta': 0.05570816144827381, 'n': 1.0135020997495032, 'nu': 1.8701697378313753, 'a_scale': 2.1720989913952566, 'id': 219000}	2	[0,1]	[[[ 1.63587626,3880.33074 , 52.2406296 , 77.7545748 ], [ 834.054997 , 0. , 0. , 0. ]]]	[[[3880.33074 , 31.917062 , 30.0805078], [ 0. , 0. , 0. ]]]	[[[0. ,0. ,0. ,0. ], [0.00000033,0. ,0. ,0. ]]]	[[[0.,0.,0.], [0.,0.,0.]]]	[[[0.,0.,0.], [0.,0.,0.]]]	[0.995,0.005]
{'I_diff': 0.25, 'T_diff': 0.5, 'N0': 1226.3526892961063, 'h_N': 12.678930949583481, 'r0': 0.5373074295186913, 'a0': 0.00204677895688672, 'h0': 0.6193929581364497, 'alpha0': 0.0007329301296935459, 'eta0': 3.2592252174797514, 'delta': 0.054617873585715945, 'n': 1.0220413738550622, 'nu': 1.3782356053113713, 'a_scale': 2.0050653170047745, 'id': 221000}	1	[1]	[[[1226.35228, 0. , 0. , 0. ]]]	[[[0.,0.,0.]]]	[[[0.00000033,0. ,0. ,0. ]]]	[[[0.,0.,0.]]]	[[[0.,0.,0.]]]	[1.]
{'I_diff': 0.75, 'T_diff': 0.5, 'N0': 1443.9094698744716, 'h_N': 12.755302105851946, 'r0': 0.5398613898757172, 'a0': 0.0009000767802047141, 'h0': 0.7857399542584368, 'alpha0': 0.0008682962539663512, 'eta0': 4.342316057002565, 'delta': 0.030993106485012585, 'n': 1.6474560852290296, 'nu': 1.958959205722216, 'a_scale': 4.265453123608284, 'id': 219400}	1	[0]	[[[ 0.92382278,7009.3291 , 28.5978886 , 118.0430814 ]]]	[[[7009.3291 , 14.4062205, 67.2358384]]]	[[[0.,0.,0.,0.]]]	[[[0.,0.,0.]]]	[[[0.,0.,0.]]]	[1.]
{'I_diff': 0.5, 'T_diff': 0.5, 'N0': 782.005721589218, 'h_N': 11.558383299420708, 'r0': 1.854944196157135, 'a0': 0.0020518576500005528, 'h0': 1.7012497447182406, 'alpha0': 0.0003142893195384537, 'eta0': 3.9445904090844364, 'delta': 0.045300944547452725, 'n': 1.0599698923630534, 'nu': 1.9765834730514449, 'a_scale': 1.6368209651604952, 'id': 215400}	3	[1,0,1]	[[[ 4.55884428,2486.21541 , 214.2567243 , 114.626074 ], [ 0.34503132,3763.30722 , 54.1246657 , 55.3541673 ], [ 782.005461 , 0. , 0. , 0. ]]]	[[[2486.21541 , 88.8805443, 114.626074 ], [3763.30722 , 30.3761808, 30.020036 ], [ 0. , 0. , 0. ]]]	[[[3.24482649,0.52295675,1.22194248,0.75880668], [0. ,0. ,0. ,0. ], [0.00000033,0. ,0. ,0. ]]]	[[[0.52295675,1.27301231,0.75880668], [0. ,0. ,0. ], [0. ,0. ,0. ]]]	[[[0. ,1.20321004,0. ], [0. ,0. ,0. ], [0. ,0. ,0. ]]]	[0.305,0.69 ,0.005]
{'I_diff': 0.5, 'T_diff': 1.0, 'N0': 590.2025665767083, 'h_N': 10.031189335079528, 'r0': 0.6947423365271677, 'a0': 0.0011319481240898684, 'h0': 1.5290047402882738, 'alpha0': 0.0005704830932950545, 'eta0': 4.10409226162265, 'delta': 0.03228915426045359, 'n': 1.826908663200977, 'nu': 1.5250086710048172, 'a_scale': 3.125973986212922, 'id': 215800}	2	[0,1]	[[[ 1.21649015,1527.56413 , 86.8587724 , 161.9540542 ], [ 536.42367 , 14.5496685 , 76.7030471 , 7.09424499]]]	[[[1527.56413 , 47.450135 , 74.6746225], [ 14.5496685, 46.479992 , 0. ]]]	[[[0.27292177,0.19977911,0.37057967,0.1720706 ], [0. ,0. ,0. ,0. ]]]	[[[0.19977911,0.24049031,0.14575962], [0. ,0. ,0. ]]]	[[[0. ,0.81150221,0.28927726], [0. ,0. ,0. ]]]	[0.965,0.035]
{'I_diff': 0.25, 'T_diff': 1.0, 'N0': 2057.614767385606, 'h_N': 16.144216760653222, 'r0': 0.7731293050973456, 'a0': 0.0014821082382666959, 'h0': 1.5418038635989084, 'alpha0': 0.00035539378539814037, 'eta0': 3.757490636495095, 'delta': 0.05071079774426402, 'n': 1.5774391440630537, 'nu': 1.0440572774081354, 'a_scale': 2.8863706167336853, 'id': 221400}	1	[1]	[[[2002.33569 , 20.8858995, 109.515266 , 0. ]]]	[[[20.8858995, 0. , 0. ]]]	[[[0.00000033,0.00000033,0.00000033,0. ]]]	[[[0.00000033,0. ,0. ]]]	[[[0. ,0.00000033,0. ]]]	[1.]
{'I_diff': 0.25, 'T_diff': 0.75, 'N0': 674.8538557247589, 'h_N': 13.851220177889992, 'r0': 0.5621446521742897, 'a0': 0.0013650369688609628, 'h0': 0.811516935201866, 'alpha0': 0.00051227447169699, 'eta0': 5.0458300387976, 'delta': 0.05941580339640365, 'n': 1.4347500575332508, 'nu': 1.7849869057026213, 'a_scale': 2.3444300066425, 'id': 221200}	1	[1]	[[[624.804054 , 30.8986076, 94.7054932, 0. ]]]	[[[30.8986076, 0. , 0. ]]]	[[[0.00000033,0.00000033,0.00000033,0. ]]]	[[[0.00000033,0. ,0. ]]]	[[[0. ,0.00000033,0. ]]]	[1.]
{'I_diff': 0.75, 'T_diff': 0.25, 'N0': 901.0650327454596, 'h_N': 8.438953333718331, 'r0': 0.5529065097666201, 'a0': 0.0007089811104748836, 'h0': 0.6951049204974478, 'alpha0': 0.0006747203317726115, 'eta0': 3.7803708355122554, 'delta': 0.03986504174166299, 'n': 1.9237073479414146, 'nu': 1.9516344422277494, 'a_scale': 3.665016306873925, 'id': 222400}	1	[0]	[[[ 0.91151537,3804.41744 , 35.7942565 , 125.5063199 ]]]	[[[3804.41744 , 17.1242794, 93.3429957]]]	[[[0.00000033,0.00000033,0.00000033,0.00000033]]]	[[[0.00000033,0.00000033,0.00000033]]]	[[[0. ,0.00000033,0.00000033]]]	[1.]
{'I_diff': 0.75, 'T_diff': 0.75, 'N0': 1592.5259824064872, 'h_N': 9.85435976949081, 'r0': 1.3798457635835801, 'a0': 0.001991440717296765, 'h0': 0.7555630149184783, 'alpha0': 0.000443610101407025, 'eta0': 2.3902094634967366, 'delta': 0.058227511854335084, 'n': 1.9109410841227614, 'nu': 1.8927098366899568, 'a_scale': 2.182789165244748, 'id': 222800}	1	[0]	[[[ 0.52506727,7588.59024 , 61.7153851 , 131.1641736 ]]]	[[[7588.59024 , 33.1717857, 72.5418448]]]	[[[0.00000033,0.00000033,0.00000033,0.00000033]]]	[[[0.00000033,0.00000033,0.00000033]]]	[[[0. ,0.00000033,0.00000033]]]	[1.]
{'I_diff': 1.0, 'T_diff': 0.25, 'N0': 1407.6219744520627, 'h_N': 9.629070039700316, 'r0': 0.9087680039952876, 'a0': 0.0016086396753538488, 'h0': 1.570848508076974, 'alpha0': 0.0003197963080815012, 'eta0': 2.500095500942699, 'delta': 0.0321753626465349, 'n': 1.2523270159402213, 'nu': 1.5672648375644487, 'a_scale': 3.1071984866950997, 'id': 223200}	1	[0]	[[[ 0.45217848,6347.21229 , 77.915003 , 143.9403761 ]]]	[[[6347.21229 , 41.2844681, 118.623901 ]]]	[[[0.00000033,0.00000033,0.00000033,0.00000033]]]	[[[0.00000033,0.00000033,0.00000033]]]	[[[0. ,0.00000033,0.00000033]]]	[1.]
{'I_diff': 1.0, 'T_diff': 0.5, 'N0': 1228.9268996074925, 'h_N': 11.391050934468174, 'r0': 1.9512667712597156, 'a0': 0.0014226965754226615, 'h0': 1.1437303748283685, 'alpha0': 0.0005028186861263925, 'eta0': 1.8126109107776696, 'delta': 0.03117678265462261, 'n': 1.6995908698493494, 'nu': 1.2136034799897661, 'a_scale': 2.477718717511128, 'id': 220200}	1	[0]	[[[ 0.70009392,1936.71756 , 156.4780435 , 439.268416 ]]]	[[[1936.71756 , 92.7129748, 315.696628 ]]]	[[[0.,0.,0.,0.]]]	[[[0.,0.,0.]]]	[[[0.,0.,0.]]]	[1.]
{'I_diff': 0.75, 'T_diff': 1.0, 'N0': 937.2535704644729, 'h_N': 10.996084878097596, 'r0': 0.8920774733807302, 'a0': 0.0011838582128394356, 'h0': 2.009587717962664, 'alpha0': 0.0005441940021992809, 'eta0': 2.4172315053551685, 'delta': 0.05089881752704748, 'n': 1.9832901600931025, 'nu': 1.7137458998592616, 'a_scale': 3.488289126609146, 'id': 210200}	1	[0]	[[[ 39.3443261,3652.06002 , 202.7317794, 98.2743974]]]	[[[3652.06002 , 36.3006304, 46.941652 ]]]	[[[3.07284991,0.42309905,1.27925671,0.76392956]]]	[[[0.42309905,0.63073202,0.82156218]]]	[[[0. ,1.5522244 ,0.82564456]]]	[1.]
{'I_diff': 1.0, 'T_diff': 0.5, 'N0': 785.5503670177166, 'h_N': 18.790499888198873, 'r0': 1.5788865432310648, 'a0': 0.0017633633191909291, 'h0': 1.3679649414719746, 'alpha0': 0.0002165266104165995, 'eta0': 2.219862516791699, 'delta': 0.03884761170585926, 'n': 1.7619214695923557, 'nu': 1.6560367210770246, 'a_scale': 2.5338910418156497, 'id': 223400}	1	[0]	[[[ 0.91875004,2366.53864 , 100.2683539 , 174.8194245 ]]]	[[[2366.53864 , 54.8731601, 118.986954 ]]]	[[[0.00000033,0.00000033,0.00000033,0.00000033]]]	[[[0.00000033,0.00000033,0.00000033]]]	[[[0. ,0.00000033,0.00000033]]]	[1.]
{'I_diff': 1.0, 'T_diff': 0.75, 'N0': 1764.1928275439595, 'h_N': 7.951763912856811, 'r0': 0.7305687162589307, 'a0': 0.001504727761793195, 'h0': 2.071269200426947, 'alpha0': 0.0007188481639814393, 'eta0': 2.144432898082907, 'delta': 0.03060264655788206, 'n': 1.2532067810984422, 'nu': 1.8444511265748487, 'a_scale': 2.020051177165487, 'id': 223600}	1	[0]	[[[ 0.36826016,9538.60395 , 29.845548 , 41.896529 ]]]	[[[9538.60395 , 17.4040054, 26.2860173]]]	[[[0.00000033,0.00000033,0.00000033,0.00000033]]]	[[[0.00000033,0.00000033,0.00000033]]]	[[[0. ,0.00000033,0.00000033]]]	[1.]
{'I_diff': 0.25, 'T_diff': 0.25, 'N0': 1974.1133142006174, 'h_N': 8.475022888097776, 'r0': 1.0445634605529286, 'a0': 0.0005465176490840608, 'h0': 2.102867381840727, 'alpha0': 0.0005005571082968501, 'eta0': 2.861354248206437, 'delta': 0.033287237627318514, 'n': 1.4068955992577532, 'nu': 1.967431869481881, 'a_scale': 3.527534923074147, 'id': 224000}	1	[0]	[[[ 0.29093805,10829.5813 , 30.9952067 , 38.0994639 ]]]	[[[10829.5813 , 16.7951701, 19.7911504]]]	[[[0.00000033,0.00000033,0.00000033,0.00000033]]]	[[[0.00000033,0.00000033,0.00000033]]]	[[[0. ,0.00000033,0.00000033]]]	[1.]
{'I_diff': 1.0, 'T_diff': 1.0, 'N0': 1323.299331587279, 'h_N': 14.374877509034041, 'r0': 1.0646420866587745, 'a0': 0.0011406046939089298, 'h0': 1.6316804738749227, 'alpha0': 0.0005706988992852754, 'eta0': 2.4111334907169093, 'delta': 0.042521362894970854, 'n': 1.5829493575188636, 'nu': 1.9924282293136093, 'a_scale': 2.4021132811259553, 'id': 223800}	1	[0]	[[[ 0.65253664,6951.65885 , 37.1676227 , 45.965195 ]]]	[[[6951.65885 , 20.7754719, 25.793624 ]]]	[[[0.00000033,0.00000033,0.00000033,0.00000033]]]	[[[0.00000033,0.00000033,0.00000033]]]	[[[0. ,0.00000033,0.00000033]]]	[1.]
{'I_diff': 0.5, 'T_diff': 1.0, 'N0': 579.5750579203818, 'h_N': 11.08404860269766, 'r0': 1.6213268206428553, 'a0': 0.0013308146623508719, 'h0': 2.0059299772825856, 'alpha0': 0.000676043041238967, 'eta0': 5.186240582897833, 'delta': 0.03271978445551471, 'n': 1.3115534132130662, 'nu': 1.877700693859413, 'a_scale': 1.4050669310344983, 'id': 222200}	1	[1]	[[[ 0.2658841 ,2851.76116 , 26.47076811, 59.8161055 ]]]	[[[2851.76116 , 20.6959328, 0. ]]]	[[[0.,0.,0.,0.]]]	[[[0.,0.,0.]]]	[[[0.,0.,0.]]]	[1.]
{'I_diff': 0.75, 'T_diff': 0.5, 'N0': 639.6234419984097, 'h_N': 18.958166200325365, 'r0': 1.9194564714648534, 'a0': 0.0018688334469758666, 'h0': 1.2243741069376155, 'alpha0': 0.000677522254290042, 'eta0': 3.2812465139948195, 'delta': 0.03653687875334453, 'n': 1.9322135607222324, 'nu': 1.150921335929904, 'a_scale': 2.5445557183816176, 'id': 222600}	2	[1,1]	[[[543.783961 , 10.7880417,137.3148691, 28.3404298], [516.104964 , 13.9287869,125.909769 , 56.410578 ]]]	[[[10.7880417,13.2716261, 0. ], [13.9287869, 0. , 0. ]]]	[[[0. ,0. ,0. ,0. ], [0.00000033,0.00000033,0.00000033,0.00000033]]]	[[[0. ,0. ,0. ], [0.00000033,0. ,0. ]]]	[[[0. ,0. ,0. ], [0. ,0.00000033,0.00000033]]]	[0.99,0.01]
{'I_diff': 0.5, 'T_diff': 0.5, 'N0': 2202.5652934439254, 'h_N': 16.162565751138196, 'r0': 1.171311000541039, 'a0': 0.0009921416579426055, 'h0': 1.53225362018354, 'alpha0': 0.0003528210755156053, 'eta0': 2.7968466584678584, 'delta': 0.05824303268688662, 'n': 1.5913236157807358, 'nu': 1.0564910360992883, 'a_scale': 2.1568026737063053, 'id': 225000}	1	[1]	[[[2106.55501 , 27.4895447, 214.968784 , 0. ]]]	[[[27.4895447, 0. , 0. ]]]	[[[0.00000033,0.00000033,0.00000033,0. ]]]	[[[0.00000033,0. ,0. ]]]	[[[0. ,0.00000033,0. ]]]	[1.]
{'I_diff': 0.5, 'T_diff': 1.0, 'N0': 992.4723564339907, 'h_N': 18.90999832440287, 'r0': 0.6901623205660099, 'a0': 0.0018709865246185973, 'h0': 0.6126625121389102, 'alpha0': 0.0007914406131917516, 'eta0': 1.825502512692514, 'delta': 0.050997684542521286, 'n': 1.8376122421599004, 'nu': 1.5442452868051735, 'a_scale': 1.4797105352862645, 'id': 225400}	2	[1,1]	[[[ 2.36003151,3767.87016 , 48.91721302, 279.479838 ], [ 959.355681 , 14.2587259 , 42.0647322 , 8.67726371]]]	[[[3767.87016 , 44.2940033, 0. ], [ 14.2587259, 14.5799402, 0. ]]]	[[[0. ,0. ,0. ,0. ], [0.00000033,0.00000033,0.00000033,0.00000033]]]	[[[0. ,0. ,0. ], [0.00000033,0.00000033,0. ]]]	[[[0. ,0. ,0. ], [0. ,0.00000033,0.00000033]]]	[0.99,0.01]
{'I_diff': 0.25, 'T_diff': 0.25, 'N0': 652.026706569416, 'h_N': 6.4887170974838195, 'r0': 1.4203451523829358, 'a0': 0.0014020534456001964, 'h0': 2.253307551056393, 'alpha0': 0.0004295829800688943, 'eta0': 1.325675079924829, 'delta': 0.0503678077584511, 'n': 1.401705603381602, 'nu': 1.125414017220165, 'a_scale': 2.113592436878932, 'id': 214400}	1	[0]	[[[ 1.4724376,882.586576 ,320.572311 ,192.7008858]]]	[[[882.586576,203.583062,116.599778]]]	[[[0.56115339,0.36807744,0.20777578,0.13561078]]]	[[[0.36807744,0.23268815,0.15396671]]]	[[[0. ,0.16488789,0.10752129]]]	[1.]
{'I_diff': 0.5, 'T_diff': 0.75, 'N0': 688.0426280526943, 'h_N': 6.228212842072207, 'r0': 1.7593066362966479, 'a0': 0.0006693826194663565, 'h0': 1.9072745455049729, 'alpha0': 0.0006657303169300903, 'eta0': 2.1516684078487653, 'delta': 0.05854212995603391, 'n': 1.4558214588028515, 'nu': 1.066822915442951, 'a_scale': 4.630762649011496, 'id': 190000}	1	[1]	[[[225.132485 ,230.18888 ,756.707283 , 14.0997564]]]	[[[230.18888 ,357.001876, 0. ]]]	[[[0.66668843,1.81847416,0.31243741,3.36895198]]]	[[[1.81847416,0.8898847 ,0. ]]]	[[[0. ,0.98160008,3.36895198]]]	[1.]
{'I_diff': 0.75, 'T_diff': 0.5, 'N0': 1369.4048814955515, 'h_N': 12.099863564849985, 'r0': 0.6187855665003976, 'a0': 0.0014776072562942603, 'h0': 1.9529665325018348, 'alpha0': 0.0005447729582071656, 'eta0': 4.760643966608577, 'delta': 0.032156026242534226, 'n': 1.3781557990163833, 'nu': 1.995217570364742, 'a_scale': 1.0383007079505042, 'id': 225800}	1	[1]	[[[ 0.70060831,7425.81606 , 21.40688584, 43.5549826 ]]]	[[[7425.81606 , 14.3711119, 0. ]]]	[[[0.00000033,0.00000033,0.00000033,0.00000033]]]	[[[0.00000033,0.00000033,0. ]]]	[[[0. ,0.00000033,0.00000033]]]	[1.]
{'I_diff': 0.25, 'T_diff': 0.25, 'N0': 592.9614903286013, 'h_N': 9.89246335845343, 'r0': 1.5082565090237603, 'a0': 0.0006461659503126643, 'h0': 2.193974648944713, 'alpha0': 0.0008427832004334671, 'eta0': 4.413380905349465, 'delta': 0.042790525315269085, 'n': 1.8458040899381016, 'nu': 1.3915354239969226, 'a_scale': 2.8404771397875024, 'id': 208000}	1	[0]	[[[ 37.6840818,1799.57654 , 193.5203791, 81.4650656]]]	[[[1799.57654 , 114.441501 , 48.6003258]]]	[[[2.22983638,0.54571085,1.03909809,0.36198639]]]	[[[0.54571085,1.16684983,0.4277641 ]]]	[[[0. ,0.85885599,0.26614298]]]	[1.]
{'I_diff': 1.0, 'T_diff': 0.5, 'N0': 2067.1174589927687, 'h_N': 10.087000921980284, 'r0': 1.9811156828580985, 'a0': 0.00167681189028322, 'h0': 1.8186198467018895, 'alpha0': 0.0005829080727089373, 'eta0': 2.665791242990535, 'delta': 0.034195091079421626, 'n': 1.5614689692038932, 'nu': 1.7159213601523042, 'a_scale': 1.0922270477606573, 'id': 226600}	1	[1]	[[[ 0.18639847,11236.0437 , 26.84360781, 63.5170115 ]]]	[[[11236.0437 , 21.4432046, 0. ]]]	[[[0.00000033,0.00000033,0.00000033,0.00000033]]]	[[[0.00000033,0.00000033,0. ]]]	[[[0. ,0.00000033,0.00000033]]]	[1.]
{'I_diff': 0.25, 'T_diff': 0.25, 'N0': 2086.492407929782, 'h_N': 8.700561674015258, 'r0': 1.2985860733459211, 'a0': 0.0019061243939045944, 'h0': 1.8809207739299325, 'alpha0': 0.0006247555260013328, 'eta0': 3.0890466253131517, 'delta': 0.03926997824004136, 'n': 1.5126593253000915, 'nu': 1.9320389893156236, 'a_scale': 1.4579216586850263, 'id': 227200}	1	[1]	[[[ 0.28077071,11531.856 , 27.54234059, 37.0215837 ]]]	[[[11531.856 , 18.1401172, 0. ]]]	[[[0.,0.,0.,0.]]]	[[[0.,0.,0.]]]	[[[0.,0.,0.]]]	[1.]
{'I_diff': 0.25, 'T_diff': 1.0, 'N0': 1750.0540877769283, 'h_N': 5.991423758735114, 'r0': 1.6538816751425403, 'a0': 0.0006775021546120417, 'h0': 1.8183883880033125, 'alpha0': 0.00046740956070617063, 'eta0': 2.3440206844870417, 'delta': 0.05529677763155227, 'n': 1.6866878954681588, 'nu': 1.841219428449108, 'a_scale': 2.9989214163755014, 'id': 224600}	1	[0]	[[[ 0.21948924,9460.11809 , 51.007984 , 49.40981754]]]	[[[9460.11809 , 37.5225606 , 9.43723144]]]	[[[0.,0.,0.,0.]]]	[[[0.,0.,0.]]]	[[[0.,0.,0.]]]	[1.]
{'I_diff': 0.25, 'T_diff': 0.5, 'N0': 728.981123179664, 'h_N': 13.840799156693135, 'r0': 0.7457932426019047, 'a0': 0.0006585724301663063, 'h0': 1.9412150417033447, 'alpha0': 0.0008662841367786709, 'eta0': 1.5702335131265501, 'delta': 0.03621242289059722, 'n': 1.6889137235414782, 'nu': 1.8243823606323133, 'a_scale': 3.3346893329451155, 'id': 227400}	1	[0]	[[[ 0.7849935,3764.45864 , 27.0152539, 34.1729644]]]	[[[3764.45864 , 16.4794846, 14.7766207]]]	[[[0.00000033,0.00000033,0.00000033,0.00000033]]]	[[[0.00000033,0.00000033,0.00000033]]]	[[[0. ,0.00000033,0.00000033]]]	[1.]
{'I_diff': 0.5, 'T_diff': 1.0, 'N0': 1897.3352084913092, 'h_N': 7.052149408051125, 'r0': 0.8768954677880856, 'a0': 0.0008235656610839203, 'h0': 1.155086967667477, 'alpha0': 0.0002750008871992007, 'eta0': 4.317975960854529, 'delta': 0.0430621957654999, 'n': 1.1847423120832359, 'nu': 1.2724355454162946, 'a_scale': 4.0183477225631385, 'id': 196600}	2	[0,1]	[[[ 779.064333 ,1325.00652 ,1057.32363 , 201.0279548], [1392.51654 , 365.16075 , 739.905172 , 42.6666565]]]	[[[1325.00652 , 491.249806 , 78.7157638], [ 365.16075 , 339.863978 , 0. ]]]	[[[0.72159137,1.84637921,0.78280478,0.35776379], [0.31563834,3.799471 ,0.75150412,1.92441348]]]	[[[1.84637921,1.30996945,1.22859196], [3.799471 ,1.68470743,0. ]]]	[[[0. ,1.28779116,0.51955436], [0. ,1.21568033,1.92441348]]]	[0.995,0.005]
{'I_diff': 0.25, 'T_diff': 0.75, 'N0': 1268.974249788324, 'h_N': 9.25863244492066, 'r0': 1.036037854771286, 'a0': 0.001021801439905721, 'h0': 2.2496801528003427, 'alpha0': 0.0004003924070097411, 'eta0': 4.223741526054292, 'delta': 0.05445762740558814, 'n': 1.9406027446477436, 'nu': 1.0666168611692584, 'a_scale': 3.4674852090372092, 'id': 227600}	1	[1]	[[[1214.7206 , 16.419814, 108.99848 , 0. ]]]	[[[16.419814, 0. , 0. ]]]	[[[0.00000033,0.00000033,0.00000033,0. ]]]	[[[0.00000033,0. ,0. ]]]	[[[0. ,0.00000033,0. ]]]	[1.]
{'I_diff': 0.5, 'T_diff': 0.75, 'N0': 1302.83814226704, 'h_N': 18.774021321783692, 'r0': 1.1038743782752638, 'a0': 0.0006381269313882072, 'h0': 0.8493958322260357, 'alpha0': 0.00031955438426088586, 'eta0': 3.7035031794774653, 'delta': 0.0598186804667897, 'n': 1.8479647743127867, 'nu': 1.0688241962104397, 'a_scale': 4.5155002162381255, 'id': 228400}	1	[1]	[[[1237.21356 , 20.629253, 146.175934, 0. ]]]	[[[20.629253, 0. , 0. ]]]	[[[0.00000033,0.00000033,0.00000033,0. ]]]	[[[0.00000033,0. ,0. ]]]	[[[0. ,0.00000033,0. ]]]	[1.]
{'I_diff': 0.5, 'T_diff': 0.25, 'N0': 1722.3349468274378, 'h_N': 14.181556128825097, 'r0': 1.3950287855860062, 'a0': 0.0010300641673799712, 'h0': 2.2139147794989213, 'alpha0': 0.0005473108655016435, 'eta0': 4.7201278613292, 'delta': 0.03272621566291209, 'n': 1.663100358612477, 'nu': 1.6943670189865174, 'a_scale': 1.4054517002473972, 'id': 218400}	2	[1,0]	[[[ 26.7822052,7057.26679 , 220.4114278, 183.938393 ], [ 0.3647259,9206.31017 , 41.442837 , 55.3105615]]]	[[[7057.26679 , 144.517448 , 183.938393 ], [9206.31017 , 28.3379164, 19.8053269]]]	[[[3.71834103,0.39231741,1.76263562,0.97805348], [0. ,0. ,0. ,0. ]]]	[[[0.39231741,1.78425255,0.97805348], [0. ,0. ,0. ]]]	[[[0. ,1.73367245,0. ], [0. ,0. ,0. ]]]	[0.39,0.61]
{'I_diff': 0.5, 'T_diff': 0.25, 'N0': 1098.8106666223714, 'h_N': 6.197102099005496, 'r0': 1.918443837415503, 'a0': 0.001225711212794189, 'h0': 1.3287094411957177, 'alpha0': 0.0007840108650142664, 'eta0': 2.8774775884676753, 'delta': 0.05181283746678923, 'n': 1.4261572234999587, 'nu': 1.4825045854401995, 'a_scale': 4.28739088324097, 'id': 202400}	1	[0]	[[[ 42.1714147,3728.69623 , 252.546549 , 153.7606539]]]	[[[3728.69623 , 128.026409, 123.290603]]]	[[[2.5779571 ,0.49998932,1.41459027,0.57777892]]]	[[[0.49998932,1.60979162,0.63373724]]]	[[[0. ,1.2392046 ,0.35810418]]]	[1.]
{'I_diff': 1.0, 'T_diff': 0.25, 'N0': 1437.6260336967237, 'h_N': 19.83188504556594, 'r0': 0.6678148098347005, 'a0': 0.0017558817357448452, 'h0': 1.1473778245184154, 'alpha0': 0.0008828078129042553, 'eta0': 3.46945966917842, 'delta': 0.04960844194392899, 'n': 1.2015060964425381, 'nu': 1.9345179295423494, 'a_scale': 1.528744790664087, 'id': 229600}	1	[1]	[[[ 1.72925322,7599.71888 , 29.970871 , 48.352314 ]]]	[[[7599.71888 , 17.9579055, 48.352314 ]]]	[[[0.00000033,0.00000033,0.00000033,0.00000033]]]	[[[0.00000033,0.00000033,0.00000033]]]	[[[0. ,0.00000033,0. ]]]	[1.]
{'I_diff': 0.25, 'T_diff': 0.75, 'N0': 1757.645185422361, 'h_N': 11.33044182184183, 'r0': 1.7744397637433755, 'a0': 0.0011673252904226097, 'h0': 1.5903743649322328, 'alpha0': 0.0007422655478489747, 'eta0': 4.44370268951358, 'delta': 0.04165553998746961, 'n': 1.8560905096270992, 'nu': 1.4395152633188397, 'a_scale': 4.173721764870567, 'id': 205200}	1	[0]	[[[ 210.701459 ,5691.5125 , 513.254652 , 146.4680517]]]	[[[5691.5125 , 393.90403 , 84.9829139]]]	[[[1.77561817,0.67159489,1.45264834,0.52706764]]]	[[[0.67159489,1.52395212,0.69051639]]]	[[[0. ,1.2288315 ,0.30587729]]]	[1.]
{'I_diff': 0.75, 'T_diff': 1.0, 'N0': 1863.2492710138774, 'h_N': 17.489430953732917, 'r0': 0.7997794250455558, 'a0': 0.0011318064776274172, 'h0': 2.1783121431501438, 'alpha0': 0.0008238414182255701, 'eta0': 1.7539140545520753, 'delta': 0.0444028269684407, 'n': 1.6947148357708832, 'nu': 1.1848236309946816, 'a_scale': 2.7069884359449015, 'id': 207000}	4	[0,0,0,0]	[[[ 159.284597 ,6517.44971 , 364.541272 , 172.5051059], [ 133.784282 ,6507.08307 , 389.572585 , 197.169573 ], [ 128.302886 ,6571.16308 , 377.777604 , 194.3178433], [ 129.92748 ,6556.89573 , 373.844745 , 195.071195 ]]]	[[[6517.44971 , 224.654913, 120.198654], [6507.08307 , 201.478202, 119.563447], [6571.16308 , 203.453428, 120.517519], [6556.89573 , 206.240718, 120.860061]]]	[[[2.08447236,0.58088743,1.62021237,0.98281263], [2.4959176 ,0.57225824,1.54321524,0.87474624], [2.4741028 ,0.52798508,1.5612594 ,0.91922561], [2.47165656,0.52479193,1.60173383,0.92305695]]]	[[[0.58088743,1.97753024,1.29067269], [0.57225824,2.14434222,1.30156675], [0.52798508,1.93760743,1.30187234], [0.52479193,1.89673196,1.31604991]]]	[[[0. ,1.72833964,0.73271271], [0. ,1.6918459 ,0.78693693], [0. ,2.32583734,1.22445164], [0. ,2.59706105,1.25271956]]]	[0.985,0.005,0.005,0.005]
{'I_diff': 0.25, 'T_diff': 0.25, 'N0': 1942.4416912879506, 'h_N': 18.427923395293014, 'r0': 1.989760893640341, 'a0': 0.001064417354278078, 'h0': 0.5931981319993185, 'alpha0': 0.0005654509029723748, 'eta0': 2.1869702234990216, 'delta': 0.04722543713018341, 'n': 1.5985196233661616, 'nu': 1.5563916439474177, 'a_scale': 3.7546773191327487, 'id': 230400}	1	[0]	[[[ 0.60245111,8319.085 , 76.462517 , 272.293195 ]]]	[[[8319.085 , 41.9335227, 146.944961 ]]]	[[[0.00000033,0.00000033,0.00000033,0.00000033]]]	[[[0.00000033,0.00000033,0.00000033]]]	[[[0. ,0.00000033,0.00000033]]]	[1.]
{'I_diff': 1.0, 'T_diff': 0.75, 'N0': 2097.5472565579666, 'h_N': 6.505996440356888, 'r0': 0.6014128844532491, 'a0': 0.001277173924873668, 'h0': 1.800360198148229, 'alpha0': 0.0005908484733734393, 'eta0': 3.0991473215283927, 'delta': 0.04796325442569784, 'n': 1.4361289197788518, 'nu': 1.3532457814566738, 'a_scale': 1.0557644631726417, 'id': 207600}	1	[1]	[[[ 233.734036 ,7761.23849 , 289.91671611, 235.993444 ]]]	[[[7761.23849, 288.03877, 0. ]]]	[[[1.90407348,0.59607764,2.01500668,0.72889049]]]	[[[0.59607764,2.0196759 ,0. ]]]	[[[0. ,1.37645906,0.72889049]]]	[1.]
{'I_diff': 0.5, 'T_diff': 0.75, 'N0': 2165.8415956428826, 'h_N': 19.484423927483988, 'r0': 1.7813790375293357, 'a0': 0.0009867813293100213, 'h0': 1.3452571559220945, 'alpha0': 0.0006671804586796306, 'eta0': 3.9782202687901003, 'delta': 0.035828665491416264, 'n': 1.6857500028717183, 'nu': 1.6040350156501841, 'a_scale': 3.901172138229697, 'id': 212400}	1	[0]	[[[ 70.8108639,8715.09415 , 298.6721529, 239.0378779]]]	[[[8715.09415 , 57.4341849, 144.169385 ]]]	[[[3.094644 ,0.40487014,1.91535399,0.69049411]]]	[[[0.40487014,1.3652969 ,0.84040615]]]	[[[0. ,2.07824753,0.49171161]]]	[1.]
{'I_diff': 0.5, 'T_diff': 0.25, 'N0': 902.2102771538179, 'h_N': 13.767137238089985, 'r0': 1.1750785844183926, 'a0': 0.0008833930884515805, 'h0': 1.1287132497139734, 'alpha0': 0.000535695517280819, 'eta0': 3.244505665287713, 'delta': 0.05905453187123529, 'n': 1.340017932334729, 'nu': 1.8100113854502857, 'a_scale': 3.9112960887903467, 'id': 205600}	1	[0]	[[[ 74.5207532,2837.69581 , 248.249219 , 113.6634044]]]	[[[2837.69581 , 109.709038, 98.143249]]]	[[[1.94591269,0.59684257,1.29186967,0.44538641]]]	[[[0.59684257,1.45794917,0.47941494]]]	[[[0. ,1.17719241,0.23282762]]]	[1.]
{'I_diff': 1.0, 'T_diff': 0.75, 'N0': 921.4201505476642, 'h_N': 14.033083734276865, 'r0': 0.8175225171514209, 'a0': 0.0011178040540253578, 'h0': 0.6868410757101078, 'alpha0': 0.000609037565294306, 'eta0': 3.8263511682272524, 'delta': 0.04101419036178304, 'n': 1.9184287952495347, 'nu': 1.6724910555412027, 'a_scale': 2.518099580110348, 'id': 204400}	2	[0,1]	[[[ 87.343622 ,1586.71162 , 134.0714183, 268.7306818], [ 869.35234 , 15.1712213, 67.432866 , 15.218069 ]]]	[[[1586.71162 , 39.4125871, 170.544553 ], [ 15.1712213, 17.6144359, 0. ]]]	[[[1.63591127,0.6852924 ,0.97578289,0.16131344], [0.00950254,0.16513065,0.10763472,0.66397654]]]	[[[0.6852924 ,0.83546371,0.22767121], [0.16513065,1.06910734,0. ]]]	[[[0. ,1.19339886,0.09925516], [0. ,0.46115311,0.66397654]]]	[0.935,0.065]
{'I_diff': 0.25, 'T_diff': 0.5, 'N0': 2163.7040150578077, 'h_N': 14.393780903375879, 'r0': 0.9061336816420302, 'a0': 0.0017534266706969958, 'h0': 1.8114950710567037, 'alpha0': 0.0007034603313144275, 'eta0': 1.9102994276700074, 'delta': 0.051089136547882844, 'n': 1.212929151305187, 'nu': 1.2749776419052083, 'a_scale': 3.118952463864739, 'id': 208200}	1	[0]	[[[ 212.272825,8023.29403 , 435.050395, 170.550876]]]	[[[8023.29403 , 290.793494, 119.84537 ]]]	[[[2.02610783,0.58220173,1.79642771,1.06721984]]]	[[[0.58220173,1.88862911,1.19673284]]]	[[[0. ,1.62568647,0.7711782 ]]]	[1.]
{'I_diff': 1.0, 'T_diff': 0.5, 'N0': 1490.948599305107, 'h_N': 11.235242156333225, 'r0': 1.6761619078772338, 'a0': 0.0017356681177105252, 'h0': 2.012420734657197, 'alpha0': 0.00037009337192940627, 'eta0': 4.9803041673111075, 'delta': 0.04576134226881445, 'n': 1.716658858733664, 'nu': 1.403423513472047, 'a_scale': 1.632776253817877, 'id': 204200}	2	[1,1]	[[[ 171.784605 ,4094.2644 , 471.112773 , 149.979148 ], [1412.98581 , 12.2593918, 214.453507 , 0. ]]]	[[[4094.2644 , 305.061676 , 149.979148 ], [ 12.2593918, 0. , 0. ]]]	[[[1.72273321,0.7027696 ,1.08904828,0.41839432], [0.00000033,0.00000033,0.00000033,0. ]]]	[[[0.7027696 ,1.32137773,0.41839432], [0.00000033,0. ,0. ]]]	[[[0. ,0.6847194 ,0. ], [0. ,0.00000033,0. ]]]	[0.98,0.02]
{'I_diff': 0.5, 'T_diff': 0.75, 'N0': 2148.4387726378372, 'h_N': 19.701612079464084, 'r0': 1.6765667922843632, 'a0': 0.0009515645753792401, 'h0': 2.288710197024659, 'alpha0': 0.0003035196930392368, 'eta0': 4.901992144598448, 'delta': 0.03663330312748606, 'n': 1.2372272614133746, 'nu': 1.183664084663911, 'a_scale': 3.9346828651150108, 'id': 202800}	1	[0]	[[[ 527.129421 ,2933.63604 ,1366.421464 , 264.1576928]]]	[[[2933.63604 , 494.310699 , 97.4182178]]]	[[[1.11879882,1.20980367,0.68497238,0.51577638]]]	[[[1.20980367,1.38047483,1.17909202]]]	[[[0. ,1.16014543,0.89826255]]]	[1.]
{'I_diff': 1.0, 'T_diff': 0.25, 'N0': 1561.1001649246855, 'h_N': 14.805404645723563, 'r0': 1.5176926035447285, 'a0': 0.0016279037521316304, 'h0': 0.7295661045099275, 'alpha0': 0.000596260444974291, 'eta0': 3.2358071966628836, 'delta': 0.054118266706857966, 'n': 1.557641493105422, 'nu': 1.1732984428401303, 'a_scale': 2.2711157272869746, 'id': 172000}	2	[1,1]	[[[ 337.183525 ,1523.87252 , 495.658589 , 361.515704 ], [1482.55989 , 16.1631894, 214.154525 , 0. ]]]	[[[1523.87252 , 290.62593 , 361.515704 ], [ 16.1631894, 0. , 0. ]]]	[[[0.91359729,1.33952248,0.90452915,0.15584077], [0.00000033,0.00000033,0.00000033,0. ]]]	[[[1.33952248,1.14358946,0.15584077], [0.00000033,0. ,0. ]]]	[[[0. ,0.57964422,0. ], [0. ,0.00000033,0. ]]]	[0.985,0.015]
{'I_diff': 0.5, 'T_diff': 0.75, 'N0': 1067.275388896877, 'h_N': 19.545413805679523, 'r0': 0.627053342547794, 'a0': 0.0013991412113659317, 'h0': 1.5132355422192516, 'alpha0': 0.000774796718614678, 'eta0': 3.6773923578261787, 'delta': 0.035522998145393954, 'n': 1.5788552293870026, 'nu': 1.7766332379077334, 'a_scale': 2.3591301865657623, 'id': 231600}	1	[0]	[[[ 1.35533222,5321.17395 , 38.8553485 , 66.341514 ]]]	[[[5321.17395 , 22.9428637, 33.8376339]]]	[[[0.00000033,0.00000033,0.00000033,0.00000033]]]	[[[0.00000033,0.00000033,0.00000033]]]	[[[0. ,0.00000033,0.00000033]]]	[1.]
{'I_diff': 1.0, 'T_diff': 1.0, 'N0': 2058.5711155066283, 'h_N': 9.054385703060946, 'r0': 0.9106161477248702, 'a0': 0.0013250938479144041, 'h0': 1.2766378624314445, 'alpha0': 0.0004515958548294885, 'eta0': 2.5597641927369716, 'delta': 0.031700737890934624, 'n': 1.8770047394736191, 'nu': 1.1933456253751844, 'a_scale': 4.430364562555905, 'id': 207800}	2	[0,1]	[[[ 427.780423 ,3004.72104 , 653.175671 , 404.828372 ], [1996.67887 , 12.3677968, 93.4495381, 24.912721 ]]]	[[[3004.72104 , 276.829444 , 237.316743 ], [ 12.3677968, 0. , 0. ]]]	[[[1.26172798,1.11421144,1.13623821,0.35461693], [0.00000033,0.00000033,0.00000033,0.00000033]]]	[[[1.11421144,2.19326674,0.84574358], [0.00000033,0. ,0. ]]]	[[[0. ,1.62277195,0.52253804], [0. ,0.00000033,0.00000033]]]	[0.8,0.2]
{'I_diff': 0.25, 'T_diff': 0.5, 'N0': 1958.0592607681403, 'h_N': 14.312437607297209, 'r0': 0.916732243388339, 'a0': 0.0007301134887885801, 'h0': 2.0890700601839516, 'alpha0': 0.0006913455808063412, 'eta0': 5.086993624347345, 'delta': 0.032718777860232626, 'n': 1.497726993869581, 'nu': 1.8132610226731476, 'a_scale': 4.40266526947264, 'id': 214600}	1	[0]	[[[ 163.728494 ,7521.50211 , 440.906452 , 132.0909257]]]	[[[7521.50211 , 199.832154, 104.299148]]]	[[[2.17046038,0.54477892,1.7466718 ,0.8287949 ]]]	[[[0.54477892,1.85167679,0.91488089]]]	[[[0. ,1.67293548,0.51211949]]]	[1.]
{'I_diff': 0.5, 'T_diff': 1.0, 'N0': 1926.7623064159081, 'h_N': 9.92726612893325, 'r0': 1.5663643877621496, 'a0': 0.0014538084016998095, 'h0': 1.7274015300936645, 'alpha0': 0.0004969525446119237, 'eta0': 4.417761985458865, 'delta': 0.032459592327378106, 'n': 1.7078868838654382, 'nu': 1.6112631552528422, 'a_scale': 2.3390264366604687, 'id': 228600}	2	[0,0]	[[[ 0.23931732,9691.41758 , 68.0023328 , 111.1707939 ], [ 48.913468 ,6863.87479 , 303.953913 , 237.7513925 ]]]	[[[9691.41758 , 43.2543737, 53.955129 ], [6863.87479 , 120.086277 , 197.276817 ]]]	[[[0. ,0. ,0. ,0. ], [2.97366785,0.46228927,1.62012687,0.7882047 ]]]	[[[0. ,0. ,0. ], [0.46228927,1.57861181,0.88875557]]]	[[[0. ,0. ,0. ], [0. ,1.68621175,0.30719005]]]	[0.86,0.14]
{'I_diff': 0.75, 'T_diff': 0.5, 'N0': 2218.9013024370165, 'h_N': 14.17752364818528, 'r0': 1.521209648689357, 'a0': 0.0015860161039780334, 'h0': 0.6550222407009624, 'alpha0': 0.0006001525960146334, 'eta0': 5.061092535231728, 'delta': 0.04740023027850494, 'n': 1.7830495856792647, 'nu': 1.2239173679341224, 'a_scale': 3.4617451465291067, 'id': 232200}	1	[1]	[[[2157.1504 , 11.0671663, 155.087627 , 0. ]]]	[[[11.0671663, 0. , 0. ]]]	[[[0.00000033,0.00000033,0.00000033,0. ]]]	[[[0.00000033,0. ,0. ]]]	[[[0. ,0.00000033,0. ]]]	[1.]
{'I_diff': 0.75, 'T_diff': 1.0, 'N0': 595.5920315685781, 'h_N': 19.388558189854656, 'r0': 1.4173005836239305, 'a0': 0.0016536567974296834, 'h0': 1.2067113701115129, 'alpha0': 0.00036370303036024025, 'eta0': 5.054152971042232, 'delta': 0.03469457060947217, 'n': 1.4834138933554668, 'nu': 1.1808897897758341, 'a_scale': 3.2752604888278385, 'id': 232600}	1	[1]	[[[495.660174 , 14.5254555,252.518105 , 0. ]]]	[[[14.5254555, 0. , 0. ]]]	[[[0.,0.,0.,0.]]]	[[[0.,0.,0.]]]	[[[0.,0.,0.]]]	[1.]
{'I_diff': 1.0, 'T_diff': 0.5, 'N0': 1773.2366934702059, 'h_N': 19.60180700549559, 'r0': 0.8340569891876884, 'a0': 0.0013744995682874535, 'h0': 1.175547108277371, 'alpha0': 0.0008928789621757942, 'eta0': 4.8124855738314825, 'delta': 0.042103846961152595, 'n': 1.0359116390929977, 'nu': 1.3432146896264379, 'a_scale': 4.519719648257329, 'id': 233000}	2	[1,0]	[[[1773.2361 , 0. , 0. , 0. ], [ 967.441658 ,1729.18478 , 801.539713 , 66.7122851]]]	[[[ 0. , 0. , 0. ], [1729.18478 , 252.621095 , 30.9852502]]]	[[[0.00000033,0. ,0. ,0. ], [0.66325656,1.90790976,1.03975811,0.2840038 ]]]	[[[0. ,0. ,0. ], [1.90790976,1.53697879,0.56395751]]]	[[[0. ,0. ,0. ], [0. ,0.83399333,0.04933379]]]	[0.99,0.01]
{'I_diff': 0.25, 'T_diff': 0.5, 'N0': 1982.1949402061475, 'h_N': 13.892666393189636, 'r0': 1.1778786353472295, 'a0': 0.0012046518873244322, 'h0': 1.332343722317888, 'alpha0': 0.00033591807993484357, 'eta0': 4.5786280368089995, 'delta': 0.04304641550603729, 'n': 1.1761073061834972, 'nu': 1.2187562907808167, 'a_scale': 3.829963412282662, 'id': 201800}	1	[0]	[[[ 378.015582,3271.47188 , 788.151279, 359.020487]]]	[[[3271.47188 , 487.613065, 190.19005 ]]]	[[[1.1901191 ,1.03027335,0.89630216,0.1612861 ]]]	[[[1.03027335,0.97160963,0.21455204]]]	[[[0. ,0.77591964,0.10136179]]]	[1.]
{'I_diff': 0.5, 'T_diff': 1.0, 'N0': 1683.264611186034, 'h_N': 10.637576837381186, 'r0': 1.7619591664683603, 'a0': 0.0011268840243091364, 'h0': 2.1165876250969986, 'alpha0': 0.0006617002859484264, 'eta0': 1.7605880404645942, 'delta': 0.045597825498683506, 'n': 1.1435745407678692, 'nu': 1.4589073060192947, 'a_scale': 2.153031427422472, 'id': 231800}	1	[0]	[[[ 0.31394896,8681.54883 , 82.2207841 , 66.0227837 ]]]	[[[8681.54883 , 57.4626353, 33.1209719]]]	[[[0.,0.,0.,0.]]]	[[[0.,0.,0.]]]	[[[0.,0.,0.]]]	[1.]
{'I_diff': 1.0, 'T_diff': 1.0, 'N0': 1761.5553862795784, 'h_N': 6.513081006050599, 'r0': 0.6321189471648688, 'a0': 0.0014340468138063275, 'h0': 0.5910814039458648, 'alpha0': 0.00030335793445162505, 'eta0': 3.7289873542303904, 'delta': 0.04994751996354389, 'n': 1.215627975691388, 'nu': 1.2860220625551249, 'a_scale': 3.6421252207238535, 'id': 233400}	1	[1]	[[[1682.70666 , 35.7393152, 205.336618 , 0. ]]]	[[[35.7393152, 0. , 0. ]]]	[[[0.00000033,0.00000033,0.00000033,0. ]]]	[[[0.00000033,0. ,0. ]]]	[[[0. ,0.00000033,0. ]]]	[1.]
{'I_diff': 0.25, 'T_diff': 0.5, 'N0': 2056.8975520339322, 'h_N': 14.120334821076328, 'r0': 0.6888857788229446, 'a0': 0.0006932025434446267, 'h0': 1.0022447839706816, 'alpha0': 0.00033252114203847463, 'eta0': 1.4120978798369808, 'delta': 0.04817608946520233, 'n': 1.6589377825128528, 'nu': 1.6142548248447652, 'a_scale': 2.4939919027855133, 'id': 233800}	1	[0]	[[[ 1.25937754,10031.9404 , 79.2640016 , 163.0704774 ]]]	[[[10031.9404 , 52.340965 , 64.2892205]]]	[[[0.00000033,0.00000033,0.00000033,0.00000033]]]	[[[0.00000033,0.00000033,0.00000033]]]	[[[0. ,0.00000033,0.00000033]]]	[1.]
{'I_diff': 0.75, 'T_diff': 0.25, 'N0': 593.8786501605188, 'h_N': 14.59535319442569, 'r0': 1.2036069893073327, 'a0': 0.0008085253909143719, 'h0': 1.5314452037652198, 'alpha0': 0.00032732694471066887, 'eta0': 2.1396662046326806, 'delta': 0.049899394796315055, 'n': 1.5532882095807454, 'nu': 1.3543877968378215, 'a_scale': 1.9312843048709585, 'id': 232000}	1	[0]	[[[ 2.93662635,835.794805 ,180.6418402 ,192.4879773 ]]]	[[[835.794805,105.329077,168.345188]]]	[[[0.,0.,0.,0.]]]	[[[0.,0.,0.]]]	[[[0.,0.,0.]]]	[1.]
{'I_diff': 1.0, 'T_diff': 1.0, 'N0': 820.7503583640021, 'h_N': 16.89844375059942, 'r0': 1.3941893234152296, 'a0': 0.0014613277590674843, 'h0': 2.187881040851577, 'alpha0': 0.0006141501811571248, 'eta0': 2.5922389346924826, 'delta': 0.03171553794699152, 'n': 1.081426220164655, 'nu': 1.345914774276961, 'a_scale': 4.199714073123954, 'id': 220600}	1	[0]	[[[ 22.0757153,2155.06652 , 266.3075097, 194.47203 ]]]	[[[2155.06652 , 68.3724127, 66.40358 ]]]	[[[3.40428826,0.55462042,1.06211574,0.63632099]]]	[[[0.55462042,0.85794136,0.49352026]]]	[[[0. ,1.50150522,1.00748875]]]	[1.]
{'I_diff': 0.25, 'T_diff': 1.0, 'N0': 1952.0557271952994, 'h_N': 5.537001477919929, 'r0': 1.2641656436925763, 'a0': 0.0008684624850636988, 'h0': 1.2823066745770146, 'alpha0': 0.0007357557406115933, 'eta0': 2.250743816890643, 'delta': 0.03338327611880465, 'n': 1.875223202520102, 'nu': 1.9796128497309589, 'a_scale': 2.166905756755882, 'id': 234200}	1	[1]	[[[ 0.15722201,10667.5581 , 19.5800888 , 69.1100528 ]]]	[[[10667.5581 , 14.4283294, 0. ]]]	[[[0.00000033,0.00000033,0.00000033,0.00000033]]]	[[[0.00000033,0.00000033,0. ]]]	[[[0. ,0.00000033,0.00000033]]]	[1.]
{'I_diff': 0.5, 'T_diff': 0.75, 'N0': 921.574864145774, 'h_N': 16.680260282849225, 'r0': 1.7605923020706113, 'a0': 0.0014815051383658907, 'h0': 1.1482955052278856, 'alpha0': 0.0005672065018186375, 'eta0': 3.6831135306156173, 'delta': 0.03571472496255227, 'n': 1.3991291308490066, 'nu': 1.339557538985427, 'a_scale': 1.5392017699403642, 'id': 209200}	1	[0]	[[[ 15.328083 ,2025.23517 , 150.2266578, 262.653956 ]]]	[[[2025.23517 , 120.455059, 146.380228]]]	[[[2.56742362,0.50163936,1.08838194,0.2689332 ]]]	[[[0.50163936,1.16598881,0.35285015]]]	[[[0. ,0.79174732,0.16378453]]]	[1.]
{'I_diff': 1.0, 'T_diff': 0.75, 'N0': 1642.780373131005, 'h_N': 18.451381502020865, 'r0': 0.8298516941011342, 'a0': 0.001461736893652984, 'h0': 1.6531214428389256, 'alpha0': 0.0005820397677986833, 'eta0': 3.6193690819411337, 'delta': 0.0514343071428026, 'n': 1.9297277648953415, 'nu': 1.709203090928732, 'a_scale': 2.295143636597355, 'id': 210800}	3	[0,0,1]	[[[ 254.819878 ,4913.24048 , 422.561285 , 144.52028179], [ 132.094285 ,6093.39585 , 329.2165186 , 142.4737319 ], [ 704.230368 ,3744.0671 , 678.6873 , 37.1132851 ]]]	[[[4913.24048 , 153.510392 , 136.464696 ], [6093.39585 , 80.0083006, 121.09396 ], [3744.0671 , 0. , 0. ]]]	[[[1.58046051,0.73238572,1.33094021,0.76085907], [2.42512473,0.47796001,1.31870313,0.61480771], [1.00241028,1.12307896,1.24386521,0.4320939 ]]]	[[[0.73238572,1.68587634,0.79977309], [0.47796001,1.48063296,0.69382794], [1.12307896,0. ,0. ]]]	[[[0. ,1.17322167,0.10779723], [0. ,1.31127742,0.2247869 ], [0. ,1.24386521,0.4320939 ]]]	[0.96,0.03,0.01]
{'I_diff': 0.25, 'T_diff': 0.25, 'N0': 1848.4070535819817, 'h_N': 18.487472800186012, 'r0': 1.374878632526083, 'a0': 0.00171426816006057, 'h0': 0.7995969497534429, 'alpha0': 0.00038310880500334123, 'eta0': 2.8493687494511084, 'delta': 0.059508661429259986, 'n': 1.288804296543639, 'nu': 1.3637498814192632, 'a_scale': 1.3355499736798269, 'id': 198400}	1	[0]	[[[ 265.764105 ,4458.77223 , 500.111596 , 340.6549071]]]	[[[4458.77223 , 410.043581 , 75.5614791]]]	[[[1.43662622,0.81373302,1.31226221,0.29996791]]]	[[[0.81373302,1.34687232,0.36368664]]]	[[[0. ,1.16079072,0.28184187]]]	[1.]
{'I_diff': 0.25, 'T_diff': 0.5, 'N0': 2112.1022070187114, 'h_N': 19.949295591024814, 'r0': 1.5838862094445165, 'a0': 0.0007198020372052468, 'h0': 0.6642679499766359, 'alpha0': 0.00041920658959560605, 'eta0': 3.55668749429241, 'delta': 0.039165804532898446, 'n': 1.583011699803606, 'nu': 1.1485481095863617, 'a_scale': 1.7213601576597723, 'id': 185800}	2	[0,0]	[[[ 150.473264 ,2482.8988 , 387.2624174, 803.557278 ], [1800.61282 , 44.5012759, 273.5844497, 106.8678299]]]	[[[2482.8988 , 340.573518 , 371.840074 ], [ 44.5012759, 238.209506 , 10.4057256]]]	[[[1.38827186,0.83296563,0.95560523,0.0999101 ], [0.00000033,0.00000033,0.00000033,0.00000033]]]	[[[0.83296563,0.97988483,0.12579156], [0.00000033,0.00000033,0.00000033]]]	[[[0. ,0.7804337 ,0.0776249 ], [0. ,0.00000033,0.00000033]]]	[0.99,0.01]
{'I_diff': 0.5, 'T_diff': 0.75, 'N0': 2016.8544816523788, 'h_N': 13.545884876693249, 'r0': 0.7368547297916016, 'a0': 0.0015070756161959993, 'h0': 1.9390251680562784, 'alpha0': 0.0005763108600502065, 'eta0': 1.9315935339026091, 'delta': 0.040539099291963865, 'n': 1.840221276240824, 'nu': 1.2780455239766513, 'a_scale': 4.32654156373653, 'id': 222000}	1	[0]	[[[ 26.99813 ,8126.21634 , 278.241906, 265.836006]]]	[[[8126.21634 , 102.982082, 109.964275]]]	[[[5.28640732,0.28613246,1.28953934,0.66416512]]]	[[[0.28613246,1.12218138,0.62046709]]]	[[[0. ,1.96769106,1.00793978]]]	[1.]
{'I_diff': 0.5, 'T_diff': 0.5, 'N0': 2207.1484188883114, 'h_N': 6.388899291440316, 'r0': 1.384188822114109, 'a0': 0.0005993174622895089, 'h0': 1.3726607885879827, 'alpha0': 0.000645196877130944, 'eta0': 2.593026853128931, 'delta': 0.04674642108378837, 'n': 1.8156740888544072, 'nu': 1.8606460548627064, 'a_scale': 2.0640255750177126, 'id': 234600}	1	[0]	[[[ 0.23647232,11932.4501 , 41.3271572 , 56.7447335 ]]]	[[[11932.4501 , 23.2800552, 31.3828009]]]	[[[0.00000033,0.00000033,0.00000033,0.00000033]]]	[[[0.00000033,0.00000033,0.00000033]]]	[[[0. ,0.00000033,0.00000033]]]	[1.]
{'I_diff': 0.75, 'T_diff': 0.75, 'N0': 1009.9517964393359, 'h_N': 14.002700640498881, 'r0': 1.1350668728744837, 'a0': 0.0010729586211001337, 'h0': 1.0149149658582663, 'alpha0': 0.000858641231227293, 'eta0': 4.9775727146495, 'delta': 0.03286568978817755, 'n': 1.6337611758991968, 'nu': 1.9077553994303524, 'a_scale': 4.264172579397979, 'id': 213200}	1	[0]	[[[ 115.345433 ,2827.01837 , 247.4266831, 168.4789798]]]	[[[2827.01837 , 22.8218921, 95.7949163]]]	[[[1.67572903,0.71171487,1.38844879,0.38497905]]]	[[[0.71171487,1.38341243,0.47450755]]]	[[[0. ,1.42458703,0.38407417]]]	[1.]
{'I_diff': 0.25, 'T_diff': 0.5, 'N0': 1309.2653308926865, 'h_N': 5.263314598058247, 'r0': 1.0049969775664411, 'a0': 0.0008313679660125483, 'h0': 1.7405150563570582, 'alpha0': 0.00025999182170790945, 'eta0': 3.5017679895897684, 'delta': 0.052193728070138265, 'n': 1.9261227891993866, 'nu': 1.671062972314636, 'a_scale': 2.1207856042321014, 'id': 211400}	1	[0]	[[[ 159.304363 ,4205.83011 , 375.667495 , 120.9351899]]]	[[[4205.83011 , 251.234867 , 69.0556528]]]	[[[1.79219115,0.65956027,1.33843272,0.57115598]]]	[[[0.65956027,1.40422614,0.69624419]]]	[[[0. ,1.2138271 ,0.40659267]]]	[1.]
{'I_diff': 0.5, 'T_diff': 0.25, 'N0': 681.8506001913828, 'h_N': 15.027228594787818, 'r0': 0.7794310741610404, 'a0': 0.0015008550013653527, 'h0': 1.2224874153652323, 'alpha0': 0.0007472320272905352, 'eta0': 4.593800650619039, 'delta': 0.04482212367879622, 'n': 1.6925388829381296, 'nu': 1.791229267311372, 'a_scale': 1.270160526900658, 'id': 212000}	2	[0,0]	[[[ 93.6561415 ,1916.71641 , 170.376829 , 84.19978491], [ 92.7954162 ,1929.45504 , 168.8149888 , 85.5290994 ]]]	[[[1916.71641 , 121.263731 , 82.3923153], [1929.45504 , 122.21619 , 74.9818461]]]	[[[1.53265167,0.7310638 ,1.41868585,0.41577451], [1.5442185 ,0.7262357 ,1.42878487,0.41040489]]]	[[[0.7310638 ,1.51197929,0.42143751], [0.7262357 ,1.50559049,0.45545076]]]	[[[0. ,1.21115007,0.51502076], [0. ,1.25163886,0.61194433]]]	[0.995,0.005]
{'I_diff': 0.75, 'T_diff': 1.0, 'N0': 2206.9980287057806, 'h_N': 14.059023511301248, 'r0': 1.4502749897428577, 'a0': 0.001940726033415607, 'h0': 1.4500411878844166, 'alpha0': 0.0006156130091143114, 'eta0': 2.6268333952524276, 'delta': 0.04784732908990164, 'n': 1.8473209107942208, 'nu': 1.088512425951094, 'a_scale': 2.926215909419226, 'id': 235800}	1	[1]	[[[2154.93425 , 9.87936853, 130.511185 , 0. ]]]	[[[9.87936853,0. ,0. ]]]	[[[0.,0.,0.,0.]]]	[[[0.,0.,0.]]]	[[[0.,0.,0.]]]	[1.]
{'I_diff': 0.25, 'T_diff': 0.25, 'N0': 1132.6903361625064, 'h_N': 18.780592803310924, 'r0': 1.547177557186115, 'a0': 0.0009059973063019996, 'h0': 2.2839158430863895, 'alpha0': 0.0003392217586669627, 'eta0': 4.6149152374139515, 'delta': 0.030571215129034827, 'n': 1.3982549025954785, 'nu': 1.1426705188906525, 'a_scale': 1.793259019881518, 'id': 217600}	1	[0]	[[[ 34.5467971,2082.47217 , 365.137327 , 318.561702 ]]]	[[[2082.47217 , 242.100293, 200.906191]]]	[[[2.73585851,0.67680506,0.75286031,0.32963106]]]	[[[0.67680506,0.83282029,0.36473484]]]	[[[0. ,0.6056647 ,0.27003781]]]	[1.]
{'I_diff': 0.75, 'T_diff': 0.5, 'N0': 754.0220827011298, 'h_N': 16.67139393706662, 'r0': 1.1938818200746086, 'a0': 0.0006115613078114415, 'h0': 1.2761341960210255, 'alpha0': 0.000544405501001888, 'eta0': 4.0765172793532205, 'delta': 0.05630158961450461, 'n': 1.1139308864961928, 'nu': 1.166172270434163, 'a_scale': 4.215584724929526, 'id': 206600}	1	[1]	[[[ 238.208341, 245.329712,1226.14714 , 0. ]]]	[[[245.329712, 0. , 0. ]]]	[[[0.62791962,1.55797841,0.20175059,0. ]]]	[[[1.55797841,0. ,0. ]]]	[[[0. ,0.20175059,0. ]]]	[1.]
{'I_diff': 1.0, 'T_diff': 1.0, 'N0': 1437.7690293897303, 'h_N': 8.018820513824613, 'r0': 1.836326033490293, 'a0': 0.001126437540856966, 'h0': 1.7962690800124588, 'alpha0': 0.000463203868963085, 'eta0': 3.8032136587385907, 'delta': 0.03990035646022107, 'n': 1.7656669024259708, 'nu': 1.3072164069349754, 'a_scale': 3.254559019591741, 'id': 227000}	20	[1,1,1,1,1,1,1,1,1,1,1,1,1,1,1,1,1,1,1,1]	[[[ 395.837135 ,3937.70195 , 660.77156 , 111.341254 ], [1185.80942 , 423.563043 , 308.8488852 , 35.1384909 ], [ 940.38018 ,1516.04384 , 417.1244056 , 59.6950366 ], [ 902.566712 ,1680.78863 , 435.1151518 , 63.3930928 ], [1186.59097 , 419.177421 , 309.2426007 , 35.8855516 ], [ 444.327085 ,3728.84019 , 638.69913369, 106.168702 ], [1135.28256 , 645.476124 , 331.5282741 , 41.0548908 ], [1180.43158 , 439.787933 , 311.4369351 , 36.317339 ], [1082.13015 , 891.751842 , 355.6155173 , 45.221248 ], [ 782.074553 ,2224.47571 , 486.9415395 , 74.6480386 ], [ 531.659061 ,3331.71593 , 600.3059878 , 98.7860038 ], [1185.37178 , 427.66418 , 308.9003333 , 35.1062812 ], [ 606.212134 ,3003.4689 , 567.164254 , 91.1605953 ], [ 692.995522 ,2613.27574 , 528.3852189 , 83.5142978 ], [1186.21716 , 423.609413 , 308.9222487 , 34.9936658 ], [1185.47094 , 421.365486 , 310.2950953 , 34.9243847 ], [1186.38218 , 425.20383 , 309.7279602 , 35.0677074 ], [1022.29333 ,1152.39402 , 379.7348821 , 52.0361289 ], [1179.31536 , 450.048264 , 311.5759041 , 36.5704532 ], [1187.13221 , 417.854818 , 309.437312 , 35.5618255 ]]]	[[[3937.70195 , 0. , 0. ], [ 423.563043 , 69.8249842 , 0. ], [1516.04384 , 46.8031436 , 0. ], [1680.78863 , 43.2618778 , 0. ], [ 419.177421 , 67.9029757 , 0. ], [3728.84019 , 2.49235769, 0. ], [ 645.476124 , 63.9515891 , 0. ], [ 439.787933 , 71.0327521 , 0. ], [ 891.751842 , 56.9568323 , 0. ], [2224.47571 , 32.2878435 , 0. ], [3331.71593 , 11.1684308 , 0. ], [ 427.66418 , 69.3969183 , 0. ], [3003.4689 , 17.08732 , 0. ], [2613.27574 , 25.2006359 , 0. ], [ 423.609413 , 69.2040797 , 0. ], [ 421.365486 , 71.1912473 , 0. ], [ 425.20383 , 67.6548202 , 0. ], [1152.39402 , 53.9488191 , 0. ], [ 450.048264 , 69.2718611 , 0. ], [ 417.854818 , 67.854759 , 0. ]]]	[[[ 1.29439134, 0.91218796, 1.14497855, 0.58457554], [ 0.2919057 , 3.80503273, 0.89397916, 1.78527422], [ 0.79602054, 2.85921193, 1.90636461, 1.39008959], [ 0.79852475, 2.52344393, 1.81315019, 1.27791802], [ 0.67819397,10.16275769, 2.28979087, 2.519424 ], [ 1.15927023, 0.96463268, 1.18355189, 0.61396008], [ 0.79290921, 7.54754089, 2.49065232, 2.33307869], [ 0.78150899,11.21764607, 2.62719337, 2.7035648 ], [ 0.79120822, 5.27806906, 2.29253136, 2.04947587], [ 0.82055516, 1.78819489, 1.59599833, 0.99953241], [ 0.99694536, 1.0930069 , 1.26458631, 0.67031511], [ 0.49212374, 7.06422946, 1.62456365, 2.16197282], [ 0.91424724, 1.23686605, 1.34280352, 0.74653209], [ 0.85550392, 1.46668385, 1.45209026, 0.84646641], [ 0.72766774,10.83285501, 2.46117853, 2.70153824], [ 0.32811178, 4.44847142, 1.03745287, 1.86312987], [ 0.40815051, 5.73134226, 1.32483111, 2.02597562], [ 0.79209293, 3.94352398, 2.12821582, 1.69000535], [ 0.75674714,10.58919472, 2.54001158, 2.62552383], [ 0.53660431, 7.93757929, 1.78826518, 2.23793976]]]	[[[ 0.91218796, 0. , 0. ], [ 3.80503273, 2.88962166, 0. ], [ 2.85921193, 1. , 0. ], [ 2.52344393, 1. , 0. ], [10.16275769, 1.84595062, 0. ], [ 0.96463268, 1. , 0. ], [ 7.54754089, 1. , 0. ], [11.21764607, 0.99999417, 0. ], [ 5.27806906, 1. , 0. ], [ 1.78819489, 1. , 0. ], [ 1.0930069 , 1. , 0. ], [ 7.06422946, 2.44184556, 0. ], [ 1.23686605, 1. , 0. ], [ 1.46668385, 1. , 0. ], [10.83285501, 1.45725847, 0. ], [ 4.44847142, 2.72730114, 0. ], [ 5.73134226, 2.76172256, 0. ], [ 3.94352398, 1. , 0. ], [10.58919472, 1.18297622, 0. ], [ 7.93757929, 2.43253072, 0. ]]]	[[[0. ,1.14497855,0.58457554], [0. ,1.06613073,1.78527422], [0. ,2.18945137,1.39008959], [0. ,2.04768435,1.27791802], [0. ,3.02813905,2.519424 ], [0. ,1.1883096 ,0.61396008], [0. ,3.18917092,2.33307869], [0. ,3.53483297,2.7035648 ], [0. ,2.80682932,2.04947587], [0. ,1.7267987 ,0.99953241], [0. ,1.29024589,0.67031511], [0. ,2.12914527,2.16197282], [0. ,1.38863312,0.74653209], [0. ,1.5341812 ,0.84646641], [0. ,3.28519674,2.70153824], [0. ,1.2967594 ,1.86312987], [0. ,1.68805799,2.02597562], [0. ,2.5433538 ,1.69000535], [0. ,3.38810848,2.62552383], [0. ,2.33685136,2.23793976]]]	[0.505,0.32 ,0.005,0.015,0.01 ,0.015,0.005,0.01 ,0.01 ,0.02 ,0.01 ,0.01 , 0.01 ,0.01 ,0.01 ,0.01 ,0.01 ,0.005,0.005,0.005]
{'I_diff': 0.5, 'T_diff': 0.25, 'N0': 905.9727310282719, 'h_N': 12.053720083811772, 'r0': 0.9187192593435447, 'a0': 0.0013555562023166172, 'h0': 1.90813127918707, 'alpha0': 0.0007920378236088105, 'eta0': 1.6360035532918349, 'delta': 0.0308374452916274, 'n': 1.1878758190123522, 'nu': 1.1995245814474518, 'a_scale': 1.4601932029738807, 'id': 234400}	1	[0]	[[[ 0.58877007,3728.86978 , 76.3383192 , 120.0954079 ]]]	[[[3728.86978 , 58.1083584, 92.3281605]]]	[[[0.,0.,0.,0.]]]	[[[0.,0.,0.]]]	[[[0.,0.,0.]]]	[1.]
{'I_diff': 1.0, 'T_diff': 0.5, 'N0': 611.0801186408135, 'h_N': 7.930462419351499, 'r0': 1.7034715973924903, 'a0': 0.0007697318259087629, 'h0': 1.0648430495429473, 'alpha0': 0.0006701598123285727, 'eta0': 2.0796712777429374, 'delta': 0.03750636764643544, 'n': 1.6863042974502507, 'nu': 1.5674685585717092, 'a_scale': 4.656435059275973, 'id': 236200}	1	[0]	[[[ 0.36189637,1760.62473 , 62.3635608 , 152.2199573 ]]]	[[[1760.62473 , 33.4137799, 96.9432297]]]	[[[0.,0.,0.,0.]]]	[[[0.,0.,0.]]]	[[[0.,0.,0.]]]	[1.]
{'I_diff': 0.75, 'T_diff': 0.75, 'N0': 702.0772991667535, 'h_N': 19.069017485433623, 'r0': 0.8244778290599647, 'a0': 0.0016345340021911487, 'h0': 1.8343250825113162, 'alpha0': 0.0003618612430416068, 'eta0': 1.5114759593834701, 'delta': 0.03830740894217349, 'n': 1.2467397036340486, 'nu': 1.3420509546308037, 'a_scale': 3.2730678685115704, 'id': 235600}	1	[0]	[[[ 2.89924441,1406.57989 , 170.8983856 , 197.3520065 ]]]	[[[1406.57989 , 102.33741 , 116.550595]]]	[[[0.,0.,0.,0.]]]	[[[0.,0.,0.]]]	[[[0.,0.,0.]]]	[1.]
{'I_diff': 1.0, 'T_diff': 1.0, 'N0': 579.0019004634825, 'h_N': 11.968558899452386, 'r0': 1.0949025095279177, 'a0': 0.0009351803368042473, 'h0': 1.0190107300791766, 'alpha0': 0.0006683260178312628, 'eta0': 2.0510151106556695, 'delta': 0.032590799655388886, 'n': 1.9193496148209839, 'nu': 1.645076944897692, 'a_scale': 4.336264270515526, 'id': 236600}	1	[0]	[[[ 0.79140405,1585.69023 , 49.3145343 , 145.295176 ]]]	[[[1585.69023 , 29.0970558, 85.699209 ]]]	[[[0.00000033,0.00000033,0.00000033,0.00000033]]]	[[[0.00000033,0.00000033,0.00000033]]]	[[[0. ,0.00000033,0.00000033]]]	[1.]
{'I_diff': 0.25, 'T_diff': 0.25, 'N0': 1080.3413634850704, 'h_N': 9.584991630905812, 'r0': 0.7944171559116915, 'a0': 0.0008221890608087132, 'h0': 0.9202171731622171, 'alpha0': 0.0003880633172218313, 'eta0': 3.5727673761460346, 'delta': 0.05132397891013968, 'n': 1.9514014899320242, 'nu': 1.094209607480056, 'a_scale': 4.000556315948137, 'id': 236800}	1	[1]	[[[1040.18843 , 14.9599648, 79.6269255, 0. ]]]	[[[14.9599648, 0. , 0. ]]]	[[[0.00000033,0.00000033,0.00000033,0. ]]]	[[[0.00000033,0. ,0. ]]]	[[[0. ,0.00000033,0. ]]]	[1.]
{'I_diff': 0.25, 'T_diff': 1.0, 'N0': 1590.5945967701186, 'h_N': 8.554690085871076, 'r0': 1.9277866896932088, 'a0': 0.0014100046565897102, 'h0': 1.4485682864285898, 'alpha0': 0.00023903763746760688, 'eta0': 2.206566852348936, 'delta': 0.05074948097312393, 'n': 1.1764073195157998, 'nu': 1.3549653511342785, 'a_scale': 3.9932990390291825, 'id': 211800}	1	[0]	[[[ 8.17719002,4396.18368 , 369.9647075 , 347.84712 ]]]	[[[4396.18368 , 287.421297, 171.761702]]]	[[[4.11216506,0.48563154,1.05092307,0.48224008]]]	[[[0.48563154,1.1409914 ,0.70757689]]]	[[[0. ,0.77355266,0.26700042]]]	[1.]
{'I_diff': 0.25, 'T_diff': 1.0, 'N0': 2058.6504417069373, 'h_N': 11.081378142857307, 'r0': 1.6570788527216154, 'a0': 0.0005741445534027128, 'h0': 0.8176954024255773, 'alpha0': 0.0004983521554406538, 'eta0': 2.9809182779381382, 'delta': 0.052231225571551035, 'n': 1.2452480247007727, 'nu': 1.5367066110707825, 'a_scale': 4.173603424540547, 'id': 205400}	1	[0]	[[[ 89.5571414,6476.77459 , 435.113832 , 327.983837 ]]]	[[[6476.77459 , 324.741213, 178.087192]]]	[[[2.29879689,0.54080115,1.59396449,0.47379424]]]	[[[0.54080115,1.66506125,0.65954686]]]	[[[0. ,1.41046177,0.25706071]]]	[1.]
{'I_diff': 0.25, 'T_diff': 0.5, 'N0': 1003.937601076414, 'h_N': 14.41484262070164, 'r0': 1.394243949115358, 'a0': 0.0009826906883219587, 'h0': 1.572204724116279, 'alpha0': 0.00037179296499743983, 'eta0': 5.204061417450157, 'delta': 0.05466705441478734, 'n': 1.3709748875102208, 'nu': 1.165553164694182, 'a_scale': 1.712873261800013, 'id': 237000}	1	[1]	[[[792.912859 , 48.1399834,429.801238 , 0. ]]]	[[[48.1399834, 0. , 0. ]]]	[[[0.00000033,0.00000033,0.00000033,0. ]]]	[[[0.00000033,0. ,0. ]]]	[[[0. ,0.00000033,0. ]]]	[1.]
{'I_diff': 0.5, 'T_diff': 0.25, 'N0': 2199.8108620527046, 'h_N': 16.606253491661754, 'r0': 1.3067867302569032, 'a0': 0.001834302778445642, 'h0': 1.1705207494538974, 'alpha0': 0.0003287944662195759, 'eta0': 4.668971295341912, 'delta': 0.03214042091427733, 'n': 1.8959317635964998, 'nu': 1.367921711978311, 'a_scale': 2.9941547993007918, 'id': 208800}	2	[0,1]	[[[ 227.92818 ,5532.38679 , 494.030355 , 419.7332526 ], [2132.10391 , 9.58973928, 108.699233 , 13.9406512 ]]]	[[[5532.38679 , 262.365603 , 347.82802 ], [ 9.58973928, 0. , 0. ]]]	[[[1.6284739 ,0.73261989,1.4381864 ,0.35310561], [0.00000033,0.00000033,0.00000033,0.00000033]]]	[[[0.73261989,1.62829229,0.37968606], [0.00000033,0. ,0. ]]]	[[[0. ,1.24332477,0.22544184], [0. ,0.00000033,0.00000033]]]	[0.995,0.005]
{'I_diff': 0.5, 'T_diff': 0.25, 'N0': 1892.8024564739205, 'h_N': 15.122864319740188, 'r0': 0.5668483550559437, 'a0': 0.0011844275127548068, 'h0': 2.1282622651240075, 'alpha0': 0.0007257330297719549, 'eta0': 3.666085602231765, 'delta': 0.04871455298493085, 'n': 1.8754271441781065, 'nu': 1.056023141533902, 'a_scale': 2.3077094458041856, 'id': 237600}	1	[1]	[[[1864.06663 , 14.2258101, 61.8648028, 0. ]]]	[[[14.2258101, 0. , 0. ]]]	[[[0.00000033,0.00000033,0.00000033,0. ]]]	[[[0.00000033,0. ,0. ]]]	[[[0. ,0.00000033,0. ]]]	[1.]
{'I_diff': 1.0, 'T_diff': 1.0, 'N0': 1562.723807665382, 'h_N': 14.589494842021754, 'r0': 0.889894518706319, 'a0': 0.0011056039780449937, 'h0': 0.9338270933857061, 'alpha0': 0.000292114157369183, 'eta0': 5.163753673912155, 'delta': 0.039016390796147375, 'n': 1.5507220443304215, 'nu': 1.634743151238449, 'a_scale': 4.203509658961165, 'id': 217400}	1	[1]	[[[ 738.506153,2063.90595 , 812.381928, 163.999586]]]	[[[2063.90595, 0. , 0. ]]]	[[[0.77176371,1.58359026,0.96204781,0.1985178 ]]]	[[[1.58359026,0. ,0. ]]]	[[[0. ,0.96204781,0.1985178 ]]]	[1.]
{'I_diff': 0.75, 'T_diff': 1.0, 'N0': 1133.9432218401298, 'h_N': 5.264970617693637, 'r0': 1.2658415233138647, 'a0': 0.0005922232635832946, 'h0': 1.5465700896775427, 'alpha0': 0.000517078373508476, 'eta0': 2.1416024516728616, 'delta': 0.04789347117450249, 'n': 1.1530777173809676, 'nu': 1.747216036748877, 'a_scale': 2.1994788867061956, 'id': 239000}	1	[0]	[[[ 0.23987714,5624.90001 , 60.1886705 , 63.8486943 ]]]	[[[5624.90001 , 36.081166, 33.85483 ]]]	[[[0.,0.,0.,0.]]]	[[[0.,0.,0.]]]	[[[0.,0.,0.]]]	[1.]
{'I_diff': 0.5, 'T_diff': 0.5, 'N0': 2021.5151154462887, 'h_N': 15.113116767082772, 'r0': 0.8194515187220569, 'a0': 0.0012170289783849922, 'h0': 1.2864510987799371, 'alpha0': 0.00027563273933584677, 'eta0': 2.5539163067474204, 'delta': 0.03838843105584611, 'n': 1.3118447612224755, 'nu': 1.1846389534876662, 'a_scale': 2.7247436632812914, 'id': 205800}	1	[0]	[[[ 361.879014,3298.80695 , 550.586354, 443.675806]]]	[[[3298.80695 , 337.164061, 273.708244]]]	[[[1.16033831,1.02258849,1.09422155,0.28932354]]]	[[[1.02258849,1.27756762,0.36994843]]]	[[[0. ,0.81633823,0.16046502]]]	[1.]
{'I_diff': 1.0, 'T_diff': 0.25, 'N0': 791.1895910174871, 'h_N': 13.951936791195036, 'r0': 1.593424720454785, 'a0': 0.0010888056535151886, 'h0': 2.022499480606535, 'alpha0': 0.0003158353796979289, 'eta0': 3.8178007798749416, 'delta': 0.04981177020695557, 'n': 1.6478220475563954, 'nu': 1.2690603074865425, 'a_scale': 2.282976088243154, 'id': 239200}	1	[1]	[[[684.473189, 19.451625,292.225665, 0. ]]]	[[[19.451625, 0. , 0. ]]]	[[[0.00000033,0.00000033,0.00000033,0. ]]]	[[[0.00000033,0. ,0. ]]]	[[[0. ,0.00000033,0. ]]]	[1.]
{'I_diff': 1.0, 'T_diff': 0.25, 'N0': 1164.8281857549377, 'h_N': 8.269121005717741, 'r0': 0.847246004020322, 'a0': 0.0005637046534738065, 'h0': 0.5826511669206017, 'alpha0': 0.0008454740633250616, 'eta0': 4.674693037712992, 'delta': 0.055656996188230126, 'n': 1.0650873124917064, 'nu': 1.517354969608582, 'a_scale': 2.061118804616634, 'id': 213600}	1	[1]	[[[ 662.383396, 274.451567,1285.30702 , 0. ]]]	[[[274.451567, 0. , 0. ]]]	[[[0.49239027,2.36763996,0.45002812,0. ]]]	[[[2.36763996,0. ,0. ]]]	[[[0. ,0.45002812,0. ]]]	[1.]
{'I_diff': 1.0, 'T_diff': 0.75, 'N0': 2141.3966102695877, 'h_N': 5.75055766358595, 'r0': 1.5497729043679764, 'a0': 0.0017522133816174452, 'h0': 2.2555565936787394, 'alpha0': 0.0003523867380695185, 'eta0': 2.5347473466510113, 'delta': 0.036875905262611086, 'n': 1.5366467073761392, 'nu': 1.5895309981299406, 'a_scale': 3.5395181517221705, 'id': 233200}	1	[0]	[[[ 0.17364616,10133.6714 , 203.7573723 , 175.744552 ]]]	[[[10133.6714 , 46.8151463, 66.884672 ]]]	[[[0.15729261,0.12640126,1.10568001,0.69430537]]]	[[[0.12640126,0.29891121,0.36533947]]]	[[[0. ,1.45331325,0.98157067]]]	[1.]
{'I_diff': 0.25, 'T_diff': 0.25, 'N0': 1239.3661630564184, 'h_N': 10.612229601254407, 'r0': 0.7246188345872088, 'a0': 0.0014726164589629258, 'h0': 0.9049555335074155, 'alpha0': 0.000551325331783776, 'eta0': 4.210913716965181, 'delta': 0.04347782390485437, 'n': 1.0936872754552094, 'nu': 1.175314236723631, 'a_scale': 1.0744523806126633, 'id': 211200}	2	[1,1]	[[[ 447.04087 ,1555.00678 , 480.7135 , 168.796939], [1239.36575 , 0. , 0. , 0. ]]]	[[[1555.00678 , 419.336486, 0. ], [ 0. , 0. , 0. ]]]	[[[0.82322507,1.49382332,1.12418748,0.23078846], [0.00000033,0. ,0. ,0. ]]]	[[[1.49382332,1.14415652,0. ], [0. ,0. ,0. ]]]	[[[0. ,0.99152273,0.23078846], [0. ,0. ,0. ]]]	[0.985,0.015]
{'I_diff': 0.75, 'T_diff': 0.5, 'N0': 1421.345980757278, 'h_N': 6.748746223124641, 'r0': 1.4469745787904056, 'a0': 0.0017710113300888166, 'h0': 1.2392319609357632, 'alpha0': 0.00021572799267106707, 'eta0': 4.261941527287037, 'delta': 0.03489150229662335, 'n': 1.483727094738306, 'nu': 1.3185724225995255, 'a_scale': 2.837568266888402, 'id': 200200}	3	[0,1,1]	[[[ 159.309254 ,1513.97587 , 405.785707 , 442.73209 ], [1263.82426 , 21.8201006, 230.0664521, 42.2416757], [1235.25062 , 78.2853995, 259.6330852, 45.3945134]]]	[[[1513.97587 , 214.92829 , 273.227842 ], [ 21.8201006, 31.1734421, 0. ], [ 78.2853995, 40.4732732, 0. ]]]	[[[1.22849892,0.99958396,0.7125799 ,0.11820824], [0.0280495 ,0.2282302 ,0.04703232,0.72038404], [0.15641071,6.79489706,0.65022997,1.50065386]]]	[[[0.99958396,0.9273036 ,0.16439625], [0.2282302 ,1.60047359,0. ], [6.79489706,2.83308047,0. ]]]	[[[0. ,0.47720664,0.04394938], [0. ,0.29063304,0.72038404], [0. ,0.76023418,1.50065386]]]	[0.945,0.04 ,0.015]
{'I_diff': 0.75, 'T_diff': 0.75, 'N0': 2158.9533312070316, 'h_N': 6.912478753870584, 'r0': 1.7600195722585625, 'a0': 0.0018676711622642025, 'h0': 0.8397253717151982, 'alpha0': 0.0006516897894646657, 'eta0': 2.5427677749897493, 'delta': 0.04422141874047684, 'n': 1.7966523322893653, 'nu': 1.127762266244582, 'a_scale': 3.278267497403727, 'id': 238800}	2	[1,0]	[[[2073.85223 , 12.2590689, 148.529425 , 21.9657994], [ 546.995476 ,2528.5109 , 716.56225 , 440.147623 ]]]	[[[ 12.2590689, 0. , 0. ], [2528.5109 , 339.922865 , 251.65214 ]]]	[[[0. ,0. ,0. ,0. ], [1.05814259,1.30586215,1.05126916,0.33073249]]]	[[[0. ,0. ,0. ], [1.30586215,1.60228675,0.70808986]]]	[[[0. ,0. ,0. ], [0. ,1.42144246,0.41765896]]]	[0.985,0.015]
{'I_diff': 0.25, 'T_diff': 0.75, 'N0': 1691.2979988893458, 'h_N': 9.420231183196563, 'r0': 0.6024693127459069, 'a0': 0.0017367530093955331, 'h0': 0.5989426000906236, 'alpha0': 0.0003580819993713817, 'eta0': 2.3029432801486402, 'delta': 0.03530500425159026, 'n': 1.1872637461532576, 'nu': 1.5705062683551825, 'a_scale': 3.3155548819434104, 'id': 240400}	1	[0]	[[[ 0.97108405,6056.85837 , 74.8684704 , 373.60071 ]]]	[[[6056.85837 , 51.3893881, 146.047501 ]]]	[[[0.00000033,0.00000033,0.00000033,0.00000033]]]	[[[0.00000033,0.00000033,0.00000033]]]	[[[0. ,0.00000033,0.00000033]]]	[1.]
{'I_diff': 1.0, 'T_diff': 1.0, 'N0': 842.5265731105112, 'h_N': 9.190291105492388, 'r0': 0.5259645596608128, 'a0': 0.0007233940642247345, 'h0': 2.1631918585502703, 'alpha0': 0.000667163292430314, 'eta0': 2.3590960407769557, 'delta': 0.03291827343407916, 'n': 1.5636972025690339, 'nu': 1.4806799220055973, 'a_scale': 3.390251444487749, 'id': 230200}	1	[0]	[[[ 33.8440596,2939.58377 , 157.3599244, 139.6400407]]]	[[[2939.58377 , 42.7454724, 52.3589173]]]	[[[2.93871841,0.41175934,1.2941691 ,0.53858544]]]	[[[0.41175934,0.79059064,0.40324942]]]	[[[0. ,1.78754073,0.89192821]]]	[1.]
{'I_diff': 0.5, 'T_diff': 0.75, 'N0': 1593.420529561314, 'h_N': 12.312987904700503, 'r0': 1.759679448786839, 'a0': 0.0008133617458030292, 'h0': 1.3247730574104173, 'alpha0': 0.0007509422285351095, 'eta0': 2.9301267085340332, 'delta': 0.0318481983950255, 'n': 1.5232416730440899, 'nu': 1.766310454913138, 'a_scale': 2.0414092609106325, 'id': 241200}	1	[0]	[[[ 0.25067826,8257.9978 , 32.9991903 , 76.6712499 ]]]	[[[8257.9978 , 20.7283895, 37.9167086]]]	[[[0.00000033,0.00000033,0.00000033,0.00000033]]]	[[[0.00000033,0.00000033,0.00000033]]]	[[[0. ,0.00000033,0.00000033]]]	[1.]
{'I_diff': 1.0, 'T_diff': 0.25, 'N0': 1675.7430423086867, 'h_N': 9.196102745476443, 'r0': 1.9685640879876405, 'a0': 0.0017643461011224329, 'h0': 1.2357311698767788, 'alpha0': 0.000352336391307337, 'eta0': 5.003270562604323, 'delta': 0.05752592867887907, 'n': 1.7173360854502768, 'nu': 1.9242379359501884, 'a_scale': 1.3987333363023016, 'id': 210400}	2	[1,1]	[[[ 221.198036 ,5395.43769 , 421.3777954, 108.616913 ], [1597.18454 , 13.1934841, 215.675978 , 0. ]]]	[[[5395.43769 , 373.330131 , 108.616913 ], [ 13.1934841, 0. , 0. ]]]	[[[1.7005186 ,0.68837829,1.5144205 ,0.46024512], [0.00000033,0.00000033,0.00000033,0. ]]]	[[[0.68837829,1.59193256,0.46024512], [0.00000033,0. ,0. ]]]	[[[0. ,0.97854815,0. ], [0. ,0.00000033,0. ]]]	[0.97,0.03]
{'I_diff': 0.25, 'T_diff': 1.0, 'N0': 1547.6212387574642, 'h_N': 14.874786922919371, 'r0': 0.7126262648138488, 'a0': 0.0010332337856855886, 'h0': 1.8845690734775802, 'alpha0': 0.0005809880685204904, 'eta0': 3.300513799025377, 'delta': 0.05631272705494675, 'n': 1.924512797395447, 'nu': 1.8549618552672444, 'a_scale': 4.04088807233204, 'id': 218200}	1	[0]	[[[ 201.553202,5501.30699 , 388.303615, 82.236316]]]	[[[5501.30699 , 248.537582 , 60.5621882]]]	[[[1.82963986,0.62646763,1.54083924,0.9292785 ]]]	[[[0.62646763,1.61271587,1.10970272]]]	[[[0. ,1.43483182,0.43931706]]]	[1.]
{'I_diff': 1.0, 'T_diff': 0.5, 'N0': 761.1225334142241, 'h_N': 7.272078319876526, 'r0': 1.2008181908504363, 'a0': 0.0016110282150721912, 'h0': 1.1347055278717766, 'alpha0': 0.00023138094615936464, 'eta0': 3.6500392804947115, 'delta': 0.043512579148049596, 'n': 1.2771865569588563, 'nu': 1.5344232067012074, 'a_scale': 2.321593765830525, 'id': 242600}	1	[0]	[[[ 1.84626017,776.465023 ,189.5295961 ,294.653032 ]]]	[[[776.465023 , 87.6542261,192.012734 ]]]	[[[0.00000033,0.00000033,0.00000033,0.00000033]]]	[[[0.00000033,0.00000033,0.00000033]]]	[[[0. ,0.00000033,0.00000033]]]	[1.]
{'I_diff': 1.0, 'T_diff': 0.75, 'N0': 1646.1926942534851, 'h_N': 9.708488232032094, 'r0': 1.256056258490528, 'a0': 0.001661988042619061, 'h0': 2.2988921360253975, 'alpha0': 0.00042015733853376113, 'eta0': 2.422065823630637, 'delta': 0.04599446193719993, 'n': 1.2948466836729433, 'nu': 1.1735232975116787, 'a_scale': 3.437199648475561, 'id': 214000}	2	[0,0]	[[[ 438.450488 ,3028.92314 , 844.018083 , 133.8635611], [ 374.000843 ,3272.52421 , 793.186892 , 159.508428 ]]]	[[[3028.92314 , 323.383702 , 76.8803476], [3272.52421 , 311.229278 , 91.3658089]]]	[[[1.23888457,1.04175969,0.87754576,0.72444829], [1.35922889,0.94111487,0.88473146,0.60290526]]]	[[[1.04175969,1.46574881,1.4216071 ], [0.94111487,1.40742327,1.21930036]]]	[[[0. ,1.28321311,1.05331603], [0. ,1.28848287,0.93132721]]]	[0.905,0.095]
{'I_diff': 1.0, 'T_diff': 0.5, 'N0': 834.5154335219156, 'h_N': 15.897622575846095, 'r0': 0.8387520871442371, 'a0': 0.0013501646127897404, 'h0': 1.2012815450591767, 'alpha0': 0.0003785517061577926, 'eta0': 3.0612324574179137, 'delta': 0.03259196937758531, 'n': 1.4998586510386662, 'nu': 1.237360105401462, 'a_scale': 1.107304688897255, 'id': 213800}	2	[1,1]	[[[ 39.4561575 ,1062.15119 , 115.85624057, 402.715834 ], [ 4.58218888, 823.635523 , 107.18040093, 467.69281 ]]]	[[[1062.15119 , 114.275597, 0. ], [ 823.635523, 105.555483, 0. ]]]	[[[1.52679858,0.67686622,0.74612162,0.10682026], [0. ,0. ,0. ,0. ]]]	[[[0.67686622,0.75174754,0. ], [0. ,0. ,0. ]]]	[[[0. ,0.34771883,0.10682026], [0. ,0. ,0. ]]]	[0.995,0.005]
{'I_diff': 0.75, 'T_diff': 0.75, 'N0': 1818.0081122851402, 'h_N': 18.162003971490073, 'r0': 1.014923332889064, 'a0': 0.0007075819296944125, 'h0': 1.6981471067902256, 'alpha0': 0.0006987130319844433, 'eta0': 5.1885704496031515, 'delta': 0.03184118887045977, 'n': 1.784549593630146, 'nu': 1.9364782502698934, 'a_scale': 2.9241084684978063, 'id': 229200}	1	[0]	[[[ 151.134318 ,6805.98427 , 384.6741774, 150.7926161]]]	[[[6805.98427 , 74.1083594, 120.912948 ]]]	[[[2.14982466,0.54633049,1.72378909,0.74161739]]]	[[[0.54633049,1.9837931 ,0.85793151]]]	[[[0. ,1.69044511,0.28795833]]]	[1.]
{'I_diff': 0.75, 'T_diff': 1.0, 'N0': 1186.027321854283, 'h_N': 6.356554047421048, 'r0': 1.017213762735367, 'a0': 0.001912922330036023, 'h0': 2.2421000637418405, 'alpha0': 0.0005395317955695047, 'eta0': 1.4623124215506744, 'delta': 0.05821711709653052, 'n': 1.3911922753356265, 'nu': 1.4664109619880736, 'a_scale': 1.9490582647945944, 'id': 242200}	1	[0]	[[[ 0.46071621,5737.245 , 118.4030299 , 59.4272547 ]]]	[[[5737.245 , 76.468727 , 34.3141124]]]	[[[0.,0.,0.,0.]]]	[[[0.,0.,0.]]]	[[[0.,0.,0.]]]	[1.]
{'I_diff': 0.25, 'T_diff': 1.0, 'N0': 1421.2127319777417, 'h_N': 11.46807383854145, 'r0': 1.3804361291508003, 'a0': 0.0013744707922667097, 'h0': 1.5465014782245112, 'alpha0': 0.0008560974097949565, 'eta0': 4.7189412207850285, 'delta': 0.05664422735241565, 'n': 1.4731087447260485, 'nu': 1.6038712730810856, 'a_scale': 3.412796428455058, 'id': 215000}	1	[0]	[[[ 312.623501 ,3620.94734 , 564.031669 , 90.4486684]]]	[[[3620.94734 , 366.123517 , 49.5181156]]]	[[[1.34276089,0.89109618,1.09056037,0.45550069]]]	[[[0.89109618,1.2039319 ,0.67122479]]]	[[[0. ,1.05662981,0.20240663]]]	[1.]
{'I_diff': 0.25, 'T_diff': 0.75, 'N0': 1759.198895464892, 'h_N': 13.916365417742561, 'r0': 1.8578186150481582, 'a0': 0.0017988731203922306, 'h0': 1.7928237154497055, 'alpha0': 0.0007314221604117902, 'eta0': 1.573735050991741, 'delta': 0.05146304864051128, 'n': 1.8122406962160311, 'nu': 1.5992752622572781, 'a_scale': 1.4893937309368477, 'id': 243600}	1	[1]	[[[ 0.41663315,9577.43427 , 40.9890944 , 50.9960323 ]]]	[[[9577.43427 , 30.4251757, 0. ]]]	[[[0.00000033,0.00000033,0.00000033,0.00000033]]]	[[[0.00000033,0.00000033,0. ]]]	[[[0. ,0.00000033,0.00000033]]]	[1.]
{'I_diff': 0.75, 'T_diff': 0.25, 'N0': 1292.7765876742417, 'h_N': 11.503256194192153, 'r0': 1.9419890200042493, 'a0': 0.0009262758942267526, 'h0': 1.441078133348915, 'alpha0': 0.0007480071252306027, 'eta0': 3.1892357940046505, 'delta': 0.03584332678809836, 'n': 1.827035859901951, 'nu': 1.0500219685952858, 'a_scale': 4.552038347190838, 'id': 228800}	3	[1,0,1]	[[[1118.30092 , 18.5979298, 247.5857762, 38.3111347], [ 201.044113 ,1778.98545 , 466.739844 , 323.500436 ], [ 219.788358 ,3497.03565 , 509.248079 , 185.24468 ]]]	[[[ 18.5979298, 61.3309732, 0. ], [1778.98545 , 165.262156 , 214.976623 ], [3497.03565 , 0. , 0. ]]]	[[[0.03241183,0.21304096,0.08945537,0.8512494 ], [1.39338192,0.98497528,0.88910843,0.28534688], [1.53356884,0.82115298,1.18747246,0.62553721]]]	[[[0.21304096,1.17338914,0. ], [0.98497528,1.42391707,0.49436508], [0.82115298,0. ,0. ]]]	[[[0. ,0.46921788,0.8512494 ], [0. ,1.39550544,0.87841807], [0. ,1.18747246,0.62553721]]]	[0.535,0.405,0.06 ]
{'I_diff': 0.25, 'T_diff': 0.5, 'N0': 994.5583623318689, 'h_N': 6.756912701045053, 'r0': 0.6439636895533644, 'a0': 0.0014279818700547874, 'h0': 1.9891963414486082, 'alpha0': 0.0002615159117133161, 'eta0': 1.4410610182409451, 'delta': 0.044980502431636434, 'n': 1.0893460557380497, 'nu': 1.3618838542966174, 'a_scale': 1.85293734054666, 'id': 243400}	1	[0]	[[[ 0.77730338,3844.70572 , 159.7802127 , 154.3554507 ]]]	[[[3844.70572 , 126.487923 , 43.3745837]]]	[[[0.,0.,0.,0.]]]	[[[0.,0.,0.]]]	[[[0.,0.,0.]]]	[1.]
{'I_diff': 0.5, 'T_diff': 0.75, 'N0': 1024.076844206655, 'h_N': 7.847980088593507, 'r0': 1.6626391680841537, 'a0': 0.001804851358358108, 'h0': 2.113022288855552, 'alpha0': 0.0006453966316467319, 'eta0': 2.027932103602487, 'delta': 0.0555153211499545, 'n': 1.1046169243504214, 'nu': 1.8669083722914173, 'a_scale': 2.4876678299439248, 'id': 244400}	1	[0]	[[[ 0.2919395,5446.43702 , 45.4290188, 26.6091513]]]	[[[5446.43702 , 26.7764526, 13.3510544]]]	[[[0.00000033,0.00000033,0.00000033,0.00000033]]]	[[[0.00000033,0.00000033,0.00000033]]]	[[[0. ,0.00000033,0.00000033]]]	[1.]
{'I_diff': 0.25, 'T_diff': 1.0, 'N0': 1752.044493499225, 'h_N': 16.71602365088812, 'r0': 1.031202898169433, 'a0': 0.0007197383570042666, 'h0': 1.0013477866220222, 'alpha0': 0.0003878204085269422, 'eta0': 5.194097021715604, 'delta': 0.04415884766064917, 'n': 1.0687016553052096, 'nu': 1.3310319904420451, 'a_scale': 4.3357100630991035, 'id': 227800}	2	[0,1]	[[[ 83.9539882,2756.82786 , 604.56269 , 545.184416 ], [1752.04391 , 0. , 0. , 0. ]]]	[[[2756.82786 , 374.118533, 201.426194], [ 0. , 0. , 0. ]]]	[[[2.29305626,0.81626913,0.76210342,0.27944798], [0.00000033,0. ,0. ,0. ]]]	[[[0.81626913,1.20064144,0.41105742], [0. ,0. ,0. ]]]	[[[0. ,1.22424388,0.32645266], [0. ,0. ,0. ]]]	[0.995,0.005]
{'I_diff': 1.0, 'T_diff': 0.75, 'N0': 658.8188842511195, 'h_N': 5.502296965618742, 'r0': 1.4764167174528682, 'a0': 0.0012552570674450873, 'h0': 1.0414889778665162, 'alpha0': 0.0007036759263355669, 'eta0': 4.910750160279303, 'delta': 0.03467931783313788, 'n': 1.2206191362550514, 'nu': 1.972886486935491, 'a_scale': 2.6392624350264904, 'id': 230000}	1	[0]	[[[ 6.34739639,1529.41188 , 170.3869141 , 160.0789349 ]]]	[[[1529.41188 , 28.2805151, 120.117423 ]]]	[[[2.90037391,0.68018159,1.09105146,0.44999386]]]	[[[0.68018159,1.15045541,0.54904919]]]	[[[0. ,1.13362212,0.17324736]]]	[1.]
{'I_diff': 0.5, 'T_diff': 1.0, 'N0': 1022.7812875931438, 'h_N': 8.226493580817422, 'r0': 1.447016328982828, 'a0': 0.000801244536633389, 'h0': 1.7552458340231922, 'alpha0': 0.00028589905379426965, 'eta0': 2.6118709648540466, 'delta': 0.05655134984964349, 'n': 1.2724211701343364, 'nu': 1.8723690186059039, 'a_scale': 4.243640242301974, 'id': 241400}	1	[0]	[[[ 0.39916511,4936.55901 , 87.6346963 , 66.0023228 ]]]	[[[4936.55901 , 47.0626412, 29.4007071]]]	[[[0.02418421,0.02282044,0.2229856 ,0.15364715]]]	[[[0.02282044,0.05049994,0.06809429]]]	[[[0. ,0.49746337,0.27646393]]]	[1.]
{'I_diff': 0.25, 'T_diff': 0.75, 'N0': 1738.6669315561894, 'h_N': 14.446528608435553, 'r0': 1.9090239090924666, 'a0': 0.0013109110391138394, 'h0': 0.6477770743724304, 'alpha0': 0.0007800061710954974, 'eta0': 3.939387457311271, 'delta': 0.03928455608571997, 'n': 1.000002738147498, 'nu': 1.5594984803628185, 'a_scale': 2.255939283223401, 'id': 237200}	2	[1,0]	[[[1738.66635 , 0. , 0. , 0. ], [ 63.5329994,5486.99295 , 357.6068321, 314.687657 ]]]	[[[ 0. , 0. , 0. ], [5486.99295 , 261.013888, 140.179609]]]	[[[0.00000033,0. ,0. ,0. ], [2.44286268,0.53570523,1.7267042 ,0.44018176]]]	[[[0. ,0. ,0. ], [0.53570523,1.77851776,0.60988239]]]	[[[0. ,0. ,0. ], [0. ,1.60223216,0.30525889]]]	[0.65,0.35]
{'I_diff': 1.0, 'T_diff': 0.5, 'N0': 2116.1601415481086, 'h_N': 19.333810936951934, 'r0': 1.5490872467737415, 'a0': 0.0012542591560716493, 'h0': 0.6434524789268893, 'alpha0': 0.0003636005833014078, 'eta0': 4.180768607839251, 'delta': 0.05524212627485349, 'n': 1.1561042216540498, 'nu': 1.9405912159161864, 'a_scale': 4.030666997400614, 'id': 207400}	2	[1,1]	[[[ 395.064342 ,4019.67457 , 763.536815 , 339.033954 ], [1856.00567 , 53.5657473, 709.348457 , 0. ]]]	[[[4019.67457 , 150.861683 , 339.033954 ], [ 53.5657473, 0. , 0. ]]]	[[[1.24014669,0.9655879 ,0.98979581,0.15904898], [0.00000033,0.00000033,0.00000033,0. ]]]	[[[0.9655879 ,1.44812188,0.15904898], [0.00000033,0. ,0. ]]]	[[[0. ,0.90128306,0. ], [0. ,0.00000033,0. ]]]	[0.995,0.005]
{'I_diff': 0.5, 'T_diff': 0.25, 'N0': 2048.6252626010964, 'h_N': 6.1041915884528155, 'r0': 0.8309153296781044, 'a0': 0.0016991586780438093, 'h0': 1.5205656014531708, 'alpha0': 0.0007946493721073273, 'eta0': 4.841601980466944, 'delta': 0.03154384340517678, 'n': 1.6462910112523335, 'nu': 1.3015051724333746, 'a_scale': 1.9858202230543847, 'id': 224800}	1	[1]	[[[ 260.107158,6379.22583 , 507.773115, 206.792596]]]	[[[6379.22583 , 347.512499, 206.792596]]]	[[[1.6533655 ,0.7078059 ,1.64016547,0.6009497 ]]]	[[[0.7078059 ,1.76017839,0.6009497 ]]]	[[[0. ,1.40678645,0. ]]]	[1.]
{'I_diff': 0.5, 'T_diff': 0.5, 'N0': 1074.6965544761947, 'h_N': 14.36234125847652, 'r0': 1.6637619603774128, 'a0': 0.0013330585242203258, 'h0': 2.0500101037560947, 'alpha0': 0.0008033825262720413, 'eta0': 2.958748727955485, 'delta': 0.03404052484581859, 'n': 1.116561601356647, 'nu': 1.0372989305868492, 'a_scale': 1.0570453765121717, 'id': 231400}	2	[1,1]	[[[ 23.2737464 ,3598.03789 , 232.21405556, 208.347822 ], [ 23.2738287 ,3597.15131 , 232.204385 , 208.45238 ]]]	[[[3598.03789 , 232.213986, 0. ], [3597.15131 , 232.204385, 0. ]]]	[[[3.1021416 ,0.49810971,1.51842937,0.54571353], [3.10212991,0.49817076,1.5186082 ,0.54526792]]]	[[[0.49810971,1.51842951,0. ], [0.49817076,1.5186082 ,0. ]]]	[[[0. ,1.0659159 ,0.54571353], [0. ,0. ,0.54526792]]]	[0.985,0.015]
{'I_diff': 0.5, 'T_diff': 0.25, 'N0': 685.7877738460153, 'h_N': 15.95439901335108, 'r0': 1.2437063436718327, 'a0': 0.0006336497583253769, 'h0': 0.6359856486509746, 'alpha0': 0.0004259175913264078, 'eta0': 1.6407681133477396, 'delta': 0.05652868273070423, 'n': 1.053426253779836, 'nu': 1.0479382494813707, 'a_scale': 2.542338660663572, 'id': 244000}	1	[0]	[[[ 10.2748973,447.875226 ,610.198802 ,164.9315871]]]	[[[447.875226 ,358.961741 , 44.8262001]]]	[[[0.00143745,0.00089631,0.00089027,0.00324991]]]	[[[0.00089631,0.00839547,0.01233918]]]	[[[0. ,0.01268295,0.00838167]]]	[1.]
{'I_diff': 0.75, 'T_diff': 0.75, 'N0': 2029.3172641458646, 'h_N': 19.266081950175263, 'r0': 1.4922461201501498, 'a0': 0.0009776606713987473, 'h0': 2.0179410691087662, 'alpha0': 0.0007091875476741471, 'eta0': 3.6412048591648665, 'delta': 0.04317984534969381, 'n': 1.4271286484061432, 'nu': 1.6798673162866895, 'a_scale': 2.573187570752602, 'id': 232400}	1	[0]	[[[ 78.5756641,8539.01066 , 393.3155559, 143.2419111]]]	[[[8539.01066 , 63.0798749, 111.112345 ]]]	[[[3.11861446,0.40888842,1.66400882,0.93070637]]]	[[[0.40888842,1.39689841,1.06035003]]]	[[[0. ,1.73941601,0.53062908]]]	[1.]
{'I_diff': 0.75, 'T_diff': 1.0, 'N0': 1761.9967056542896, 'h_N': 12.28708917307394, 'r0': 1.8241655763296363, 'a0': 0.0007597153187965228, 'h0': 0.6833793152505659, 'alpha0': 0.00025614444240927895, 'eta0': 3.211015722745147, 'delta': 0.03873872024366145, 'n': 1.1761594855559798, 'nu': 1.632616203846542, 'a_scale': 3.865292003120064, 'id': 226200}	1	[0]	[[[ 26.5474677,3562.13877 , 387.9910073, 603.659511 ]]]	[[[3562.13877 , 51.5685313, 222.526899 ]]]	[[[2.75208921,0.67949699,1.09266683,0.32502612]]]	[[[0.67949699,0.64266785,0.20089561]]]	[[[0. ,1.31522212,0.52757198]]]	[1.]
{'I_diff': 0.25, 'T_diff': 0.75, 'N0': 2059.7073165204993, 'h_N': 16.319406722927887, 'r0': 1.9663921572444136, 'a0': 0.001208326945623786, 'h0': 0.5924775312543432, 'alpha0': 0.0005975885620188781, 'eta0': 2.195933057792227, 'delta': 0.04142127699385533, 'n': 1.9939862877910897, 'nu': 1.1888065761069073, 'a_scale': 1.938394205970892, 'id': 202000}	2	[0,1]	[[[ 79.1905066 ,4287.7362 , 245.93719505, 759.609081 ], [1954.39238 , 12.7824403 , 139.5036762 , 22.190654 ]]]	[[[4287.7362 , 237.937918 , 188.952994 ], [ 12.7824403, 90.9151674, 0. ]]]	[[[2.00882186,0.60407218,1.4504973 ,0.21817848], [0.00000033,0.00000033,0.00000033,0.00000033]]]	[[[0.60407218,1.45937518,0.34109432], [0.00000033,0.00000033,0. ]]]	[[[0. ,1.19244707,0.17760588], [0. ,0.00000033,0.00000033]]]	[0.985,0.015]
{'I_diff': 0.5, 'T_diff': 0.5, 'N0': 1542.2609066052155, 'h_N': 12.697709486280878, 'r0': 0.6318303474515676, 'a0': 0.0016206610227438502, 'h0': 1.8222006449268378, 'alpha0': 0.00046366004333702306, 'eta0': 3.46346603935497, 'delta': 0.04373677299876717, 'n': 1.1055256010797576, 'nu': 1.7769867986277883, 'a_scale': 4.144634478551069, 'id': 241000}	2	[0,1]	[[[ 1.18879351,7275.56086 , 136.5268214 , 120.8080928 ], [1542.26039 , 0. , 0. , 0. ]]]	[[[7275.56086 , 33.5131204, 64.4765157], [ 0. , 0. , 0. ]]]	[[[0.16641241,0.12842595,0.97573073,0.64890344], [0.00000033,0. ,0. ,0. ]]]	[[[0.12842595,0.58499559,0.68774966], [0. ,0. ,0. ]]]	[[[0. ,1.22281746,0.65344002], [0. ,0. ,0. ]]]	[0.995,0.005]
{'I_diff': 1.0, 'T_diff': 0.5, 'N0': 2120.3459447859072, 'h_N': 18.87647925631451, 'r0': 0.7409810541396405, 'a0': 0.0005256598283117134, 'h0': 1.900166244827609, 'alpha0': 0.0006576784348777578, 'eta0': 1.6771095133515705, 'delta': 0.04399864242359705, 'n': 1.4772308525961275, 'nu': 1.78459826785812, 'a_scale': 1.8913906445074988, 'id': 245800}	1	[0]	[[[ 1.25095302,11568.8887 , 39.3244282 , 39.1313555 ]]]	[[[11568.8887 , 22.8085345, 28.002929 ]]]	[[[0.00000033,0.00000033,0.00000033,0.00000033]]]	[[[0.00000033,0.00000033,0.00000033]]]	[[[0. ,0.00000033,0.00000033]]]	[1.]
{'I_diff': 1.0, 'T_diff': 1.0, 'N0': 767.074055346755, 'h_N': 14.285848688645467, 'r0': 0.757441876011758, 'a0': 0.002078991900267906, 'h0': 1.4337161497295488, 'alpha0': 0.0006554559033322895, 'eta0': 1.3376269477869418, 'delta': 0.04106439703807563, 'n': 1.0113684235598404, 'nu': 1.6258414530686736, 'a_scale': 4.509353267942443, 'id': 246200}	2	[0,1]	[[[ 1.08931451,3349.37964 , 58.0913702 , 78.07206 ], [ 767.0738 , 0. , 0. , 0. ]]]	[[[3349.37964 , 34.7386146, 45.0389997], [ 0. , 0. , 0. ]]]	[[[0.00000033,0.00000033,0.00000033,0.00000033], [0.00000033,0. ,0. ,0. ]]]	[[[0.00000033,0.00000033,0.00000033], [0. ,0. ,0. ]]]	[[[0. ,0.00000033,0.00000033], [0. ,0. ,0. ]]]	[0.935,0.065]
{'I_diff': 0.5, 'T_diff': 0.25, 'N0': 1953.770448160694, 'h_N': 17.695194060673586, 'r0': 0.7528854924254228, 'a0': 0.0015030225825083485, 'h0': 1.5437710761267283, 'alpha0': 0.000384839750848564, 'eta0': 2.1237632573529197, 'delta': 0.05178079155559963, 'n': 1.1787891270959383, 'nu': 1.242301526224474, 'a_scale': 3.795655666887011, 'id': 221600}	1	[0]	[[[ 445.875238 ,4855.25035 , 557.838592 , 203.1253902]]]	[[[4855.25035 , 311.502542, 150.397294]]]	[[[1.26789235,0.91430512,1.36687911,0.63546999]]]	[[[0.91430512,1.56823754,0.70196486]]]	[[[0. ,1.12993499,0.44994632]]]	[1.]
{'I_diff': 0.5, 'T_diff': 0.25, 'N0': 1360.7011382896576, 'h_N': 15.667263394591318, 'r0': 1.613371026064065, 'a0': 0.000972642689475561, 'h0': 0.8383822757200445, 'alpha0': 0.00039204827810345355, 'eta0': 4.554083920587081, 'delta': 0.042126018649154946, 'n': 1.0462986414547324, 'nu': 1.6421569885421539, 'a_scale': 2.2837062913845547, 'id': 228000}	2	[1,1]	[[[ 32.5818382,2880.61898 , 482.262572 , 317.634513 ], [1360.70068 , 0. , 0. , 0. ]]]	[[[2880.61898 , 189.40942 , 317.634513], [ 0. , 0. , 0. ]]]	[[[2.4820589 ,0.79624697,1.07062574,0.48375148], [0.00000033,0. ,0. ,0. ]]]	[[[0.79624697,1.23442256,0.48375148], [0. ,0. ,0. ]]]	[[[0. ,1.01681065,0. ], [0. ,0. ,0. ]]]	[0.93,0.07]
{'I_diff': 0.5, 'T_diff': 0.75, 'N0': 848.9145345213194, 'h_N': 18.043620827827276, 'r0': 0.5082862418357317, 'a0': 0.0013349464744760856, 'h0': 1.257508371045629, 'alpha0': 0.0003534451958714595, 'eta0': 4.8666234004627515, 'delta': 0.03783394588957545, 'n': 1.4566504413295813, 'nu': 1.9415263074229063, 'a_scale': 1.6441417649744974, 'id': 225200}	1	[0]	[[[ 158.934057 ,1897.90644 , 207.188488 , 114.39475816]]]	[[[1897.90644 , 102.392195, 107.428966]]]	[[[1.24511492,0.88677604,1.35019752,0.44747155]]]	[[[0.88677604,1.48331373,0.46492407]]]	[[[0. ,1.23739225,0.1803372 ]]]	[1.]
{'I_diff': 0.25, 'T_diff': 0.25, 'N0': 1528.4776207664167, 'h_N': 13.298023481590166, 'r0': 0.8855109679119351, 'a0': 0.0019673564500094134, 'h0': 1.2263257316171334, 'alpha0': 0.0006618688456516122, 'eta0': 1.5758039325886761, 'delta': 0.04246210754671973, 'n': 1.6222768903687632, 'nu': 1.2227591115549783, 'a_scale': 3.0213513419794085, 'id': 220800}	1	[0]	[[[ 78.988859 ,4748.62442 , 213.6619848, 299.308938 ]]]	[[[4748.62442 , 122.738807, 197.288614]]]	[[[2.15658599,0.56368537,1.52685138,0.61470811]]]	[[[0.56368537,1.60494222,0.67319993]]]	[[[0. ,1.43251139,0.50272224]]]	[1.]
{'I_diff': 0.25, 'T_diff': 0.75, 'N0': 1525.15870738075, 'h_N': 7.653170671815103, 'r0': 1.1930262883154032, 'a0': 0.0016062583003756503, 'h0': 1.1689477198035112, 'alpha0': 0.0003087520630641236, 'eta0': 2.730390516295328, 'delta': 0.03374914787856364, 'n': 1.7853718766821398, 'nu': 1.0221694352613953, 'a_scale': 3.1378522746059825, 'id': 246800}	1	[1]	[[[1461.78965 , 10.2971331, 130.609041 , 0. ]]]	[[[10.2971331, 0. , 0. ]]]	[[[0.00000033,0.00000033,0.00000033,0. ]]]	[[[0.00000033,0. ,0. ]]]	[[[0. ,0.00000033,0. ]]]	[1.]
{'I_diff': 0.5, 'T_diff': 0.25, 'N0': 2135.0736044043388, 'h_N': 15.960259283936914, 'r0': 1.1766632172546354, 'a0': 0.000867701739225899, 'h0': 0.8724688522941899, 'alpha0': 0.00036584811808037956, 'eta0': 2.2211994510241655, 'delta': 0.0338405781279363, 'n': 1.4718838835598178, 'nu': 1.7243517415078393, 'a_scale': 1.343973914443105, 'id': 247200}	1	[1]	[[[ 0.54267002,10667.8015 , 39.9999165 , 170.589017 ]]]	[[[10667.8015 , 29.4236849, 0. ]]]	[[[0.00000033,0.00000033,0.00000033,0.00000033]]]	[[[0.00000033,0.00000033,0. ]]]	[[[0. ,0.00000033,0.00000033]]]	[1.]
{'I_diff': 0.25, 'T_diff': 1.0, 'N0': 1337.3890524539502, 'h_N': 18.641600663353152, 'r0': 1.6364147217101095, 'a0': 0.0017192052943016587, 'h0': 1.265301820766858, 'alpha0': 0.00043514759150300515, 'eta0': 4.125277145481844, 'delta': 0.05434913676680067, 'n': 1.7744433219699574, 'nu': 1.2040402687570124, 'a_scale': 3.5200229546376263, 'id': 247000}	1	[1]	[[[1264.88564 , 13.962746, 148.6262 , 0. ]]]	[[[13.962746, 0. , 0. ]]]	[[[0.00000033,0.00000033,0.00000033,0. ]]]	[[[0.00000033,0. ,0. ]]]	[[[0. ,0.00000033,0. ]]]	[1.]
{'I_diff': 0.5, 'T_diff': 0.5, 'N0': 1141.2171161509673, 'h_N': 5.658728734401072, 'r0': 1.3802392862360198, 'a0': 0.0008501243111253769, 'h0': 1.402150524484839, 'alpha0': 0.0008325800076306674, 'eta0': 3.3833710515469284, 'delta': 0.055404313362784244, 'n': 1.6363086565968052, 'nu': 1.6937597618143598, 'a_scale': 3.7218936076243923, 'id': 221800}	1	[0]	[[[ 77.4774526,3997.83971 , 266.432273 , 116.5103542]]]	[[[3997.83971 , 165.077344 , 85.5771236]]]	[[[2.21493692,0.54390209,1.46853155,0.61076112]]]	[[[0.54390209,1.68464892,0.75611227]]]	[[[0. ,1.16192277,0.23332519]]]	[1.]
{'I_diff': 0.25, 'T_diff': 1.0, 'N0': 2041.6507382980387, 'h_N': 15.940482053844999, 'r0': 1.9262391523834699, 'a0': 0.0008609387334066389, 'h0': 2.238770223768715, 'alpha0': 0.0007262530872321364, 'eta0': 3.3918333823264324, 'delta': 0.05222266257856213, 'n': 1.5444476719325784, 'nu': 1.7879126998448032, 'a_scale': 2.5595860180421237, 'id': 231000}	1	[0]	[[[ 96.8625717,8574.93552 , 457.70355 , 91.1710697]]]	[[[8574.93552 , 338.921155 , 65.9400962]]]	[[[2.84043883,0.44841365,1.70807154,1.15357871]]]	[[[0.44841365,1.75702159,1.36115094]]]	[[[0. ,1.59168735,0.63511627]]]	[1.]
{'I_diff': 1.0, 'T_diff': 0.25, 'N0': 1196.6233684106596, 'h_N': 15.655067555359247, 'r0': 1.8458210247221294, 'a0': 0.0019518008374476627, 'h0': 1.6162508612538935, 'alpha0': 0.0007463175154278755, 'eta0': 3.1360841803170576, 'delta': 0.04969514645921369, 'n': 1.8264455061555984, 'nu': 1.70687762421877, 'a_scale': 3.874055873534472, 'id': 245600}	1	[0]	[[[ 0.49276389,6030.31884 , 62.8417406 , 61.0835161 ]]]	[[[6030.31884 , 27.2915708, 50.850814 ]]]	[[[0.,0.,0.,0.]]]	[[[0.,0.,0.]]]	[[[0.,0.,0.]]]	[1.]
{'I_diff': 1.0, 'T_diff': 0.25, 'N0': 1847.4414863365093, 'h_N': 9.893236536077751, 'r0': 0.9529591565302147, 'a0': 0.0013895905758353024, 'h0': 1.4566332075243165, 'alpha0': 0.0005283763654184366, 'eta0': 1.8066231158092485, 'delta': 0.055752895139298306, 'n': 1.4970246468338553, 'nu': 1.2130686318947048, 'a_scale': 1.982637168374144, 'id': 216800}	1	[1]	[[[ 130.182241 ,5971.36116 , 290.9462224, 250.808847 ]]]	[[[5971.36116 , 262.568394, 250.808847]]]	[[[2.00899382,0.58972049,1.61296929,0.73965824]]]	[[[0.58972049,1.68379766,0.73965824]]]	[[[0. ,0.99806494,0. ]]]	[1.]
{'I_diff': 1.0, 'T_diff': 0.25, 'N0': 655.8901077604589, 'h_N': 8.149529886892445, 'r0': 0.655014135371415, 'a0': 0.0017869856993365813, 'h0': 0.6196069469760092, 'alpha0': 0.0005768281309360163, 'eta0': 3.532467967429971, 'delta': 0.03589401976270744, 'n': 1.056837194994273, 'nu': 1.155994827757864, 'a_scale': 4.047856567302503, 'id': 226400}	2	[0,1]	[[[253.578911 ,289.20202 ,325.182715 ,104.4362155], [655.889889 , 0. , 0. , 0. ]]]	[[[289.20202 ,149.681781, 56.457585], [ 0. , 0. , 0. ]]]	[[[0.61054128,2.12251595,0.78163847,0.14149437], [0.00000033,0. ,0. ,0. ]]]	[[[2.12251595,0.98251717,0.18897146], [0. ,0. ,0. ]]]	[[[0. ,0.61742712,0.0864996 ], [0. ,0. ,0. ]]]	[0.91,0.09]
{'I_diff': 0.75, 'T_diff': 1.0, 'N0': 1627.366693002181, 'h_N': 6.387047649653585, 'r0': 1.9088401720969055, 'a0': 0.0007284166942618613, 'h0': 1.4988229250469653, 'alpha0': 0.0003817297172770226, 'eta0': 5.158676185208237, 'delta': 0.04623816654867048, 'n': 1.593537025607172, 'nu': 1.1542025424635107, 'a_scale': 1.8715197554200764, 'id': 248600}	1	[1]	[[[1442.14098 , 25.7520726, 468.577416 , 0. ]]]	[[[25.7520726, 0. , 0. ]]]	[[[0.00000033,0.00000033,0.00000033,0. ]]]	[[[0.00000033,0. ,0. ]]]	[[[0. ,0.00000033,0. ]]]	[1.]
{'I_diff': 1.0, 'T_diff': 0.75, 'N0': 906.7605461349334, 'h_N': 15.891024736911504, 'r0': 0.7194477541850661, 'a0': 0.002072495469816366, 'h0': 1.8201223734590188, 'alpha0': 0.00045603157214361365, 'eta0': 5.043295672992267, 'delta': 0.043442767867308885, 'n': 1.2774654892486428, 'nu': 1.616785790006431, 'a_scale': 3.3995268378668375, 'id': 236400}	1	[1]	[[[614.220207,437.311428,610.896199, 0. ]]]	[[[437.311428, 0. , 0. ]]]	[[[0.51032878,2.45006104,0.77958572,0. ]]]	[[[2.45006104,0. ,0. ]]]	[[[0. ,0.77958572,0. ]]]	[1.]
{'I_diff': 0.25, 'T_diff': 0.5, 'N0': 1826.7104075162047, 'h_N': 19.074247498308825, 'r0': 1.4922591019714102, 'a0': 0.0020538165853003906, 'h0': 2.168789787154002, 'alpha0': 0.0007808439946788095, 'eta0': 2.1193257127072087, 'delta': 0.03608122208347198, 'n': 1.2438954306723913, 'nu': 1.3729166197325042, 'a_scale': 4.544343062678614, 'id': 246600}	1	[0]	[[[ 0.52479802,9422.9439 , 76.8117535 , 81.5322456 ]]]	[[[9422.9439 , 47.2577264, 41.8027048]]]	[[[0.,0.,0.,0.]]]	[[[0.,0.,0.]]]	[[[0.,0.,0.]]]	[1.]
{'I_diff': 0.5, 'T_diff': 1.0, 'N0': 1397.9987417731595, 'h_N': 8.2524245216655, 'r0': 1.1408215683057283, 'a0': 0.0005686782493869846, 'h0': 2.291353686281604, 'alpha0': 0.0008180284588072675, 'eta0': 2.177162731434007, 'delta': 0.056340482339093494, 'n': 1.5256582029880659, 'nu': 1.3687049272050764, 'a_scale': 1.1173474755381572, 'id': 235000}	1	[1]	[[[ 37.1932997 ,6228.13691 , 211.95135442, 123.307919 ]]]	[[[6228.13691 , 204.966213, 0. ]]]	[[[3.46114975,0.38277706,1.8868838 ,1.03936977]]]	[[[0.38277706,1.89715806,0. ]]]	[[[0. ,1.61366807,1.03936977]]]	[1.]
{'I_diff': 1.0, 'T_diff': 0.25, 'N0': 851.1136260100263, 'h_N': 17.05965805671859, 'r0': 1.1167498527369273, 'a0': 0.0009696578815906134, 'h0': 1.9297305359830041, 'alpha0': 0.0008504581216702931, 'eta0': 2.7413842845958056, 'delta': 0.03434803179442748, 'n': 1.2434628164447687, 'nu': 1.486176667414251, 'a_scale': 2.168592915545272, 'id': 248800}	1	[0]	[[[ 0.65650809,4033.57358 , 49.6895561 , 64.2975287 ]]]	[[[4033.57358 , 27.4347072, 60.7406685]]]	[[[0.,0.,0.,0.]]]	[[[0.,0.,0.]]]	[[[0.,0.,0.]]]	[1.]
{'I_diff': 0.75, 'T_diff': 1.0, 'N0': 1272.9595651663892, 'h_N': 16.52170812851867, 'r0': 0.5778361708797741, 'a0': 0.001865178834629813, 'h0': 1.594892731693673, 'alpha0': 0.0005802411134796651, 'eta0': 1.670096154644801, 'delta': 0.039022443948738474, 'n': 1.3669498565266807, 'nu': 1.008236883083463, 'a_scale': 1.6473451664413168, 'id': 245400}	3	[1,1,1]	[[[1223.84028 , 19.2107232, 118.641333 , 0. ], [ 452.772685 ,1244.28457 , 414.694188 , 124.466165 ], [1194.7136 , 30.6123012, 99.9612118, 0. ]]]	[[[ 19.2107232, 0. , 0. ], [1244.28457 , 414.694188 , 124.466165 ], [ 30.6123012, 99.9612118, 0. ]]]	[[[0.00000033,0.00000033,0.00000033,0. ], [0.76054358,1.57250088,1.14646423,0.44903348], [0.00000033,0.00000033,0.00000033,0. ]]]	[[[0.00000033,0. ,0. ], [1.57250088,1.14646423,0.44903348], [0.00000033,0.00000033,0. ]]]	[[[0. ,0.00000033,0. ], [0. ,0. ,0. ], [0. ,0. ,0. ]]]	[0.86,0.13,0.01]
{'I_diff': 1.0, 'T_diff': 1.0, 'N0': 1797.9000986800424, 'h_N': 16.42253924385797, 'r0': 0.542489900287729, 'a0': 0.0017775704501094855, 'h0': 2.011251114862887, 'alpha0': 0.0006267771901591193, 'eta0': 4.893202719333129, 'delta': 0.048987891437579166, 'n': 1.8958258561627361, 'nu': 1.0489893965834196, 'a_scale': 1.5029235175223201, 'id': 249400}	1	[1]	[[[1778.60751 , 10.0467979, 49.5956065, 0. ]]]	[[[10.0467979, 0. , 0. ]]]	[[[0.00000033,0.00000033,0.00000033,0. ]]]	[[[0.00000033,0. ,0. ]]]	[[[0. ,0.00000033,0. ]]]	[1.]
{'I_diff': 0.25, 'T_diff': 0.5, 'N0': 1545.7179489811995, 'h_N': 15.202194231965025, 'r0': 1.1097144462073678, 'a0': 0.0013796587660535957, 'h0': 1.181726552700006, 'alpha0': 0.000521483189874985, 'eta0': 1.7491256230223446, 'delta': 0.0560054005536694, 'n': 1.8408326985581418, 'nu': 1.8391928481982263, 'a_scale': 1.7708085250609686, 'id': 249800}	1	[1]	[[[ 0.87520852,8184.06843 , 40.1975538 , 70.0391912 ]]]	[[[8184.06843 , 29.0808218, 0. ]]]	[[[0.,0.,0.,0.]]]	[[[0.,0.,0.]]]	[[[0.,0.,0.]]]	[1.]
{'I_diff': 0.75, 'T_diff': 0.25, 'N0': 2184.9445251074226, 'h_N': 14.47192737298264, 'r0': 1.561118799087892, 'a0': 0.0006433494461311912, 'h0': 0.6268939512557415, 'alpha0': 0.0007757157648760458, 'eta0': 1.825775814829929, 'delta': 0.05314585439671203, 'n': 1.9843265622718298, 'nu': 1.351824345774807, 'a_scale': 3.1857558995130657, 'id': 244800}	2	[0,0]	[[[ 0.72411289,8916.94337 , 110.7190205 , 327.4493951 ], [ 67.4626165 ,6428.59845 , 238.2042968 , 485.3061592 ]]]	[[[8916.94337 , 59.0275161, 245.215907 ], [6428.59845 , 98.6852638, 457.211409 ]]]	[[[0. ,0. ,0. ,0. ], [2.43879485,0.51742976,1.52179201,0.50623484]]]	[[[0. ,0. ,0. ], [0.51742976,1.62548591,0.51666155]]]	[[[0. ,0. ,0. ], [0. ,1.46653238,0.33858463]]]	[0.905,0.095]
{'I_diff': 0.5, 'T_diff': 1.0, 'N0': 1481.7136797623061, 'h_N': 6.270044511643265, 'r0': 0.9788819075614994, 'a0': 0.002013000454373864, 'h0': 1.096761189014031, 'alpha0': 0.0004602760554269984, 'eta0': 2.504901855824363, 'delta': 0.043342488608729454, 'n': 1.220735305016901, 'nu': 1.481299928740327, 'a_scale': 2.714238317958454, 'id': 247800}	1	[0]	[[[ 0.42059385,5961.98843 , 110.4619584 , 212.963309 ]]]	[[[5961.98843 , 71.3213416, 108.957924 ]]]	[[[0.,0.,0.,0.]]]	[[[0.,0.,0.]]]	[[[0.,0.,0.]]]	[1.]
{'I_diff': 0.5, 'T_diff': 0.75, 'N0': 2039.696620956838, 'h_N': 15.18946603626513, 'r0': 1.4140371745237303, 'a0': 0.0017111963201075992, 'h0': 1.8614658118523264, 'alpha0': 0.0005083695489987047, 'eta0': 4.764442095911397, 'delta': 0.038158200565454395, 'n': 1.090873660136908, 'nu': 1.9603635625322413, 'a_scale': 3.650153432510009, 'id': 238000}	3	[0,0,1]	[[[ 182.971069 ,7562.04997 , 490.088386 , 142.0894575], [ 54.3455755,9471.89801 , 223.7282423, 118.3425045], [2039.69594 , 0. , 0. , 0. ]]]	[[[7562.04997 , 149.968382 , 118.772214 ], [9471.89801 , 48.0480393, 79.8511208], [ 0. , 0. , 0. ]]]	[[[2.12027971,0.56860967,1.62713624,0.80737625], [3.96819255,0.30634018,2.1102699 ,0.86724682], [0.00000033,0. ,0. ,0. ]]]	[[[0.56860967,1.79325329,0.90828109], [0.30634018,1.81621179,1.07928715], [0. ,0. ,0. ]]]	[[[0. ,1.58004967,0.3036596 ], [0. ,2.20555277,0.46016853], [0. ,0. ,0. ]]]	[0.68 ,0.255,0.065]
{'I_diff': 0.75, 'T_diff': 0.5, 'N0': 1571.4219520734705, 'h_N': 17.21794882150475, 'r0': 0.9570330926333401, 'a0': 0.000621226117902374, 'h0': 1.508926484706766, 'alpha0': 0.0003012893675080111, 'eta0': 2.402347124618512, 'delta': 0.03128159793748181, 'n': 1.7103789271910532, 'nu': 1.2744127633875655, 'a_scale': 3.838204198758418, 'id': 235400}	2	[0,1]	[[[ 38.4952573,3395.94112 , 256.881117 , 457.990581 ], [1437.30254 , 25.3505408, 184.7716074, 22.0793816]]]	[[[3395.94112 , 128.006708 , 285.884455 ], [ 25.3505408, 87.4443574, 0. ]]]	[[[2.84747921,0.50146583,0.80653591,0.27519754], [0. ,0. ,0. ,0. ]]]	[[[0.50146583,0.96892212,0.36974622], [0. ,0. ,0. ]]]	[[[0. ,1.13646897,0.36306637], [0. ,0. ,0. ]]]	[0.99,0.01]
{'I_diff': 0.5, 'T_diff': 0.25, 'N0': 1399.277602983473, 'h_N': 11.294453904719386, 'r0': 1.8996147002571302, 'a0': 0.0011299545278276822, 'h0': 2.251062363570014, 'alpha0': 0.00033411881814104244, 'eta0': 1.5197032152524534, 'delta': 0.03719855977143415, 'n': 1.0315854935635227, 'nu': 1.490257511406611, 'a_scale': 2.514032044517615, 'id': 250400}	2	[0,1]	[[[ 0.26175899,6911.28539 , 89.6433493 , 83.1532368 ], [1399.27714 , 0. , 0. , 0. ]]]	[[[6911.28539 , 51.7541203, 53.7161746], [ 0. , 0. , 0. ]]]	[[[0.00000033,0.00000033,0.00000033,0.00000033], [0.00000033,0. ,0. ,0. ]]]	[[[0.00000033,0.00000033,0.00000033], [0. ,0. ,0. ]]]	[[[0. ,0.00000033,0.00000033], [0. ,0. ,0. ]]]	[0.99,0.01]
{'I_diff': 1.0, 'T_diff': 0.25, 'N0': 1225.2289779116177, 'h_N': 19.941569362539603, 'r0': 0.5508812664653768, 'a0': 0.001981540339677822, 'h0': 2.1018560804675923, 'alpha0': 0.0008082641170332629, 'eta0': 4.414278565822386, 'delta': 0.04414102564911625, 'n': 1.3501021522151841, 'nu': 1.288469353961736, 'a_scale': 2.0470217502484314, 'id': 232800}	2	[1,1]	[[[ 287.527482 ,3174.1669 , 319.1360023 , 80.3925028 ], [ 293.16796 ,2944.52935 , 310.01845306, 119.197875 ]]]	[[[3174.1669 , 280.699603 , 80.3925028], [2944.52935 , 309.54458 , 0. ]]]	[[[1.25014482,0.90042463,1.44268987,0.63646987], [1.20502432,0.93712603,1.39896732,0.46128609]]]	[[[0.90042463,1.52632782,0.63646987], [0.93712603,1.39999704,0. ]]]	[[[0. ,0.87466895,0. ], [0. ,0.76045359,0.46128609]]]	[0.99,0.01]
{'I_diff': 0.5, 'T_diff': 0.75, 'N0': 2010.699781446549, 'h_N': 19.170029652846033, 'r0': 0.6814895961294511, 'a0': 0.0006774480230386085, 'h0': 0.9016193272956077, 'alpha0': 0.0008016653271159951, 'eta0': 2.6026298525125915, 'delta': 0.04015961187375585, 'n': 1.9558546520075328, 'nu': 1.8436158252765447, 'a_scale': 2.29785659889874, 'id': 250800}	1	[0]	[[[ 1.32348338,10477.3425 , 33.9749305 , 92.4992677 ]]]	[[[10477.3425 , 20.4524275, 46.5386972]]]	[[[0.00000033,0.00000033,0.00000033,0.00000033]]]	[[[0.00000033,0.00000033,0.00000033]]]	[[[0. ,0.00000033,0.00000033]]]	[1.]
{'I_diff': 0.25, 'T_diff': 0.5, 'N0': 1043.3160692290667, 'h_N': 5.652926576007959, 'r0': 0.5144233005876254, 'a0': 0.001737657444250337, 'h0': 1.5812675254923774, 'alpha0': 0.00041841624409639567, 'eta0': 4.110581616998622, 'delta': 0.05871525116177451, 'n': 1.4471826538921797, 'nu': 1.7644341859179207, 'a_scale': 3.2729605843346032, 'id': 230600}	2	[0,1]	[[[ 478.276414 ,1541.86447 , 430.037916 , 35.7390409], [ 435.947339 ,1724.41192 , 391.846568 , 59.4169993]]]	[[[1541.86447 , 246.420024 , 21.7167488], [1724.41192 , 355.288013 , 0. ]]]	[[[0.81313752,1.40052356,1.10324897,0.35268325], [0.87345848,1.29394173,1.15372504,0.29863726]]]	[[[1.40052356,1.19658898,0.45095341], [1.29394173,1.17168305,0. ]]]	[[[0. ,0.9817788 ,0.20171167], [0. ,0.98453044,0.29863726]]]	[0.995,0.005]
{'I_diff': 0.5, 'T_diff': 1.0, 'N0': 1046.2827498337642, 'h_N': 9.912205911104559, 'r0': 1.7798704954091509, 'a0': 0.0014832005711546909, 'h0': 1.0741566290495446, 'alpha0': 0.00043816609991421837, 'eta0': 4.816750744925342, 'delta': 0.045746399096340006, 'n': 1.4997779964352875, 'nu': 1.179319686988766, 'a_scale': 4.375226366828563, 'id': 251000}	1	[1]	[[[913.1116 , 19.7709945,305.747068 , 0. ]]]	[[[19.7709945, 0. , 0. ]]]	[[[0.00000033,0.00000033,0.00000033,0. ]]]	[[[0.00000033,0. ,0. ]]]	[[[0. ,0.00000033,0. ]]]	[1.]
{'I_diff': 0.25, 'T_diff': 0.25, 'N0': 1790.3664547120093, 'h_N': 15.491903366457596, 'r0': 1.0607457295622589, 'a0': 0.001491472799726867, 'h0': 0.8731644333996085, 'alpha0': 0.0007269970008777675, 'eta0': 4.311535446216874, 'delta': 0.040182040895294334, 'n': 1.423526587970469, 'nu': 1.0148086897421877, 'a_scale': 4.374328463491614, 'id': 249600}	2	[1,1]	[[[1689.88375 , 21.9500046, 205.016676 , 0. ], [ 406.382697 ,2071.50628 , 589.82979 , 370.37608 ]]]	[[[ 21.9500046, 0. , 0. ], [2071.50628 , 589.82979 , 370.37608 ]]]	[[[0.00000033,0.00000033,0.00000033,0. ], [0.94212827,1.30154883,1.01998154,0.15835164]]]	[[[0.00000033,0. ,0. ], [1.30154883,1.01998154,0.15835164]]]	[[[0. ,0.00000033,0. ], [0. ,0. ,0. ]]]	[0.96,0.04]
{'I_diff': 0.75, 'T_diff': 0.25, 'N0': 1858.9336639712067, 'h_N': 13.047345214784574, 'r0': 1.1668169419183063, 'a0': 0.0011906552123979717, 'h0': 1.107016553454689, 'alpha0': 0.0007474806471175203, 'eta0': 1.4458519594499604, 'delta': 0.03395675264826808, 'n': 1.1719179620575317, 'nu': 1.9579181207646144, 'a_scale': 2.011480240783735, 'id': 251200}	1	[0]	[[[ 0.4161654 ,9998.71271 , 21.59920632, 56.3259053 ]]]	[[[9998.71271 , 12.4802974, 41.2930377]]]	[[[0.00000033,0.00000033,0.00000033,0.00000033]]]	[[[0.00000033,0.00000033,0.00000033]]]	[[[0. ,0.00000033,0.00000033]]]	[1.]
{'I_diff': 1.0, 'T_diff': 0.5, 'N0': 1018.3843728778536, 'h_N': 19.56294171275058, 'r0': 1.8428969388866867, 'a0': 0.0005947543036262486, 'h0': 1.1102725498876054, 'alpha0': 0.0005703625118776833, 'eta0': 3.6643254651055943, 'delta': 0.04717244678797697, 'n': 1.2355699852683721, 'nu': 1.8126013086662924, 'a_scale': 1.6690054161796366, 'id': 249000}	2	[0,1]	[[[ 0.64147899,4688.68816 , 58.0640471 , 86.107454 ], [ 0.71943419,4264.97793 , 82.2180493 , 112.245953 ]]]	[[[4688.68816 , 28.2112058, 74.0235289], [4264.97793 , 37.903584 , 112.245953 ]]]	[[[0. ,0. ,0. ,0. ], [0.13422085,0.12029613,0.75393965,0.41197779]]]	[[[0. ,0. ,0. ], [0.12029613,0.78414827,0.41197779]]]	[[[0. ,0. ,0. ], [0. ,0.74216594,0. ]]]	[0.955,0.045]
{'I_diff': 1.0, 'T_diff': 0.25, 'N0': 1594.029126704057, 'h_N': 9.527988554035355, 'r0': 0.5371195094488503, 'a0': 0.001972755681430908, 'h0': 2.284816042794578, 'alpha0': 0.0004578702999904617, 'eta0': 1.5248952217090423, 'delta': 0.03841081167297404, 'n': 1.2260806985138513, 'nu': 1.399332424456078, 'a_scale': 1.8269006172548123, 'id': 252000}	1	[1]	[[[ 0.85085436,7941.49593 , 86.316326 , 82.4491721 ]]]	[[[7941.49593 , 53.9561147, 82.4491721]]]	[[[0.00000033,0.00000033,0.00000033,0.00000033]]]	[[[0.00000033,0.00000033,0.00000033]]]	[[[0. ,0.00000033,0. ]]]	[1.]
{'I_diff': 0.5, 'T_diff': 0.5, 'N0': 1472.1452459594414, 'h_N': 10.810604241227333, 'r0': 1.0009252079518225, 'a0': 0.00196619643131909, 'h0': 0.7065485977744845, 'alpha0': 0.000632948723730492, 'eta0': 2.3890961738859624, 'delta': 0.05480388274609832, 'n': 1.951728081962755, 'nu': 1.459527787735872, 'a_scale': 2.0860709267808506, 'id': 209000}	2	[0,1]	[[[ 182.419515 ,3331.40683 , 253.122438 , 312.3605933 ], [1440.93495 , 9.83819999, 62.3435705 , 2.36454715]]]	[[[3331.40683 , 134.218563 , 229.190811 ], [ 9.83819999, 0. , 0. ]]]	[[[1.44638189,0.79020702,1.41965726,0.39371797], [0. ,0. ,0. ,0. ]]]	[[[0.79020702,1.56896191,0.45665126], [0. ,0. ,0. ]]]	[[[0. ,1.27890574,0.22234119], [0. ,0. ,0. ]]]	[0.995,0.005]
{'I_diff': 1.0, 'T_diff': 0.75, 'N0': 2234.664217994488, 'h_N': 9.056203674872727, 'r0': 1.8691534875380444, 'a0': 0.0008777519474827582, 'h0': 1.4782978641255338, 'alpha0': 0.0003368203917885274, 'eta0': 2.9226514518511593, 'delta': 0.03512913935126534, 'n': 1.0066105289891492, 'nu': 1.6715163875759387, 'a_scale': 2.623192869461268, 'id': 252400}	2	[0,1]	[[[ 0.19817896,11205.9367 , 78.156453 , 127.5006893 ], [ 2234.66347 , 0. , 0. , 0. ]]]	[[[11205.9367 , 42.8262879, 74.8005716], [ 0. , 0. , 0. ]]]	[[[0. ,0. ,0. ,0. ], [0.00000033,0. ,0. ,0. ]]]	[[[0.,0.,0.], [0.,0.,0.]]]	[[[0.,0.,0.], [0.,0.,0.]]]	[0.775,0.225]
{'I_diff': 0.75, 'T_diff': 0.75, 'N0': 1820.5549433249562, 'h_N': 5.265697688822961, 'r0': 0.8624479838860419, 'a0': 0.0014661633173828942, 'h0': 1.7682376546430008, 'alpha0': 0.0006989968708721778, 'eta0': 1.870763226860537, 'delta': 0.04066308577157051, 'n': 1.2895497548294985, 'nu': 1.0249017987489801, 'a_scale': 1.9743869099033087, 'id': 226000}	4	[0,1,0,1]	[[[ 403.128769 ,3699.38266 , 634.124582 , 224.5654424], [ 185.627791 ,5047.94555 , 392.854935 , 210.50864 ], [ 407.817201 ,3679.00933 , 639.6443 , 222.823212 ], [ 277.936245 ,6666.92679 , 495.698165 , 158.094559 ]]]	[[[3699.38266 , 332.64613 , 143.11099 ], [5047.94555 , 392.854935, 210.50864 ], [3679.00933 , 332.133182, 142.003277], [6666.92679 , 0. , 0. ]]]	[[[1.27293929,0.98516689,1.17833035,0.57447596], [1.67808376,0.70543325,1.53865449,0.68221396], [1.29283959,0.98897101,1.17994819,0.59884941], [1.93537415,0.63107629,1.60365659,1.28817489]]]	[[[0.98516689,1.64620032,0.90685972], [0.70543325,1.53865449,0.68221396], [0.98897101,1.64877424,0.93007618], [0.63107629,0. ,0. ]]]	[[[0. ,1.9690322 ,1.13428281], [0. ,0. ,0. ], [0. ,2.01291821,1.27991682], [0. ,1.60365659,1.28817489]]]	[0.85 ,0.105,0.035,0.01 ]
{'I_diff': 0.25, 'T_diff': 0.75, 'N0': 703.5148003570957, 'h_N': 16.217082015773123, 'r0': 0.8225755877656573, 'a0': 0.001266373666881687, 'h0': 1.5264471584051982, 'alpha0': 0.0005753163634672552, 'eta0': 2.705729579938178, 'delta': 0.053707031364542475, 'n': 1.913031722870063, 'nu': 1.1495299861842778, 'a_scale': 2.6859738039527903, 'id': 253200}	1	[1]	[[[667.351737 , 13.8200605, 71.5866587, 0. ]]]	[[[13.8200605, 0. , 0. ]]]	[[[0.,0.,0.,0.]]]	[[[0.,0.,0.]]]	[[[0.,0.,0.]]]	[1.]
{'I_diff': 0.75, 'T_diff': 0.75, 'N0': 1747.8558235727303, 'h_N': 13.149787313068053, 'r0': 0.5150746909575975, 'a0': 0.0007730887514294849, 'h0': 1.663415715561873, 'alpha0': 0.00033467839747442754, 'eta0': 3.869371323697738, 'delta': 0.03111410768657249, 'n': 1.9863823335095596, 'nu': 1.429726281909788, 'a_scale': 1.8082532885969327, 'id': 251600}	1	[0]	[[[ 1.20025857,7208.33292 , 129.0888369 , 227.5780936 ]]]	[[[7208.33292 , 76.5996623, 137.50465 ]]]	[[[0.,0.,0.,0.]]]	[[[0.,0.,0.]]]	[[[0.,0.,0.]]]	[1.]
{'I_diff': 0.25, 'T_diff': 1.0, 'N0': 1270.0239216054745, 'h_N': 12.682167487342355, 'r0': 1.6225860623360404, 'a0': 0.0008211105577276093, 'h0': 1.1536339653208234, 'alpha0': 0.00023741996392251776, 'eta0': 4.0945599159923365, 'delta': 0.04928714926923157, 'n': 1.8315304473284726, 'nu': 1.0736970394123824, 'a_scale': 2.8902114287277083, 'id': 253400}	1	[1]	[[[1168.49749 , 17.8136692, 208.766845 , 0. ]]]	[[[17.8136692, 0. , 0. ]]]	[[[0.00000033,0.00000033,0.00000033,0. ]]]	[[[0.00000033,0. ,0. ]]]	[[[0. ,0.00000033,0. ]]]	[1.]
{'I_diff': 0.5, 'T_diff': 0.25, 'N0': 1446.0494795376344, 'h_N': 11.678236128402236, 'r0': 1.6282367234637973, 'a0': 0.0019422213196450442, 'h0': 0.8054483086482278, 'alpha0': 0.00031517829255748263, 'eta0': 1.4189254751411584, 'delta': 0.03605180555187626, 'n': 1.9486446632779653, 'nu': 1.547671615486649, 'a_scale': 3.2942584411131994, 'id': 253600}	1	[0]	[[[ 0.41846449,5287.33606 , 82.1332199 , 284.109647 ]]]	[[[5287.33606 , 45.8628206, 181.137701 ]]]	[[[0.00000033,0.00000033,0.00000033,0.00000033]]]	[[[0.00000033,0.00000033,0.00000033]]]	[[[0. ,0.00000033,0.00000033]]]	[1.]
{'I_diff': 0.75, 'T_diff': 0.25, 'N0': 871.0397809290819, 'h_N': 13.552007033522534, 'r0': 1.8794733001690493, 'a0': 0.0013806669296631616, 'h0': 1.265702497103499, 'alpha0': 0.0003525236112815771, 'eta0': 2.612728976839981, 'delta': 0.04702237242902994, 'n': 1.9527756091964132, 'nu': 1.6158701561664062, 'a_scale': 3.737946171427858, 'id': 254400}	1	[0]	[[[ 0.53706303,3264.80499 , 96.7099087 , 144.0583193 ]]]	[[[3264.80499 , 48.5043521, 103.908444 ]]]	[[[0.00000033,0.00000033,0.00000033,0.00000033]]]	[[[0.00000033,0.00000033,0.00000033]]]	[[[0. ,0.00000033,0.00000033]]]	[1.]
{'I_diff': 0.75, 'T_diff': 0.5, 'N0': 1888.3757697672384, 'h_N': 9.229989398039425, 'r0': 1.335107056038852, 'a0': 0.0008482755745525378, 'h0': 1.4819722880257507, 'alpha0': 0.00029855428333055176, 'eta0': 4.031382836698486, 'delta': 0.03137913715114737, 'n': 1.3834505565024506, 'nu': 1.6228121428665538, 'a_scale': 2.1468183096229554, 'id': 254600}	1	[0]	[[[ 0.27276548,8834.30482 , 84.4556327 , 167.902565 ]]]	[[[8834.30482 , 45.9754091, 107.699315 ]]]	[[[0.00000033,0.00000033,0.00000033,0.00000033]]]	[[[0.00000033,0.00000033,0.00000033]]]	[[[0. ,0.00000033,0.00000033]]]	[1.]
{'I_diff': 0.75, 'T_diff': 0.75, 'N0': 1424.4346425169228, 'h_N': 17.175056228371698, 'r0': 1.1766200826701132, 'a0': 0.0012196829941496863, 'h0': 0.6762663913466723, 'alpha0': 0.0004194507061897106, 'eta0': 2.412456189383526, 'delta': 0.052346098579289235, 'n': 1.1854881417587724, 'nu': 1.6766305807549229, 'a_scale': 1.3413711895344154, 'id': 254800}	1	[0]	[[[ 1.11479353,5936.46536 , 68.8763263 , 204.7514725 ]]]	[[[5936.46536 , 48.8770773, 97.7915905]]]	[[[0.00000033,0.00000033,0.00000033,0.00000033]]]	[[[0.00000033,0.00000033,0.00000033]]]	[[[0. ,0.00000033,0.00000033]]]	[1.]
{'I_diff': 0.75, 'T_diff': 1.0, 'N0': 1312.7941967995434, 'h_N': 6.003588839952366, 'r0': 1.1514653105160417, 'a0': 0.0008493487540283869, 'h0': 0.8490825503737147, 'alpha0': 0.0004864471811049575, 'eta0': 2.23841982045412, 'delta': 0.04008116312234889, 'n': 1.125490473451713, 'nu': 1.951564215089348, 'a_scale': 2.144485662850724, 'id': 255000}	1	[0]	[[[ 0.25753513,6347.14464 , 38.2787482 , 101.5740598 ]]]	[[[6347.14464 , 22.8949965, 52.5260951]]]	[[[0.00000033,0.00000033,0.00000033,0.00000033]]]	[[[0.00000033,0.00000033,0.00000033]]]	[[[0. ,0.00000033,0.00000033]]]	[1.]
{'I_diff': 1.0, 'T_diff': 0.5, 'N0': 1553.34191657415, 'h_N': 7.139404629991022, 'r0': 1.043837968034396, 'a0': 0.0009372022748347018, 'h0': 1.4542861793759962, 'alpha0': 0.0008523016677836127, 'eta0': 2.0334970405967328, 'delta': 0.031996595520764386, 'n': 1.5559313130454104, 'nu': 1.1644075907935156, 'a_scale': 2.0807373354105123, 'id': 252200}	1	[0]	[[[ 0.34719535,5865.61212 , 119.2456843 , 246.3790085 ]]]	[[[5865.61212 , 72.8242685, 187.282972 ]]]	[[[0.,0.,0.,0.]]]	[[[0.,0.,0.]]]	[[[0.,0.,0.]]]	[1.]
{'I_diff': 0.5, 'T_diff': 0.5, 'N0': 974.4456946847225, 'h_N': 9.469757310360743, 'r0': 0.8709286501740985, 'a0': 0.0014079309403231671, 'h0': 2.0476820405784615, 'alpha0': 0.00037982294229361535, 'eta0': 4.2211921915276145, 'delta': 0.03057159479555686, 'n': 1.4786141097647465, 'nu': 1.6313538102712668, 'a_scale': 1.3637806485370798, 'id': 253800}	1	[0]	[[[ 0.42249528,4574.46289 , 55.2433255 , 91.0327217 ]]]	[[[4574.46289 , 39.9191659, 32.4962262]]]	[[[0.,0.,0.,0.]]]	[[[0.,0.,0.]]]	[[[0.,0.,0.]]]	[1.]
{'I_diff': 1.0, 'T_diff': 0.25, 'N0': 737.0007613646497, 'h_N': 9.349449211723766, 'r0': 0.7867102439499604, 'a0': 0.0006587058088505196, 'h0': 0.8874272769592609, 'alpha0': 0.0008078806891645866, 'eta0': 3.382244535284253, 'delta': 0.057082544363493914, 'n': 1.1313218153242732, 'nu': 1.5995719770308718, 'a_scale': 3.3856400765491013, 'id': 242400}	1	[1]	[[[ 10.5512745,1742.16033 , 256.8642274, 162.70375 ]]]	[[[1742.16033 , 82.8514354, 162.70375 ]]]	[[[1.99500276,0.60606509,0.86163134,0.41827782]]]	[[[0.60606509,1.15013443,0.41827782]]]	[[[0. ,0.80884215,0. ]]]	[1.]
{'I_diff': 1.0, 'T_diff': 1.0, 'N0': 659.9290600046146, 'h_N': 11.241887735415894, 'r0': 0.7106539507361933, 'a0': 0.0005217399051355761, 'h0': 0.7464881133536616, 'alpha0': 0.0002507431441147191, 'eta0': 4.744748469214016, 'delta': 0.044890647796286265, 'n': 1.4650952839477198, 'nu': 1.2914837624931699, 'a_scale': 4.0771000290313335, 'id': 255800}	1	[1]	[[[561.154517, 36.367893,261.38812 , 0. ]]]	[[[36.367893, 0. , 0. ]]]	[[[0.00000033,0.00000033,0.00000033,0. ]]]	[[[0.00000033,0. ,0. ]]]	[[[0. ,0.00000033,0. ]]]	[1.]
{'I_diff': 1.0, 'T_diff': 0.75, 'N0': 863.0184617730777, 'h_N': 19.45377236444278, 'r0': 0.8605567077441424, 'a0': 0.0012892147680292438, 'h0': 2.176495068921395, 'alpha0': 0.0004946427727210439, 'eta0': 2.585093248438703, 'delta': 0.039325727052757886, 'n': 1.4137200598788162, 'nu': 1.701631465714274, 'a_scale': 2.5329855848806284, 'id': 255600}	1	[0]	[[[ 1.12600376,4113.51251 , 61.9932218 , 58.4249918 ]]]	[[[4113.51251 , 34.0587807, 35.3329198]]]	[[[0.00000033,0.00000033,0.00000033,0.00000033]]]	[[[0.00000033,0.00000033,0.00000033]]]	[[[0. ,0.00000033,0.00000033]]]	[1.]
{'I_diff': 0.75, 'T_diff': 1.0, 'N0': 1205.3882713211374, 'h_N': 5.39605588172181, 'r0': 1.0631905931991024, 'a0': 0.0009065276258741835, 'h0': 1.780980035081172, 'alpha0': 0.0004396234683647681, 'eta0': 5.094033223617998, 'delta': 0.03642947583700877, 'n': 1.4154663873522582, 'nu': 1.8191014747509868, 'a_scale': 1.807567482739868, 'id': 251800}	2	[0,0]	[[[ 0.22712308,5842.1033 , 63.328016 , 82.410729 ], [ 67.8705706 ,3949.15617 , 280.846962 , 129.7052242 ]]]	[[[5842.1033 , 33.8747392, 43.6431975], [3949.15617 , 123.995516 , 116.957696 ]]]	[[[0.00000033,0.00000033,0.00000033,0.00000033], [2.24374961,0.54771135,1.4078313 ,0.64740778]]]	[[[0.00000033,0.00000033,0.00000033], [0.54771135,1.61561751,0.70335178]]]	[[[0. ,0.00000033,0.00000033], [0. ,1.27836967,0.13919428]]]	[0.86,0.14]
{'I_diff': 0.25, 'T_diff': 0.5, 'N0': 648.5313403860646, 'h_N': 16.967951726302353, 'r0': 0.5944987154088944, 'a0': 0.0016451812094018887, 'h0': 0.7348745898956337, 'alpha0': 0.0007593671073203249, 'eta0': 1.6449936924173016, 'delta': 0.04564648896993201, 'n': 1.1870074101312134, 'nu': 1.908327040703274, 'a_scale': 3.643112584065959, 'id': 256200}	1	[0]	[[[ 1.8998048,2817.64514 , 30.5630321, 85.640375 ]]]	[[[2817.64514 , 18.2215297, 37.001465 ]]]	[[[0.00000033,0.00000033,0.00000033,0.00000033]]]	[[[0.00000033,0.00000033,0.00000033]]]	[[[0. ,0.00000033,0.00000033]]]	[1.]
{'I_diff': 0.25, 'T_diff': 0.75, 'N0': 947.902272966731, 'h_N': 13.264174474889593, 'r0': 0.5199424415521702, 'a0': 0.0008904624035845509, 'h0': 0.8464076326665126, 'alpha0': 0.000482593494628235, 'eta0': 4.172697692632039, 'delta': 0.0552457222062386, 'n': 1.763819114265003, 'nu': 1.8548662044874589, 'a_scale': 3.4258330512610664, 'id': 224400}	2	[0,1]	[[[425.657199 ,915.430686 ,367.283313 , 90.6223374], [910.604327 , 22.9758033, 56.3885293, 4.417464 ]]]	[[[915.430686 ,221.04653 , 53.1464902], [ 22.9758033, 12.2512643, 0. ]]]	[[[0.67229322,1.66534398,1.13243329,0.26702098], [0. ,0. ,0. ,0. ]]]	[[[1.66534398,1.2205926 ,0.35672196], [0. ,0. ,0. ]]]	[[[0. ,1.00752818,0.1407585 ], [0. ,0. ,0. ]]]	[0.98,0.02]
{'I_diff': 0.25, 'T_diff': 0.25, 'N0': 1120.4280264151416, 'h_N': 8.497748839847489, 'r0': 1.9244607499470576, 'a0': 0.0006942385126061989, 'h0': 1.9478114835461238, 'alpha0': 0.0004932123825297451, 'eta0': 2.123897133015328, 'delta': 0.05524231211001598, 'n': 1.9166016131217165, 'nu': 1.3664561928565124, 'a_scale': 2.3466641342912875, 'id': 233600}	1	[0]	[[[ 38.9155286,4090.70566 , 284.807449 , 124.4056903]]]	[[[4090.70566 , 169.115024, 85.652478]]]	[[[2.84235407,0.47473721,1.32962389,0.79949844]]]	[[[0.47473721,1.41604605,0.87182425]]]	[[[0. ,1.20942511,0.64217 ]]]	[1.]
{'I_diff': 0.5, 'T_diff': 0.25, 'N0': 914.6763277758594, 'h_N': 8.84463040045157, 'r0': 0.6027222214777389, 'a0': 0.0015664663207844752, 'h0': 1.6769851836126357, 'alpha0': 0.0007878169592194625, 'eta0': 1.3685862160080167, 'delta': 0.0393697913432144, 'n': 1.1095415466123635, 'nu': 1.6990866602396564, 'a_scale': 2.0343953495238782, 'id': 256800}	1	[0]	[[[ 0.69162312,4703.86439 , 33.2771192 , 43.2942974 ]]]	[[[4703.86439 , 19.6826104, 26.7533185]]]	[[[0.00000033,0.00000033,0.00000033,0.00000033]]]	[[[0.00000033,0.00000033,0.00000033]]]	[[[0. ,0.00000033,0.00000033]]]	[1.]
{'I_diff': 0.5, 'T_diff': 0.75, 'N0': 950.0425081158196, 'h_N': 12.615487990620181, 'r0': 0.9000578934831429, 'a0': 0.0017490579599129148, 'h0': 1.717743379597274, 'alpha0': 0.0003859533603314273, 'eta0': 3.8795428797515084, 'delta': 0.03765189458607675, 'n': 1.4381478769243392, 'nu': 1.486287745184854, 'a_scale': 2.3666658859041236, 'id': 234800}	1	[0]	[[[ 61.8303401,2549.78306 , 207.1843478, 174.4960428]]]	[[[2549.78306 , 131.768072, 114.053293]]]	[[[1.95708529,0.60911081,1.14916 ,0.43805699]]]	[[[0.60911081,1.30420658,0.56959555]]]	[[[0. ,0.90786618,0.19369715]]]	[1.]
{'I_diff': 0.5, 'T_diff': 0.5, 'N0': 598.7289320040732, 'h_N': 8.712957170906424, 'r0': 0.969473991043923, 'a0': 0.0009393993656440583, 'h0': 1.7303917534490671, 'alpha0': 0.00048707361377903723, 'eta0': 2.2674774267991076, 'delta': 0.05097616134464883, 'n': 1.3770009676085886, 'nu': 1.8949653001084235, 'a_scale': 2.026561411323414, 'id': 257000}	1	[0]	[[[ 0.5826618,2867.22705 , 46.5892513, 41.8247516]]]	[[[2867.22705 , 26.4014368, 22.8819465]]]	[[[0.,0.,0.,0.]]]	[[[0.,0.,0.]]]	[[[0.,0.,0.]]]	[1.]
{'I_diff': 0.75, 'T_diff': 0.5, 'N0': 2062.1666979028414, 'h_N': 16.801771423498412, 'r0': 1.904068854736083, 'a0': 0.001104909025261621, 'h0': 1.6356034152446066, 'alpha0': 0.0007175813999299888, 'eta0': 4.865114543967252, 'delta': 0.0571205543783351, 'n': 1.0120216422264208, 'nu': 1.6967729299003937, 'a_scale': 3.6428325136855153, 'id': 241800}	2	[1,1]	[[[2062.16601, 0. , 0. , 0. ], [1005.25671,1869.64541,1892.09265, 0. ]]]	[[[ 0. , 0. , 0. ], [1869.64541, 0. , 0. ]]]	[[[0.00000033,0. ,0. ,0. ], [0.75634479,1.78723246,0.57650171,0. ]]]	[[[0. ,0. ,0. ], [1.78723246,0. ,0. ]]]	[[[ 0. , 0. , 0. ], [-0. , 0.57650171, 0. ]]]	[0.395,0.605]
{'I_diff': 1.0, 'T_diff': 1.0, 'N0': 1310.511094669443, 'h_N': 5.837276976728859, 'r0': 1.4968210040663366, 'a0': 0.0018986172337087715, 'h0': 2.1665617413803613, 'alpha0': 0.0008374280852790028, 'eta0': 2.7597156558783182, 'delta': 0.043210095229381955, 'n': 1.994787262477057, 'nu': 1.5974271728086302, 'a_scale': 2.8954274385166494, 'id': 243000}	1	[0]	[[[ 102.868634,5199.90972 , 305.456551, 93.742966]]]	[[[5199.90972 , 32.892863 , 55.7826826]]]	[[[2.5434511 ,0.48257728,1.56026861,0.71525969]]]	[[[0.48257728,0.86426718,0.85956045]]]	[[[0. ,1.74027063,0.76354518]]]	[1.]
{'I_diff': 0.5, 'T_diff': 0.75, 'N0': 2189.8795477131725, 'h_N': 14.844762008246432, 'r0': 0.9341048792266162, 'a0': 0.0007402132335779899, 'h0': 1.119829771005317, 'alpha0': 0.00024819336997093953, 'eta0': 2.333129861470364, 'delta': 0.054218539871761666, 'n': 1.2935809400708669, 'nu': 1.8325274178272795, 'a_scale': 1.3465807109442807, 'id': 257200}	1	[1]	[[[ 1.00964931,11400.2234 , 58.972604 , 135.089878 ]]]	[[[11400.2234 , 45.8028969, 0. ]]]	[[[0.00000033,0.00000033,0.00000033,0.00000033]]]	[[[0.00000033,0.00000033,0. ]]]	[[[0. ,0.00000033,0.00000033]]]	[1.]
{'I_diff': 0.75, 'T_diff': 0.75, 'N0': 1424.5242114691775, 'h_N': 10.698098886513282, 'r0': 1.6963303480389567, 'a0': 0.0008394353711916865, 'h0': 2.0475299455612577, 'alpha0': 0.000667164626609334, 'eta0': 2.580762732851607, 'delta': 0.04814279475275016, 'n': 1.1923951885471418, 'nu': 1.788858073966338, 'a_scale': 3.627066911696935, 'id': 248400}	1	[0]	[[[ 0.38979218,6802.74639 , 162.1900997 , 98.2356529 ]]]	[[[6802.74639 , 24.4268407, 46.038737 ]]]	[[[0.21586587,0.16119341,1.22552625,0.89638084]]]	[[[0.16119341,0.48426945,0.93446931]]]	[[[0. ,1.43617059,0.94159813]]]	[1.]
{'I_diff': 0.5, 'T_diff': 0.25, 'N0': 1315.1736702650578, 'h_N': 14.277094135195863, 'r0': 1.9169153910571395, 'a0': 0.0018727527861022186, 'h0': 1.6715594830075775, 'alpha0': 0.0006826312398379897, 'eta0': 1.4878066129665868, 'delta': 0.047578674420148424, 'n': 1.8279527234629014, 'nu': 1.1504329169149665, 'a_scale': 2.994588664504198, 'id': 231200}	1	[0]	[[[ 46.6329033,4290.50307 , 275.151785 , 211.2216917]]]	[[[4290.50307 , 164.071591, 158.375894]]]	[[[2.59358312,0.50816377,1.3113765 ,0.6433728 ]]]	[[[0.50816377,1.50799182,0.70447303]]]	[[[0. ,1.03281842,0.4625556 ]]]	[1.]
{'I_diff': 0.25, 'T_diff': 0.5, 'N0': 1727.274620442559, 'h_N': 14.809263667634934, 'r0': 1.2864234704708122, 'a0': 0.0011631599518795222, 'h0': 2.219416219627589, 'alpha0': 0.0003209482207313469, 'eta0': 3.705900243605893, 'delta': 0.044205343370389186, 'n': 1.0382609411068522, 'nu': 1.1328441911430929, 'a_scale': 2.643478866772415, 'id': 240200}	2	[0,1]	[[[ 129.421715,4051.93001 , 733.825904, 284.953249], [1727.27404 , 0. , 0. , 0. ]]]	[[[4051.93001 , 510.11053 , 155.756122], [ 0. , 0. , 0. ]]]	[[[1.98869707,0.6553282 ,0.7682479 ,0.24820284], [0.00000033,0. ,0. ,0. ]]]	[[[0.6553282 ,0.82742122,0.31560014], [0. ,0. ,0. ]]]	[[[0. ,0.63428598,0.16711795], [0. ,0. ,0. ]]]	[0.88,0.12]
{'I_diff': 0.5, 'T_diff': 1.0, 'N0': 1056.9159580202506, 'h_N': 8.667904635626098, 'r0': 0.7538435703189776, 'a0': 0.0006855394312840134, 'h0': 2.2723926049473397, 'alpha0': 0.0005984444865960751, 'eta0': 2.0552624788495164, 'delta': 0.049711824638569324, 'n': 1.1602025291157005, 'nu': 1.7973202593548288, 'a_scale': 1.7973439280682566, 'id': 257400}	1	[0]	[[[ 0.66078955,5619.09895 , 43.3543036 , 30.8136976 ]]]	[[[5619.09895 , 30.9851368, 10.5397355]]]	[[[0.00000033,0.00000033,0.00000033,0.00000033]]]	[[[0.00000033,0.00000033,0.00000033]]]	[[[0. ,0.00000033,0.00000033]]]	[1.]
{'I_diff': 0.25, 'T_diff': 0.75, 'N0': 1855.6582065044813, 'h_N': 9.595926966177231, 'r0': 1.594919549655561, 'a0': 0.0016494184855473611, 'h0': 1.7702288706060652, 'alpha0': 0.0005119980271924488, 'eta0': 2.2996929637541803, 'delta': 0.04939319256354624, 'n': 1.1625304796659357, 'nu': 1.2747893212081947, 'a_scale': 3.5498655489403546, 'id': 234000}	1	[0]	[[[ 93.9205004,6615.82966 , 441.938054 , 197.5461572]]]	[[[6615.82966 , 335.794223, 117.84902 ]]]	[[[2.45982406,0.52109413,1.51399887,0.77057876]]]	[[[0.52109413,1.59818803,0.97342041]]]	[[[0. ,1.26073529,0.4780669 ]]]	[1.]
{'I_diff': 0.25, 'T_diff': 1.0, 'N0': 1296.9892453465134, 'h_N': 9.42669524435443, 'r0': 1.3222935550892494, 'a0': 0.0012055194553883194, 'h0': 2.0379907125821597, 'alpha0': 0.0004478557496022714, 'eta0': 2.868380928959576, 'delta': 0.05207806541914983, 'n': 1.6189200566895945, 'nu': 1.9213102239449573, 'a_scale': 1.5851896366728546, 'id': 256600}	1	[1]	[[[ 0.40709607,7048.76499 , 36.4420975 , 39.9185657 ]]]	[[[7048.76499 , 24.7955029, 0. ]]]	[[[0.,0.,0.,0.]]]	[[[0.,0.,0.]]]	[[[0.,0.,0.]]]	[1.]
{'I_diff': 0.75, 'T_diff': 0.75, 'N0': 1974.8720765149253, 'h_N': 17.9376976372601, 'r0': 0.9619924419529291, 'a0': 0.0017949683307861702, 'h0': 1.6088906710038793, 'alpha0': 0.000738825404826767, 'eta0': 2.1346116576757854, 'delta': 0.031396121896615406, 'n': 1.6229539546700575, 'nu': 1.51856259977369, 'a_scale': 1.5011766170527499, 'id': 258000}	1	[0]	[[[ 0.67218318,10193.2597 , 47.1667073 , 89.9212928 ]]]	[[[10193.2597 , 31.8903938, 53.9364587]]]	[[[0.00000033,0.00000033,0.00000033,0.00000033]]]	[[[0.00000033,0.00000033,0.00000033]]]	[[[0. ,0.00000033,0.00000033]]]	[1.]
{'I_diff': 0.25, 'T_diff': 0.75, 'N0': 1105.0692693376745, 'h_N': 11.61282406703257, 'r0': 1.4065140140795434, 'a0': 0.0014192168867841505, 'h0': 1.9213374577163786, 'alpha0': 0.0007718463291253661, 'eta0': 1.9234913051251392, 'delta': 0.04162663243017445, 'n': 1.7704719432359004, 'nu': 1.377684308112534, 'a_scale': 2.7886102590844324, 'id': 256400}	1	[0]	[[[ 0.42564607,5283.64982 , 77.2519886 , 85.815526 ]]]	[[[5283.64982 , 57.6255556, 34.6636851]]]	[[[0.,0.,0.,0.]]]	[[[0.,0.,0.]]]	[[[0.,0.,0.]]]	[1.]
{'I_diff': 1.0, 'T_diff': 0.25, 'N0': 1028.857637154057, 'h_N': 8.435808220053168, 'r0': 0.5933300825925027, 'a0': 0.0018197021376810598, 'h0': 1.6962979202493649, 'alpha0': 0.0005442074463195955, 'eta0': 1.4176681203602384, 'delta': 0.031204905871887973, 'n': 1.3207134541291898, 'nu': 1.7812103172255043, 'a_scale': 4.563315213305764, 'id': 258400}	1	[0]	[[[ 0.53973828,5139.1765 , 35.281989 , 63.1746382 ]]]	[[[5139.1765 , 18.8246448, 47.2538908]]]	[[[0.,0.,0.,0.]]]	[[[0.,0.,0.]]]	[[[0.,0.,0.]]]	[1.]
{'I_diff': 1.0, 'T_diff': 0.75, 'N0': 1648.680739541146, 'h_N': 14.45341907573611, 'r0': 1.2492655752315163, 'a0': 0.0019426970151855388, 'h0': 1.4102993087557363, 'alpha0': 0.00035275290164891207, 'eta0': 1.503177789899271, 'delta': 0.05238414266092801, 'n': 1.901354111123581, 'nu': 1.6939116112998756, 'a_scale': 1.9267177965406015, 'id': 258800}	1	[0]	[[[ 0.73610624,8148.03819 , 81.0838205 , 93.9301519 ]]]	[[[8148.03819 , 47.6162364, 60.094674 ]]]	[[[0.00000033,0.00000033,0.00000033,0.00000033]]]	[[[0.00000033,0.00000033,0.00000033]]]	[[[0. ,0.00000033,0.00000033]]]	[1.]
{'I_diff': 1.0, 'T_diff': 0.5, 'N0': 1942.580501515453, 'h_N': 19.97686040223597, 'r0': 0.7649046114593695, 'a0': 0.001197256880138563, 'h0': 1.0429857929948967, 'alpha0': 0.000812716988909573, 'eta0': 4.595169646366525, 'delta': 0.054715765960005616, 'n': 1.540198432652328, 'nu': 1.4118909978216383, 'a_scale': 3.245470448692657, 'id': 258600}	1	[1]	[[[1890.87589 , 21.3577352, 135.676278 , 0. ]]]	[[[21.3577352, 0. , 0. ]]]	[[[0.00000033,0.00000033,0.00000033,0. ]]]	[[[0.00000033,0. ,0. ]]]	[[[0. ,0.00000033,0. ]]]	[1.]
{'I_diff': 0.75, 'T_diff': 1.0, 'N0': 573.3264291994968, 'h_N': 15.956205510067257, 'r0': 1.348716386756183, 'a0': 0.0010955538459061268, 'h0': 1.6666843897517136, 'alpha0': 0.0002265054137525733, 'eta0': 1.7599254706807759, 'delta': 0.030325332295782118, 'n': 1.8130272603191218, 'nu': 1.2043209997027273, 'a_scale': 1.2981796608442475, 'id': 258200}	1	[1]	[[[446.715158 , 16.8484978,158.5222635, 43.6662768]]]	[[[16.8484978,45.8357405, 0. ]]]	[[[0.,0.,0.,0.]]]	[[[0.,0.,0.]]]	[[[0.,0.,0.]]]	[1.]
{'I_diff': 0.25, 'T_diff': 0.75, 'N0': 2084.237238204948, 'h_N': 11.355800913207668, 'r0': 1.9747503935115247, 'a0': 0.0007558141177784312, 'h0': 0.7870453906894648, 'alpha0': 0.0006364700956687649, 'eta0': 4.5271082851739335, 'delta': 0.052227960649034275, 'n': 1.2248793053022689, 'nu': 1.6762553963026794, 'a_scale': 3.657799973932553, 'id': 214800}	1	[0]	[[[ 310.416043 ,4078.47399 , 916.094597 , 294.7486979]]]	[[[4078.47399 , 338.283871, 231.945095]]]	[[[1.32908351,0.99380902,0.98762276,0.51755742]]]	[[[0.99380902,1.20918213,0.59189698]]]	[[[0. ,0.92999615,0.24531347]]]	[1.]
{'I_diff': 1.0, 'T_diff': 1.0, 'N0': 1259.008102239588, 'h_N': 16.781166943904267, 'r0': 1.4268656594988678, 'a0': 0.0018538776822980686, 'h0': 1.7270452785208534, 'alpha0': 0.00026122230223638785, 'eta0': 1.5442447076810606, 'delta': 0.03733621670871795, 'n': 1.7817876483989519, 'nu': 1.305942751673816, 'a_scale': 1.6284741102745004, 'id': 259000}	1	[0]	[[[ 1.15856644,2912.27664 , 224.4361688 , 307.025118 ]]]	[[[2912.27664 , 151.367748, 203.890932]]]	[[[0.00000033,0.00000033,0.00000033,0.00000033]]]	[[[0.00000033,0.00000033,0.00000033]]]	[[[0. ,0.00000033,0.00000033]]]	[1.]
{'I_diff': 0.5, 'T_diff': 0.25, 'N0': 1351.2063600906777, 'h_N': 9.155694290831295, 'r0': 1.1281785980736885, 'a0': 0.0005382659399649102, 'h0': 1.9961016830315728, 'alpha0': 0.0007613783544060442, 'eta0': 1.4946537342619468, 'delta': 0.03322477981031843, 'n': 1.2105824199400628, 'nu': 1.8514739572334744, 'a_scale': 3.648865860131789, 'id': 260000}	1	[0]	[[[ 0.29403706,7306.18176 , 26.7800553 , 34.6179978 ]]]	[[[7306.18176 , 14.6066307, 21.1739021]]]	[[[0.00000033,0.00000033,0.00000033,0.00000033]]]	[[[0.00000033,0.00000033,0.00000033]]]	[[[0. ,0.00000033,0.00000033]]]	[1.]
{'I_diff': 0.25, 'T_diff': 1.0, 'N0': 609.4022653840077, 'h_N': 8.898154222771398, 'r0': 0.7966346239226485, 'a0': 0.0019293323212621486, 'h0': 0.7973759131820803, 'alpha0': 0.00030793669200127163, 'eta0': 2.319030125685788, 'delta': 0.03610094361579192, 'n': 1.96200401910739, 'nu': 1.2708068279217135, 'a_scale': 1.3285285984170336, 'id': 259800}	1	[1]	[[[580.020356 , 7.7252102, 59.4632066, 0. ]]]	[[[7.7252102,0. ,0. ]]]	[[[0.00000033,0.00000033,0.00000033,0. ]]]	[[[0.00000033,0. ,0. ]]]	[[[0. ,0.00000033,0. ]]]	[1.]
{'I_diff': 0.75, 'T_diff': 0.25, 'N0': 2146.9398233559186, 'h_N': 14.993547853508899, 'r0': 1.3173949952648651, 'a0': 0.0014181164032783266, 'h0': 1.7996750072960308, 'alpha0': 0.0008378275233014859, 'eta0': 2.1840896986062743, 'delta': 0.057624125606858936, 'n': 1.2661251965332219, 'nu': 1.2030962292995515, 'a_scale': 2.1676798505951993, 'id': 235200}	1	[1]	[[[ 155.41951 ,8187.78722 , 455.2789812, 142.163095 ]]]	[[[8187.78722 , 366.883183, 142.163095]]]	[[[2.25734353,0.53327748,1.70603588,1.00135708]]]	[[[0.53327748,1.82450817,1.00135708]]]	[[[0. ,1.25406128,0. ]]]	[1.]
{'I_diff': 1.0, 'T_diff': 0.75, 'N0': 754.6211375267364, 'h_N': 6.321162639820477, 'r0': 1.141324249565831, 'a0': 0.001933606121426712, 'h0': 1.3525357125121005, 'alpha0': 0.0007117847298578924, 'eta0': 3.168492134075536, 'delta': 0.05623894853843607, 'n': 1.3926282463137634, 'nu': 1.2806627887400284, 'a_scale': 4.573741241494895, 'id': 239600}	1	[1]	[[[ 174.457879,1736.27856 , 387.727928, 119.136477]]]	[[[1736.27856, 0. , 0. ]]]	[[[1.32934529,0.89172251,0.86601017,0.10769495]]]	[[[0.89172251,0. ,0. ]]]	[[[0. ,0.86601017,0.10769495]]]	[1.]
{'I_diff': 0.25, 'T_diff': 0.5, 'N0': 995.8286540123477, 'h_N': 7.588853711125707, 'r0': 0.8589091850095331, 'a0': 0.0019736330179998245, 'h0': 0.7740196651166016, 'alpha0': 0.0006461271264691789, 'eta0': 2.029538919741515, 'delta': 0.04262304230721715, 'n': 1.6073024581663773, 'nu': 1.4252771495299523, 'a_scale': 2.7548472592492894, 'id': 259400}	1	[0]	[[[ 0.75079209,3134.32576 , 80.7469582 , 247.402912 ]]]	[[[3134.32576 , 53.1635377, 115.876074 ]]]	[[[0.,0.,0.,0.]]]	[[[0.,0.,0.]]]	[[[0.,0.,0.]]]	[1.]
{'I_diff': 1.0, 'T_diff': 1.0, 'N0': 1545.5272578416925, 'h_N': 7.357213710426133, 'r0': 0.6124791457128473, 'a0': 0.0005355851951452557, 'h0': 1.7965684041041272, 'alpha0': 0.0008913723101562559, 'eta0': 2.1708552618891552, 'delta': 0.05303748395634142, 'n': 1.7044392236831243, 'nu': 1.505036510960942, 'a_scale': 4.722307004256285, 'id': 239800}	1	[0]	[[[ 392.665587 ,4332.80616 , 550.660503 , 74.4762944]]]	[[[4332.80616 , 155.792393 , 38.3991987]]]	[[[1.36672837,0.8422251 ,1.30659814,0.59968297]]]	[[[0.8422251 ,2.68953043,1.23121242]]]	[[[0. ,1.67231309,0.87738479]]]	[1.]
{'I_diff': 0.25, 'T_diff': 0.25, 'N0': 1761.5904305596066, 'h_N': 17.288170537786346, 'r0': 0.9716223761360849, 'a0': 0.000934010953033718, 'h0': 1.233193510374496, 'alpha0': 0.0005132136005027282, 'eta0': 4.516198301020186, 'delta': 0.030601998263047, 'n': 1.9138261611101646, 'nu': 1.5239044531727806, 'a_scale': 4.209633909475553, 'id': 240000}	1	[0]	[[[ 133.051301 ,5559.37309 , 337.709571 , 282.8334761]]]	[[[5559.37309 , 163.900038, 189.598517]]]	[[[1.95795195,0.60218723,1.70725065,0.48992642]]]	[[[0.60218723,1.81181873,0.54573051]]]	[[[0. ,1.62110989,0.37762956]]]	[1.]
{'I_diff': 0.75, 'T_diff': 0.5, 'N0': 1878.4942840366975, 'h_N': 6.763323110208182, 'r0': 1.0692067732188613, 'a0': 0.0013185390205470507, 'h0': 1.4160952876319355, 'alpha0': 0.0004516494032049159, 'eta0': 3.6519121469442455, 'delta': 0.04986614120800426, 'n': 1.6912062112598119, 'nu': 1.214184398134817, 'a_scale': 1.1910706902781556, 'id': 229000}	2	[1,1]	[[[ 268.586951 ,4863.72333 , 464.36931622, 327.349996 ], [1819.56479 , 15.7632365 , 145.641568 , 0. ]]]	[[[4863.72333 , 462.489708 , 0. ], [ 15.7632365, 0. , 0. ]]]	[[[1.50089856,0.78254049,1.34557601,0.3128406 ], [0.00000033,0.00000033,0.00000033,0. ]]]	[[[0.78254049,1.34785272,0. ], [0.00000033,0. ,0. ]]]	[[[0. ,0.8059873 ,0.3128406 ], [0. ,0.00000033,0. ]]]	[0.995,0.005]
{'I_diff': 1.0, 'T_diff': 0.25, 'N0': 2080.5561910144297, 'h_N': 5.508247683794553, 'r0': 1.9586882787136266, 'a0': 0.0019446837873418109, 'h0': 1.9355258513716078, 'alpha0': 0.0005095585963011475, 'eta0': 1.415841758010429, 'delta': 0.032895807545995276, 'n': 1.6425776053408152, 'nu': 1.3784201092222048, 'a_scale': 2.254021964334173, 'id': 261600}	1	[0]	[[[ 0.1071466 ,10463.9617 , 78.4210995 , 113.18888685]]]	[[[10463.9617 , 46.0973288, 104.046542 ]]]	[[[0.,0.,0.,0.]]]	[[[0.,0.,0.]]]	[[[0.,0.,0.]]]	[1.]
{'I_diff': 0.75, 'T_diff': 0.25, 'N0': 1054.8867189414157, 'h_N': 6.617812510334341, 'r0': 0.6118663065498056, 'a0': 0.0009361798939481987, 'h0': 1.9517841456625333, 'alpha0': 0.0007965283091236092, 'eta0': 2.5444677827802367, 'delta': 0.05087576856378333, 'n': 1.97347532865839, 'nu': 1.829420715843422, 'a_scale': 1.3794929071491175, 'id': 260800}	1	[0]	[[[ 0.64321284,5654.58294 , 31.30974817, 28.1783132 ]]]	[[[5654.58294 , 21.5175664, 13.1102799]]]	[[[0.,0.,0.,0.]]]	[[[0.,0.,0.]]]	[[[0.,0.,0.]]]	[1.]
{'I_diff': 0.25, 'T_diff': 0.25, 'N0': 1964.0599768412467, 'h_N': 8.153295307578116, 'r0': 0.8832124667618763, 'a0': 0.0007713892174867239, 'h0': 0.6498594099571469, 'alpha0': 0.0008638891732781827, 'eta0': 1.9031961797035986, 'delta': 0.04054325351787244, 'n': 1.2464400598102592, 'nu': 1.558851337137444, 'a_scale': 2.527355814918139, 'id': 262400}	1	[0]	[[[ 0.46849677,9478.88287 , 45.788264 , 171.9488771 ]]]	[[[9478.88287 , 26.413783 , 90.3448811]]]	[[[0.00000033,0.00000033,0.00000033,0.00000033]]]	[[[0.00000033,0.00000033,0.00000033]]]	[[[0. ,0.00000033,0.00000033]]]	[1.]
{'I_diff': 0.25, 'T_diff': 0.5, 'N0': 2048.4741865728374, 'h_N': 12.702885238258734, 'r0': 1.3671642477757466, 'a0': 0.0015146059709325607, 'h0': 1.3773122004239156, 'alpha0': 0.0007019146873153155, 'eta0': 1.6454851932007382, 'delta': 0.058661171687544325, 'n': 1.928770410928884, 'nu': 1.7623865884867138, 'a_scale': 3.8204760678809446, 'id': 262600}	1	[0]	[[[ 0.60305328,11078.5815 , 48.9213095 , 50.9232351 ]]]	[[[11078.5815 , 29.1945986, 23.4209166]]]	[[[0.00000033,0.00000033,0.00000033,0.00000033]]]	[[[0.00000033,0.00000033,0.00000033]]]	[[[0. ,0.00000033,0.00000033]]]	[1.]
{'I_diff': 0.25, 'T_diff': 0.75, 'N0': 1901.635957848562, 'h_N': 5.883240542391313, 'r0': 1.2193459998630343, 'a0': 0.0016750509600572336, 'h0': 1.6859296884949806, 'alpha0': 0.00046207552719830383, 'eta0': 4.2206108058079606, 'delta': 0.03256854837081559, 'n': 1.4581349398757188, 'nu': 1.9432018178750954, 'a_scale': 4.143585984492081, 'id': 262800}	1	[0]	[[[ 0.17275102,10173.8584 , 36.7139258 , 64.1136157 ]]]	[[[10173.8584 , 22.7116631, 24.9374911]]]	[[[0.00000033,0.00000033,0.00000033,0.00000033]]]	[[[0.00000033,0.00000033,0.00000033]]]	[[[0. ,0.00000033,0.00000033]]]	[1.]
{'I_diff': 0.5, 'T_diff': 0.25, 'N0': 1870.2445644239128, 'h_N': 16.018384410198397, 'r0': 1.5843270492881814, 'a0': 0.002002840078530946, 'h0': 2.156834842436413, 'alpha0': 0.00039854211403430196, 'eta0': 1.587957200272049, 'delta': 0.05085981912311642, 'n': 1.011394170008042, 'nu': 1.5821234537425721, 'a_scale': 1.112130741624327, 'id': 263200}	2	[1,1]	[[[ 0.56427849,10079.0539 , 60.5347452 , 48.8777501 ], [ 1870.24394 , 0. , 0. , 0. ]]]	[[[10079.0539 , 43.3529689, 0. ], [ 0. , 0. , 0. ]]]	[[[0.00000033,0.00000033,0.00000033,0.00000033], [0.00000033,0. ,0. ,0. ]]]	[[[0.00000033,0.00000033,0. ], [0. ,0. ,0. ]]]	[[[0. ,0.00000033,0.00000033], [0. ,0. ,0. ]]]	[0.905,0.095]
{'I_diff': 1.0, 'T_diff': 0.75, 'N0': 1031.2002685178563, 'h_N': 16.40443450097313, 'r0': 1.3433269377262032, 'a0': 0.0006741007748553951, 'h0': 1.7564205583168038, 'alpha0': 0.00040557571309440084, 'eta0': 3.343636087856094, 'delta': 0.04794780175841301, 'n': 1.5439869626928717, 'nu': 1.2247639172037696, 'a_scale': 2.1522202622162903, 'id': 242800}	1	[1]	[[[ 235.555971,2375.30416 , 594.1918 , 145.378703]]]	[[[2375.30416, 0. , 0. ]]]	[[[1.34059603,0.92181541,0.84997069,0.5095538 ]]]	[[[0.92181541,0. ,0. ]]]	[[[0. ,0.84997069,0.5095538 ]]]	[1.]
{'I_diff': 0.25, 'T_diff': 1.0, 'N0': 1860.5039457281969, 'h_N': 10.997973422473017, 'r0': 1.4626134851971797, 'a0': 0.0006157685741052904, 'h0': 1.086992310466159, 'alpha0': 0.00029917186977216893, 'eta0': 4.680899481276885, 'delta': 0.03884564089950454, 'n': 1.5694000278986793, 'nu': 1.067202252256826, 'a_scale': 3.302452809754153, 'id': 263000}	1	[1]	[[[1672.15773 , 28.7724722, 388.879939 , 0. ]]]	[[[28.7724722, 0. , 0. ]]]	[[[0.00000033,0.00000033,0.00000033,0. ]]]	[[[0.00000033,0. ,0. ]]]	[[[0. ,0.00000033,0. ]]]	[1.]
{'I_diff': 0.25, 'T_diff': 0.75, 'N0': 1606.6375068929915, 'h_N': 9.692936045854225, 'r0': 1.6763422790546108, 'a0': 0.0018669493756464394, 'h0': 1.2722797810829791, 'alpha0': 0.0005506045274818319, 'eta0': 4.697675563561832, 'delta': 0.04875627580889417, 'n': 1.3572544612694595, 'nu': 1.3651116874743843, 'a_scale': 4.272557153790821, 'id': 230800}	1	[0]	[[[ 225.322745,3820.68159 , 554.398662, 240.339064]]]	[[[3820.68159 , 383.18931 , 117.698171]]]	[[[1.51755946,0.78980683,1.07299623,0.1926143 ]]]	[[[0.78980683,1.15960409,0.28850459]]]	[[[0. ,0.88159537,0.10094364]]]	[1.]
{'I_diff': 0.5, 'T_diff': 0.75, 'N0': 1820.170737097908, 'h_N': 19.60413510115879, 'r0': 1.3958866388571334, 'a0': 0.0009519577364821682, 'h0': 1.0152228840230813, 'alpha0': 0.000797125243704937, 'eta0': 1.8828435000465813, 'delta': 0.03774747014825372, 'n': 1.604866270898385, 'nu': 1.79967395092947, 'a_scale': 4.586089472708524, 'id': 263600}	1	[0]	[[[ 0.60372145,9411.33139 , 35.6367792 , 88.9914607 ]]]	[[[9411.33139 , 20.6703377, 46.620667 ]]]	[[[0.00000033,0.00000033,0.00000033,0.00000033]]]	[[[0.00000033,0.00000033,0.00000033]]]	[[[0. ,0.00000033,0.00000033]]]	[1.]
{'I_diff': 1.0, 'T_diff': 0.75, 'N0': 1384.664806231462, 'h_N': 13.462323443952204, 'r0': 0.7261244426541977, 'a0': 0.0007714350194423423, 'h0': 0.8960705845117651, 'alpha0': 0.0006089111932672133, 'eta0': 3.832393247380486, 'delta': 0.03976018295424855, 'n': 1.842071445845319, 'nu': 1.4384001288809989, 'a_scale': 2.294367069949792, 'id': 226800}	3	[0,1,1]	[[[ 221.793538 ,2326.85368 , 249.796597 , 314.1684755], [1319.46581 , 20.6064966, 87.3535859, 21.8983411], [ 465.552526 ,3263.81362 , 556.417417 , 129.473007 ]]]	[[[2326.85368 , 136.320605 , 230.535718 ], [ 20.6064966, 11.5714997, 0. ], [3263.81362 , 0. , 0. ]]]	[[[1.16894131,0.96782066,1.27106579,0.31397152], [0.0075792 ,0.15567873,0.08137422,0.51321614], [1.07328314,1.06545495,1.25040943,0.26199435]]]	[[[0.96782066,1.64208121,0.40171861], [0.15567873,1.4867768 ,0. ], [1.06545495,0. ,0. ]]]	[[[0. ,0.8891242 ,0.07615976], [0. ,0.28024469,0.51321614], [0. ,1.25040943,0.26199435]]]	[0.93 ,0.065,0.005]
{'I_diff': 0.75, 'T_diff': 0.25, 'N0': 1442.9651644453143, 'h_N': 15.525180189989857, 'r0': 1.5818126484689299, 'a0': 0.001084063047342479, 'h0': 0.9257985671091484, 'alpha0': 0.0002652386021439163, 'eta0': 2.556673801870015, 'delta': 0.051348635669700916, 'n': 1.314709607792505, 'nu': 1.3674209414143792, 'a_scale': 2.6861268996772374, 'id': 238400}	1	[0]	[[[ 11.8294294,2594.42729 , 286.455337 , 468.6626116]]]	[[[2594.42729 , 148.048629, 385.654772]]]	[[[2.42130427,0.49250518,0.64157004,0.21937296]]]	[[[0.49250518,0.79571115,0.23969897]]]	[[[0. ,0.5050512 ,0.12673013]]]	[1.]
{'I_diff': 0.75, 'T_diff': 0.25, 'N0': 618.9241265203965, 'h_N': 17.546549002695684, 'r0': 1.6430299474162253, 'a0': 0.0009912037597386817, 'h0': 1.2838518681673374, 'alpha0': 0.0005321491898941366, 'eta0': 4.446226635729922, 'delta': 0.04614904345315983, 'n': 1.4213447571781739, 'nu': 1.389851241331138, 'a_scale': 3.013420616126937, 'id': 264000}	1	[0]	[[[ 6.37077087,369.099429 ,229.9270074 ,251.2937174 ]]]	[[[369.099429 , 80.7654104,191.307663 ]]]	[[[0.00000033,0.00000033,0.00000033,0.00000033]]]	[[[0.00000033,0.00000033,0.00000033]]]	[[[0. ,0.00000033,0.00000033]]]	[1.]
{'I_diff': 0.75, 'T_diff': 0.5, 'N0': 953.519721300614, 'h_N': 13.321463801303175, 'r0': 0.9460055301528342, 'a0': 0.000747019031610046, 'h0': 0.9689271747238037, 'alpha0': 0.0005295951166894986, 'eta0': 3.3739461925238694, 'delta': 0.057594647527952986, 'n': 1.82991766631311, 'nu': 1.1719123486190552, 'a_scale': 2.3186850717348895, 'id': 264200}	1	[1]	[[[901.650402 , 18.3116655,126.179993 , 0. ]]]	[[[18.3116655, 0. , 0. ]]]	[[[0.00000033,0.00000033,0.00000033,0. ]]]	[[[0.00000033,0. ,0. ]]]	[[[0. ,0.00000033,0. ]]]	[1.]
{'I_diff': 0.75, 'T_diff': 1.0, 'N0': 724.8836693984674, 'h_N': 8.660413069053272, 'r0': 0.8693871011270533, 'a0': 0.0007686086082705293, 'h0': 0.9166907050170328, 'alpha0': 0.0007288969167531891, 'eta0': 1.3511377738725736, 'delta': 0.03491543664236878, 'n': 1.5641757504059268, 'nu': 1.350153411498324, 'a_scale': 3.1856382802042087, 'id': 264600}	1	[0]	[[[ 1.71397711,1004.53193 , 90.8926746 , 265.330851 ]]]	[[[1004.53193 , 57.9120847, 155.453168 ]]]	[[[0.00000033,0.00000033,0.00000033,0.00000033]]]	[[[0.00000033,0.00000033,0.00000033]]]	[[[0. ,0.00000033,0.00000033]]]	[1.]
{'I_diff': 1.0, 'T_diff': 0.5, 'N0': 2103.2262425381477, 'h_N': 14.06043283844578, 'r0': 1.5514548979955354, 'a0': 0.0005616344321060888, 'h0': 1.4064329235197355, 'alpha0': 0.0006509019258645437, 'eta0': 2.5680673165423284, 'delta': 0.0429702824645153, 'n': 1.987162007371041, 'nu': 1.6434158525449103, 'a_scale': 4.483974971738663, 'id': 255400}	1	[0]	[[[ 0.4625037,10483.1008 , 100.7865511, 130.4741028]]]	[[[10483.1008 , 30.5257134, 71.0374933]]]	[[[0.05857173,0.05378523,0.77263125,0.39238718]]]	[[[0.05378523,0.25604153,0.28649344]]]	[[[0. ,1.10367638,0.61030401]]]	[1.]
{'I_diff': 1.0, 'T_diff': 0.5, 'N0': 1705.3657077478165, 'h_N': 14.953344734997012, 'r0': 1.9619199380750847, 'a0': 0.0013081135081748124, 'h0': 1.0271880423206328, 'alpha0': 0.0008743303377040577, 'eta0': 2.8459299122636743, 'delta': 0.05775869797492447, 'n': 1.2807549091644006, 'nu': 1.4148649349471418, 'a_scale': 1.3715146150681687, 'id': 229800}	1	[1]	[[[ 55.4820388,5800.37468 , 272.1560797, 214.352444 ]]]	[[[5800.37468 , 244.448727, 214.352444]]]	[[[2.57025149,0.49349047,1.76634336,0.68172177]]]	[[[0.49349047,1.83231161,0.68172177]]]	[[[0. ,1.24903988,0. ]]]	[1.]
{'I_diff': 0.25, 'T_diff': 1.0, 'N0': 816.3034668741875, 'h_N': 13.976524815166565, 'r0': 0.8452420885656297, 'a0': 0.0014900766814700962, 'h0': 2.2940496602871296, 'alpha0': 0.0005782238166227063, 'eta0': 2.5076406247050858, 'delta': 0.049513374755642395, 'n': 1.627939377707118, 'nu': 1.3906490814169556, 'a_scale': 4.125471013127067, 'id': 243800}	1	[0]	[[[ 60.9901171,2704.21302 , 220.3715121, 88.2566217]]]	[[[2704.21302 , 170.997181 , 46.4711668]]]	[[[2.10237665,0.56967142,1.22873715,0.72677682]]]	[[[0.56967142,1.31259318,1.02308587]]]	[[[0. ,0.95149658,0.4061289 ]]]	[1.]
{'I_diff': 1.0, 'T_diff': 0.75, 'N0': 2203.821112873334, 'h_N': 15.932265925944394, 'r0': 0.5400748103832429, 'a0': 0.0013577011111378908, 'h0': 1.363441954203393, 'alpha0': 0.0005985619839533013, 'eta0': 5.193563198602375, 'delta': 0.05291075535331608, 'n': 1.918911779757802, 'nu': 1.6958532345549673, 'a_scale': 2.5087250538258496, 'id': 265200}	1	[1]	[[[2184.19804 , 11.0651972, 50.0259152, 0. ]]]	[[[11.0651972, 0. , 0. ]]]	[[[0.00000033,0.00000033,0.00000033,0. ]]]	[[[0.00000033,0. ,0. ]]]	[[[0. ,0.00000033,0. ]]]	[1.]
{'I_diff': 1.0, 'T_diff': 1.0, 'N0': 1432.6337484944618, 'h_N': 16.047318631439357, 'r0': 1.612099592123285, 'a0': 0.0005504327763034574, 'h0': 0.5817996434990038, 'alpha0': 0.0003596208508230263, 'eta0': 4.014346124889583, 'delta': 0.030599158848733002, 'n': 1.7333236408925023, 'nu': 1.582930794285837, 'a_scale': 1.5838907872848373, 'id': 265400}	1	[0]	[[[ 0.96435793,2739.24509 , 83.3542189 , 476.291946 ]]]	[[[2739.24509 , 50.0916861, 291.554659 ]]]	[[[0.00000033,0.00000033,0.00000033,0.00000033]]]	[[[0.00000033,0.00000033,0.00000033]]]	[[[0. ,0.00000033,0.00000033]]]	[1.]
{'I_diff': 1.0, 'T_diff': 1.0, 'N0': 2069.7002912766584, 'h_N': 8.768377604612333, 'r0': 1.9888984544968724, 'a0': 0.0010297674784365335, 'h0': 1.9265117111739918, 'alpha0': 0.0005131294109592863, 'eta0': 2.653103062273768, 'delta': 0.05338847158397688, 'n': 1.9468524621214265, 'nu': 1.4242739866179432, 'a_scale': 1.0492986201686325, 'id': 262200}	1	[1]	[[[ 0.26307946,10897.3264 , 66.82290433, 104.344803 ]]]	[[[10897.3264 , 61.0841167, 0. ]]]	[[[0.,0.,0.,0.]]]	[[[0.,0.,0.]]]	[[[0.,0.,0.]]]	[1.]
{'I_diff': 0.25, 'T_diff': 0.25, 'N0': 1743.7807309120913, 'h_N': 8.391291467802285, 'r0': 1.7933960602005343, 'a0': 0.0005539143088444047, 'h0': 1.9835816202374552, 'alpha0': 0.000310276062711891, 'eta0': 1.5691954468838212, 'delta': 0.03158569131829648, 'n': 1.3654152826954735, 'nu': 1.5168574222528042, 'a_scale': 2.0739661185266707, 'id': 265600}	1	[0]	[[[ 0.17186513,8743.21223 , 74.3676592 , 106.7051583 ]]]	[[[8743.21223 , 45.1060787, 53.8248997]]]	[[[0.00000033,0.00000033,0.00000033,0.00000033]]]	[[[0.00000033,0.00000033,0.00000033]]]	[[[0. ,0.00000033,0.00000033]]]	[1.]
{'I_diff': 0.25, 'T_diff': 0.75, 'N0': 1963.1154809538232, 'h_N': 16.049762648915515, 'r0': 0.628770375696265, 'a0': 0.0012274868024238104, 'h0': 0.7007666687611716, 'alpha0': 0.0007214984429065779, 'eta0': 2.210933528856611, 'delta': 0.053403265926936255, 'n': 1.8512644546505799, 'nu': 1.8909512757393263, 'a_scale': 1.0937978108317552, 'id': 266000}	1	[1]	[[[ 1.60186381,10490.2995 , 26.1452813 , 95.3647262 ]]]	[[[10490.2995 , 15.4323552, 0. ]]]	[[[0.00000033,0.00000033,0.00000033,0.00000033]]]	[[[0.00000033,0.00000033,0. ]]]	[[[0. ,0.00000033,0.00000033]]]	[1.]
{'I_diff': 1.0, 'T_diff': 0.25, 'N0': 646.391905757596, 'h_N': 6.7653782170641845, 'r0': 0.5465005167260397, 'a0': 0.0017438692056147378, 'h0': 1.4456142280386424, 'alpha0': 0.00041744090203428184, 'eta0': 3.5575041822280338, 'delta': 0.048213169627304014, 'n': 1.489553893876138, 'nu': 1.4815429984829909, 'a_scale': 2.832315923348047, 'id': 236000}	2	[1,1]	[[[222.343388 ,802.544917 ,230.479949 , 80.4003932], [612.136436 , 17.45974 , 88.2508613, 0. ]]]	[[[802.544917 ,128.449177 , 80.4003932], [ 17.45974 , 0. , 0. ]]]	[[[0.83070502,1.36740614,1.0237717 ,0.36387869], [0.00000033,0.00000033,0.00000033,0. ]]]	[[[1.36740614,1.30462994,0.36387869], [0.00000033,0. ,0. ]]]	[[[0. ,0.69378947,0. ], [0. ,0.00000033,0. ]]]	[0.99,0.01]
{'I_diff': 0.75, 'T_diff': 0.75, 'N0': 2196.710475205022, 'h_N': 14.336131195937899, 'r0': 1.8191197187841481, 'a0': 0.0007276655988162606, 'h0': 1.8402650470630335, 'alpha0': 0.00032740287627776657, 'eta0': 2.3135285133696097, 'delta': 0.030209666367597657, 'n': 1.2443678285610345, 'nu': 1.397717616346855, 'a_scale': 4.0565945731124895, 'id': 264400}	1	[0]	[[[ 0.30889476,9881.84307 , 135.4071345 , 218.2083639 ]]]	[[[9881.84307 , 79.2336791, 127.408118 ]]]	[[[0.,0.,0.,0.]]]	[[[0.,0.,0.]]]	[[[0.,0.,0.]]]	[1.]
{'I_diff': 0.75, 'T_diff': 0.5, 'N0': 1633.2543984965573, 'h_N': 6.772342856070299, 'r0': 1.4953682276709805, 'a0': 0.0018894072338336264, 'h0': 1.6721759261219489, 'alpha0': 0.00023229655571049997, 'eta0': 4.70461008952099, 'delta': 0.05773556319824373, 'n': 1.1479787818993792, 'nu': 1.8029092922419272, 'a_scale': 4.232865396675782, 'id': 238600}	1	[1]	[[[ 877.362513,1325.80617 ,1358.33727 , 0. ]]]	[[[1325.80617, 0. , 0. ]]]	[[[0.69020824,1.8979049 ,0.629438 ,0. ]]]	[[[1.8979049,0. ,0. ]]]	[[[0. ,0.629438,0. ]]]	[1.]
{'I_diff': 0.5, 'T_diff': 0.5, 'N0': 2109.3853032585967, 'h_N': 10.2949185650957, 'r0': 1.6748501049939502, 'a0': 0.0009165272725939692, 'h0': 0.8341226116488641, 'alpha0': 0.0005645548397308756, 'eta0': 2.2917880681322593, 'delta': 0.04061960143600998, 'n': 1.5491071722917493, 'nu': 1.520409708469383, 'a_scale': 4.616579655821679, 'id': 266600}	1	[0]	[[[ 0.32861898,9449.00647 , 84.2245357 , 242.510806 ]]]	[[[9449.00647 , 46.430136, 133.999569]]]	[[[0.00000033,0.00000033,0.00000033,0.00000033]]]	[[[0.00000033,0.00000033,0.00000033]]]	[[[0. ,0.00000033,0.00000033]]]	[1.]
{'I_diff': 0.75, 'T_diff': 1.0, 'N0': 1084.40568299109, 'h_N': 16.99720739937497, 'r0': 1.2289435970056588, 'a0': 0.0014714342389714437, 'h0': 0.8603761815422055, 'alpha0': 0.0006318750961611819, 'eta0': 3.057044523335854, 'delta': 0.059945264473777606, 'n': 1.7259181418286074, 'nu': 1.5485824934394328, 'a_scale': 2.3157490748480587, 'id': 223000}	2	[0,1]	[[[ 160.1337 ,2119.08792 , 271.311282 , 207.1148753], [1007.3881 , 21.8347968, 112.4357401, 21.0815353]]]	[[[2119.08792 , 158.01571 , 128.892013 ], [ 21.8347968, 21.0545305, 0. ]]]	[[[1.32655122,0.870777 ,1.12911019,0.30722308], [0.01794198,0.23884056,0.08233308,0.90820165]]]	[[[0.870777 ,1.4129983 ,0.45612387], [0.23884056,1.54704853,0. ]]]	[[[0. ,0.97871312,0.13557586], [0. ,0.43292549,0.90820165]]]	[0.935,0.065]
{'I_diff': 1.0, 'T_diff': 0.25, 'N0': 801.0561196756317, 'h_N': 16.886376824365747, 'r0': 0.5801609269205621, 'a0': 0.0012223169263546971, 'h0': 2.1499744135842453, 'alpha0': 0.00028849093452270875, 'eta0': 1.9096822615929365, 'delta': 0.031512095879778594, 'n': 1.6787878623665997, 'nu': 1.8469748791304441, 'a_scale': 2.698910762750354, 'id': 268000}	1	[0]	[[[ 1.16400665,3849.93034 , 43.6001315 , 57.44224501]]]	[[[3849.93034 , 23.7548184, 47.9413178]]]	[[[0.00000033,0.00000033,0.00000033,0.00000033]]]	[[[0.00000033,0.00000033,0.00000033]]]	[[[0. ,0.00000033,0.00000033]]]	[1.]
{'I_diff': 1.0, 'T_diff': 0.5, 'N0': 1464.4808664866582, 'h_N': 19.347068460909526, 'r0': 1.0232133512481398, 'a0': 0.001642612734841402, 'h0': 0.8781562593239962, 'alpha0': 0.00062830558953709, 'eta0': 1.666317469097705, 'delta': 0.05545139188897781, 'n': 1.0795752351872152, 'nu': 1.8420943485431083, 'a_scale': 3.852653646817786, 'id': 268200}	1	[0]	[[[ 1.27817 ,7311.77425 , 49.0343113, 89.2491915]]]	[[[7311.77425 , 25.6830627, 55.6174925]]]	[[[0.00000033,0.00000033,0.00000033,0.00000033]]]	[[[0.00000033,0.00000033,0.00000033]]]	[[[0. ,0.00000033,0.00000033]]]	[1.]
{'I_diff': 0.5, 'T_diff': 0.25, 'N0': 774.4448509337544, 'h_N': 5.835026207574888, 'r0': 1.5355930594877785, 'a0': 0.001165789938740751, 'h0': 2.0942210406158166, 'alpha0': 0.0008726249877674398, 'eta0': 1.5760961146132866, 'delta': 0.04963796081069287, 'n': 1.4130466934191288, 'nu': 1.4695630258241184, 'a_scale': 3.5328696224628815, 'id': 266400}	1	[0]	[[[ 0.23156646,3746.53288 , 67.5569158 , 48.52323 ]]]	[[[3746.53288 , 37.0413447, 30.9896926]]]	[[[0.,0.,0.,0.]]]	[[[0.,0.,0.]]]	[[[0.,0.,0.]]]	[1.]
{'I_diff': 0.5, 'T_diff': 0.75, 'N0': 1129.8662625011, 'h_N': 14.610730857662281, 'r0': 1.6781720785185748, 'a0': 0.0015823395497737893, 'h0': 0.6904876744304398, 'alpha0': 0.0005129530410974619, 'eta0': 3.8950590269718566, 'delta': 0.05060118089479822, 'n': 1.341201970418355, 'nu': 1.3705969722405518, 'a_scale': 1.9222348570716745, 'id': 215600}	1	[0]	[[[ 74.8023546,1226.11552 , 272.750334 , 391.939187 ]]]	[[[1226.11552 , 167.920987, 217.74551 ]]]	[[[1.40485102,0.79923899,0.69386076,0.07824532]]]	[[[0.79923899,0.8062117 ,0.11313166]]]	[[[0. ,0.51897959,0.03469498]]]	[1.]
{'I_diff': 1.0, 'T_diff': 1.0, 'N0': 1270.7316757521417, 'h_N': 12.565345980685114, 'r0': 1.9120838859016809, 'a0': 0.001392832021914656, 'h0': 1.0920390968747498, 'alpha0': 0.0006885435070698421, 'eta0': 4.050531144466181, 'delta': 0.0444150299914878, 'n': 1.9813947826918186, 'nu': 1.2160460945533895, 'a_scale': 2.2590016293673782, 'id': 268600}	1	[1]	[[[1204.60731 , 8.86850453, 182.646381 , 0. ]]]	[[[8.86850453,0. ,0. ]]]	[[[0.00000033,0.00000033,0.00000033,0. ]]]	[[[0.00000033,0. ,0. ]]]	[[[0. ,0.00000033,0. ]]]	[1.]
{'I_diff': 0.25, 'T_diff': 0.25, 'N0': 2081.9114781205035, 'h_N': 13.278023667421122, 'r0': 0.6910881512936584, 'a0': 0.0020123432294400145, 'h0': 0.7467801801843733, 'alpha0': 0.0008431360448666459, 'eta0': 4.797078794925783, 'delta': 0.049018829862184435, 'n': 1.8056935004574282, 'nu': 1.2866170005336246, 'a_scale': 1.998549648035019, 'id': 268800}	1	[1]	[[[2055.36783 , 10.8277274, 52.2891901, 0. ]]]	[[[10.8277274, 0. , 0. ]]]	[[[0.00000033,0.00000033,0.00000033,0. ]]]	[[[0.00000033,0. ,0. ]]]	[[[0. ,0.00000033,0. ]]]	[1.]
{'I_diff': 0.25, 'T_diff': 0.5, 'N0': 1311.1027407007139, 'h_N': 12.017809715476702, 'r0': 1.404398994815702, 'a0': 0.0010935244126575902, 'h0': 1.621388835698119, 'alpha0': 0.0005914089830459193, 'eta0': 4.165800827005155, 'delta': 0.05528919312665503, 'n': 1.0074365384120145, 'nu': 1.0222050874069988, 'a_scale': 1.3447241970760464, 'id': 269000}	2	[1,1]	[[[1311.1023 , 0. , 0. , 0. ], [ 3.22495541,1390.65256 , 694.28765113, 505.846294 ]]]	[[[ 0. , 0. , 0. ], [1390.65256 , 694.287648, 0. ]]]	[[[0.00000033,0. ,0. ,0. ], [0.00000033,0.00000033,0.00000033,0.00000033]]]	[[[0. ,0. ,0. ], [0.00000033,0.00000033,0. ]]]	[[[0. ,0. ,0. ], [0. ,0.00000033,0.00000033]]]	[0.29,0.71]
{'I_diff': 0.25, 'T_diff': 1.0, 'N0': 1785.7240277061492, 'h_N': 12.631543568491686, 'r0': 1.2557460474316904, 'a0': 0.0006394618937680667, 'h0': 2.186264347728069, 'alpha0': 0.0006037952723235741, 'eta0': 4.1817570995773155, 'delta': 0.059096128734798234, 'n': 1.6079125710853939, 'nu': 1.2334701392206593, 'a_scale': 3.8658440821447813, 'id': 240600}	1	[0]	[[[ 399.173484 ,4028.8962 , 854.335156 , 120.7428352]]]	[[[4028.8962 , 604.38966 , 55.0519802]]]	[[[1.33756949,0.90391901,0.85081436,0.20522377]]]	[[[0.90391901,0.91475367,0.33476246]]]	[[[0. ,0.69736869,0.09691173]]]	[1.]
{'I_diff': 0.75, 'T_diff': 0.5, 'N0': 1968.4713008795977, 'h_N': 9.156258177020383, 'r0': 1.5427525377858047, 'a0': 0.001447923146784711, 'h0': 1.8539305883490276, 'alpha0': 0.0007313168846408422, 'eta0': 2.884325600514506, 'delta': 0.04699607223272788, 'n': 1.688155377253492, 'nu': 1.6572757946985655, 'a_scale': 1.316751159301273, 'id': 267400}	1	[0]	[[[ 0.30479204,10634.6895 , 43.9517374 , 49.8934251 ]]]	[[[10634.6895 , 32.9754246, 20.2945872]]]	[[[0.,0.,0.,0.]]]	[[[0.,0.,0.]]]	[[[0.,0.,0.]]]	[1.]
{'I_diff': 0.5, 'T_diff': 1.0, 'N0': 1255.8457479307099, 'h_N': 8.487379967804067, 'r0': 0.6162999835803864, 'a0': 0.000726378435763327, 'h0': 1.6830044005162206, 'alpha0': 0.00023531682430656437, 'eta0': 4.465738925078227, 'delta': 0.03382963857059292, 'n': 1.766543861861055, 'nu': 1.8395297061038107, 'a_scale': 3.9884796314719413, 'id': 260600}	1	[0]	[[[ 0.71588397,5235.36172 , 115.1742511 , 171.6574043 ]]]	[[[5235.36172 , 40.3411713, 72.1211213]]]	[[[0.21524874,0.15634686,0.7546528 ,0.42357527]]]	[[[0.15634686,0.30773808,0.42758651]]]	[[[0. ,1.13070925,0.47294708]]]	[1.]
{'I_diff': 0.75, 'T_diff': 0.75, 'N0': 1756.166167564266, 'h_N': 19.98882544110932, 'r0': 1.4482901587633548, 'a0': 0.0005809860414514599, 'h0': 1.8678445012711462, 'alpha0': 0.0006247644999793701, 'eta0': 2.4075609288271744, 'delta': 0.034055916212387516, 'n': 1.4811158493629555, 'nu': 1.0525878343813093, 'a_scale': 2.208115653874457, 'id': 242000}	2	[0,1]	[[[ 185.976949 ,3637.17185 , 603.186987 , 344.91219 ], [ 48.6422361,5149.42684 , 321.65526 , 258.768117 ]]]	[[[3637.17185 , 263.52541 , 199.33392 ], [5149.42684 , 321.65526 , 258.768117]]]	[[[1.80416356,0.78321238,1.04812986,0.48565704], [2.514144 ,0.51705655,1.51811338,0.60390941]]]	[[[0.78321238,1.65215288,0.75012189], [0.51705655,1.51811338,0.60390941]]]	[[[0. ,1.74333414,1.11913619], [0. ,0. ,0. ]]]	[0.995,0.005]
{'I_diff': 1.0, 'T_diff': 1.0, 'N0': 2005.9080075300094, 'h_N': 9.289047547314235, 'r0': 1.1494124618958588, 'a0': 0.001809068521848737, 'h0': 0.6432396888543216, 'alpha0': 0.0006762916221439993, 'eta0': 4.193966039754583, 'delta': 0.045064709531391384, 'n': 1.0740754884624, 'nu': 1.527955833233261, 'a_scale': 4.517838965210791, 'id': 252600}	3	[1,1,1]	[[[1305.86988 , 452.124677 ,1231.090025 , 18.4105323], [1317.93622 , 445.026992 ,1247.034579 , 18.0525552], [2005.90734 , 0. , 0. , 0. ]]]	[[[452.124677,376.197876, 0. ], [445.026992,338.919164, 0. ], [ 0. , 0. , 0. ]]]	[[[0.45531406,3.56674741,0.81005662,2.16383234], [0.45067972,3.67502313,0.79598437,2.29207529], [0.00000033,0. ,0. ,0. ]]]	[[[3.56674741,1.78096594,0. ], [3.67502313,2.05882029,0. ], [0. ,0. ,0. ]]]	[[[0. ,1.1855814 ,2.16383234], [0. ,1.10777824,2.29207529], [0. ,0. ,0. ]]]	[0.38,0.2 ,0.42]
{'I_diff': 0.5, 'T_diff': 0.75, 'N0': 778.1211310882605, 'h_N': 9.291286855472597, 'r0': 0.7069230469125, 'a0': 0.0019763777779185443, 'h0': 1.3824916968665089, 'alpha0': 0.0003903319199552956, 'eta0': 5.085243341994762, 'delta': 0.04541289604758311, 'n': 1.4828884924876844, 'nu': 1.4045041862075958, 'a_scale': 4.38470511067457, 'id': 270000}	1	[1]	[[[731.464781 , 17.3443948,102.820508 , 0. ]]]	[[[17.3443948, 0. , 0. ]]]	[[[0.00000033,0.00000033,0.00000033,0. ]]]	[[[0.00000033,0. ,0. ]]]	[[[0. ,0.00000033,0. ]]]	[1.]
{'I_diff': 0.75, 'T_diff': 0.5, 'N0': 2143.7244033283223, 'h_N': 11.872472206330183, 'r0': 1.3775104374121558, 'a0': 0.001623551210946587, 'h0': 2.0787469348683283, 'alpha0': 0.00021918746390774534, 'eta0': 1.5457351066609701, 'delta': 0.033051734985740745, 'n': 1.3696919813668869, 'nu': 1.2500170887058015, 'a_scale': 1.045268144979419, 'id': 270600}	1	[1]	[[[ 0.37590516,9575.33763 , 137.09615964, 287.929977 ]]]	[[[9575.33763 , 129.933934, 0. ]]]	[[[0.00000033,0.00000033,0.00000033,0.00000033]]]	[[[0.00000033,0.00000033,0. ]]]	[[[0. ,0.00000033,0.00000033]]]	[1.]
{'I_diff': 0.75, 'T_diff': 0.75, 'N0': 1838.1716064307625, 'h_N': 10.794991041675075, 'r0': 1.704551198552108, 'a0': 0.002049124223778879, 'h0': 1.7507463322855423, 'alpha0': 0.0004477510883247445, 'eta0': 5.13567230250851, 'delta': 0.05064503591655602, 'n': 1.677419776019254, 'nu': 1.7440313590119532, 'a_scale': 2.658319906946887, 'id': 270800}	1	[1]	[[[1761.70178 , 13.0625655, 192.346614 , 0. ]]]	[[[13.0625655, 0. , 0. ]]]	[[[0.00000033,0.00000033,0.00000033,0. ]]]	[[[0.00000033,0. ,0. ]]]	[[[0. ,0.00000033,0. ]]]	[1.]
{'I_diff': 0.75, 'T_diff': 0.25, 'N0': 830.5720809701609, 'h_N': 10.924665481119687, 'r0': 1.496542271943089, 'a0': 0.0013307026106910203, 'h0': 1.0452716781684517, 'alpha0': 0.0008839358292250608, 'eta0': 4.33406839641586, 'delta': 0.04050895523546727, 'n': 1.5697558188452279, 'nu': 1.1707969469836699, 'a_scale': 4.146785585471047, 'id': 225600}	2	[0,1]	[[[102.105844 ,649.088589 ,287.884226 ,274.6844382], [673.556972 , 24.6864257,223.7826384, 37.9193491]]]	[[[649.088589 ,124.772292 ,180.862096 ], [ 24.6864257, 35.5853764, 0. ]]]	[[[1.0590845 ,1.10633698,0.55759055,0.0601476 ], [0.05650358,0.24482544,0.07330001,0.79259502]]]	[[[1.10633698,0.76526774,0.07780647], [0.24482544,1.78195646,0. ]]]	[[[0. ,0.40095575,0.02612378], [0. ,0.40165985,0.79259502]]]	[0.88,0.12]
{'I_diff': 0.75, 'T_diff': 1.0, 'N0': 1786.022038481883, 'h_N': 11.556856426483032, 'r0': 0.9728409676786224, 'a0': 0.0005865690941373261, 'h0': 0.604390879901561, 'alpha0': 0.0007100344950477642, 'eta0': 3.416799620562207, 'delta': 0.03613696098209418, 'n': 1.9395837075833995, 'nu': 1.4167283425071673, 'a_scale': 3.225636681728638, 'id': 229400}	2	[0,0]	[[[ 181.454484 ,3069.34748 , 240.584522 , 487.895772 ], [1700.7899 , 18.2209152 , 115.643693 , 15.80059679]]]	[[[3069.34748 , 115.637299 , 307.831307 ], [ 18.2209152 , 59.4397015 , 0.05982199]]]	[[[1.45534184,0.82863814,1.34076573,0.25393454], [0.00587296,0.12972989,0.09361538,0.96031853]]]	[[[0.82863814,2.10219562,0.36798584], [0.12972989,0.61470749,1.45435581]]]	[[[0. ,1.75339975,0.14894799], [0. ,0.73834159,0.96701465]]]	[0.93,0.07]
{'I_diff': 0.25, 'T_diff': 0.5, 'N0': 949.3526179309227, 'h_N': 18.4079814991503, 'r0': 1.7443299088526856, 'a0': 0.0013353754691813832, 'h0': 0.7303567647151805, 'alpha0': 0.0005172043211856058, 'eta0': 4.260708274076311, 'delta': 0.05921971470339657, 'n': 1.6683254162701815, 'nu': 1.4726488200917198, 'a_scale': 1.238440520888089, 'id': 224200}	3	[1,1,1]	[[[ 142.206635 ,1588.98471 , 295.9230256, 280.970438 ], [ 815.057694 , 26.6414325, 173.525143 , 37.2095685], [ 833.69792 , 22.9323082, 182.5374751, 18.4533786]]]	[[[1588.98471 , 226.570817 , 0. ], [ 26.6414325, 0. , 0. ], [ 22.9323082, 14.9635421, 0. ]]]	[[[1.26652662,0.91785554,0.95681258,0.07785726], [0.00000033,0.00000033,0.00000033,0.00000033], [0. ,0. ,0. ,0. ]]]	[[[0.91785554,0.99829425,0. ], [0.00000033,0. ,0. ], [0. ,0. ,0. ]]]	[[[0. ,0.82454457,0.07785726], [0. ,0.00000033,0.00000033], [0. ,0. ,0. ]]]	[0.98 ,0.005,0.015]
{'I_diff': 0.5, 'T_diff': 1.0, 'N0': 910.209273243732, 'h_N': 13.38357263979638, 'r0': 1.629082093570595, 'a0': 0.0015806639289044741, 'h0': 1.904049002321654, 'alpha0': 0.000538148518149707, 'eta0': 1.3590152538203202, 'delta': 0.04640008802034394, 'n': 1.7003083050840098, 'nu': 1.1308932544620183, 'a_scale': 2.0318118408464194, 'id': 238200}	1	[0]	[[[ 56.8682549,1735.90156 , 297.5437811, 194.9719321]]]	[[[1735.90156 , 231.497052, 118.894517]]]	[[[1.86721933,0.66510703,0.68094993,0.2835056 ]]]	[[[0.66510703,0.75933578,0.38317442]]]	[[[0. ,0.40843326,0.12813444]]]	[1.]
{'I_diff': 0.25, 'T_diff': 0.25, 'N0': 1905.8578231911358, 'h_N': 11.03877818182475, 'r0': 1.0531667969356355, 'a0': 0.0011755179245197072, 'h0': 1.749311412400648, 'alpha0': 0.0007332095129422007, 'eta0': 3.981768557493651, 'delta': 0.05115102327105258, 'n': 1.3809594179691622, 'nu': 1.046614564236235, 'a_scale': 1.9080718770136424, 'id': 243200}	2	[0,1]	[[[ 586.074718 ,3093.47093 , 916.751374 , 164.7748408], [1764.06856 , 39.5978513, 286.095089 , 0. ]]]	[[[3093.47093 , 567.983271 , 104.924355 ], [ 39.5978513, 0. , 0. ]]]	[[[1.02103729,1.1972193 ,0.87397693,0.19959865], [0. ,0. ,0. ,0. ]]]	[[[1.1972193 ,0.94057335,0.22640353], [0. ,0. ,0. ]]]	[[[0. ,0.76695847,0.1526463 ], [0. ,0. ,0. ]]]	[0.855,0.145]
{'I_diff': 0.75, 'T_diff': 0.75, 'N0': 2190.3417680955336, 'h_N': 17.908551853338484, 'r0': 1.4487804663341028, 'a0': 0.0015353481510083007, 'h0': 2.1846521241676786, 'alpha0': 0.00022238044370063257, 'eta0': 2.4907484590872766, 'delta': 0.0519403312811753, 'n': 1.4507504945426664, 'nu': 1.372696009110882, 'a_scale': 2.7850071575056616, 'id': 245200}	1	[0]	[[[ 259.193516 ,6468.01819 , 800.834568 , 216.8763786]]]	[[[6468.01819 , 305.57149 , 126.749397]]]	[[[2.00274109,0.64728609,1.08500326,0.52695908]]]	[[[0.64728609,1.8096094 ,0.93246971]]]	[[[0. ,1.59569511,0.69507029]]]	[1.]
{'I_diff': 0.75, 'T_diff': 0.5, 'N0': 1877.2463720275953, 'h_N': 16.193812475665354, 'r0': 1.7927033780712107, 'a0': 0.0013591028060209029, 'h0': 2.080046449387955, 'alpha0': 0.0006007025198919652, 'eta0': 2.323372889832293, 'delta': 0.04389635515457001, 'n': 1.1900910808598615, 'nu': 1.3458657771919995, 'a_scale': 4.075963691467447, 'id': 257800}	2	[0,0]	[[[ 13.172177 ,7762.8956 , 322.9241572 , 209.6926537 ], [ 1.22803964,7202.63758 , 368.720235 , 246.9068291 ]]]	[[[7762.8956 , 76.8101072, 117.591424 ], [7202.63758 , 97.73552 , 169.266684 ]]]	[[[6.89617989,0.27214062,1.25890516,0.67780246], [1.62314413,0.39251307,1.35964477,0.90147472]]]	[[[0.27214062,1.35069352,0.67069785], [0.39251307,1.56510458,0.9698115 ]]]	[[[0. ,1.65871363,1.05192518], [0. ,1.67779752,0.9889925 ]]]	[0.985,0.015]
{'I_diff': 1.0, 'T_diff': 1.0, 'N0': 1693.3986968358813, 'h_N': 16.376375294521655, 'r0': 1.9796093716031167, 'a0': 0.0017056800942813243, 'h0': 2.174835071121989, 'alpha0': 0.0005697738572640464, 'eta0': 1.3518953696010445, 'delta': 0.03260077363752964, 'n': 1.5988983616174262, 'nu': 1.255277887762344, 'a_scale': 2.2927624381937664, 'id': 271800}	1	[0]	[[[ 0.36424476,7322.41571 , 138.5266406 , 167.0951289 ]]]	[[[7322.41571 , 89.3439352, 107.637464 ]]]	[[[0.,0.,0.,0.]]]	[[[0.,0.,0.]]]	[[[0.,0.,0.]]]	[1.]
{'I_diff': 1.0, 'T_diff': 0.5, 'N0': 1162.9507073946522, 'h_N': 9.848374227529396, 'r0': 0.8879374704329688, 'a0': 0.0006082695857543705, 'h0': 2.1707756288221223, 'alpha0': 0.0008534460003446051, 'eta0': 2.7593414147848083, 'delta': 0.05503669648710219, 'n': 1.2406367971151697, 'nu': 1.5528802224121165, 'a_scale': 1.607056002802533, 'id': 271400}	1	[0]	[[[ 0.73058985,5960.5979 , 73.9629711 , 39.75123546]]]	[[[5960.5979 , 40.36202 , 33.225483]]]	[[[0.,0.,0.,0.]]]	[[[0.,0.,0.]]]	[[[0.,0.,0.]]]	[1.]
{'I_diff': 0.5, 'T_diff': 0.5, 'N0': 1214.641632449825, 'h_N': 8.16204485068553, 'r0': 1.7888511748563454, 'a0': 0.0007002204283714516, 'h0': 1.9805657086441117, 'alpha0': 0.00034840800350796066, 'eta0': 3.6446480413457967, 'delta': 0.05736951069196053, 'n': 1.638160946789574, 'nu': 1.1391914089079211, 'a_scale': 1.6370831934229304, 'id': 273000}	1	[1]	[[[1037.53618 , 32.7116869, 403.968322 , 0. ]]]	[[[32.7116869, 0. , 0. ]]]	[[[0.00000033,0.00000033,0.00000033,0. ]]]	[[[0.00000033,0. ,0. ]]]	[[[0. ,0.00000033,0. ]]]	[1.]
{'I_diff': 0.75, 'T_diff': 0.25, 'N0': 2165.983597772766, 'h_N': 17.079680907538474, 'r0': 1.3112820415163062, 'a0': 0.0009851872371738524, 'h0': 1.856417267540123, 'alpha0': 0.0007210022297821231, 'eta0': 4.971459043140852, 'delta': 0.03513122291938704, 'n': 1.0297287202805845, 'nu': 1.5771345612908165, 'a_scale': 3.523162896758904, 'id': 257600}	2	[1,1]	[[[ 167.800563,8042.5186 , 483.851509, 166.296756], [2165.98288 , 0. , 0. , 0. ]]]	[[[8042.5186 , 301.070032, 166.296756], [ 0. , 0. , 0. ]]]	[[[2.17784147,0.5589829 ,1.72507507,0.79202464], [0.00000033,0. ,0. ,0. ]]]	[[[0.5589829 ,1.90945608,0.79202464], [0. ,0. ,0. ]]]	[[[0. ,1.47139135,0. ], [0. ,0. ,0. ]]]	[0.675,0.325]
{'I_diff': 0.25, 'T_diff': 1.0, 'N0': 1471.4376159586795, 'h_N': 14.21372831534723, 'r0': 0.6229723946230804, 'a0': 0.0018293592652739374, 'h0': 2.003190498150002, 'alpha0': 0.000620775949662574, 'eta0': 5.06951049851115, 'delta': 0.03214287558436984, 'n': 1.9035507558473794, 'nu': 1.5352918486438905, 'a_scale': 2.8522955334477893, 'id': 250200}	1	[0]	[[[ 185.096702 ,4792.56605 , 350.6357412, 140.2332969]]]	[[[4792.56605 , 285.857213 , 71.9235839]]]	[[[1.70896209,0.67316044,1.6253743 ,0.62887829]]]	[[[0.67316044,1.67304672,0.87383054]]]	[[[0. ,1.43519373,0.37640225]]]	[1.]
{'I_diff': 0.75, 'T_diff': 0.25, 'N0': 676.6797968950169, 'h_N': 11.179967187831613, 'r0': 0.7433979029112818, 'a0': 0.0019559071811074773, 'h0': 0.9380922840377914, 'alpha0': 0.00031491163599812176, 'eta0': 4.890234394172063, 'delta': 0.04784882671812905, 'n': 1.5108179638908297, 'nu': 1.1315876090305976, 'a_scale': 3.5686591732301403, 'id': 273600}	1	[1]	[[[635.465453 , 15.425249 , 99.8631142, 0. ]]]	[[[15.425249, 0. , 0. ]]]	[[[0.00000033,0.00000033,0.00000033,0. ]]]	[[[0.00000033,0. ,0. ]]]	[[[0. ,0.00000033,0. ]]]	[1.]
{'I_diff': 0.5, 'T_diff': 0.5, 'N0': 1470.1921088071776, 'h_N': 5.555166773913225, 'r0': 1.951600733725612, 'a0': 0.001841153492376152, 'h0': 1.7498867519847383, 'alpha0': 0.0005318467241319133, 'eta0': 3.1043042472240794, 'delta': 0.05738041533163396, 'n': 1.5705822844961865, 'nu': 1.653012159997885, 'a_scale': 4.168350488908845, 'id': 244200}	1	[0]	[[[ 69.6863145,5515.51585 , 335.518191 , 130.8339739]]]	[[[5515.51585 , 222.686799 , 99.0596314]]]	[[[2.64470184,0.48702868,1.44335485,0.77645604]]]	[[[0.48702868,1.64947649,0.94134917]]]	[[[0. ,1.08515794,0.30026109]]]	[1.]
{'I_diff': 0.75, 'T_diff': 0.75, 'N0': 860.3288221796047, 'h_N': 13.972648232125142, 'r0': 1.9440465868997485, 'a0': 0.0014857877823764506, 'h0': 1.5785620304672778, 'alpha0': 0.0008068497844756708, 'eta0': 4.436914205086655, 'delta': 0.04995934738503415, 'n': 1.8517419618708248, 'nu': 1.2529270321242163, 'a_scale': 4.046699767079884, 'id': 274000}	1	[1]	[[[781.032273 , 11.8529266,200.225616 , 0. ]]]	[[[11.8529266, 0. , 0. ]]]	[[[0.00000033,0.00000033,0.00000033,0. ]]]	[[[0.00000033,0. ,0. ]]]	[[[0. ,0.00000033,0. ]]]	[1.]
{'I_diff': 0.25, 'T_diff': 1.0, 'N0': 783.2902149133843, 'h_N': 5.055692854546781, 'r0': 0.6210410059818763, 'a0': 0.0005546124536942011, 'h0': 1.6626331027313543, 'alpha0': 0.000805493857623734, 'eta0': 2.9969513737416387, 'delta': 0.05428296010589243, 'n': 1.6398353829561318, 'nu': 1.8849299914264628, 'a_scale': 3.1458248229208774, 'id': 272600}	1	[0]	[[[ 0.54498825,4017.71688 , 38.9378093 , 42.0669419 ]]]	[[[4017.71688 , 27.6236991, 9.5316874]]]	[[[0.,0.,0.,0.]]]	[[[0.,0.,0.]]]	[[[0.,0.,0.]]]	[1.]
{'I_diff': 1.0, 'T_diff': 0.5, 'N0': 2228.5544721842534, 'h_N': 15.22550500770737, 'r0': 1.3859193184604606, 'a0': 0.0006147090485254856, 'h0': 0.6457924615507388, 'alpha0': 0.0005315244144702316, 'eta0': 2.57203368729588, 'delta': 0.0358605769157616, 'n': 1.796670207777463, 'nu': 1.5905778028573507, 'a_scale': 1.165942419013862, 'id': 274600}	1	[1]	[[[ 0.49567977,10448.4462 , 38.02561522, 288.999131 ]]]	[[[10448.4462 , 33.0471511, 0. ]]]	[[[0.00000033,0.00000033,0.00000033,0.00000033]]]	[[[0.00000033,0.00000033,0. ]]]	[[[0. ,0.00000033,0.00000033]]]	[1.]
{'I_diff': 0.25, 'T_diff': 0.5, 'N0': 1118.3135789621938, 'h_N': 12.549116397135602, 'r0': 1.3088211865113286, 'a0': 0.0012494305776129628, 'h0': 2.288894161173192, 'alpha0': 0.0004661722082961728, 'eta0': 4.553729005791281, 'delta': 0.04642642139928282, 'n': 1.7745279846554092, 'nu': 1.6779898921393543, 'a_scale': 2.5700202999125565, 'id': 253000}	1	[0]	[[[ 145.626335 ,3802.97149 , 354.669286 , 64.0536645]]]	[[[3802.97149 , 236.009141 , 38.8393824]]]	[[[1.83819059,0.64688067,1.31603692,0.56708152]]]	[[[0.64688067,1.39755492,0.69332399]]]	[[[0. ,1.16137943,0.37562322]]]	[1.]
{'I_diff': 0.75, 'T_diff': 1.0, 'N0': 568.377876284824, 'h_N': 17.040003213836478, 'r0': 0.9306065901413771, 'a0': 0.0006497817084346256, 'h0': 2.03199887008311, 'alpha0': 0.00022664914918413064, 'eta0': 4.5022858684423035, 'delta': 0.038544930413394476, 'n': 1.056904429554662, 'nu': 1.5559234324115856, 'a_scale': 1.6102463857519638, 'id': 274200}	1	[0]	[[[ 1.55104448,1608.02615 , 156.0734371 , 113.3281799 ]]]	[[[1608.02615 , 94.5950294, 53.2617124]]]	[[[0.,0.,0.,0.]]]	[[[0.,0.,0.]]]	[[[0.,0.,0.]]]	[1.]
{'I_diff': 0.5, 'T_diff': 0.5, 'N0': 2209.0567273777924, 'h_N': 12.30093977011023, 'r0': 1.8614512644725683, 'a0': 0.00074064347487109, 'h0': 2.25853384242191, 'alpha0': 0.0004178739978188781, 'eta0': 1.8287743318838703, 'delta': 0.0428336401407718, 'n': 1.4769411119200029, 'nu': 1.9785974898616074, 'a_scale': 1.8152703674738515, 'id': 276200}	1	[0]	[[[ 0.29935683,12224.598 , 36.0338337 , 29.5048176 ]]]	[[[12224.598 , 21.3109707, 15.4166952]]]	[[[0.00000033,0.00000033,0.00000033,0.00000033]]]	[[[0.00000033,0.00000033,0.00000033]]]	[[[0. ,0.00000033,0.00000033]]]	[1.]
{'I_diff': 0.5, 'T_diff': 1.0, 'N0': 1878.2212171966244, 'h_N': 10.05432736781227, 'r0': 1.2134392471453188, 'a0': 0.0020783595698527185, 'h0': 1.4859286926673245, 'alpha0': 0.0008421188349321346, 'eta0': 4.568027967479535, 'delta': 0.04930341690578326, 'n': 1.5623471292178284, 'nu': 1.5434421843846007, 'a_scale': 3.892040226427143, 'id': 244600}	2	[0,1]	[[[ 478.818684 ,4492.83136 , 706.376632 , 129.513699 ], [ 297.827311 ,4693.9292 , 527.00293258, 382.598443 ]]]	[[[4492.83136 , 350.71128 , 68.0184476], [4693.9292 , 526.08532 , 0. ]]]	[[[1.24166708,0.96557272,1.19190544,0.40874434], [1.4738874 ,0.80539707,1.20268215,0.21245256]]]	[[[0.96557272,1.6693736 ,0.64862154], [0.80539707,1.20327988,0. ]]]	[[[0. ,1.54039682,0.38942475], [0. ,0.87457841,0.21245256]]]	[0.97,0.03]
{'I_diff': 0.5, 'T_diff': 0.25, 'N0': 1014.569491726869, 'h_N': 19.76218979939121, 'r0': 1.2284268600015746, 'a0': 0.001137354393047069, 'h0': 0.8548693321243059, 'alpha0': 0.0008643489446606998, 'eta0': 3.868781566271939, 'delta': 0.04613828672398898, 'n': 1.7764164773386446, 'nu': 1.4351495681235695, 'a_scale': 2.7776708112684587, 'id': 240800}	2	[0,0]	[[[ 120.411717 ,2248.60753 , 253.700347 , 207.3516565], [ 854.21576 , 35.2115513, 99.065542 , 62.9273429]]]	[[[2248.60753 , 133.768259 , 171.102992 ], [ 35.2115513, 48.6440274, 28.1169789]]]	[[[1.46639122,0.78306311,1.24556091,0.25839987], [0.00000033,0.00000033,0.00000033,0.00000033]]]	[[[0.78306311,1.42859208,0.28088907], [0.00000033,0.00000033,0.00000033]]]	[[[0. ,1.05725375,0.15275959], [0. ,0.00000033,0.00000033]]]	[0.975,0.025]
{'I_diff': 1.0, 'T_diff': 0.75, 'N0': 725.7227633326721, 'h_N': 7.425551829104013, 'r0': 1.3831152311281163, 'a0': 0.00196514042912523, 'h0': 1.5252962150555205, 'alpha0': 0.0006871771688571634, 'eta0': 2.1197505482803165, 'delta': 0.05012199463258606, 'n': 1.573272012146842, 'nu': 1.2411532667312362, 'a_scale': 4.502993919636593, 'id': 246000}	2	[0,1]	[[[144.579051 ,860.874694 ,325.363705 ,143.6471039], [569.659634 ,200.804379 ,199.305342 , 22.3044487]]]	[[[860.874694 ,144.847814 , 80.2480917], [200.804379 , 55.09423 , 0. ]]]	[[[1.27869226,1.10894845,0.68357916,0.32682165], [0.30974884,3.57627723,0.69497832,2.0476734 ]]]	[[[1.10894845,1.12801639,0.82290221], [3.57627723,2.17382365,0. ]]]	[[[0. ,1.01974619,0.52712162], [0. ,0.9478191 ,2.0476734 ]]]	[0.735,0.265]
{'I_diff': 1.0, 'T_diff': 0.75, 'N0': 1199.5045399853893, 'h_N': 5.963261145690439, 'r0': 1.2305188925401536, 'a0': 0.0019396776075088678, 'h0': 2.2077159885887587, 'alpha0': 0.00038460683509185484, 'eta0': 3.028008338850759, 'delta': 0.05132351103145534, 'n': 1.9590313659730212, 'nu': 1.400075377530781, 'a_scale': 1.202796491312333, 'id': 249200}	1	[1]	[[[ 51.6051542 ,4348.59953 , 206.21187588, 191.584618 ]]]	[[[4348.59953 , 203.834245, 0. ]]]	[[[2.65333991,0.49212188,1.37824958,0.60111486]]]	[[[0.49212188,1.38470551,0. ]]]	[[[0. ,0.85285509,0.60111486]]]	[1.]
{'I_diff': 1.0, 'T_diff': 0.75, 'N0': 1364.181236088879, 'h_N': 8.271322734686741, 'r0': 1.3368284063463647, 'a0': 0.0014731740604749218, 'h0': 1.857022642018697, 'alpha0': 0.0006954269546189567, 'eta0': 3.6857991537311006, 'delta': 0.03529198118814661, 'n': 1.2560355867783592, 'nu': 1.7241340241943264, 'a_scale': 2.557335359759738, 'id': 271600}	1	[0]	[[[ 0.26873844,6587.02428 , 89.630527 , 94.708627 ]]]	[[[6587.02428 , 23.8639692, 55.9731588]]]	[[[0.09090371,0.08095436,0.81977479,0.45747473]]]	[[[0.08095436,0.33653917,0.48674038]]]	[[[0. ,1.09575135,0.51447535]]]	[1.]
{'I_diff': 0.25, 'T_diff': 0.25, 'N0': 1837.3130496432898, 'h_N': 12.178917629845778, 'r0': 1.3811328827384117, 'a0': 0.0015413213608416563, 'h0': 2.172810972264827, 'alpha0': 0.000679374327194523, 'eta0': 1.6781733848294045, 'delta': 0.03938621833293894, 'n': 1.792579855130701, 'nu': 1.2608213464086468, 'a_scale': 1.6855836963401367, 'id': 275200}	1	[0]	[[[ 0.40500031,9300.76584 , 97.5843289 , 94.9326611 ]]]	[[[9300.76584 , 66.072364 , 51.1232812]]]	[[[0.,0.,0.,0.]]]	[[[0.,0.,0.]]]	[[[0.,0.,0.]]]	[1.]
{'I_diff': 0.5, 'T_diff': 0.5, 'N0': 1996.6602831796167, 'h_N': 19.92435498047705, 'r0': 1.3443560954530593, 'a0': 0.0008544882085290868, 'h0': 1.0692162226581068, 'alpha0': 0.0004108383622215579, 'eta0': 3.955264559351736, 'delta': 0.05562114278540051, 'n': 1.1873126672773218, 'nu': 1.0631812702895342, 'a_scale': 1.179519691050238, 'id': 228200}	2	[1,1]	[[[ 368.403663 ,2039.36206 , 843.73053784, 553.899828 ], [1147.63908 , 642.173795 ,1665.06676 , 23.5578825 ]]]	[[[2039.36206 , 843.716872, 0. ], [ 642.173795, 0. , 0. ]]]	[[[1.02282146,1.18871019,0.67350397,0.06459014], [0.52307563,2.65799164,0.57715535,0.03635421]]]	[[[1.18871019,0.67350753,0. ], [2.65799164,0. ,0. ]]]	[[[0. ,0.45544511,0.06459014], [0. ,0.57715535,0.03635421]]]	[0.965,0.035]
{'I_diff': 0.25, 'T_diff': 0.75, 'N0': 821.0107949259875, 'h_N': 17.986115162599162, 'r0': 0.6248836632453421, 'a0': 0.0017440592554866371, 'h0': 1.806844601590795, 'alpha0': 0.0003606678372531641, 'eta0': 3.039581812585759, 'delta': 0.05875826675122832, 'n': 1.4806746340240957, 'nu': 1.5673613939208684, 'a_scale': 3.2958716824313625, 'id': 250000}	1	[0]	[[[ 216.305682 ,1863.90562 , 296.3866272, 67.2592069]]]	[[[1863.90562 , 207.423526 , 32.8848765]]]	[[[1.17622702,0.95202076,1.1062535 ,0.48320891]]]	[[[0.95202076,1.18187936,0.67004187]]]	[[[0. ,0.93534619,0.30665809]]]	[1.]
{'I_diff': 0.5, 'T_diff': 0.75, 'N0': 948.7755544774604, 'h_N': 7.092846420182784, 'r0': 0.6977875264508246, 'a0': 0.0014003920306793125, 'h0': 1.5682166391466237, 'alpha0': 0.0007315913598388487, 'eta0': 4.4146252472948735, 'delta': 0.04848026403538376, 'n': 1.7090110666327298, 'nu': 1.456196154482877, 'a_scale': 3.462773982222333, 'id': 247600}	2	[0,1]	[[[ 335.506988 ,1443.04004 , 390.170927 , 83.741657 ], [ 909.861484 , 15.5696655, 85.3027911, 0. ]]]	[[[1443.04004 , 215.441027 , 44.1388501], [ 15.5696655, 0. , 0. ]]]	[[[0.91984729,1.28781507,1.03024424,0.32012434], [0.00000033,0.00000033,0.00000033,0. ]]]	[[[1.28781507,1.27120586,0.57135797], [0.00000033,0. ,0. ]]]	[[[0. ,0.99652984,0.1588042 ], [0. ,0.00000033,0. ]]]	[0.92,0.08]
{'I_diff': 0.5, 'T_diff': 1.0, 'N0': 1933.693370742468, 'h_N': 6.103589803211226, 'r0': 0.9487437573540831, 'a0': 0.0007923331560405653, 'h0': 0.6727756901708297, 'alpha0': 0.0005497395341604592, 'eta0': 1.8908718758204928, 'delta': 0.05011056298372565, 'n': 1.825862560017208, 'nu': 1.4989808968169973, 'a_scale': 4.570647154790429, 'id': 276600}	2	[0,1]	[[[ 0.50338635,7658.04412 , 105.9967434 , 302.028633 ], [1862.47147 , 21.5663555 , 102.1184036 , 8.86302626]]]	[[[7658.04412 , 65.4836546, 155.970263 ], [ 21.5663555, 61.3053901, 0. ]]]	[[[0.00000033,0.00000033,0.00000033,0.00000033], [0. ,0. ,0. ,0. ]]]	[[[0.00000033,0.00000033,0.00000033], [0. ,0. ,0. ]]]	[[[0. ,0.00000033,0.00000033], [0. ,0. ,0. ]]]	[0.995,0.005]
{'I_diff': 0.25, 'T_diff': 0.25, 'N0': 1584.2485905418687, 'h_N': 9.12827163153656, 'r0': 0.8232031370621555, 'a0': 0.001628810075009845, 'h0': 1.126968787610497, 'alpha0': 0.0006539282796658401, 'eta0': 4.254079433291725, 'delta': 0.045528542034404436, 'n': 1.9653138984351983, 'nu': 1.730130399259152, 'a_scale': 3.979030683372023, 'id': 246400}	1	[0]	[[[ 333.572302 ,4312.66697 , 469.916326 , 144.5335111]]]	[[[4312.66697 , 224.369101, 105.158921]]]	[[[1.33517118,0.86104163,1.4364508 ,0.44425848]]]	[[[0.86104163,1.54893645,0.4954635 ]]]	[[[0. ,1.34262363,0.30869876]]]	[1.]
{'I_diff': 0.25, 'T_diff': 0.25, 'N0': 1687.6601150750605, 'h_N': 5.6599041944200215, 'r0': 1.7270021919446736, 'a0': 0.0008043899986736654, 'h0': 1.0764921375851975, 'alpha0': 0.000610389823576988, 'eta0': 4.59883455802372, 'delta': 0.051602123739014294, 'n': 1.011433106225509, 'nu': 1.4851802863666423, 'a_scale': 4.0770206234162405, 'id': 252800}	2	[0,1]	[[[ 72.8098301,2675.41846 ,1249.623455 , 301.0121397], [1687.65955 , 0. , 0. , 0. ]]]	[[[2675.41846 , 282.28733 , 243.336653], [ 0. , 0. , 0. ]]]	[[[2.17497866,1.17400434,0.72271293,0.63753715], [0.00000033,0. ,0. ,0. ]]]	[[[1.17400434,1.01754894,0.67755287], [0. ,0. ,0. ]]]	[[[0. ,0.70845008,0.47256176], [0. ,0. ,0. ]]]	[0.795,0.205]
{'I_diff': 0.75, 'T_diff': 0.5, 'N0': 1755.8814947423891, 'h_N': 13.62360425599354, 'r0': 1.7686820535188934, 'a0': 0.0017543832797291099, 'h0': 1.9550016461384956, 'alpha0': 0.0007489247309471393, 'eta0': 2.050456958120673, 'delta': 0.0500694213168849, 'n': 1.9999851849861079, 'nu': 1.7337056118164424, 'a_scale': 1.8173289672613635, 'id': 277000}	1	[0]	[[[ 0.41886458,9520.19605 , 45.3135204 , 35.8315286 ]]]	[[[9520.19605 , 26.3476326, 23.282953 ]]]	[[[0.00000033,0.00000033,0.00000033,0.00000033]]]	[[[0.00000033,0.00000033,0.00000033]]]	[[[0. ,0.00000033,0.00000033]]]	[1.]
{'I_diff': 0.75, 'T_diff': 0.25, 'N0': 1704.6462491762175, 'h_N': 7.60057428376034, 'r0': 0.6374472032062661, 'a0': 0.0009468016742884177, 'h0': 1.1289672602134764, 'alpha0': 0.0005079883032709429, 'eta0': 5.192964550532091, 'delta': 0.04557474313338232, 'n': 1.2153366580276233, 'nu': 1.781662429520602, 'a_scale': 3.9551924012105153, 'id': 248000}	2	[1,1]	[[[ 465.176994 ,3806.75258 , 536.571815 , 141.885733 ], [ 874.75001 ,1894.43694 , 942.377123 , 94.4988954]]]	[[[3806.75258 , 319.693768, 141.885733], [1894.43694 , 0. , 0. ]]]	[[[1.11148134,1.03432342,1.33920542,0.40756153], [0.7142554 ,1.70167335,0.90248254,0.01097429]]]	[[[1.03432342,1.54386234,0.40756153], [1.70167335,0. ,0. ]]]	[[[0. ,1.08043379,0. ], [0. ,0.90248254,0.01097429]]]	[0.99,0.01]
{'I_diff': 0.5, 'T_diff': 0.75, 'N0': 1927.6758396196687, 'h_N': 8.624841078433423, 'r0': 1.2398479151566664, 'a0': 0.0010408331788568407, 'h0': 1.821347220606189, 'alpha0': 0.00023910549077748293, 'eta0': 1.9732526478661305, 'delta': 0.04487300727603919, 'n': 1.3976793204828986, 'nu': 1.3413490021187737, 'a_scale': 1.0987946472771362, 'id': 276400}	1	[1]	[[[ 0.39649796,9068.87515 , 133.863678 , 218.878663 ]]]	[[[9068.87515 , 115.780501, 0. ]]]	[[[0.,0.,0.,0.]]]	[[[0.,0.,0.]]]	[[[0.,0.,0.]]]	[1.]
{'I_diff': 0.5, 'T_diff': 0.5, 'N0': 1236.055590018911, 'h_N': 10.491074959984267, 'r0': 1.3730609017068767, 'a0': 0.0013438030453315928, 'h0': 1.540213494223638, 'alpha0': 0.00028486710498154365, 'eta0': 5.180071328402888, 'delta': 0.05851701372473953, 'n': 1.3735673566857391, 'nu': 1.2609449031848945, 'a_scale': 1.3582545945609024, 'id': 250600}	1	[1]	[[[772.224409,439.846345,911.805555, 0. ]]]	[[[439.846345, 0. , 0. ]]]	[[[0.51115596,2.54510056,0.66634286,0. ]]]	[[[2.54510056,0. ,0. ]]]	[[[0. ,0.66634286,0. ]]]	[1.]
{'I_diff': 0.25, 'T_diff': 0.25, 'N0': 1197.49128754118, 'h_N': 18.512494559670795, 'r0': 1.000265974093418, 'a0': 0.0007820613759034889, 'h0': 1.355385487874091, 'alpha0': 0.0005723989532208535, 'eta0': 1.5329070564757301, 'delta': 0.03080436936270234, 'n': 1.6805436607328494, 'nu': 1.9524188838639818, 'a_scale': 3.001123416665516, 'id': 278400}	1	[0]	[[[ 0.64866039,6221.57196 , 25.2843302 , 58.2487373 ]]]	[[[6221.57196 , 14.0550625, 29.4791984]]]	[[[0.,0.,0.,0.]]]	[[[0.,0.,0.]]]	[[[0.,0.,0.]]]	[1.]
{'I_diff': 1.0, 'T_diff': 0.5, 'N0': 688.4569517610358, 'h_N': 18.031648543023145, 'r0': 1.9158663200281956, 'a0': 0.001157559843865398, 'h0': 2.0445037544558975, 'alpha0': 0.0005661646981787385, 'eta0': 2.783057076692626, 'delta': 0.056787031088569195, 'n': 1.6343592229331019, 'nu': 1.5934766466016326, 'a_scale': 4.293995812458888, 'id': 261800}	1	[0]	[[[ 37.1878458,2153.59102 , 278.3005462, 88.8909296]]]	[[[2153.59102 , 46.5608522, 56.8880419]]]	[[[2.60682631,0.50141657,0.85896269,0.36800959]]]	[[[0.50141657,0.57748692,0.42769258]]]	[[[0. ,1.00511325,0.72966561]]]	[1.]
{'I_diff': 0.5, 'T_diff': 0.75, 'N0': 2017.0729357643156, 'h_N': 7.104922337718696, 'r0': 1.1538990952903192, 'a0': 0.0018246093595573763, 'h0': 0.7087112981873467, 'alpha0': 0.0008599195891786063, 'eta0': 2.486597550635163, 'delta': 0.044158044337450346, 'n': 1.4602830027116975, 'nu': 1.3952370218530732, 'a_scale': 1.536445925295967, 'id': 266800}	2	[0,0]	[[[ 0.37117494,8882.63721 , 71.9201616 , 254.84997 ], [ 86.804602 ,5977.14339 , 216.0445879 , 378.8006538 ]]]	[[[8882.63721 , 56.1241541, 115.756608 ], [5977.14339 , 137.621449 , 304.594041 ]]]	[[[0. ,0. ,0. ,0. ], [2.20103056,0.55121631,1.81331839,0.56626282]]]	[[[0. ,0. ,0. ], [0.55121631,1.88227537,0.63077873]]]	[[[0. ,0. ,0. ], [0. ,1.71825424,0.30397083]]]	[0.71,0.29]
{'I_diff': 0.5, 'T_diff': 0.25, 'N0': 2001.5459753328628, 'h_N': 19.951847528673014, 'r0': 1.029313004074563, 'a0': 0.0009781177357714255, 'h0': 1.7028241046661088, 'alpha0': 0.0007663249983214144, 'eta0': 3.4550358596636186, 'delta': 0.05584205579559834, 'n': 1.8720594697828774, 'nu': 1.073358367505525, 'a_scale': 2.0675762575664045, 'id': 279200}	1	[1]	[[[1948.23798 , 16.6950514, 118.766273 , 0. ]]]	[[[16.6950514, 0. , 0. ]]]	[[[0.00000033,0.00000033,0.00000033,0. ]]]	[[[0.00000033,0. ,0. ]]]	[[[0. ,0.00000033,0. ]]]	[1.]
{'I_diff': 0.75, 'T_diff': 0.25, 'N0': 1452.9800702478492, 'h_N': 16.45956136743871, 'r0': 1.957781392991185, 'a0': 0.0016601346630374214, 'h0': 0.8354783836810724, 'alpha0': 0.0008805457384451471, 'eta0': 4.907695336675221, 'delta': 0.04323705502240333, 'n': 1.7914481873886594, 'nu': 1.4499140184101313, 'a_scale': 1.5798026580558104, 'id': 241600}	1	[1]	[[[ 144.523251 ,3892.35133 , 343.4681155, 218.277081 ]]]	[[[3892.35133 , 291.619801, 218.277081]]]	[[[1.66410684,0.71012651,1.517699 ,0.34533092]]]	[[[0.71012651,1.59936159,0.34533092]]]	[[[0. ,1.10430047,0. ]]]	[1.]
{'I_diff': 0.5, 'T_diff': 0.75, 'N0': 1270.38896753824, 'h_N': 9.5804172724883, 'r0': 0.6658073458813001, 'a0': 0.0018222463669083225, 'h0': 1.450939785410012, 'alpha0': 0.00041744068320509313, 'eta0': 1.5203429856323716, 'delta': 0.040932327789164315, 'n': 1.06379350169914, 'nu': 1.079435190978646, 'a_scale': 3.864755508811906, 'id': 260400}	2	[0,1]	[[[ 754.506493 , 829.2895 , 598.065282 , 19.11464642], [1270.38854 , 0. , 0. , 0. ]]]	[[[829.2895 ,360.75862 , 8.27145882], [ 0. , 0. , 0. ]]]	[[[0.57680402,2.26587732,0.9996855 ,1.14937041], [0.00000033,0. ,0. ,0. ]]]	[[[2.26587732,1.28042442,1.98522024], [0. ,0. ,0. ]]]	[[[0. ,1.47922628,1.8216719 ], [0. ,0. ,0. ]]]	[0.91,0.09]
{'I_diff': 0.25, 'T_diff': 0.25, 'N0': 777.2425528220506, 'h_N': 7.288437813823227, 'r0': 1.6503369573330187, 'a0': 0.0010538371550368017, 'h0': 1.2548683681294115, 'alpha0': 0.0008884309744181158, 'eta0': 3.5768332045048217, 'delta': 0.032934089713557296, 'n': 1.3198171284916964, 'nu': 1.404172380179788, 'a_scale': 1.1527063946599307, 'id': 259200}	1	[1]	[[[ 8.47590214,2544.50233 , 117.4097346 , 179.723954 ]]]	[[[2544.50233 , 91.0241822, 0. ]]]	[[[3.29949687,0.4642281 ,1.68257898,0.50320156]]]	[[[0.4642281 ,1.71728597,0. ]]]	[[[0. ,1.57162592,0.50320156]]]	[1.]
{'I_diff': 0.75, 'T_diff': 0.5, 'N0': 576.7748801355443, 'h_N': 17.55349405905237, 'r0': 0.6161999027851457, 'a0': 0.0013999576989462453, 'h0': 0.9537692060010613, 'alpha0': 0.000585114604665067, 'eta0': 2.6980625115833594, 'delta': 0.05920364016316449, 'n': 1.5641045878705109, 'nu': 1.2704893292007893, 'a_scale': 1.5494482826382923, 'id': 280200}	1	[1]	[[[540.652224 , 20.4758708, 84.3694613, 0. ]]]	[[[20.4758708, 0. , 0. ]]]	[[[0.00000033,0.00000033,0.00000033,0. ]]]	[[[0.00000033,0. ,0. ]]]	[[[0. ,0.00000033,0. ]]]	[1.]
{'I_diff': 0.5, 'T_diff': 0.5, 'N0': 1354.421044237596, 'h_N': 12.11453704553597, 'r0': 1.2847857528946536, 'a0': 0.0016098747012060243, 'h0': 1.4588616763013873, 'alpha0': 0.00027581147427520005, 'eta0': 3.4151291267772543, 'delta': 0.04141417452164722, 'n': 1.2748902537227076, 'nu': 1.1709481628955367, 'a_scale': 2.134957106597825, 'id': 237800}	1	[0]	[[[ 277.325884,1343.26635 , 608.877755, 290.534943]]]	[[[1343.26635 , 361.128604, 171.499693]]]	[[[0.99643711,1.26116272,0.66052214,0.12547406]]]	[[[1.26116272,0.77246244,0.16520399]]]	[[[0. ,0.49957376,0.06829833]]]	[1.]
{'I_diff': 1.0, 'T_diff': 0.25, 'N0': 949.37789653251, 'h_N': 6.377704677595393, 'r0': 1.2064724034854017, 'a0': 0.0014896877242795913, 'h0': 1.19946921259104, 'alpha0': 0.00047305734062204373, 'eta0': 2.40682709539231, 'delta': 0.05235508637170009, 'n': 1.6386456855038642, 'nu': 1.0254916529563058, 'a_scale': 2.3751604603738903, 'id': 280800}	1	[1]	[[[887.975534 , 15.3353737,166.089062 , 0. ]]]	[[[15.3353737, 0. , 0. ]]]	[[[0.00000033,0.00000033,0.00000033,0. ]]]	[[[0.00000033,0. ,0. ]]]	[[[0. ,0.00000033,0. ]]]	[1.]
{'I_diff': 1.0, 'T_diff': 0.75, 'N0': 1379.3864357508396, 'h_N': 6.868938915385784, 'r0': 1.1340882419457032, 'a0': 0.0019111642452110005, 'h0': 2.0651716513751768, 'alpha0': 0.00032309433763150767, 'eta0': 2.058784854212874, 'delta': 0.05227301568613364, 'n': 1.7213039984395024, 'nu': 1.0730774823264517, 'a_scale': 1.6762091500223129, 'id': 281200}	1	[1]	[[[1330.47844 , 12.9480641, 131.92917 , 0. ]]]	[[[12.9480641, 0. , 0. ]]]	[[[0.00000033,0.00000033,0.00000033,0. ]]]	[[[0.00000033,0. ,0. ]]]	[[[0. ,0.00000033,0. ]]]	[1.]
{'I_diff': 0.75, 'T_diff': 0.75, 'N0': 1312.572475940773, 'h_N': 16.02008664371474, 'r0': 0.9009120755400224, 'a0': 0.000656021905965593, 'h0': 2.247175697702691, 'alpha0': 0.00044876644213949035, 'eta0': 3.8826037245269664, 'delta': 0.042363521516207044, 'n': 1.1751600120550143, 'nu': 1.1758448774089132, 'a_scale': 1.5748838294975065, 'id': 261200}	1	[0]	[[[ 99.306413,2908.68474 , 542.796205, 218.516607]]]	[[[2908.68474 , 288.854628, 134.782825]]]	[[[1.95426016,0.67265403,0.77375036,0.35738497]]]	[[[0.67265403,1.01516534,0.44873049]]]	[[[0. ,1.08399569,0.55540913]]]	[1.]
{'I_diff': 0.5, 'T_diff': 1.0, 'N0': 810.0173963924333, 'h_N': 15.405161112922645, 'r0': 1.706142819428056, 'a0': 0.0013646354631747168, 'h0': 2.2972385971959213, 'alpha0': 0.0003418291006825469, 'eta0': 4.766436918409781, 'delta': 0.03364321014500389, 'n': 1.3999570840782938, 'nu': 1.6376230916481482, 'a_scale': 2.591315739675342, 'id': 279800}	1	[0]	[[[ 0.42703094,3382.13571 , 89.9866033 , 96.926123 ]]]	[[[3382.13571 , 54.5675998, 46.8057272]]]	[[[0. ,0. ,0.00000001,0. ]]]	[[[0. ,0.00000001,0.00000001]]]	[[[0.,0.,0.]]]	[1.]
{'I_diff': 1.0, 'T_diff': 1.0, 'N0': 868.5109164502542, 'h_N': 15.815654687511206, 'r0': 0.7158286837689785, 'a0': 0.0015700172295173725, 'h0': 1.4284867444763996, 'alpha0': 0.0006094399443159791, 'eta0': 3.8499161024026294, 'delta': 0.038511089168940055, 'n': 1.0414196855996973, 'nu': 1.426657627113403, 'a_scale': 1.7152154185507638, 'id': 275000}	2	[0,1]	[[[ 13.8857745,2040.83593 , 241.1926602, 215.3289448], [ 868.510627 , 0. , 0. , 0. ]]]	[[[2040.83593 , 53.9340472, 117.759237 ], [ 0. , 0. , 0. ]]]	[[[2.85105733,0.51859876,0.75833102,0.29284906], [0.00000033,0. ,0. ,0. ]]]	[[[0.51859876,0.67287095,0.348246 ], [0. ,0. ,0. ]]]	[[[0. ,1.05657905,0.51654242], [0. ,0. ,0. ]]]	[0.865,0.135]
{'I_diff': 0.75, 'T_diff': 0.5, 'N0': 717.7409308356162, 'h_N': 5.49005347713771, 'r0': 0.8297253449289541, 'a0': 0.001715956399391253, 'h0': 0.6491061117589586, 'alpha0': 0.0008731977939371577, 'eta0': 4.1173230732724715, 'delta': 0.044460833499285604, 'n': 1.1776521741093111, 'nu': 1.5732332439575685, 'a_scale': 3.5253599235469375, 'id': 248200}	1	[0]	[[[ 50.8059046,1057.39344 , 168.0579945, 231.6169635]]]	[[[1057.39344 , 62.7834565, 135.169679 ]]]	[[[1.57706166,0.77155033,0.86168308,0.15681918]]]	[[[0.77155033,1.36774863,0.2625962 ]]]	[[[0. ,1.07095886,0.17886722]]]	[1.]
{'I_diff': 0.25, 'T_diff': 0.25, 'N0': 1143.9312081811686, 'h_N': 13.700663958073674, 'r0': 1.4138466960328075, 'a0': 0.0006018856436107668, 'h0': 1.5076445620765946, 'alpha0': 0.0006827505319013725, 'eta0': 4.013096942339792, 'delta': 0.051792593454246964, 'n': 1.2669057853690162, 'nu': 1.8173814342656351, 'a_scale': 3.2355378964970956, 'id': 256000}	1	[0]	[[[ 101.989935,3380.94794 , 458.948737, 120.057419]]]	[[[3380.94794 , 170.260376, 108.391767]]]	[[[1.84303261,0.7011896 ,1.14006797,0.73149814]]]	[[[0.7011896 ,1.25756965,0.75581036]]]	[[[0. ,1.0943551 ,0.50807306]]]	[1.]
{'I_diff': 0.25, 'T_diff': 1.0, 'N0': 944.6915108837038, 'h_N': 16.956715345892526, 'r0': 1.5288341090785633, 'a0': 0.0016344927672842012, 'h0': 1.9119184833397196, 'alpha0': 0.0004873941292831782, 'eta0': 1.6806316910564216, 'delta': 0.03422153692454614, 'n': 1.7941046139134362, 'nu': 1.4230277371828914, 'a_scale': 1.0078151334037622, 'id': 282200}	1	[1]	[[[ 0.4489693,4682.29879 , 44.8842351, 93.4232506]]]	[[[4682.29879 , 28.724232, 0. ]]]	[[[0.,0.,0.,0.]]]	[[[0.,0.,0.]]]	[[[0.,0.,0.]]]	[1.]
{'I_diff': 0.5, 'T_diff': 0.25, 'N0': 1505.149125768628, 'h_N': 10.158099603090356, 'r0': 0.7465708284498829, 'a0': 0.0013606114649356417, 'h0': 0.6997259025058838, 'alpha0': 0.00037848347694627467, 'eta0': 3.9187361594829193, 'delta': 0.04888623807896558, 'n': 1.2500711329523446, 'nu': 1.0143731979306967, 'a_scale': 4.243784750520295, 'id': 282400}	1	[1]	[[[1401.93429 , 38.9003051, 227.244547 , 0. ]]]	[[[38.9003051, 0. , 0. ]]]	[[[0.00000033,0.00000033,0.00000033,0. ]]]	[[[0.00000033,0. ,0. ]]]	[[[0. ,0.00000033,0. ]]]	[1.]
{'I_diff': 0.5, 'T_diff': 0.75, 'N0': 932.6308888833505, 'h_N': 13.665566930910208, 'r0': 1.2055636905933356, 'a0': 0.0009640890627945228, 'h0': 1.0845582441307753, 'alpha0': 0.0005177059246750021, 'eta0': 1.653059202151946, 'delta': 0.045638888096710344, 'n': 1.9535481626855786, 'nu': 1.404887863404753, 'a_scale': 3.3784912204087805, 'id': 282800}	2	[0,1]	[[[ 1.12321089,2653.16333 , 122.9454669 , 227.907244 ], [ 861.019718 , 15.7371595 , 105.0574938 , 9.55078647]]]	[[[2653.16333 , 75.153995 , 125.616984 ], [ 15.7371595, 55.0008568, 0. ]]]	[[[0.00000033,0.00000033,0.00000033,0.00000033], [0. ,0. ,0. ,0. ]]]	[[[0.00000033,0.00000033,0.00000033], [0. ,0. ,0. ]]]	[[[0. ,0.00000033,0.00000033], [0. ,0. ,0. ]]]	[0.99,0.01]
{'I_diff': 1.0, 'T_diff': 0.5, 'N0': 1160.943223675281, 'h_N': 11.3432722310517, 'r0': 1.4713645951542398, 'a0': 0.0019195546592445253, 'h0': 1.890224643426407, 'alpha0': 0.0006279138386501238, 'eta0': 3.293414697050615, 'delta': 0.03743247957519821, 'n': 1.0723956558760297, 'nu': 1.697673142231575, 'a_scale': 4.317123755010983, 'id': 277800}	2	[0,1]	[[[ 0.37007011,5406.91806 , 101.9533587 , 97.7322405 ], [1160.94284 , 0. , 0. , 0. ]]]	[[[5406.91806 , 25.4530255, 57.2953606], [ 0. , 0. , 0. ]]]	[[[0.1191514 ,0.10387711,0.83589191,0.48529278], [0.00000033,0. ,0. ,0. ]]]	[[[0.10387711,0.34855989,0.45862129], [0. ,0. ,0. ]]]	[[[0. ,1.09806542,0.624068 ], [0. ,0. ,0. ]]]	[0.985,0.015]
{'I_diff': 0.25, 'T_diff': 0.5, 'N0': 1053.328280550386, 'h_N': 19.099010074084028, 'r0': 0.5764421189600581, 'a0': 0.0020004656684113552, 'h0': 2.0466509182298847, 'alpha0': 0.0005983757331436905, 'eta0': 2.470415332470264, 'delta': 0.042269092595305806, 'n': 1.7975462778965214, 'nu': 1.500889029094517, 'a_scale': 2.5016524000334046, 'id': 281800}	1	[0]	[[[ 1.79004304,5141.73299 , 71.7411319 , 70.1365497 ]]]	[[[5141.73299 , 47.619113, 30.13083 ]]]	[[[0.,0.,0.,0.]]]	[[[0.,0.,0.]]]	[[[0.,0.,0.]]]	[1.]
{'I_diff': 0.5, 'T_diff': 1.0, 'N0': 2098.087626263232, 'h_N': 8.822195539374693, 'r0': 1.2814711878497749, 'a0': 0.001477598671320482, 'h0': 0.7617579889615245, 'alpha0': 0.0008373031716546271, 'eta0': 1.5612163009039706, 'delta': 0.05245092833092817, 'n': 1.9082949617789984, 'nu': 1.7792789323930744, 'a_scale': 1.595636930768538, 'id': 283000}	1	[0]	[[[ 0.4108156 ,11026.5845 , 32.89912197, 120.9682761 ]]]	[[[11026.5845 , 26.763652 , 13.5042441]]]	[[[0.00000033,0.00000033,0.00000033,0.00000033]]]	[[[0.00000033,0.00000033,0.00000033]]]	[[[0. ,0.00000033,0.00000033]]]	[1.]
{'I_diff': 0.75, 'T_diff': 0.5, 'N0': 1137.2889613373877, 'h_N': 8.440967357363158, 'r0': 0.8301229197148099, 'a0': 0.0016786098866741447, 'h0': 2.2231541065456337, 'alpha0': 0.0005992499444704044, 'eta0': 1.3284698124804455, 'delta': 0.039831679323942916, 'n': 1.0588739375471043, 'nu': 1.5220724760069384, 'a_scale': 1.3162826817135853, 'id': 283400}	2	[0,1]	[[[ 0.4768883,5828.81573 , 48.9574966, 54.2520256], [1137.28858 , 0. , 0. , 0. ]]]	[[[5828.81573 , 39.526761 , 20.1408422], [ 0. , 0. , 0. ]]]	[[[0.00000033,0.00000033,0.00000033,0.00000033], [0.00000033,0. ,0. ,0. ]]]	[[[0.00000033,0.00000033,0.00000033], [0. ,0. ,0. ]]]	[[[0. ,0.00000033,0.00000033], [0. ,0. ,0. ]]]	[0.985,0.015]
{'I_diff': 0.75, 'T_diff': 0.25, 'N0': 1186.3363577126865, 'h_N': 7.0323501408633495, 'r0': 1.3846392343403606, 'a0': 0.0012717406339054003, 'h0': 0.9222572596708567, 'alpha0': 0.000703174897388884, 'eta0': 2.383422186966759, 'delta': 0.03761622733822068, 'n': 1.1683013964707043, 'nu': 1.5645864964659841, 'a_scale': 1.5093857012626057, 'id': 283200}	1	[0]	[[[ 0.24870461,5390.481 , 43.479356 , 125.5943921 ]]]	[[[5390.481 , 28.8968045, 96.6095106]]]	[[[0.00000033,0.00000033,0.00000033,0.00000033]]]	[[[0.00000033,0.00000033,0.00000033]]]	[[[0. ,0.00000033,0.00000033]]]	[1.]
{'I_diff': 1.0, 'T_diff': 0.5, 'N0': 771.8904210130374, 'h_N': 12.762271361511644, 'r0': 1.8050991474868918, 'a0': 0.0013547882348655007, 'h0': 1.3789713469282443, 'alpha0': 0.0008866474684828733, 'eta0': 2.6780450970174163, 'delta': 0.0513212625820982, 'n': 1.71614271339653, 'nu': 1.0866685274243326, 'a_scale': 1.327937447874663, 'id': 239400}	2	[1,1]	[[[ 61.8385994 ,886.019767 ,228.9334656 ,190.344335 ], [677.724021 , 15.5867788 ,233.122312 , 7.01762092]]]	[[[886.019767 ,207.537659 ,190.344335 ], [ 15.5867788, 0. , 0. ]]]	[[[1.40218564,0.82079986,0.58496012,0.12120267], [0. ,0. ,0. ,0. ]]]	[[[0.82079986,0.61887965,0.12120267], [0. ,0. ,0. ]]]	[[[0. ,0.2575582,0. ], [0. ,0. ,0. ]]]	[0.96,0.04]
{'I_diff': 0.5, 'T_diff': 0.5, 'N0': 1179.3312606507736, 'h_N': 5.870838645395523, 'r0': 0.8904696500438977, 'a0': 0.002033929987854936, 'h0': 1.8125739004387678, 'alpha0': 0.0008958192584192904, 'eta0': 3.1151549267313827, 'delta': 0.03700693419656091, 'n': 1.1945570875161824, 'nu': 1.2054409657849785, 'a_scale': 1.4071725658100165, 'id': 263400}	1	[0]	[[[ 104.005635 ,3754.05922 , 264.9657269, 135.7492327]]]	[[[3754.05922 , 204.008834, 114.427756]]]	[[[1.89283376,0.6313405 ,1.58974738,0.68988834]]]	[[[0.6313405 ,1.68835222,0.73643284]]]	[[[0. ,1.2813144 ,0.44278598]]]	[1.]
{'I_diff': 0.25, 'T_diff': 0.5, 'N0': 1041.5196451890504, 'h_N': 11.126177287084307, 'r0': 1.3733175862188836, 'a0': 0.0013347497352271323, 'h0': 1.6642724981965842, 'alpha0': 0.0004958816433000801, 'eta0': 4.182985684125034, 'delta': 0.043512974818316376, 'n': 1.837964436677936, 'nu': 1.9675949907841086, 'a_scale': 2.1013087198268465, 'id': 265800}	1	[0]	[[[ 78.0726493,3811.13742 , 242.113881 , 91.3809882]]]	[[[3811.13742 , 134.790695 , 66.3820882]]]	[[[2.20688271,0.54341876,1.5786298 ,0.67007449]]]	[[[0.54341876,1.64712793,0.75825162]]]	[[[0. ,1.50111673,0.43893463]]]	[1.]
{'I_diff': 1.0, 'T_diff': 0.25, 'N0': 1376.5273388947403, 'h_N': 9.318973222121663, 'r0': 1.3811555503276653, 'a0': 0.0006643958612240557, 'h0': 2.2900773858637167, 'alpha0': 0.0008592577190044203, 'eta0': 4.400113380930829, 'delta': 0.05235518815180047, 'n': 1.0740103555375433, 'nu': 1.4134267724605936, 'a_scale': 2.584941429393183, 'id': 271200}	2	[1,1]	[[[ 13.9614741,4631.2752 , 486.4474938, 108.743646 ], [ 491.059544 ,1126.14961 ,1947.1733 , 0. ]]]	[[[4631.2752 , 415.186679, 108.743646], [1126.14961 , 0. , 0. ]]]	[[[3.31933714,0.60921645,1.26513194,1.10476856], [0.87993712,1.5646193 ,0.33485067,0. ]]]	[[[0.60921645,1.33516116,1.10476856], [1.5646193 ,0. ,0. ]]]	[[[0. ,1.08194404,0. ], [0. ,0.33485067,0. ]]]	[0.97,0.03]
{'I_diff': 0.25, 'T_diff': 1.0, 'N0': 1448.5363835915944, 'h_N': 18.259659292721075, 'r0': 0.9156542256857578, 'a0': 0.0011865239093153727, 'h0': 1.3329352500076608, 'alpha0': 0.00032730546911888763, 'eta0': 3.692473254663592, 'delta': 0.05233119098671929, 'n': 1.0678634070193715, 'nu': 1.783714833558021, 'a_scale': 1.390101197402149, 'id': 269400}	2	[1,1]	[[[ 228.235622,4907.78513 , 368.466423, 143.170375], [1448.5359 , 0. , 0. , 0. ]]]	[[[4907.78513 , 274.474429, 0. ], [ 0. , 0. , 0. ]]]	[[[1.67688982,0.68628454,1.55629986,0.43228152], [0.00000033,0. ,0. ,0. ]]]	[[[0.68628454,1.59938821,0. ], [0. ,0. ,0. ]]]	[[[0. ,1.43792581,0.43228152], [0. ,0. ,0. ]]]	[0.99,0.01]
{'I_diff': 0.75, 'T_diff': 1.0, 'N0': 1315.7673808868458, 'h_N': 13.612050530650688, 'r0': 0.6668513014255673, 'a0': 0.0012340255986176816, 'h0': 1.287216682252411, 'alpha0': 0.0006879042671980932, 'eta0': 2.02077468252015, 'delta': 0.04451203046015682, 'n': 1.834693998542297, 'nu': 1.1755820683971847, 'a_scale': 2.761190418196711, 'id': 267800}	2	[1,0]	[[[1284.51098 , 12.0481751, 75.5753872, 0. ], [ 362.217611 ,1921.8376 , 351.76614 , 211.29306 ]]]	[[[ 12.0481751, 0. , 0. ], [1921.8376 , 227.766078 , 132.080805 ]]]	[[[0.00000033,0.00000033,0.00000033,0. ], [0.95892326,1.22459382,1.23929297,0.42157743]]]	[[[0.00000033,0. ,0. ], [1.22459382,1.56392202,0.64022739]]]	[[[0. ,0.00000033,0. ], [0. ,1.21043435,0.26685381]]]	[0.435,0.565]
{'I_diff': 1.0, 'T_diff': 0.75, 'N0': 2037.629366028759, 'h_N': 11.592984642831624, 'r0': 1.6753263059610566, 'a0': 0.001305549215106326, 'h0': 0.6374783070145952, 'alpha0': 0.0002778286453106989, 'eta0': 1.4184455528714077, 'delta': 0.05255832736131241, 'n': 1.0341234325712283, 'nu': 1.7200347980564228, 'a_scale': 3.742577649098736, 'id': 284400}	2	[1,0]	[[[2037.62869 , 0. , 0. , 0. ], [ 0.50136707,8809.4521 , 94.3699824 , 247.080215 ]]]	[[[ 0. , 0. , 0. ], [8809.4521 , 52.8218176, 144.109722 ]]]	[[[0.00000033,0. ,0. ,0. ], [0.00000033,0.00000033,0.00000033,0.00000033]]]	[[[0. ,0. ,0. ], [0.00000033,0.00000033,0.00000033]]]	[[[0. ,0. ,0. ], [0. ,0.00000033,0.00000033]]]	[0.135,0.865]
{'I_diff': 1.0, 'T_diff': 0.75, 'N0': 810.3982054948724, 'h_N': 9.842092365898575, 'r0': 0.5083290526386013, 'a0': 0.0020046507223533527, 'h0': 1.7686652713236868, 'alpha0': 0.0005683291143951656, 'eta0': 4.360510364734635, 'delta': 0.04616515774458384, 'n': 1.3723167019062688, 'nu': 1.7345683416827709, 'a_scale': 3.2450651234581835, 'id': 262000}	2	[0,1]	[[[ 302.057444 ,1328.19723 , 293.165002 , 60.9431077], [ 338.647654 ,1691.72634 , 377.384084 , 36.1788915]]]	[[[1328.19723 , 135.775163 , 39.4204024], [1691.72634 , 0. , 0. ]]]	[[[0.90097193,1.26609395,1.11730764,0.47346962], [0.98055868,1.1461549 ,1.08803686,0.08971217]]]	[[[1.26609395,1.58261028,0.71009347], [1.1461549 ,0. ,0. ]]]	[[[0. ,0.75695836,0.04586579], [0. ,1.08803686,0.08971217]]]	[0.99,0.01]
{'I_diff': 0.75, 'T_diff': 1.0, 'N0': 1100.1502016263403, 'h_N': 19.61945162716358, 'r0': 1.8047731650769627, 'a0': 0.0006568343534678555, 'h0': 2.0467800737174997, 'alpha0': 0.0008242728004552922, 'eta0': 2.7211644652670297, 'delta': 0.05178767047374733, 'n': 1.4109324760879827, 'nu': 1.3188010461472486, 'a_scale': 1.0686912678955784, 'id': 271000}	1	[1]	[[[ 23.8973238 ,4570.88556 , 185.56558823, 132.570977 ]]]	[[[4570.88556 , 182.746931, 0. ]]]	[[[3.31943349,0.40598347,1.77234828,0.73725894]]]	[[[0.40598347,1.78164678,0. ]]]	[[[0. ,1.22817735,0.73725894]]]	[1.]
{'I_diff': 1.0, 'T_diff': 0.25, 'N0': 1498.488526135435, 'h_N': 14.515965924641964, 'r0': 1.505593813463027, 'a0': 0.0014545060842489047, 'h0': 1.3057094344046267, 'alpha0': 0.0008335449263010718, 'eta0': 3.2680811524983078, 'delta': 0.05278913826418703, 'n': 1.302857857931623, 'nu': 1.3567124171727247, 'a_scale': 3.780962014808988, 'id': 255200}	1	[1]	[[[ 119.811614,4630.59183 , 388.738369, 189.886974]]]	[[[4630.59183 , 198.286795, 189.886974]]]	[[[1.96093892,0.60815527,1.30442847,0.49896406]]]	[[[0.60815527,1.65978528,0.49896406]]]	[[[0. ,0.97082741,0. ]]]	[1.]
{'I_diff': 0.5, 'T_diff': 1.0, 'N0': 1858.9126541477985, 'h_N': 11.720675787330546, 'r0': 0.987535982975262, 'a0': 0.0012055848003251326, 'h0': 2.0541326265428204, 'alpha0': 0.0004056313786373051, 'eta0': 5.071276289652769, 'delta': 0.045281111007692845, 'n': 1.5839783633819522, 'nu': 1.5988946477287493, 'a_scale': 3.677372086659828, 'id': 263800}	2	[0,1]	[[[ 441.096308 ,4699.2373 , 708.920527 , 118.5178339], [ 292.612402 ,4866.02155 , 555.1805215, 324.094126 ]]]	[[[4699.2373 , 357.201794 , 61.4935722], [4866.02155 , 553.04365 , 0. ]]]	[[[1.32253038,0.90333125,1.14768631,0.44142127], [1.53258045,0.77434327,1.12743135,0.23533191]]]	[[[0.90333125,1.55001063,0.69522145], [0.77434327,1.12869272,0. ]]]	[[[0. ,1.40897568,0.38557942], [0. ,0.81292852,0.23533191]]]	[0.995,0.005]
{'I_diff': 1.0, 'T_diff': 1.0, 'N0': 2076.7266524260476, 'h_N': 15.801653460446516, 'r0': 1.2734137761791164, 'a0': 0.0010290417653116288, 'h0': 1.5221061275619534, 'alpha0': 0.0003674432935183101, 'eta0': 4.463821126127028, 'delta': 0.03359591857509847, 'n': 1.806778281039925, 'nu': 1.2356674352732337, 'a_scale': 4.376885830106987, 'id': 284600}	1	[1]	[[[1971.18316 , 16.0389188, 172.396584 , 39.0058312]]]	[[[16.0389188, 0. , 0. ]]]	[[[0.00000033,0.00000033,0.00000033,0.00000033]]]	[[[0.00000033,0. ,0. ]]]	[[[0. ,0.00000033,0.00000033]]]	[1.]
{'I_diff': 1.0, 'T_diff': 0.5, 'N0': 1283.9684457801209, 'h_N': 19.16007019982876, 'r0': 0.578438460340327, 'a0': 0.0009337145224828812, 'h0': 1.5261475559882407, 'alpha0': 0.0006871288554375247, 'eta0': 3.090513763106306, 'delta': 0.05974557124734089, 'n': 1.9299015436227922, 'nu': 1.8637120974963244, 'a_scale': 1.500564911830966, 'id': 284200}	1	[1]	[[[ 2.44791981,6676.56772 , 54.4174059 , 40.7543012 ]]]	[[[6676.56772 , 27.1963119, 40.7543012]]]	[[[0.,0.,0.,0.]]]	[[[0.,0.,0.]]]	[[[0.,0.,0.]]]	[1.]
{'I_diff': 0.75, 'T_diff': 0.5, 'N0': 941.4470854845968, 'h_N': 15.97455677402711, 'r0': 0.7455546155067034, 'a0': 0.0012050514595080093, 'h0': 0.7211619547172781, 'alpha0': 0.00046591182396709947, 'eta0': 3.9285267777503434, 'delta': 0.03833725524380107, 'n': 1.3675855348220165, 'nu': 1.4146631931715425, 'a_scale': 1.7268650229336189, 'id': 245000}	2	[0,0]	[[[ 132.839714 ,1014.56288 , 196.0088122 , 277.475824 ], [ 8.49873303, 911.456388 , 127.8494803 , 393.969663 ]]]	[[[1014.56288 , 112.458911 , 221.408797 ], [ 911.456388 , 72.1728756, 266.701718 ]]]	[[[1.00954995,1.06978835,1.0067378 ,0.16447626], [0.51223225,0.27950279,0.2325909 ,0.05453368]]]	[[[1.06978835,1.20526871,0.18625997], [0.27950279,0.29214076,0.06809256]]]	[[[0. ,0.76000237,0.07882446], [0. ,0.18401042,0.0267798 ]]]	[0.98,0.02]
{'I_diff': 0.25, 'T_diff': 1.0, 'N0': 907.6447550299943, 'h_N': 10.772184316455093, 'r0': 1.9793238930703443, 'a0': 0.0013472090567997162, 'h0': 0.994039562487607, 'alpha0': 0.0002770418914005684, 'eta0': 1.4881147789288771, 'delta': 0.05621232218584571, 'n': 1.6452851609868469, 'nu': 1.1957386606994085, 'a_scale': 2.4488886002302603, 'id': 237400}	2	[0,1]	[[[257.24987 ,354.042904 ,423.1937006,229.2079114], [762.359711 , 23.9106385,230.3080418, 25.9720913]]]	[[[354.042904 ,392.641964 , 70.3700894], [ 23.9106385, 37.6451638, 0. ]]]	[[[0.67373888,1.83358924,0.59428133,0.10272407], [0. ,0. ,0. ,0. ]]]	[[[1.83358924,0.60373776,0.16814023], [0. ,0. ,0. ]]]	[[[0. ,0.47331489,0.07376327], [0. ,0. ,0. ]]]	[0.86,0.14]
{'I_diff': 0.5, 'T_diff': 0.75, 'N0': 2123.4920292046, 'h_N': 14.350888245821043, 'r0': 0.7186469001183875, 'a0': 0.0017334769919218902, 'h0': 0.933499388105662, 'alpha0': 0.000662437778119691, 'eta0': 4.563854345594047, 'delta': 0.03053537283418823, 'n': 1.6743202705077058, 'nu': 1.3486833251330665, 'a_scale': 3.0425210861059924, 'id': 254000}	2	[0,1]	[[[ 284.349801 ,4751.92863 , 401.778898 , 412.469744 ], [2069.41717 , 13.2204682, 78.2943192, 10.3471139]]]	[[[4751.92863 , 259.75544 , 281.579793 ], [ 13.2204682, 27.0404306, 0. ]]]	[[[1.37414737,0.84048409,1.62668284,0.38122924], [0.00003396,0.0013378 ,0.00067784,0.00845006]]]	[[[0.84048409,1.82055316,0.48073823], [0.0013378 ,0.00932475,0. ]]]	[[[0. ,1.3211463 ,0.17132844], [0. ,0.00530092,0.00845006]]]	[0.985,0.015]
{'I_diff': 0.5, 'T_diff': 0.25, 'N0': 1195.739428030714, 'h_N': 5.332731733148167, 'r0': 1.800677743277899, 'a0': 0.0009370136532873321, 'h0': 1.0238496100060117, 'alpha0': 0.0007421081346400896, 'eta0': 2.73766024929074, 'delta': 0.04061954096914667, 'n': 1.9778764604331778, 'nu': 1.767737960824462, 'a_scale': 2.137541251383447, 'id': 285600}	1	[0]	[[[ 0.14269467,5913.64987 , 36.2798538 , 83.6979762 ]]]	[[[5913.64987 , 20.3764121, 55.0760571]]]	[[[0.00000033,0.00000033,0.00000033,0.00000033]]]	[[[0.00000033,0.00000033,0.00000033]]]	[[[0. ,0.00000033,0.00000033]]]	[1.]
{'I_diff': 0.5, 'T_diff': 0.25, 'N0': 1350.2383002002334, 'h_N': 18.760775727301766, 'r0': 0.7264572925135444, 'a0': 0.0011275049412895, 'h0': 2.134231593791146, 'alpha0': 0.0005585054307992966, 'eta0': 4.741838792680837, 'delta': 0.05023249133682965, 'n': 1.3973220505807253, 'nu': 1.5286456393861698, 'a_scale': 3.1263169555384462, 'id': 269600}	1	[0]	[[[ 354.91053 ,3344.88166 , 545.849182 , 70.14074969]]]	[[[3344.88166 , 222.382355 , 66.2607068]]]	[[[1.2542062 ,0.92061065,1.05787754,0.34433213]]]	[[[0.92061065,1.28270924,0.35748478]]]	[[[0. ,0.91158716,0.12033133]]]	[1.]
{'I_diff': 0.25, 'T_diff': 0.5, 'N0': 2072.053951441526, 'h_N': 19.118113908504288, 'r0': 1.722397967445612, 'a0': 0.0010735451096966972, 'h0': 2.268467388252931, 'alpha0': 0.0005982002229556992, 'eta0': 2.5573613367326535, 'delta': 0.032392462749682556, 'n': 1.2909642865774567, 'nu': 1.265842756391803, 'a_scale': 4.178681902767963, 'id': 272200}	1	[0]	[[[ 23.7609225,8259.02403 , 305.75481 , 241.6540028]]]	[[[8259.02403 , 194.53967 , 171.211135]]]	[[[3.84060094,0.40165352,1.86841079,0.99172829]]]	[[[0.40165352,1.96042069,1.1154185 ]]]	[[[0. ,1.73884548,0.70144359]]]	[1.]
{'I_diff': 1.0, 'T_diff': 0.25, 'N0': 1755.5029628313428, 'h_N': 16.510984563219566, 'r0': 0.5549889046936187, 'a0': 0.0013281050769334735, 'h0': 1.4168616908507419, 'alpha0': 0.0007752298124536084, 'eta0': 4.3428261813874, 'delta': 0.043597381578856946, 'n': 1.8756989086387825, 'nu': 1.679819917748329, 'a_scale': 2.3225678750533794, 'id': 264800}	1	[1]	[[[ 222.647142 ,5924.90482 , 268.7176569, 168.769839 ]]]	[[[5924.90482 , 217.059587, 168.769839]]]	[[[1.69833683,0.6514343 ,1.92774257,0.76192684]]]	[[[0.6514343 ,2.05096347,0.76192684]]]	[[[0. ,1.49093928,0. ]]]	[1.]
{'I_diff': 0.5, 'T_diff': 0.5, 'N0': 564.6710244582594, 'h_N': 19.40426042331883, 'r0': 0.5138433171729186, 'a0': 0.0019216842736367607, 'h0': 1.9365482245412562, 'alpha0': 0.0008448466267029966, 'eta0': 3.1458983804122136, 'delta': 0.049461745618728105, 'n': 1.553452290085836, 'nu': 1.6136848222402462, 'a_scale': 2.228505983988386, 'id': 269800}	2	[0,0]	[[[ 100.34494 ,1563.70167 , 148.2533274 , 58.8759765 ], [ 2.75038203,2489.70211 , 66.2944076 , 52.8835169 ]]]	[[[1563.70167 , 79.9432532, 45.6567565], [2489.70211 , 35.9090437, 29.7902177]]]	[[[1.41297401,0.76614499,1.24220498,0.66529095], [0. ,0. ,0. ,0. ]]]	[[[0.76614499,1.40903953,0.76188313], [0. ,0. ,0. ]]]	[[[0. ,1.07180792,0.3384588 ], [0. ,0. ,0. ]]]	[0.995,0.005]
{'I_diff': 0.75, 'T_diff': 0.25, 'N0': 851.3103810512571, 'h_N': 19.72075829232032, 'r0': 1.4037741702195736, 'a0': 0.0016575843473560687, 'h0': 2.107199569392237, 'alpha0': 0.0007141134873636904, 'eta0': 3.3298962666143423, 'delta': 0.04460321881758023, 'n': 1.7830774191770924, 'nu': 1.9833539719373774, 'a_scale': 3.5482096654958943, 'id': 286400}	1	[0]	[[[ 0.70466655,4476.58008 , 34.7273168 , 28.06554604]]]	[[[4476.58008 , 16.7367692, 21.0106354]]]	[[[0.00000033,0.00000033,0.00000033,0.00000033]]]	[[[0.00000033,0.00000033,0.00000033]]]	[[[0. ,0.00000033,0.00000033]]]	[1.]
{'I_diff': 0.75, 'T_diff': 0.5, 'N0': 741.1133230034388, 'h_N': 15.105813776814175, 'r0': 0.9616575600578482, 'a0': 0.0009340571797983111, 'h0': 1.031226691432712, 'alpha0': 0.000698479064005206, 'eta0': 1.408069182266828, 'delta': 0.043789595329418646, 'n': 1.6226758022833594, 'nu': 1.65252535833414, 'a_scale': 3.6364941598286276, 'id': 286600}	1	[0]	[[[ 1.04709609,2970.61912 , 52.4042822 , 110.0614905 ]]]	[[[2970.61912 , 29.1352645, 67.0626268]]]	[[[0.00000033,0.00000033,0.00000033,0.00000033]]]	[[[0.00000033,0.00000033,0.00000033]]]	[[[0. ,0.00000033,0.00000033]]]	[1.]
{'I_diff': 0.75, 'T_diff': 0.25, 'N0': 884.4757180052079, 'h_N': 15.703678243219152, 'r0': 1.6518898899515118, 'a0': 0.0008720937883537844, 'h0': 2.0344759615690817, 'alpha0': 0.0004977766219924303, 'eta0': 2.7417855103983246, 'delta': 0.05733063613315041, 'n': 1.57633970990739, 'nu': 1.3109802448325643, 'a_scale': 1.0939611837426404, 'id': 267200}	1	[1]	[[[ 31.924827 ,3064.66565 , 210.27535789, 116.349155 ]]]	[[[3064.66565 , 200.724735, 0. ]]]	[[[2.66750518,0.48003721,1.23158448,0.56197149]]]	[[[0.48003721,1.25561538,0. ]]]	[[[0. ,0.74475541,0.56197149]]]	[1.]
{'I_diff': 0.5, 'T_diff': 1.0, 'N0': 1089.5793913611706, 'h_N': 18.033559270004385, 'r0': 1.8331530983398985, 'a0': 0.0019579916042636028, 'h0': 0.7623753058206684, 'alpha0': 0.0005946559094154456, 'eta0': 4.534629534932886, 'delta': 0.03865011372620443, 'n': 1.1428759816333032, 'nu': 1.1070436541032895, 'a_scale': 2.2041741364186866, 'id': 254200}	1	[0]	[[[145.47054 ,251.283852,515.425003,396.312374]]]	[[[251.283852,279.121014,142.255959]]]	[[[1.08504754,1.46951114,0.4581613 ,0.20752827]]]	[[[1.46951114,0.74119273,0.73156859]]]	[[[0. ,1.29656525,0.37779242]]]	[1.]
{'I_diff': 0.75, 'T_diff': 1.0, 'N0': 2210.4144054958733, 'h_N': 13.912608477722841, 'r0': 1.4022487658620606, 'a0': 0.0020269919189469755, 'h0': 1.36099796455826, 'alpha0': 0.0007538956968014246, 'eta0': 2.163822463262627, 'delta': 0.03013630729178879, 'n': 1.1207062890739117, 'nu': 1.8780081786452731, 'a_scale': 1.7361180905109552, 'id': 287000}	2	[0,1]	[[[ 0.32450851,11907.8275 , 26.14448547, 62.6047239 ], [ 2210.41367 , 0. , 0. , 0. ]]]	[[[11907.8275 , 16.8661487, 32.3138334], [ 0. , 0. , 0. ]]]	[[[0.00000033,0.00000033,0.00000033,0.00000033], [0.00000033,0. ,0. ,0. ]]]	[[[0.00000033,0.00000033,0.00000033], [0. ,0. ,0. ]]]	[[[0. ,0.00000033,0.00000033], [0. ,0. ,0. ]]]	[0.995,0.005]
{'I_diff': 1.0, 'T_diff': 0.5, 'N0': 1380.3085131278767, 'h_N': 5.7561857453188825, 'r0': 0.6910336889753415, 'a0': 0.0017988156482490777, 'h0': 0.7482722716897898, 'alpha0': 0.0004007795116258208, 'eta0': 5.068952104671795, 'delta': 0.05265470322754151, 'n': 1.5336556578824396, 'nu': 1.0814409826380114, 'a_scale': 1.072664891349614, 'id': 287400}	1	[1]	[[[1344.78111 , 15.5350525, 92.8006461, 0. ]]]	[[[15.5350525, 0. , 0. ]]]	[[[0.00000033,0.00000033,0.00000033,0. ]]]	[[[0.00000033,0. ,0. ]]]	[[[0. ,0.00000033,0. ]]]	[1.]
{'I_diff': 0.75, 'T_diff': 0.75, 'N0': 669.9356935224546, 'h_N': 15.370574682314645, 'r0': 1.6698751045640412, 'a0': 0.0005959706768222934, 'h0': 1.5362819011735467, 'alpha0': 0.0008096366966887068, 'eta0': 2.3744472829916816, 'delta': 0.05480197026638592, 'n': 1.8403099495711701, 'nu': 1.7258048558202652, 'a_scale': 2.7552072631922115, 'id': 280400}	1	[0]	[[[ 0.83351627,2655.70785 , 110.1177038 , 90.4485222 ]]]	[[[2655.70785 , 28.269999 , 44.6396705]]]	[[[0.35602208,0.23514619,0.89803685,0.56969965]]]	[[[0.23514619,0.39020783,0.53924831]]]	[[[0. ,1.20140275,0.69676149]]]	[1.]
{'I_diff': 1.0, 'T_diff': 1.0, 'N0': 1872.924872045329, 'h_N': 9.694807607491905, 'r0': 1.0505531517328095, 'a0': 0.001942688891671545, 'h0': 1.893144688825773, 'alpha0': 0.00047723145977584516, 'eta0': 3.9952699425009803, 'delta': 0.05051045102256773, 'n': 1.552858744317799, 'nu': 1.2888503074833966, 'a_scale': 2.75978393490854, 'id': 287800}	1	[1]	[[[1815.07066 , 15.9797131, 155.733046 , 0. ]]]	[[[15.9797131, 0. , 0. ]]]	[[[0.00000033,0.00000033,0.00000033,0. ]]]	[[[0.00000033,0. ,0. ]]]	[[[0. ,0.00000033,0. ]]]	[1.]
{'I_diff': 1.0, 'T_diff': 0.75, 'N0': 1903.1497657518914, 'h_N': 11.44408743087959, 'r0': 0.6183725448911217, 'a0': 0.0006160849951034512, 'h0': 1.7652211009645793, 'alpha0': 0.0002861430478741188, 'eta0': 3.55021874609578, 'delta': 0.05791634003076085, 'n': 1.474007025224068, 'nu': 1.4687134228305094, 'a_scale': 3.081183263644037, 'id': 274800}	8	[1,1,1,1,1,1,1,1]	[[[1083.53778 ,2189.47907 ,1114.26238 , 36.4772698], [1819.2362 , 45.1927158, 214.985113 , 0. ], [1191.35447 ,1675.14607 ,1100.057735 , 18.6487391], [1209.94927 ,1569.22252 ,1037.3950049, 13.6419548], [1211.95971 ,1558.6296 ,1045.5109163, 13.6608821], [1218.70278 ,1532.86127 ,1072.7127987, 13.2681852], [1211.60303 ,1545.67331 ,1063.8862192, 13.9615476], [1209.88899 ,1568.89847 ,1033.5564804, 13.6904571]]]	[[[2189.47907 , 0. , 0. ], [ 45.1927158, 0. , 0. ], [1675.14607 , 17.511375 , 0. ], [1569.22252 , 80.8736179, 0. ], [1558.6296 , 74.4770453, 0. ], [1532.86127 , 48.4943887, 0. ], [1545.67331 , 65.0281392, 0. ], [1568.89847 , 84.2370894, 0. ]]]	[[[0.71186873,1.63080098,0.91103807,0.05788692], [0. ,0.00000001,0. ,0. ], [0.6535409 ,2.15334639,0.9226048 ,0.96194073], [0.60197062,1.93520948,0.93080337,0.17209005], [0.60142052,1.93621214,0.93976409,0.29324431], [0.64062654,2.35038316,0.94759681,1.67582787], [0.62194372,2.11953408,0.95506145,1.1850168 ], [0.6016049 ,1.93908798,0.92359654,0.10695663]]]	[[[1.63080098,0. ,0. ], [0.00000001,0. ,0. ], [2.15334639,1. ,0. ], [1.93520948,2.10313282,0. ], [1.93621214,2.62365923,0. ], [2.35038316,1. ,0. ], [2.11953408,1.00052892,0. ], [1.93908798,1.86000115,0. ]]]	[[[0. ,0.91103807,0.05788692], [0. ,0. ,0. ], [0. ,0.93788683,0.96194073], [0. ,0.91260819,0.17209005], [0. ,0.95644619,0.29324431], [0. ,0.9955379 ,1.67582787], [0. ,1.02168344,1.1850168 ], [0. ,0.87960087,0.10695663]]]	[0.84 ,0.125,0.01 ,0.005,0.005,0.005,0.005,0.005]
{'I_diff': 0.25, 'T_diff': 1.0, 'N0': 1566.5103343299875, 'h_N': 10.113490161985299, 'r0': 0.5853995225734736, 'a0': 0.0014862769078853432, 'h0': 0.9158030413202463, 'alpha0': 0.0008225641605479966, 'eta0': 2.0832367686763296, 'delta': 0.03439451058482773, 'n': 1.1590435209279175, 'nu': 1.887834615227201, 'a_scale': 3.339484732380702, 'id': 288600}	1	[0]	[[[ 0.69837415,8138.61451 , 24.6512464 , 92.1971344 ]]]	[[[8138.61451 , 17.588789 , 21.6248652]]]	[[[0.00000033,0.00000033,0.00000033,0.00000033]]]	[[[0.00000033,0.00000033,0.00000033]]]	[[[0. ,0.00000033,0.00000033]]]	[1.]
{'I_diff': 0.75, 'T_diff': 1.0, 'N0': 1401.3343802700065, 'h_N': 16.859233985170476, 'r0': 1.494015509219695, 'a0': 0.0009344213257258646, 'h0': 2.2936203196472764, 'alpha0': 0.0008023481318798384, 'eta0': 5.078881595337554, 'delta': 0.03142517347528125, 'n': 1.85703445469321, 'nu': 1.8691000091923582, 'a_scale': 4.406300581586142, 'id': 277400}	1	[0]	[[[ 88.0452004,5459.72173 , 315.350875 , 137.7125899]]]	[[[5459.72173 , 24.672047 , 59.8841282]]]	[[[2.61828901,0.47989266,1.53775008,0.73856467]]]	[[[0.47989266,1.14433334,0.86681597]]]	[[[0. ,1.58743371,0.8738288 ]]]	[1.]
{'I_diff': 1.0, 'T_diff': 0.25, 'N0': 1681.2458095922038, 'h_N': 14.356891017379905, 'r0': 1.941782686433674, 'a0': 0.001644348371333758, 'h0': 1.5512244662579513, 'alpha0': 0.00033206795761025185, 'eta0': 4.406981028432876, 'delta': 0.0392367423048186, 'n': 1.0539236078093368, 'nu': 1.3955360252638944, 'a_scale': 4.446427047105758, 'id': 274400}	2	[0,1]	[[[ 47.5119811,4791.6164 , 429.137142 , 317.7792611], [1681.24525 , 0. , 0. , 0. ]]]	[[[4791.6164 , 186.273199, 282.613741], [ 0. , 0. , 0. ]]]	[[[2.71256788,0.50414403,1.08207586,0.37455938], [0.00000033,0. ,0. ,0. ]]]	[[[0.50414403,1.47985249,0.40682984], [0. ,0. ,0. ]]]	[[[0. ,0.80930277,0.1200211 ], [0. ,0. ,0. ]]]	[0.725,0.275]
{'I_diff': 0.5, 'T_diff': 0.75, 'N0': 1355.782070508813, 'h_N': 16.516271459658235, 'r0': 1.835152610512042, 'a0': 0.0017511901838902272, 'h0': 0.8360767869114931, 'alpha0': 0.0006103847329202865, 'eta0': 1.7099557343389948, 'delta': 0.0370321585599654, 'n': 1.8438414144369366, 'nu': 1.628692780986867, 'a_scale': 4.2708827905913065, 'id': 289200}	1	[0]	[[[ 0.45320899,5851.71579 , 54.9559058 , 173.9343208 ]]]	[[[5851.71579 , 32.5587182, 93.1080785]]]	[[[0.00000033,0.00000033,0.00000033,0.00000033]]]	[[[0.00000033,0.00000033,0.00000033]]]	[[[0. ,0.00000033,0.00000033]]]	[1.]
{'I_diff': 0.5, 'T_diff': 0.5, 'N0': 1412.8968189931109, 'h_N': 19.972826440471493, 'r0': 1.828499670341747, 'a0': 0.0012337544341126435, 'h0': 1.7612417224739558, 'alpha0': 0.0006913520446014395, 'eta0': 5.232553165182029, 'delta': 0.05607324659398534, 'n': 1.6145483234891902, 'nu': 1.2980518464922475, 'a_scale': 4.198060168964716, 'id': 289000}	1	[1]	[[[1284.02752 , 22.9336937, 294.302081 , 0. ]]]	[[[22.9336937, 0. , 0. ]]]	[[[0.00000033,0.00000033,0.00000033,0. ]]]	[[[0.00000033,0. ,0. ]]]	[[[0. ,0.00000033,0. ]]]	[1.]
{'I_diff': 0.75, 'T_diff': 0.5, 'N0': 607.1847527608015, 'h_N': 8.962310324658311, 'r0': 1.6904597614054948, 'a0': 0.0009074755428535026, 'h0': 2.0852014209607646, 'alpha0': 0.0005095269751937653, 'eta0': 4.0845074226800335, 'delta': 0.04767678919110843, 'n': 1.3175678059107232, 'nu': 1.119184855839901, 'a_scale': 3.8086709025077456, 'id': 273800}	4	[1,1,1,1]	[[[170.995257 ,202.608981 ,832.8316324 , 38.8475504 ], [ 6.36733373,233.120709 ,565.145301 ,266.072817 ], [169.438749 ,204.340672 ,830.6443636 , 40.6775356 ], [ 49.090106 ,227.193493 ,636.2821571 ,208.803107 ]]]	[[[202.608981 , 86.0021414, 0. ], [233.120709 , 0. , 0. ], [204.340672 , 85.3839946, 0. ], [227.193493 , 13.0077471, 0. ]]]	[[[0.77652564,1.76893491,0.2533712 ,1.7250692 ], [0.00000033,0.00000033,0.00000033,0.00000033], [0.96134715,0.16177226,0.31867917,5.53127975], [0.87029289,0.02608919,0.11180051,0.27427656]]]	[[[1.76893491,2.25523124,0. ], [0.00000033,0. ,0. ], [0.16177226,1. ,0. ], [0.02608919,1. ,0. ]]]	[[[0. ,0.43273883,1.7250692 ], [0. ,0.00000033,0.00000033], [0. ,0.24076828,5.53127975], [0. ,0.09326377,0.27427656]]]	[0.375,0.615,0.005,0.005]
{'I_diff': 0.75, 'T_diff': 0.5, 'N0': 1131.8844892962265, 'h_N': 13.057462327766787, 'r0': 0.8932265573253825, 'a0': 0.0012842541768565015, 'h0': 0.7583042636661643, 'alpha0': 0.00038184107912977105, 'eta0': 3.5251107051907415, 'delta': 0.03031329908849084, 'n': 1.7980079293405198, 'nu': 1.6721776297531261, 'a_scale': 2.4806297161039206, 'id': 289800}	1	[0]	[[[ 0.86111841,3545.16869 , 62.0795938 , 273.632107 ]]]	[[[3545.16869 , 33.896804, 170.445223]]]	[[[0.00000033,0.00000033,0.00000033,0.00000033]]]	[[[0.00000033,0.00000033,0.00000033]]]	[[[0. ,0.00000033,0.00000033]]]	[1.]
{'I_diff': 0.75, 'T_diff': 1.0, 'N0': 1124.508629760819, 'h_N': 17.67016811151819, 'r0': 1.2644713279102069, 'a0': 0.0015057621117707883, 'h0': 1.6358809426149812, 'alpha0': 0.00032927102870500724, 'eta0': 4.865708571398328, 'delta': 0.03932632808253213, 'n': 1.8752922365685931, 'nu': 1.5026818656848766, 'a_scale': 1.778448785131863, 'id': 261400}	3	[0,1,1]	[[[ 117.937418 ,2545.02175 , 300.880707 , 193.6942731], [ 335.145644 ,2801.0224 , 475.385391 , 108.133088 ], [1048.09683 , 13.8087851, 116.7270653, 25.1852654]]]	[[[2545.02175 , 190.652038 , 128.548287 ], [2801.0224 , 0. , 0. ], [ 13.8087851, 5.8094163, 0. ]]]	[[[1.60167734,0.74123965,1.06409358,0.32774769], [1.20823716,0.97019653,1.13744722,0.27785522], [0.00007496,0.00103093,0.00039528,0.00352444]]]	[[[0.74123965,1.28764095,0.45168354], [0.97019653,0. ,0. ], [0.00103093,0.0250298 ,0. ]]]	[[[0. ,0.70056234,0.08474976], [0. ,1.13744722,0.27785522], [0. ,0.00160929,0.00352444]]]	[0.96,0.01,0.03]
{'I_diff': 0.25, 'T_diff': 0.75, 'N0': 2043.3624319460305, 'h_N': 7.138253355099211, 'r0': 1.918641498844606, 'a0': 0.0005845088749367974, 'h0': 1.2702966792566888, 'alpha0': 0.0003825591096370068, 'eta0': 3.122433000210069, 'delta': 0.046682661321438744, 'n': 1.2364062265591718, 'nu': 1.3192872187812505, 'a_scale': 3.339815957193937, 'id': 259600}	1	[0]	[[[ 66.0163358,6247.58102 , 511.864368 , 343.664395 ]]]	[[[6247.58102 , 400.34147 , 183.414158]]]	[[[2.58870392,0.52180398,1.37947554,0.46750311]]]	[[[0.52180398,1.46567618,0.62383635]]]	[[[0. ,1.08544305,0.29168289]]]	[1.]
{'I_diff': 0.5, 'T_diff': 0.25, 'N0': 1616.575125665641, 'h_N': 16.260836174364684, 'r0': 0.5364680651327765, 'a0': 0.0005622335724639817, 'h0': 2.143362213858504, 'alpha0': 0.0007245540444495095, 'eta0': 5.181089265969929, 'delta': 0.03371617190729143, 'n': 1.3391216335898757, 'nu': 1.4237128592399388, 'a_scale': 4.700823748127544, 'id': 276000}	1	[0]	[[[ 262.040222 ,5027.75168 , 464.760037 , 126.8950522]]]	[[[5027.75168 , 236.201358, 105.029378]]]	[[[1.55508105,0.73499418,1.44363448,0.59797725]]]	[[[0.73499418,1.65578903,0.65385682]]]	[[[0. ,1.24780858,0.33434033]]]	[1.]
{'I_diff': 0.25, 'T_diff': 0.75, 'N0': 1219.036617894732, 'h_N': 12.100138745341095, 'r0': 1.7101314040788038, 'a0': 0.0014880897093129818, 'h0': 2.278169135692881, 'alpha0': 0.0007449954731579072, 'eta0': 4.50545735379545, 'delta': 0.051473159234369834, 'n': 1.6597033295678552, 'nu': 1.7891978602631569, 'a_scale': 2.0369575897106373, 'id': 275600}	1	[0]	[[[ 156.994657 ,4583.19605 , 336.6259224 , 48.39772337]]]	[[[4583.19605 , 276.873896 , 9.68064637]]]	[[[1.98072952,0.59539501,1.47495378,0.58136454]]]	[[[0.59539501,1.5237302 ,0.93013607]]]	[[[0. ,1.25865995,0.49678892]]]	[1.]
{'I_diff': 0.5, 'T_diff': 1.0, 'N0': 1941.9914135681006, 'h_N': 8.049514498207508, 'r0': 1.462242710648891, 'a0': 0.0012440532668606214, 'h0': 2.0477359900010126, 'alpha0': 0.000775346186022505, 'eta0': 3.9069068244636407, 'delta': 0.05878048868910267, 'n': 1.352959778576093, 'nu': 1.7934835261442257, 'a_scale': 3.8463292047282063, 'id': 270200}	1	[0]	[[[ 184.094376 ,7428.41821 , 512.2953589, 67.8049918]]]	[[[7428.41821 , 426.853341 , 49.3422379]]]	[[[2.15947633,0.55711879,1.51100965,0.84804796]]]	[[[0.55711879,1.61110148,1.0750626 ]]]	[[[0. ,1.03994168,0.2683764 ]]]	[1.]
{'I_diff': 1.0, 'T_diff': 0.75, 'N0': 2140.7457181927757, 'h_N': 15.399089473642261, 'r0': 1.7994910509907514, 'a0': 0.0020132340214257674, 'h0': 1.8189142126123639, 'alpha0': 0.0007771004820782487, 'eta0': 3.21930455396793, 'delta': 0.05392099862936647, 'n': 1.0008951093080747, 'nu': 1.588599324356312, 'a_scale': 4.524682512811056, 'id': 290800}	1	[1]	[[[2140.745, 0. , 0. , 0. ]]]	[[[0.,0.,0.]]]	[[[0.00000033,0. ,0. ,0. ]]]	[[[0.,0.,0.]]]	[[[0.,0.,0.]]]	[1.]
{'I_diff': 0.25, 'T_diff': 0.75, 'N0': 1988.239053303421, 'h_N': 7.640426990677858, 'r0': 0.9086728091275371, 'a0': 0.001390935039699356, 'h0': 0.7853872012699383, 'alpha0': 0.000376131636204671, 'eta0': 3.3954033664493464, 'delta': 0.03034347644390916, 'n': 1.9614708871114148, 'nu': 1.8348477262403613, 'a_scale': 1.6594799699707292, 'id': 291600}	1	[1]	[[[ 0.30381933,9918.79701 , 32.51002681, 200.16554 ]]]	[[[9918.79701 , 23.0384225, 0. ]]]	[[[0.00000033,0.00000033,0.00000033,0.00000033]]]	[[[0.00000033,0.00000033,0. ]]]	[[[0. ,0.00000033,0.00000033]]]	[1.]
{'I_diff': 0.5, 'T_diff': 0.25, 'N0': 1466.4011053408308, 'h_N': 11.25907385949575, 'r0': 1.087321014860494, 'a0': 0.001147466803924207, 'h0': 1.0760423806696384, 'alpha0': 0.0005892517353670191, 'eta0': 3.4563892428188945, 'delta': 0.03712653692940654, 'n': 1.8589112943795314, 'nu': 1.998926315191054, 'a_scale': 2.4256744237489594, 'id': 292000}	1	[0]	[[[ 0.4402122,7601.65231 , 29.751337 , 71.1115701]]]	[[[7601.65231 , 15.9382129, 46.566292 ]]]	[[[0.00000033,0.00000033,0.00000033,0.00000033]]]	[[[0.00000033,0.00000033,0.00000033]]]	[[[0. ,0.00000033,0.00000033]]]	[1.]
{'I_diff': 0.75, 'T_diff': 0.75, 'N0': 797.1545707510967, 'h_N': 7.798539740365615, 'r0': 0.7915363542934215, 'a0': 0.0006253496495962395, 'h0': 2.2993637974556567, 'alpha0': 0.0005501468616512357, 'eta0': 2.5988946157222585, 'delta': 0.04644094111144911, 'n': 1.849044970851163, 'nu': 1.5748625382058186, 'a_scale': 1.2704496888720769, 'id': 290000}	1	[0]	[[[ 0.58201007,3845.55877 , 59.6312371 , 56.6967944 ]]]	[[[3845.55877 , 49.5089817, 16.6525349]]]	[[[0.,0.,0.,0.]]]	[[[0.,0.,0.]]]	[[[0.,0.,0.]]]	[1.]
{'I_diff': 0.75, 'T_diff': 0.5, 'N0': 821.8741298851534, 'h_N': 6.349007174896443, 'r0': 0.6230311475286341, 'a0': 0.0010829076339006062, 'h0': 1.0024818013101127, 'alpha0': 0.0007614610557071541, 'eta0': 3.975991152874207, 'delta': 0.04744653702820294, 'n': 1.7104016016891166, 'nu': 1.34861099364546, 'a_scale': 2.4981846512543178, 'id': 293000}	1	[1]	[[[785.749943 , 15.8469826, 86.4735779, 0. ]]]	[[[15.8469826, 0. , 0. ]]]	[[[0.00000033,0.00000033,0.00000033,0. ]]]	[[[0.00000033,0. ,0. ]]]	[[[0. ,0.00000033,0. ]]]	[1.]
{'I_diff': 0.5, 'T_diff': 0.5, 'N0': 1415.2143331572875, 'h_N': 6.894181809639558, 'r0': 1.4901708589172993, 'a0': 0.001744462854895304, 'h0': 0.935048171233923, 'alpha0': 0.00021689861018867144, 'eta0': 4.999578659174203, 'delta': 0.03918187192273404, 'n': 1.9515346534410924, 'nu': 1.5909787441556231, 'a_scale': 2.870019049626171, 'id': 247400}	2	[0,1]	[[[ 217.948508 ,2118.86318 , 374.324485 , 359.183729 ], [1346.86065 , 10.3226293, 107.171911 , 16.3975007]]]	[[[2118.86318 , 198.613999 , 219.186153 ], [ 10.3226293, 0. , 0. ]]]	[[[1.21006917,1.00607884,1.04868353,0.17137113], [0. ,0. ,0. ,0. ]]]	[[[1.00607884,1.24673782,0.23684395], [0. ,0. ,0. ]]]	[[[0. ,0.84311245,0.07012804], [0. ,0. ,0. ]]]	[0.94,0.06]
{'I_diff': 1.0, 'T_diff': 0.25, 'N0': 1517.8467280112518, 'h_N': 6.698189519908421, 'r0': 1.2689376648308714, 'a0': 0.0009156771465455714, 'h0': 2.053265040900566, 'alpha0': 0.0007342355306371675, 'eta0': 1.8316664503552091, 'delta': 0.05779468724694086, 'n': 1.5214006416216073, 'nu': 1.9946626602167796, 'a_scale': 1.5829243134527309, 'id': 290400}	1	[0]	[[[ 0.33085034,8390.87483 , 28.7482126 , 17.45645635]]]	[[[8390.87483 , 16.99531 , 17.1403009]]]	[[[0.,0.,0.,0.]]]	[[[0.,0.,0.]]]	[[[0.,0.,0.]]]	[1.]
{'I_diff': 0.5, 'T_diff': 0.75, 'N0': 2074.2275057336387, 'h_N': 7.690567540725571, 'r0': 1.4530887224079139, 'a0': 0.0008199506432471134, 'h0': 2.0978754819794414, 'alpha0': 0.000791187294691108, 'eta0': 4.016048510102671, 'delta': 0.03189866981845444, 'n': 1.3552545865753673, 'nu': 1.5419871558758578, 'a_scale': 2.9767490899277753, 'id': 292400}	1	[0]	[[[ 0.18764198,10923.3794 , 58.575645 , 75.4021089 ]]]	[[[10923.3794 , 34.2089438, 39.6887132]]]	[[[0.,0.,0.,0.]]]	[[[0.,0.,0.]]]	[[[0.,0.,0.]]]	[1.]
{'I_diff': 0.25, 'T_diff': 1.0, 'N0': 1044.6475747766603, 'h_N': 8.124310036298088, 'r0': 0.55245429275002, 'a0': 0.0008466660941511042, 'h0': 1.9475257208745034, 'alpha0': 0.00023529790717117922, 'eta0': 3.1441247183916565, 'delta': 0.04194673066400199, 'n': 1.8194760206058127, 'nu': 1.656880360258805, 'a_scale': 1.054993229920727, 'id': 291800}	1	[1]	[[[ 0.77845164,5179.67937 , 62.1389563 , 96.5179173 ]]]	[[[5179.67937 , 37.7974795, 0. ]]]	[[[0.,0.,0.,0.]]]	[[[0.,0.,0.]]]	[[[0.,0.,0.]]]	[1.]
{'I_diff': 1.0, 'T_diff': 0.75, 'N0': 684.3127323393337, 'h_N': 18.742299441638657, 'r0': 1.56231597777942, 'a0': 0.0008297594285314831, 'h0': 1.6672820134625854, 'alpha0': 0.000603701323900949, 'eta0': 4.520948416580266, 'delta': 0.0563643066887445, 'n': 1.9019678152344563, 'nu': 1.8201947722227323, 'a_scale': 2.342392158890065, 'id': 294000}	1	[1]	[[[609.669325 , 15.8612436,203.282248 , 0. ]]]	[[[15.8612436, 0. , 0. ]]]	[[[0.00000033,0.00000033,0.00000033,0. ]]]	[[[0.00000033,0. ,0. ]]]	[[[0. ,0.00000033,0. ]]]	[1.]
{'I_diff': 0.75, 'T_diff': 0.75, 'N0': 2101.7212535327717, 'h_N': 12.685270623493555, 'r0': 1.8095113784353904, 'a0': 0.0017317601454876444, 'h0': 1.717814728812677, 'alpha0': 0.0003347427508436312, 'eta0': 4.132768985789586, 'delta': 0.04629773232141811, 'n': 1.9616020286904048, 'nu': 1.4702907410458597, 'a_scale': 3.650851171757578, 'id': 293200}	1	[1]	[[[2024.58512 , 11.3483005, 144.821245 , 16.5107007]]]	[[[11.3483005, 0. , 0. ]]]	[[[0.,0.,0.,0.]]]	[[[0.,0.,0.]]]	[[[0.,0.,0.]]]	[1.]
{'I_diff': 0.5, 'T_diff': 0.75, 'N0': 2163.5806537248527, 'h_N': 6.633815367809824, 'r0': 0.9749620115751283, 'a0': 0.0013458015957506387, 'h0': 1.700024122225597, 'alpha0': 0.000533808137849486, 'eta0': 5.132559913719925, 'delta': 0.04626090310804159, 'n': 1.9833487537577161, 'nu': 1.8292321730886139, 'a_scale': 4.033910269920205, 'id': 273200}	2	[0,1]	[[[ 495.805518 ,6197.67165 , 665.140794 , 108.4990362 ], [2114.4158 , 13.3708244 , 80.77983239, 9.34403668]]]	[[[6197.67165 , 397.158853 , 76.2908135 ], [ 13.3708244 , 6.80348859, 0. ]]]	[[[1.3650567 ,0.85031849,1.39547306,0.51742507], [0.00449813,0.19428446,0.06309483,0.99846881]]]	[[[0.85031849,1.59589956,0.69776458], [0.19428446,2.44861607,0. ]]]	[[[0. ,1.12765095,0.09576099], [0. ,0.27186017,0.99846881]]]	[0.99,0.01]
{'I_diff': 0.75, 'T_diff': 0.5, 'N0': 1958.770018221751, 'h_N': 16.519897077310034, 'r0': 1.8625270266094054, 'a0': 0.0013372919654248932, 'h0': 1.157131226532428, 'alpha0': 0.00034289695770991894, 'eta0': 1.9943068695655124, 'delta': 0.04727341508958203, 'n': 1.3235886265754613, 'nu': 1.2325007625725501, 'a_scale': 3.4496333178128804, 'id': 261000}	1	[0]	[[[ 81.6731921,3792.13284 , 484.755153 , 548.08772 ]]]	[[[3792.13284 , 223.474419, 339.012056]]]	[[[2.37563615,0.6566496 ,0.86296745,0.2537638 ]]]	[[[0.6566496 ,1.43604268,0.46414525]]]	[[[0. ,1.42299992,0.45711994]]]	[1.]
{'I_diff': 1.0, 'T_diff': 0.75, 'N0': 688.6185603739293, 'h_N': 19.447065857453815, 'r0': 1.9078143014328077, 'a0': 0.0012779894572558866, 'h0': 2.043375231651199, 'alpha0': 0.0008156803250606464, 'eta0': 4.55003374328437, 'delta': 0.05056273186843935, 'n': 1.3350661194088254, 'nu': 1.924557271628336, 'a_scale': 4.638913678647615, 'id': 268400}	1	[1]	[[[308.281144,330.638105,912.105579, 0. ]]]	[[[330.638105, 0. , 0. ]]]	[[[0.65449101,2.02733266,0.32986985,0. ]]]	[[[2.02733266,0. ,0. ]]]	[[[0. ,0.32986985,0. ]]]	[1.]
{'I_diff': 0.25, 'T_diff': 0.75, 'N0': 833.8723888301612, 'h_N': 17.346420069804466, 'r0': 1.243776652136003, 'a0': 0.0014413887419845628, 'h0': 1.4136089864852217, 'alpha0': 0.000733208808020223, 'eta0': 4.875789807829291, 'delta': 0.03681940095512095, 'n': 1.9937517358171473, 'nu': 1.4671134256962919, 'a_scale': 3.205523359619474, 'id': 272400}	2	[0,0]	[[[ 87.8699415 ,2172.65936 , 221.9933569 , 142.7168043 ], [ 757.901311 , 13.1453094 , 84.3386693 , 19.18109056]]]	[[[2172.65936 , 163.449629 , 70.9904207 ], [ 13.1453094 , 56.795063 , 4.21398116]]]	[[[1.65754653,0.70701131,1.28409521,0.31590037], [0.00000033,0.00000033,0.00000033,0.00000033]]]	[[[0.70701131,1.35667437,0.43854967], [0.00000033,0.00000033,0.00000033]]]	[[[0. ,1.09002584,0.19544759], [0. ,0.00000033,0.00000033]]]	[0.995,0.005]
{'I_diff': 1.0, 'T_diff': 0.25, 'N0': 610.5035188136164, 'h_N': 14.014899270026422, 'r0': 0.5620939407527838, 'a0': 0.0017598074638592136, 'h0': 2.218793223937392, 'alpha0': 0.0007734475056859183, 'eta0': 4.062120605630213, 'delta': 0.04560665617882739, 'n': 1.499434036287198, 'nu': 1.8602518500834857, 'a_scale': 2.6876856109429754, 'id': 293600}	1	[1]	[[[ 1.45366475,3004.82969 , 46.3492007 , 31.8846096 ]]]	[[[3004.82969 , 20.7638558, 31.8846096]]]	[[[0.,0.,0.,0.]]]	[[[0.,0.,0.]]]	[[[0.,0.,0.]]]	[1.]
{'I_diff': 0.75, 'T_diff': 0.5, 'N0': 1423.0346932966327, 'h_N': 15.554860247994828, 'r0': 1.0621450835065986, 'a0': 0.0015402770616496596, 'h0': 0.7406700608468778, 'alpha0': 0.0003540836528535557, 'eta0': 3.9358812256405042, 'delta': 0.03651687315811388, 'n': 1.3078525849413731, 'nu': 1.4214621458018755, 'a_scale': 4.525928518081564, 'id': 251400}	1	[0]	[[[ 190.486238,1636.81149 , 331.090814, 448.48612 ]]]	[[[1636.81149 , 143.977502, 266.146641]]]	[[[1.1725269 ,1.04237165,0.9863882 ,0.15512194]]]	[[[1.04237165,1.56505951,0.30445582]]]	[[[0. ,1.25755837,0.22900675]]]	[1.]
{'I_diff': 0.25, 'T_diff': 1.0, 'N0': 1795.4139853924737, 'h_N': 17.027451454656386, 'r0': 1.25450250849899, 'a0': 0.0010699142017370654, 'h0': 0.8248797712999504, 'alpha0': 0.0007965023785557692, 'eta0': 2.3213335732124807, 'delta': 0.0577583135962219, 'n': 1.0699334181865363, 'nu': 1.295877826855324, 'a_scale': 4.715133938220157, 'id': 266200}	2	[0,1]	[[[ 126.094709 ,5136.47009 , 432.2802591, 290.570065 ], [1795.41339 , 0. , 0. , 0. ]]]	[[[5136.47009 , 339.926932, 158.942094], [ 0. , 0. , 0. ]]]	[[[1.89876845,0.63101019,1.44594962,0.47116882], [0.00000033,0. ,0. ,0. ]]]	[[[0.63101019,1.51721679,0.65654027], [0. ,0. ,0. ]]]	[[[0. ,1.19829673,0.25023748], [0. ,0. ,0. ]]]	[0.99,0.01]
{'I_diff': 0.75, 'T_diff': 0.5, 'N0': 894.8911077588643, 'h_N': 16.9911641524539, 'r0': 0.5343722592503954, 'a0': 0.00109965104229591, 'h0': 1.7960258973499112, 'alpha0': 0.00063847595125516, 'eta0': 3.1499955341288697, 'delta': 0.04092927315378839, 'n': 1.4229800511385189, 'nu': 1.8329589433905862, 'a_scale': 2.3501350733509465, 'id': 296200}	1	[0]	[[[ 1.62524979,4478.25113 , 43.1571569 , 49.0246133 ]]]	[[[4478.25113 , 22.8689829, 30.4871012]]]	[[[0.00000033,0.00000033,0.00000033,0.00000033]]]	[[[0.00000033,0.00000033,0.00000033]]]	[[[0. ,0.00000033,0.00000033]]]	[1.]
{'I_diff': 0.25, 'T_diff': 1.0, 'N0': 1147.8423846395474, 'h_N': 10.928868175835039, 'r0': 1.5514355019684332, 'a0': 0.0016738179134678675, 'h0': 1.4839488210348932, 'alpha0': 0.0003617634103459744, 'eta0': 2.762130932689163, 'delta': 0.04543164155505817, 'n': 1.3133473272199518, 'nu': 1.4713649960988655, 'a_scale': 3.9832230775661297, 'id': 275800}	1	[0]	[[[ 19.9485861,3508.83559 , 221.2398119, 220.955268 ]]]	[[[3508.83559 , 164.974352, 113.681676]]]	[[[2.98424597,0.47563539,1.20226057,0.52844806]]]	[[[0.47563539,1.26420363,0.75497481]]]	[[[0. ,1.06109167,0.29336503]]]	[1.]
{'I_diff': 0.25, 'T_diff': 0.75, 'N0': 1410.0968849789867, 'h_N': 15.076078560649732, 'r0': 1.9873097994486284, 'a0': 0.0006398954890848202, 'h0': 2.228181793518327, 'alpha0': 0.00031800695820863935, 'eta0': 2.115746447365457, 'delta': 0.030684979577169202, 'n': 1.511923029696604, 'nu': 1.0829096569459866, 'a_scale': 4.258144961583591, 'id': 282000}	3	[0,0,0]	[[[ 8.56535845,2135.93495 , 406.281905 , 457.349982 ], [ 10.6810876 ,2191.31458 , 406.571673 , 450.739356 ], [ 9.16988742,2141.22696 , 408.183294 , 457.128352 ]]]	[[[2135.93495 , 295.921931, 254.300911], [2191.31458 , 296.007237, 250.239614], [2141.22696 , 295.489648, 252.171524]]]	[[[3.83448772,0.51067797,0.47931372,0.1935052 ], [3.0482413 ,0.48876379,0.48369524,0.18210286], [3.56769802,0.52574327,0.49614077,0.20653584]]]	[[[0.51067797,0.54984 ,0.27125626], [0.48876379,0.55076447,0.25014519], [0.52574327,0.56674137,0.26133938]]]	[[[0. ,0.30149106,0.09915012], [0. ,0.30469611,0.097318 ], [0. ,0.55985361,0.22538851]]]	[0.925,0.065,0.01 ]
{'I_diff': 1.0, 'T_diff': 1.0, 'N0': 1037.4404926692132, 'h_N': 14.625984160698046, 'r0': 1.7776269311270045, 'a0': 0.0006334989234469706, 'h0': 1.571608284019153, 'alpha0': 0.00021969504986544115, 'eta0': 2.1830014054208045, 'delta': 0.05473842497711935, 'n': 1.4658973126697123, 'nu': 1.7589153167484182, 'a_scale': 4.03527672028226, 'id': 278200}	1	[0]	[[[ 69.6644044,3092.58558 , 380.4924164, 178.9491685]]]	[[[3092.58558 , 61.6097184, 54.7088195]]]	[[[2.31620512,0.55788747,1.06040085,0.55341693]]]	[[[0.55788747,0.65945486,0.44398344]]]	[[[0. ,1.28626057,0.85708446]]]	[1.]
{'I_diff': 0.5, 'T_diff': 0.75, 'N0': 934.9563748570832, 'h_N': 8.799248305184653, 'r0': 1.2377099053283562, 'a0': 0.001148188432195768, 'h0': 1.700971593220167, 'alpha0': 0.000846175798377205, 'eta0': 3.1768723861977852, 'delta': 0.042704165595205144, 'n': 1.2403102020726693, 'nu': 1.5211602994200701, 'a_scale': 4.237952392771682, 'id': 286000}	1	[0]	[[[ 0.7998589,3287.87393 , 166.496903 , 153.962858 ]]]	[[[3287.87393 , 51.54157 , 92.1068585]]]	[[[0.97985838,0.38630056,1.07744333,0.6359813 ]]]	[[[0.38630056,1.22112629,0.76304352]]]	[[[0. ,1.47512156,0.61133245]]]	[1.]
{'I_diff': 0.75, 'T_diff': 0.25, 'N0': 1982.003012516564, 'h_N': 18.223577900944804, 'r0': 1.417524841587939, 'a0': 0.001101051092906063, 'h0': 2.1903308620061903, 'alpha0': 0.0004362893528527597, 'eta0': 5.089243378172263, 'delta': 0.045824262541928854, 'n': 1.609232908576489, 'nu': 1.7031827131455601, 'a_scale': 1.9008628584987242, 'id': 280000}	2	[1,1]	[[[ 210.756241 ,7316.94309 , 485.5776486, 90.3099235], [1418.03684 ,1426.56103 , 683.653174 , 35.3740644]]]	[[[7316.94309 , 408.227283 , 90.3099235], [1426.56103 , 0. , 0. ]]]	[[[1.99355189,0.59190659,1.56732649,0.74988594], [0.51263287,2.35546225,1.20303542,0.91279886]]]	[[[0.59190659,1.65570971,0.74988594], [2.35546225,0. ,0. ]]]	[[[0. ,1.14960842,0. ], [0. ,1.20303542,0.91279886]]]	[0.995,0.005]
{'I_diff': 1.0, 'T_diff': 0.25, 'N0': 1585.0461509283316, 'h_N': 11.122283673177368, 'r0': 0.6433995956351757, 'a0': 0.0017091218432808966, 'h0': 2.0689914042558777, 'alpha0': 0.0006997705211277763, 'eta0': 2.3178615368626603, 'delta': 0.0437489692650927, 'n': 1.9306824221791308, 'nu': 1.2541958396230721, 'a_scale': 4.078132433214483, 'id': 277600}	1	[0]	[[[ 193.047908 ,5154.44328 , 316.836601 , 170.93895636]]]	[[[5154.44328 , 156.562582, 170.1278 ]]]	[[[1.75032378,0.66293332,1.5045038 ,0.88448361]]]	[[[0.66293332,1.86694896,0.88641868]]]	[[[0. ,1.19062874,0.48871967]]]	[1.]
{'I_diff': 1.0, 'T_diff': 0.5, 'N0': 1668.6331856900608, 'h_N': 8.085657267287031, 'r0': 1.5180917061504544, 'a0': 0.001699999752248797, 'h0': 1.7494287435389613, 'alpha0': 0.0004972054749696037, 'eta0': 1.7622000192295655, 'delta': 0.05173899920408167, 'n': 1.8691118329025846, 'nu': 1.4462319438584734, 'a_scale': 1.5419029722903583, 'id': 297000}	1	[0]	[[[ 0.33481329,8171.26101 , 102.2788533 , 92.4948479 ]]]	[[[8171.26101 , 66.1015452, 74.7387174]]]	[[[0.00000033,0.00000033,0.00000033,0.00000033]]]	[[[0.00000033,0.00000033,0.00000033]]]	[[[0. ,0.00000033,0.00000033]]]	[1.]
{'I_diff': 0.5, 'T_diff': 0.25, 'N0': 2238.9967959668875, 'h_N': 9.522109119626903, 'r0': 0.8624061036102608, 'a0': 0.0006475439721210826, 'h0': 1.0469202393085482, 'alpha0': 0.0008497553716020608, 'eta0': 2.51089148375018, 'delta': 0.03347861130034855, 'n': 1.8167053093646444, 'nu': 1.1807573829253248, 'a_scale': 2.7916632177182654, 'id': 272800}	1	[0]	[[[ 134.429537 ,6984.83195 , 334.577731 , 396.6271571]]]	[[[6984.83195 , 185.88758 , 340.975605]]]	[[[2.01953617,0.58686838,1.93091225,0.58201229]]]	[[[0.58686838,2.13444481,0.60679485]]]	[[[0. ,1.70405667,0.43191766]]]	[1.]
{'I_diff': 0.25, 'T_diff': 0.75, 'N0': 1751.4474689328479, 'h_N': 13.873657910382178, 'r0': 1.0514197329368484, 'a0': 0.0012103011838508356, 'h0': 1.2359945493631104, 'alpha0': 0.0007514652756458466, 'eta0': 3.311511855211373, 'delta': 0.04571558556403294, 'n': 1.5950472903867414, 'nu': 1.1556920367064136, 'a_scale': 2.3238863226748183, 'id': 269200}	2	[0,1]	[[[ 268.038886 ,4296.99151 , 512.6016259, 253.863605 ], [1650.61744 , 25.2624267, 153.6836571, 16.388721 ]]]	[[[4296.99151 , 443.460587 , 132.212549 ], [ 25.2624267, 38.4308131, 0. ]]]	[[[1.42146128,0.824833 ,1.29810507,0.36782941], [0. ,0. ,0. ,0. ]]]	[[[0.824833 ,1.33349552,0.48416034], [0. ,0. ,0. ]]]	[[[0. ,1.07629915,0.24209164], [0. ,0. ,0. ]]]	[0.995,0.005]
{'I_diff': 1.0, 'T_diff': 1.0, 'N0': 870.3409923467563, 'h_N': 5.422868513585575, 'r0': 1.8033983748466236, 'a0': 0.0020733749561138515, 'h0': 1.6636843145658562, 'alpha0': 0.0003537001486803694, 'eta0': 1.3572329091495121, 'delta': 0.03519016685126399, 'n': 1.7006948017726455, 'nu': 1.7394004241293604, 'a_scale': 3.6912741125757105, 'id': 297400}	1	[0]	[[[ 0.14261797,3786.50452 , 59.7007896 , 91.3470283 ]]]	[[[3786.50452 , 35.5909446, 54.4101496]]]	[[[0.00000033,0.00000033,0.00000033,0.00000033]]]	[[[0.00000033,0.00000033,0.00000033]]]	[[[0. ,0.00000033,0.00000033]]]	[1.]
{'I_diff': 0.25, 'T_diff': 0.25, 'N0': 950.0086798055233, 'h_N': 13.955511855945463, 'r0': 1.3394866579667501, 'a0': 0.0009432327510374551, 'h0': 1.1028559752347087, 'alpha0': 0.000434130959209659, 'eta0': 3.1483233753983777, 'delta': 0.05038932238299072, 'n': 1.4266867766667992, 'nu': 1.866566095179123, 'a_scale': 4.567283795611321, 'id': 288000}	2	[0,0]	[[[ 0.68634085,4353.434 , 59.2195579 , 95.5643255 ], [ 30.0487388 ,3237.99038 , 167.17117 , 158.3263837 ]]]	[[[4353.434 , 30.7926702, 50.5879081], [3237.99038 , 68.5228518, 104.821907 ]]]	[[[0. ,0. ,0. ,0. ], [2.67461129,0.46587103,1.40855393,0.53845391]]]	[[[0. ,0. ,0. ], [0.46587103,1.37161834,0.60430971]]]	[[[0. ,0. ,0. ], [0. ,1.44275247,0.41098517]]]	[0.545,0.455]
{'I_diff': 0.25, 'T_diff': 1.0, 'N0': 1771.6938795345186, 'h_N': 7.335980640976515, 'r0': 1.5043656718375065, 'a0': 0.0010085672010610796, 'h0': 2.2441701574783917, 'alpha0': 0.00038101804323141194, 'eta0': 4.2380540917617315, 'delta': 0.03305013709463287, 'n': 1.7558833928750068, 'nu': 1.329638288576723, 'a_scale': 3.4567483353920285, 'id': 279000}	1	[0]	[[[ 106.420276 ,5966.91872 , 442.2282444, 206.4944055]]]	[[[5966.91872 , 371.464588, 108.180566]]]	[[[2.25449324,0.55503302,1.48671318,0.60189271]]]	[[[0.55503302,1.54552174,0.8390476 ]]]	[[[0. ,1.19127935,0.34634574]]]	[1.]
{'I_diff': 0.25, 'T_diff': 0.25, 'N0': 977.0142217357582, 'h_N': 7.741635846639209, 'r0': 1.8303403271393535, 'a0': 0.0008513619900135945, 'h0': 1.3056666258035161, 'alpha0': 0.0007969448171877048, 'eta0': 1.7533472853329992, 'delta': 0.04710562418496313, 'n': 1.4867232031337714, 'nu': 1.6347057770304847, 'a_scale': 4.675378429938661, 'id': 297600}	1	[0]	[[[ 0.24157509,4747.02499 , 50.6152291 , 72.7819596 ]]]	[[[4747.02499 , 27.5240435, 38.9378073]]]	[[[0.00000033,0.00000033,0.00000033,0.00000033]]]	[[[0.00000033,0.00000033,0.00000033]]]	[[[0. ,0.00000033,0.00000033]]]	[1.]
{'I_diff': 0.5, 'T_diff': 0.5, 'N0': 937.3458286332834, 'h_N': 19.627330912069397, 'r0': 1.1259133181091778, 'a0': 0.0017735463252193076, 'h0': 0.8090284402325478, 'alpha0': 0.0005876152390171438, 'eta0': 3.287419247302129, 'delta': 0.05721437518607041, 'n': 1.7508015430228787, 'nu': 1.4082615612375657, 'a_scale': 2.095277746300626, 'id': 260200}	2	[0,1]	[[[282.68219 ,934.217737 ,337.530557 ,173.6520629], [893.041734 , 13.147541 , 99.0069842, 0. ]]]	[[[934.217737,190.005882,109.791244], [ 13.147541, 0. , 0. ]]]	[[[0.81843583,1.45858015,0.96794381,0.1941108 ], [0.00000033,0.00000033,0.00000033,0. ]]]	[[[1.45858015,1.13645177,0.2526648 ], [0.00000033,0. ,0. ]]]	[[[0. ,0.76051564,0.09398994], [0. ,0.00000033,0. ]]]	[0.835,0.165]
{'I_diff': 0.25, 'T_diff': 0.5, 'N0': 757.965076026442, 'h_N': 17.898999386088658, 'r0': 1.54285151706025, 'a0': 0.0013163566420606979, 'h0': 1.5403345099826469, 'alpha0': 0.000786167240814206, 'eta0': 1.6764734059841293, 'delta': 0.04786866713337792, 'n': 1.2134945036969302, 'nu': 1.1927950031231922, 'a_scale': 2.8695820077818395, 'id': 285000}	1	[0]	[[[ 3.17301903,2030.66246 , 186.8753325 , 174.3253763 ]]]	[[[2030.66246 , 130.426272 , 98.0466136]]]	[[[1.68321522,0.48354318,0.96959859,0.47141792]]]	[[[0.48354318,1.06584802,0.58384755]]]	[[[0. ,0.75783256,0.3285673 ]]]	[1.]
{'I_diff': 1.0, 'T_diff': 0.5, 'N0': 1427.4580522475976, 'h_N': 6.2589215121637745, 'r0': 1.3029460086285654, 'a0': 0.001345652514224858, 'h0': 1.0080585571611074, 'alpha0': 0.0007919646414047987, 'eta0': 4.742356249095984, 'delta': 0.05444648145345156, 'n': 1.891618865139394, 'nu': 1.6341892984181823, 'a_scale': 1.9645979146741908, 'id': 265000}	2	[1,1]	[[[ 272.841591 ,3381.94193 , 420.38411 , 145.835019 ], [1380.38246 , 11.2918695, 127.567195 , 0. ]]]	[[[3381.94193 , 274.18475 , 145.835019 ], [ 11.2918695, 0. , 0. ]]]	[[[1.30310904,0.8981918 ,1.28644668,0.35677773], [0. ,0. ,0. ,0. ]]]	[[[0.8981918 ,1.5209943 ,0.35677773], [0. ,0. ,0. ]]]	[[[0. ,0.89667414,0. ], [0. ,0. ,0. ]]]	[0.97,0.03]
{'I_diff': 0.75, 'T_diff': 0.75, 'N0': 924.53742233602, 'h_N': 8.55469000915354, 'r0': 1.2505679960511946, 'a0': 0.0018770979280120232, 'h0': 1.8530376058672815, 'alpha0': 0.00044457914103604413, 'eta0': 5.064275066565318, 'delta': 0.042247821431124946, 'n': 1.71711651052826, 'nu': 1.304529233562754, 'a_scale': 1.0538009888836375, 'id': 277200}	2	[1,1]	[[[ 93.275947 ,2541.2986 , 235.48563781, 186.34454 ], [ 866.19584 , 11.3737319 , 146.109758 , 0. ]]]	[[[2541.2986 , 226.871173 , 0. ], [ 11.3737319, 0. , 0. ]]]	[[[1.77373706,0.66975522,1.21014049,0.23735052], [0.00000033,0.00000033,0.00000033,0. ]]]	[[[0.66975522,1.23013391,0. ], [0.00000033,0. ,0. ]]]	[[[0. ,0.69898061,0.23735052], [0. ,0.00000033,0. ]]]	[0.98,0.02]
{'I_diff': 0.75, 'T_diff': 0.25, 'N0': 1307.3349772036631, 'h_N': 14.021250533623114, 'r0': 1.2929802464353273, 'a0': 0.0014619028238748591, 'h0': 0.7731615037183992, 'alpha0': 0.0006687432002566098, 'eta0': 4.373849547454782, 'delta': 0.048703875688296316, 'n': 1.2941120621426205, 'nu': 1.7358287997877082, 'a_scale': 4.499017670565312, 'id': 270400}	1	[1]	[[[ 172.423842,3237.15118 , 366.941397, 206.437907]]]	[[[3237.15118 , 156.28637 , 206.437907]]]	[[[1.49426007,0.77775306,1.28285617,0.27567691]]]	[[[0.77775306,1.57536225,0.27567691]]]	[[[0. ,1.09764456,0. ]]]	[1.]
{'I_diff': 0.5, 'T_diff': 0.25, 'N0': 1991.5021206987476, 'h_N': 5.690571517169177, 'r0': 1.5947184634075207, 'a0': 0.001372953628815453, 'h0': 1.7948858633188838, 'alpha0': 0.0006360210563572479, 'eta0': 4.289863739200738, 'delta': 0.03156417322974836, 'n': 1.5181703407948535, 'nu': 1.909845378006628, 'a_scale': 2.044750704359415, 'id': 298400}	1	[0]	[[[ 0.12077891,10837.0841 , 29.324558 , 46.7524821 ]]]	[[[10837.0841 , 16.1563492, 31.1320662]]]	[[[0.00000033,0.00000033,0.00000033,0.00000033]]]	[[[0.00000033,0.00000033,0.00000033]]]	[[[0. ,0.00000033,0.00000033]]]	[1.]
{'I_diff': 0.5, 'T_diff': 0.5, 'N0': 691.7588797626884, 'h_N': 16.973106629605034, 'r0': 1.5770623978944263, 'a0': 0.001749439077901342, 'h0': 1.889281718584008, 'alpha0': 0.0004884449513874436, 'eta0': 4.847423178679708, 'delta': 0.0578690286918027, 'n': 1.823459538352409, 'nu': 1.7047830609648944, 'a_scale': 4.337319442303459, 'id': 298600}	1	[1]	[[[627.647208, 13.806487,145.424649, 0. ]]]	[[[13.806487, 0. , 0. ]]]	[[[0.00000033,0.00000033,0.00000033,0. ]]]	[[[0.00000033,0. ,0. ]]]	[[[0. ,0.00000033,0. ]]]	[1.]
{'I_diff': 0.5, 'T_diff': 1.0, 'N0': 736.1124914731151, 'h_N': 9.099097969550183, 'r0': 1.5925910376143766, 'a0': 0.0009681550082436246, 'h0': 0.8571233838123944, 'alpha0': 0.0005798683744470067, 'eta0': 1.6418847549889912, 'delta': 0.03126684883201155, 'n': 1.8329730643090825, 'nu': 1.3461372023149867, 'a_scale': 4.093236231082052, 'id': 299000}	1	[0]	[[[ 3.46341724,298.132512 , 99.103668 ,346.644084 ]]]	[[[298.132512 , 64.6115523,187.915235 ]]]	[[[0.00000033,0.00000033,0.00000033,0.00000033]]]	[[[0.00000033,0.00000033,0.00000033]]]	[[[0. ,0.00000033,0.00000033]]]	[1.]
{'I_diff': 0.25, 'T_diff': 0.5, 'N0': 597.271586517829, 'h_N': 17.594304389253235, 'r0': 0.8922976892978062, 'a0': 0.0014566208769832205, 'h0': 2.0107106920317253, 'alpha0': 0.0006429203128368361, 'eta0': 1.3224052720323818, 'delta': 0.04115019636883577, 'n': 1.3033847208325553, 'nu': 1.2778337752292526, 'a_scale': 1.9181194890743127, 'id': 297800}	1	[0]	[[[ 1.38831819,2147.10106 , 98.4511076 , 104.5551933 ]]]	[[[2147.10106 , 77.5948145, 40.9361429]]]	[[[0.,0.,0.,0.]]]	[[[0.,0.,0.]]]	[[[0.,0.,0.]]]	[1.]
{'I_diff': 1.0, 'T_diff': 0.5, 'N0': 1431.916223749965, 'h_N': 11.376930268890709, 'r0': 1.9557260796362814, 'a0': 0.00180330205459148, 'h0': 1.103972647491329, 'alpha0': 0.0008311936130768884, 'eta0': 2.706976866211324, 'delta': 0.05065965175426738, 'n': 1.7560860842355197, 'nu': 1.7546945466165513, 'a_scale': 4.081748047663147, 'id': 281000}	1	[0]	[[[ 39.2825276,5427.67162 , 227.1798922, 186.787933 ]]]	[[[5427.67162 , 36.4591982, 146.886197 ]]]	[[[3.18120158,0.42427007,1.47449911,0.72199173]]]	[[[0.42427007,1.13334173,0.80365789]]]	[[[0. ,1.55330303,0.43855508]]]	[1.]
{'I_diff': 0.75, 'T_diff': 0.75, 'N0': 2141.3431867148797, 'h_N': 10.581465001512225, 'r0': 0.7765696287147057, 'a0': 0.001333237643403675, 'h0': 1.1782055176644777, 'alpha0': 0.0006656792337919261, 'eta0': 2.1994002288038046, 'delta': 0.0329674140177984, 'n': 1.5953337978690436, 'nu': 1.431356085538674, 'a_scale': 1.1224031911194927, 'id': 299600}	1	[1]	[[[ 0.53182256,10852.264 , 40.80739309, 182.432184 ]]]	[[[10852.264 , 37.0180574, 0. ]]]	[[[0.00000033,0.00000033,0.00000033,0.00000033]]]	[[[0.00000033,0.00000033,0. ]]]	[[[0. ,0.00000033,0.00000033]]]	[1.]
{'I_diff': 0.75, 'T_diff': 0.5, 'N0': 1788.5403814549932, 'h_N': 14.319795901030322, 'r0': 0.6062632776891557, 'a0': 0.0009560957355375355, 'h0': 1.1156886181303967, 'alpha0': 0.00025255748326822865, 'eta0': 4.020680596936328, 'delta': 0.05710643088529508, 'n': 1.3747846105098702, 'nu': 1.2901127012369749, 'a_scale': 1.372147560422122, 'id': 299400}	1	[1]	[[[1713.59084 , 40.6785428, 175.874024 , 0. ]]]	[[[40.6785428, 0. , 0. ]]]	[[[0.00000033,0.00000033,0.00000033,0. ]]]	[[[0.00000033,0. ,0. ]]]	[[[0. ,0.00000033,0. ]]]	[1.]
{'I_diff': 0.25, 'T_diff': 0.75, 'N0': 1150.673581839988, 'h_N': 11.910166816588402, 'r0': 1.2337979864471804, 'a0': 0.0017496503042419818, 'h0': 2.1445338159195027, 'alpha0': 0.0005278204205514807, 'eta0': 1.321031943620721, 'delta': 0.05592448485316959, 'n': 1.69945034337348, 'nu': 1.4435566011709424, 'a_scale': 2.156469419205431, 'id': 298000}	1	[0]	[[[ 0.65208278,5738.39624 , 91.941273 , 69.1169608 ]]]	[[[5738.39624 , 77.1173965, 11.5566362]]]	[[[0.,0.,0.,0.]]]	[[[0.,0.,0.]]]	[[[0.,0.,0.]]]	[1.]
{'I_diff': 1.0, 'T_diff': 0.25, 'N0': 1886.50816771339, 'h_N': 19.18888036120486, 'r0': 1.33899212436399, 'a0': 0.001253167953060557, 'h0': 0.6095038637760919, 'alpha0': 0.0006948713376191951, 'eta0': 1.6358257058656376, 'delta': 0.04042126138465811, 'n': 1.9059879002881932, 'nu': 1.2681191134164136, 'a_scale': 1.5312383009541013, 'id': 300000}	1	[1]	[[[ 1.06328954,6194.80114 , 84.2165153 , 410.166778 ]]]	[[[6194.80114 , 68.0215223, 410.166778 ]]]	[[[0.00000033,0.00000033,0.00000033,0.00000033]]]	[[[0.00000033,0.00000033,0.00000033]]]	[[[0. ,0.00000033,0. ]]]	[1.]
{'I_diff': 1.0, 'T_diff': 0.75, 'N0': 1093.6743158352576, 'h_N': 13.668957073737639, 'r0': 1.0547568992813503, 'a0': 0.0016391268904479507, 'h0': 1.4724807975869358, 'alpha0': 0.0005793568184900536, 'eta0': 2.4509757195705735, 'delta': 0.04230462595367171, 'n': 1.4930015543455912, 'nu': 1.8236202019091161, 'a_scale': 4.298638252420554, 'id': 297200}	1	[0]	[[[ 0.6685386,5372.52364 , 49.1230858, 70.0543126]]]	[[[5372.52364 , 26.0638443, 40.4049662]]]	[[[0.00529313,0.00504555,0.08848678,0.04034333]]]	[[[0.00504555,0.00284191,0.00368408]]]	[[[0. ,0.18960426,0.09468191]]]	[1.]
{'I_diff': 0.25, 'T_diff': 0.75, 'N0': 1845.2792413384568, 'h_N': 14.731279316213813, 'r0': 0.8601951591563934, 'a0': 0.0016706642110046036, 'h0': 2.230847945231087, 'alpha0': 0.0003389243336219715, 'eta0': 2.21299046374114, 'delta': 0.045854412856102915, 'n': 1.7868404603388193, 'nu': 1.7642966643235023, 'a_scale': 2.0438738685157483, 'id': 301200}	1	[1]	[[[ 0.87803601,9987.86666 , 52.6260328 , 56.98802 ]]]	[[[9987.86666 , 40.8469303, 0. ]]]	[[[0.00000033,0.00000033,0.00000033,0.00000033]]]	[[[0.00000033,0.00000033,0. ]]]	[[[0. ,0.00000033,0.00000033]]]	[1.]
{'I_diff': 0.75, 'T_diff': 0.75, 'N0': 1101.369252705301, 'h_N': 16.593089583118008, 'r0': 1.6214606779755403, 'a0': 0.0017515660988357234, 'h0': 1.0525501885377448, 'alpha0': 0.0006745876068672494, 'eta0': 3.9900815193347405, 'delta': 0.056321623766750706, 'n': 1.3603442009041422, 'nu': 1.6426230400351574, 'a_scale': 3.6917386757304844, 'id': 267600}	3	[0,1,1]	[[[ 403.35313 ,1117.60826 , 663.458951 , 137.0919607], [ 263.980711 , 609.229661 , 479.0844033, 326.503936 ], [ 530.607111 ,1118.20824 , 653.505913 , 105.253608 ]]]	[[[1117.60826 , 115.957698 , 44.6258533], [ 609.229661 , 478.655097 , 0. ], [1118.20824 , 0. , 0. ]]]	[[[0.86025647,1.51105985,0.7306211 ,0.52338819], [0.77033511,1.58399279,0.61415954,0.06547178], [0.71709473,1.75602633,0.78066001,0.589457 ]]]	[[[1.51105985,1.67547527,0.97030538], [1.58399279,0.61440751,0. ], [1.75602633,0. ,0. ]]]	[[[0. ,0.79598581,0.53430284], [0. ,0.34071788,0.06547178], [0. ,0.78066001,0.589457 ]]]	[0.925,0.04 ,0.035]
{'I_diff': 0.25, 'T_diff': 1.0, 'N0': 1674.8774581302905, 'h_N': 16.136800642120143, 'r0': 1.358017642289363, 'a0': 0.0016461094185734751, 'h0': 0.7780665373891205, 'alpha0': 0.0006365235316492449, 'eta0': 3.6127387532682635, 'delta': 0.03550728397243303, 'n': 1.4903308722792514, 'nu': 1.883355357368937, 'a_scale': 3.4966083871058116, 'id': 301400}	1	[0]	[[[ 0.50109284,8306.28703 , 33.1359358 , 141.0018306 ]]]	[[[8306.28703 , 23.0448435, 38.2425786]]]	[[[0.00000033,0.00000033,0.00000033,0.00000033]]]	[[[0.00000033,0.00000033,0.00000033]]]	[[[0. ,0.00000033,0.00000033]]]	[1.]
{'I_diff': 1.0, 'T_diff': 1.0, 'N0': 699.0448706796825, 'h_N': 16.686792254285763, 'r0': 0.6904401456138434, 'a0': 0.002061892494268743, 'h0': 1.8187966800425417, 'alpha0': 0.00022285569677879609, 'eta0': 4.871090688148179, 'delta': 0.04522903110425695, 'n': 1.50720630579085, 'nu': 1.9446899509251057, 'a_scale': 1.4011519805706505, 'id': 281400}	1	[1]	[[[ 105.047795 ,1658.71114 , 194.0182722, 78.3252982]]]	[[[1658.71114 , 104.894351 , 78.3252982]]]	[[[1.42665969,0.7911597 ,1.05075606,0.53030304]]]	[[[0.7911597 ,1.24718389,0.53030304]]]	[[[0. ,0.85000571,0. ]]]	[1.]
{'I_diff': 1.0, 'T_diff': 0.75, 'N0': 1761.8585427906532, 'h_N': 10.56347579198415, 'r0': 1.9732500427904611, 'a0': 0.001008209219114373, 'h0': 1.4669626695673212, 'alpha0': 0.0005171182791397944, 'eta0': 4.827667532090722, 'delta': 0.03695530966093979, 'n': 1.4747497552762798, 'nu': 1.5735252714905745, 'a_scale': 1.4402375088082142, 'id': 278000}	1	[1]	[[[ 51.1671275,5941.5892 , 299.1009083, 212.614012 ]]]	[[[5941.5892 , 215.528929, 212.614012]]]	[[[2.70811102,0.48372275,1.69577906,0.68029554]]]	[[[0.48372275,1.87031919,0.68029554]]]	[[[0. ,1.3117316,0. ]]]	[1.]
{'I_diff': 0.25, 'T_diff': 0.5, 'N0': 2187.766546269715, 'h_N': 19.689692507487347, 'r0': 0.7972697798535733, 'a0': 0.0005353825807109311, 'h0': 1.0283939337756691, 'alpha0': 0.0007397539224391039, 'eta0': 4.295910282568573, 'delta': 0.05050950277936138, 'n': 1.9783412454260132, 'nu': 1.8696826445135981, 'a_scale': 3.4024184392657504, 'id': 278600}	1	[0]	[[[ 567.521294,5841.95655 , 697.599148, 121.606887]]]	[[[5841.95655 , 363.497045 , 92.9770765]]]	[[[1.22537216,0.92708563,1.41457269,0.47153378]]]	[[[0.92708563,1.52089574,0.53712133]]]	[[[0. ,1.30811581,0.26026476]]]	[1.]
{'I_diff': 0.5, 'T_diff': 1.0, 'N0': 2064.287564427422, 'h_N': 10.17483664215526, 'r0': 1.6766708476305445, 'a0': 0.0009065428426764624, 'h0': 1.055269920407511, 'alpha0': 0.0004524712662839429, 'eta0': 2.9909019266858268, 'delta': 0.05258038597379191, 'n': 1.921584491815973, 'nu': 1.1007301735655677, 'a_scale': 2.9557697650466745, 'id': 302200}	1	[1]	[[[1984.14114 , 14.4357631, 182.960202 , 0. ]]]	[[[14.4357631, 0. , 0. ]]]	[[[0.00000033,0.00000033,0.00000033,0. ]]]	[[[0.00000033,0. ,0. ]]]	[[[0. ,0.00000033,0. ]]]	[1.]
{'I_diff': 0.75, 'T_diff': 1.0, 'N0': 1479.4436028263021, 'h_N': 15.830134075518705, 'r0': 0.7509212152421902, 'a0': 0.0019950852418426502, 'h0': 1.4303949418878015, 'alpha0': 0.0007331365675732051, 'eta0': 1.477349220814919, 'delta': 0.05514560216883399, 'n': 1.2847625485758458, 'nu': 1.0035514775328145, 'a_scale': 2.5703100186080032, 'id': 283800}	2	[1,1]	[[[1039.50348 , 696.57294 , 824.725387, 0. ], [ 547.252042,1795.49243 , 523.404113, 98.074359]]]	[[[ 696.57294 , 0. , 0. ], [1795.49243 , 523.404113, 98.074359]]]	[[[0.48856088,2.52890114,0.91730067,0. ], [0.81535827,1.46115629,1.13026348,0.52861341]]]	[[[2.52890114,0. ,0. ], [1.46115629,1.13026348,0.52861341]]]	[[[0. ,0.91730067,0. ], [0. ,0. ,0. ]]]	[0.89,0.11]
{'I_diff': 0.75, 'T_diff': 0.25, 'N0': 1037.8662527298234, 'h_N': 6.385045276511855, 'r0': 1.4675484148562323, 'a0': 0.0012505122695690195, 'h0': 1.7766624607314097, 'alpha0': 0.0005617863569617675, 'eta0': 2.508758432950854, 'delta': 0.05175830950334599, 'n': 1.2094841443381599, 'nu': 1.9018029022096188, 'a_scale': 3.4018366224253214, 'id': 302400}	1	[0]	[[[ 0.25600948,5424.56425 , 44.8610564 , 37.08958395]]]	[[[5424.56425 , 22.4002144, 27.2404235]]]	[[[0.,0.,0.,0.]]]	[[[0.,0.,0.]]]	[[[0.,0.,0.]]]	[1.]
{'I_diff': 0.75, 'T_diff': 0.75, 'N0': 1828.581502459895, 'h_N': 19.081923848512936, 'r0': 1.4571053745524751, 'a0': 0.001857258715010384, 'h0': 2.2779819268786845, 'alpha0': 0.0006297837654412781, 'eta0': 2.095008190943104, 'delta': 0.04676343065430111, 'n': 1.0120294698426329, 'nu': 1.8569510342094526, 'a_scale': 2.3401584794175125, 'id': 302800}	2	[0,1]	[[[ 0.66118808,10009.7889 , 43.5378082 , 29.1412537 ], [ 1828.58089 , 0. , 0. , 0. ]]]	[[[10009.7889 , 24.5265201, 16.2677232], [ 0. , 0. , 0. ]]]	[[[0.00000033,0.00000033,0.00000033,0.00000033], [0.00000033,0. ,0. ,0. ]]]	[[[0.00000033,0.00000033,0.00000033], [0. ,0. ,0. ]]]	[[[0. ,0.00000033,0.00000033], [0. ,0. ,0. ]]]	[0.875,0.125]
{'I_diff': 0.75, 'T_diff': 0.75, 'N0': 1405.2988662718913, 'h_N': 6.297577061673875, 'r0': 1.203728813541994, 'a0': 0.001925678894508657, 'h0': 2.279709687930601, 'alpha0': 0.000622204474620555, 'eta0': 4.8081815864156665, 'delta': 0.0483154402984622, 'n': 1.0820025487631904, 'nu': 1.7552423633076928, 'a_scale': 4.12836652576607, 'id': 283600}	3	[0,1,1]	[[[ 519.102473 ,2377.26053 , 923.371197 , 49.8153128 ], [1405.2984 , 0. , 0. , 0. ], [ 87.1591486 ,3431.02888 , 447.04744715, 335.395322 ]]]	[[[2377.26053 , 110.481745 , 17.2726354], [ 0. , 0. , 0. ], [3431.02888 , 446.486325 , 0. ]]]	[[[1.01238159,1.23271327,0.7781887 ,0.78818968], [0.00000033,0. ,0. ,0. ], [2.14871503,0.61724253,0.78614234,0.2332765 ]]]	[[[1.23271327,1.93923044,1.59902167], [0. ,0. ,0. ], [0.61724253,0.78647315,0. ]]]	[[[0. ,0.79778162,0.65376222], [0. ,0. ,0. ], [0. ,0.53680731,0.2332765 ]]]	[0.95,0.04,0.01]
{'I_diff': 0.75, 'T_diff': 0.5, 'N0': 925.0208120810862, 'h_N': 13.667380259916976, 'r0': 1.926946334266458, 'a0': 0.0013652001457182222, 'h0': 0.8058727301986794, 'alpha0': 0.00046696259484175476, 'eta0': 1.7866147763056874, 'delta': 0.05108309612681452, 'n': 1.6483238422225297, 'nu': 1.2984034030224119, 'a_scale': 1.2277543309910168, 'id': 302600}	1	[1]	[[[ 1.67376716,1282.0274 , 122.40473664, 475.255123 ]]]	[[[1282.0274 , 118.791373, 0. ]]]	[[[0.,0.,0.,0.]]]	[[[0.,0.,0.]]]	[[[0.,0.,0.]]]	[1.]
{'I_diff': 0.75, 'T_diff': 0.25, 'N0': 709.2779281829762, 'h_N': 11.07957669242828, 'r0': 1.325134608062788, 'a0': 0.0013127933853167221, 'h0': 1.3239396335371003, 'alpha0': 0.00042137263587738687, 'eta0': 4.362084673951369, 'delta': 0.0502998970647514, 'n': 1.1413993109092972, 'nu': 1.2295273986419728, 'a_scale': 3.852579729932929, 'id': 276800}	2	[1,1]	[[[331.879614,234.87673 ,871.985263, 0. ], [331.893691,234.510677,872.115713, 0. ]]]	[[[234.87673 , 0. , 0. ], [234.510677, 0. , 0. ]]]	[[[0.58423855,2.29170935,0.35942476,1. ], [0.58442906,2.29675867,0.35947996,0. ]]]	[[[2.29170935,0. ,0. ], [2.29675867,0. ,0. ]]]	[[[0. ,0.35942476,1. ], [0. ,0.35947996,0. ]]]	[0.895,0.105]
{'I_diff': 1.0, 'T_diff': 0.75, 'N0': 1894.3983464781825, 'h_N': 15.637412798320751, 'r0': 1.9302984541293298, 'a0': 0.0018246905261892752, 'h0': 1.4495199936334844, 'alpha0': 0.00046127042703993993, 'eta0': 4.383875940715415, 'delta': 0.05289316787511861, 'n': 1.859483877852456, 'nu': 1.459800632175545, 'a_scale': 1.991741032726776, 'id': 303600}	1	[1]	[[[1829.24881 , 10.2882371, 179.185642 , 0. ]]]	[[[10.2882371, 0. , 0. ]]]	[[[0.00000033,0.00000033,0.00000033,0. ]]]	[[[0.00000033,0. ,0. ]]]	[[[0. ,0.00000033,0. ]]]	[1.]
{'I_diff': 0.5, 'T_diff': 1.0, 'N0': 1427.970551568952, 'h_N': 12.05626638296312, 'r0': 1.7465345719308398, 'a0': 0.0008313296989991831, 'h0': 1.041636565582237, 'alpha0': 0.0006256265479956225, 'eta0': 4.070218717885426, 'delta': 0.04790687322066137, 'n': 1.4377922225188058, 'nu': 1.5036993743506337, 'a_scale': 4.609583094360602, 'id': 267000}	1	[0]	[[[ 180.991212,2655.12206 , 538.383839, 318.480407]]]	[[[2655.12206 , 174.139404, 127.933395]]]	[[[1.4271032 ,0.9071876 ,0.93186298,0.34592105]]]	[[[0.9071876 ,1.89602865,0.4482926 ]]]	[[[0. ,1.24160611,0.57069833]]]	[1.]
{'I_diff': 0.25, 'T_diff': 0.5, 'N0': 2165.8915739175322, 'h_N': 13.381454498719974, 'r0': 0.6634388601484321, 'a0': 0.0017044608337947339, 'h0': 1.206120564948965, 'alpha0': 0.0007494104887141401, 'eta0': 3.0616187619701822, 'delta': 0.046574816051903355, 'n': 1.0771869976149535, 'nu': 1.8122458436089084, 'a_scale': 2.881250548529419, 'id': 301000}	3	[1,0,1]	[[[ 2165.89085 , 0. , 0. , 0. ], [ 1.07938817,11634.5171 , 40.8857721 , 67.0529604 ], [ 804.164325 , 4690.34206 , 566.923461 , 120.304085 ]]]	[[[ 0. , 0. , 0. ], [11634.5171 , 24.8591771, 27.9117993], [ 4690.34206 , 255.517024 , 120.304085 ]]]	[[[0.00000033,0. ,0. ,0. ], [0. ,0. ,0. ,0. ], [0.99619214,1.15717777,1.71196872,0.91966262]]]	[[[0. ,0. ,0. ], [0. ,0. ,0. ], [1.15717777,1.81691292,0.91966262]]]	[[[0. ,0. ,0. ], [0. ,0. ,0. ], [0. ,1.63567439,0. ]]]	[0.28 ,0.645,0.075]
{'I_diff': 0.25, 'T_diff': 1.0, 'N0': 866.2361656730837, 'h_N': 7.619525756109022, 'r0': 0.6849364911589573, 'a0': 0.0019405535638367742, 'h0': 0.8105718487333698, 'alpha0': 0.0002912678550794505, 'eta0': 4.586843721379553, 'delta': 0.05321892757461498, 'n': 1.605677425301895, 'nu': 1.3087527492301878, 'a_scale': 2.533199390201953, 'id': 304600}	1	[1]	[[[830.736976 , 15.9058862, 69.4033233, 0. ]]]	[[[15.9058862, 0. , 0. ]]]	[[[0.00000033,0.00000033,0.00000033,0. ]]]	[[[0.00000033,0. ,0. ]]]	[[[0. ,0.00000033,0. ]]]	[1.]
{'I_diff': 1.0, 'T_diff': 0.25, 'N0': 1696.3724840067239, 'h_N': 18.791081402743686, 'r0': 0.5326307201527296, 'a0': 0.0010732733033244058, 'h0': 1.1943689593478888, 'alpha0': 0.0008582079963882292, 'eta0': 5.19660550678197, 'delta': 0.033442334538318935, 'n': 1.0954015322593575, 'nu': 1.9629781124017551, 'a_scale': 2.6414211989151735, 'id': 303200}	2	[1,1]	[[[ 1.37507632,8918.61549 , 30.7160198 , 64.8695489 ], [1696.37192 , 0. , 0. , 0. ]]]	[[[8918.61549 , 13.8157332, 64.8695489], [ 0. , 0. , 0. ]]]	[[[0.00000033,0.00000033,0.00000033,0.00000033], [0.00000033,0. ,0. ,0. ]]]	[[[0.00000033,0.00000033,0.00000033], [0. ,0. ,0. ]]]	[[[0. ,0.00000033,0. ], [0. ,0. ,0. ]]]	[0.965,0.035]
{'I_diff': 0.75, 'T_diff': 1.0, 'N0': 768.3757837677663, 'h_N': 11.382267458840992, 'r0': 0.8491742731874827, 'a0': 0.0019341371751294136, 'h0': 2.2971950233282765, 'alpha0': 0.0006625110304504419, 'eta0': 3.9046926928491925, 'delta': 0.04689610899403174, 'n': 1.319673877281613, 'nu': 1.8374301436853642, 'a_scale': 1.3758312408916393, 'id': 303000}	1	[0]	[[[ 0.74930419,3922.02888 , 42.2301565 , 34.5753531 ]]]	[[[3922.02888 , 30.2209254, 13.1146218]]]	[[[0.,0.,0.,0.]]]	[[[0.,0.,0.]]]	[[[0.,0.,0.]]]	[1.]
{'I_diff': 0.5, 'T_diff': 0.75, 'N0': 1024.6461057765846, 'h_N': 10.052190346157138, 'r0': 0.9929453849668974, 'a0': 0.0012193247803527897, 'h0': 1.27194441229158, 'alpha0': 0.00045020340488195027, 'eta0': 2.5604155157220987, 'delta': 0.03857273625814632, 'n': 1.900002437109226, 'nu': 1.8577891280694536, 'a_scale': 3.36126636720307, 'id': 305200}	1	[0]	[[[ 0.49457038,4848.10439 , 46.4966757 , 87.7926172 ]]]	[[[4848.10439 , 26.8311331, 45.1538309]]]	[[[0.00000033,0.00000033,0.00000033,0.00000033]]]	[[[0.00000033,0.00000033,0.00000033]]]	[[[0. ,0.00000033,0.00000033]]]	[1.]
{'I_diff': 0.75, 'T_diff': 0.25, 'N0': 652.5378259190928, 'h_N': 19.071567082255946, 'r0': 1.5030031844411222, 'a0': 0.0005434286133995113, 'h0': 1.315862243873073, 'alpha0': 0.0005027226688367604, 'eta0': 3.2947735743458475, 'delta': 0.045600443954053854, 'n': 1.9824985920891338, 'nu': 1.1815948969391403, 'a_scale': 4.053898551368599, 'id': 305600}	1	[1]	[[[566.611354 , 15.3983535,215.807499 , 0. ]]]	[[[15.3983535, 0. , 0. ]]]	[[[0.00000033,0.00000033,0.00000033,0. ]]]	[[[0.00000033,0. ,0. ]]]	[[[0. ,0.00000033,0. ]]]	[1.]
{'I_diff': 0.5, 'T_diff': 0.5, 'N0': 789.6291007014146, 'h_N': 9.60881251671959, 'r0': 0.8969428515197831, 'a0': 0.0015747865862549924, 'h0': 1.7903292506589275, 'alpha0': 0.0004579130745003639, 'eta0': 2.9808164041339795, 'delta': 0.05032868893678232, 'n': 1.2348282141718476, 'nu': 1.152755693496162, 'a_scale': 4.660298235622151, 'id': 282600}	1	[1]	[[[401.421912 ,477.992874 ,587.244458 , 7.33607887]]]	[[[477.992874,192.952433, 0. ]]]	[[[0.6376031 ,2.00923943,0.62321283,2.75764398]]]	[[[2.00923943,1.35335615,0. ]]]	[[[0. ,0.91172575,2.75764398]]]	[1.]
{'I_diff': 0.5, 'T_diff': 0.5, 'N0': 918.8837062578492, 'h_N': 17.88874091545194, 'r0': 0.6789103707488809, 'a0': 0.0016499773634916929, 'h0': 0.6851471053357766, 'alpha0': 0.00026190199737954065, 'eta0': 2.581722849986897, 'delta': 0.03582998064351338, 'n': 1.2851533793337424, 'nu': 1.4747034623523745, 'a_scale': 4.274271436728213, 'id': 285800}	3	[0,0,0]	[[[ 22.4382485,485.877276 ,145.210244 ,439.076083 ], [123.370112 ,710.670462 ,164.4093982,341.650723 ], [748.117788 , 52.7302427,145.2102923, 52.3293238]]]	[[[485.877276 , 80.5143762,229.733824 ], [710.670462 , 90.9038344,194.265059 ], [ 52.7302427, 80.514403 , 18.594451 ]]]	[[[0.00000033,0.00000033,0.00000033,0.00000033], [0.89394521,1.10854226,0.84523476,0.13103185], [0. ,0. ,0. ,0. ]]]	[[[0.00000033,0.00000033,0.00000033], [1.10854226,1.0077376 ,0.17632555], [0. ,0. ,0. ]]]	[[[0. ,0.00000033,0.00000033], [0. ,0.65885598,0.07241822], [0. ,0. ,0. ]]]	[0.44,0.54,0.02]
{'I_diff': 0.75, 'T_diff': 0.5, 'N0': 1354.1026529768844, 'h_N': 6.339099678859389, 'r0': 0.7651489033598922, 'a0': 0.0014000577685854949, 'h0': 1.7247044606273374, 'alpha0': 0.0008178339996295238, 'eta0': 4.556985766790202, 'delta': 0.04764716842579353, 'n': 1.3782555105391157, 'nu': 1.3338215994862928, 'a_scale': 4.3294383841092134, 'id': 305800}	1	[1]	[[[1275.16133 , 28.2298523, 191.873098 , 0. ]]]	[[[28.2298523, 0. , 0. ]]]	[[[0.00000033,0.00000033,0.00000033,0. ]]]	[[[0.00000033,0. ,0. ]]]	[[[0. ,0.00000033,0. ]]]	[1.]
{'I_diff': 0.75, 'T_diff': 0.75, 'N0': 674.3827509937316, 'h_N': 5.774450702108134, 'r0': 1.133835939811689, 'a0': 0.0010305035207483462, 'h0': 0.5913251254385572, 'alpha0': 0.0008431049817874171, 'eta0': 1.7573146209409094, 'delta': 0.049220931656179676, 'n': 1.127977057696726, 'nu': 1.3167939929850747, 'a_scale': 2.88466637814361, 'id': 296400}	1	[0]	[[[ 1.46406771,952.69317 ,153.7873961 ,257.474913 ]]]	[[[952.69317 , 74.9677109,115.484557 ]]]	[[[0.47724751,0.30241576,0.45392775,0.12542589]]]	[[[0.30241576,0.53132454,0.25377993]]]	[[[0. ,1.09919695,0.38598675]]]	[1.]
{'I_diff': 0.25, 'T_diff': 0.25, 'N0': 2236.130628385612, 'h_N': 19.77992566916884, 'r0': 1.7112485500903165, 'a0': 0.0009979792414900588, 'h0': 0.9753333065108039, 'alpha0': 0.0004509273222795447, 'eta0': 4.746369638076144, 'delta': 0.043576322482138226, 'n': 1.4176008853244015, 'nu': 1.6213307736563056, 'a_scale': 4.100949004732675, 'id': 281600}	1	[0]	[[[ 315.208467 ,6532.63367 , 668.671687 , 247.9734694]]]	[[[6532.63367 , 367.846011, 164.045858]]]	[[[1.59041596,0.73777512,1.40599794,0.34544709]]]	[[[0.73777512,1.519901 ,0.40160946]]]	[[[0. ,1.27594609,0.23805928]]]	[1.]
{'I_diff': 0.25, 'T_diff': 0.75, 'N0': 1204.6869062481535, 'h_N': 9.79516410635251, 'r0': 0.8900092445151719, 'a0': 0.0012845224766064869, 'h0': 1.4404223962385054, 'alpha0': 0.0004525827691909147, 'eta0': 4.6131140592696696, 'delta': 0.049056687432907295, 'n': 1.351482771941457, 'nu': 1.9890002135918967, 'a_scale': 4.085362901754149, 'id': 285200}	1	[0]	[[[ 211.915526 ,3640.64685 , 379.644502 , 81.7785912]]]	[[[3640.64685 , 229.656843 , 50.3042639]]]	[[[1.51287193,0.76153043,1.35665797,0.43986414]]]	[[[0.76153043,1.44940492,0.57923796]]]	[[[0. ,1.22618218,0.21983062]]]	[1.]
{'I_diff': 1.0, 'T_diff': 0.25, 'N0': 659.786465027354, 'h_N': 18.498500151132063, 'r0': 1.9896777168113604, 'a0': 0.0014693334978300452, 'h0': 0.9303553681841211, 'alpha0': 0.0005591053906934943, 'eta0': 1.4843534535699896, 'delta': 0.030103144296102342, 'n': 1.2460152866678254, 'nu': 1.9075638212592514, 'a_scale': 3.189598902716179, 'id': 306400}	1	[0]	[[[ 0.39363467,2736.04163 , 27.0850252 , 95.4611829 ]]]	[[[2736.04163 , 14.6898375, 74.2145193]]]	[[[0.00000033,0.00000033,0.00000033,0.00000033]]]	[[[0.00000033,0.00000033,0.00000033]]]	[[[0. ,0.00000033,0.00000033]]]	[1.]
{'I_diff': 1.0, 'T_diff': 0.75, 'N0': 1358.2995496023473, 'h_N': 14.780689205535671, 'r0': 1.5573715784246442, 'a0': 0.002030375946630202, 'h0': 2.119059265641109, 'alpha0': 0.00026859621909474166, 'eta0': 4.267331387189355, 'delta': 0.03295351115594431, 'n': 1.1316561898405548, 'nu': 1.5708474172873497, 'a_scale': 2.169298262140787, 'id': 300400}	1	[0]	[[[ 0.53869433,5057.61517 , 214.2367647 , 199.9458587 ]]]	[[[5057.61517 , 59.1212597, 131.756157 ]]]	[[[0.33607234,0.23485286,0.79570623,0.45337263]]]	[[[0.23485286,0.4758287 ,0.51344143]]]	[[[0. ,1.06856263,0.45001404]]]	[1.]
{'I_diff': 1.0, 'T_diff': 1.0, 'N0': 773.1129216086979, 'h_N': 15.782585212929892, 'r0': 1.4404015571305218, 'a0': 0.0019523176119927677, 'h0': 0.8995320736721306, 'alpha0': 0.0007461814831425895, 'eta0': 2.7527885712887468, 'delta': 0.03735375379010577, 'n': 1.624717963749649, 'nu': 1.7305237220972118, 'a_scale': 3.125170297515845, 'id': 294200}	1	[0]	[[[ 30.5608226,2311.42278 , 107.2666467, 169.8435042]]]	[[[2311.42278 , 24.180272 , 80.2937225]]]	[[[2.69534255,0.43202608,1.39447215,0.25079183]]]	[[[0.43202608,0.39536912,0.18202538]]]	[[[0. ,1.80831527,0.42442318]]]	[1.]
{'I_diff': 0.25, 'T_diff': 0.5, 'N0': 1301.6782336302977, 'h_N': 5.592840971317604, 'r0': 1.9581284146548357, 'a0': 0.0008316907357235853, 'h0': 0.9442555908688649, 'alpha0': 0.0006221723679802772, 'eta0': 3.7229582956169605, 'delta': 0.043331543304435775, 'n': 1.851064879852011, 'nu': 1.3830629212843313, 'a_scale': 3.7226561963780638, 'id': 275400}	1	[0]	[[[ 86.0489296,3248.48712 , 299.7865107, 284.507065 ]]]	[[[3248.48712 , 200.586325, 158.970123]]]	[[[1.90113992,0.63683664,1.30746418,0.28024255]]]	[[[0.63683664,1.40893947,0.35778516]]]	[[[0. ,1.10947416,0.18299128]]]	[1.]
{'I_diff': 1.0, 'T_diff': 1.0, 'N0': 1803.8166944563818, 'h_N': 17.487877798296665, 'r0': 1.028444407983379, 'a0': 0.0017783174600457376, 'h0': 0.6147288551726675, 'alpha0': 0.00023041986723592266, 'eta0': 3.0805652275653066, 'delta': 0.05186826185661407, 'n': 1.196397536160323, 'nu': 1.5558936942751096, 'a_scale': 4.21396523249439, 'id': 300600}	3	[1,1,1]	[[[1548.74677 , 130.309547 , 331.4447271, 68.7765646], [1543.03101 , 132.231775 , 335.8037692, 71.9202691], [1545.1628 , 131.530239 , 333.9297074, 71.3551546]]]	[[[130.309547 , 93.4907381, 0. ], [132.231775 , 94.8481732, 0. ], [131.530239 , 93.2541114, 0. ]]]	[[[0.17037315,5.23267809,0.72178612,1.61804236], [0.17537574,4.9089635 ,0.77280231,1.61699737], [0.16271113,5.18844526,0.64291719,1.48584038]]]	[[[5.23267809,2.51722957,0. ], [4.9089635 ,2.45054433,0. ], [5.18844526,2.36696136,0. ]]]	[[[0. ,0.81579004,1.61804236], [0. ,0.94600625,1.61699737], [0. ,0.71264387,1.48584038]]]	[0.87 ,0.125,0.005]
{'I_diff': 0.25, 'T_diff': 0.75, 'N0': 1769.515121987672, 'h_N': 11.37600840585438, 'r0': 0.7801005639714846, 'a0': 0.0008824516964191327, 'h0': 1.6643653380034065, 'alpha0': 0.0008264366325001697, 'eta0': 2.425750755352454, 'delta': 0.05257715339633445, 'n': 1.113486609428274, 'nu': 1.5127621832130935, 'a_scale': 1.8991074141451905, 'id': 294800}	3	[0,0,0]	[[[ 56.1824006 ,7481.00183 , 248.9985147 , 212.93316179], [ 55.303051 ,7477.00384 , 249.371673 , 211.5499791 ], [ 56.9462609 ,7493.28262 , 247.8685768 , 213.9891134 ]]]	[[[7481.00183 , 220.717675 , 9.87604079], [7477.00384 , 220.727197 , 12.7869451 ], [7493.28262 , 220.057563 , 6.5802164 ]]]	[[[3.03975131,0.41822645,1.82833297,0.92242737], [3.068097 ,0.41821918,1.82774302,0.92749006], [3.03551277,0.41868797,1.83879432,0.92027966]]]	[[[0.41822645,1.83177382,1.66779432], [0.41821918,1.83230218,1.47866079], [0.41868797,1.8415949 ,1.97539804]]]	[[[0. ,1.81211493,0.88869824], [0. ,1.80370513,0.89472424], [0. ,1.82664698,0.88949997]]]	[0.09,0.9 ,0.01]
{'I_diff': 0.5, 'T_diff': 0.5, 'N0': 1711.6525140994854, 'h_N': 16.61749089041946, 'r0': 1.4272265851442523, 'a0': 0.001969437589384583, 'h0': 2.1448989054033327, 'alpha0': 0.0007036867248011968, 'eta0': 2.6037556030807005, 'delta': 0.03872474039703865, 'n': 1.17696532855294, 'nu': 1.9633442074626495, 'a_scale': 3.926279376054691, 'id': 308200}	1	[0]	[[[ 0.48365948,9380.71068 , 31.8281448 , 31.0003633 ]]]	[[[9380.71068 , 17.1673945, 16.7197909]]]	[[[0.00000033,0.00000033,0.00000033,0.00000033]]]	[[[0.00000033,0.00000033,0.00000033]]]	[[[0. ,0.00000033,0.00000033]]]	[1.]
{'I_diff': 0.5, 'T_diff': 0.5, 'N0': 1617.116843972244, 'h_N': 7.256037001633392, 'r0': 1.0424449724274762, 'a0': 0.0008757534099325498, 'h0': 1.3670022692608252, 'alpha0': 0.0007395258014192937, 'eta0': 2.375234117251818, 'delta': 0.03816279168598012, 'n': 1.3594222062304997, 'nu': 1.0341848152346795, 'a_scale': 2.064193138742704, 'id': 279400}	3	[0,1,1]	[[[ 170.713319,3255.96837 , 464.093507, 356.124029], [ 102.333492,4158.33866 , 336.540418, 280.759104], [ 181.30349 ,5523.45593 , 465.762611, 211.288235]]]	[[[3255.96837 , 256.680599, 222.302429], [4158.33866 , 336.540418, 280.759104], [5523.45593 , 0. , 0. ]]]	[[[1.57613552,0.79781119,1.08322051,0.32102401], [1.87549888,0.63943874,1.41632752,0.44915897], [1.85248008,0.63656711,1.53545926,0.52259246]]]	[[[0.79781119,1.52088832,0.48244013], [0.63943874,1.41632752,0.44915897], [0.63656711,0. ,0. ]]]	[[[0. ,1.85157016,0.73612281], [0. ,0. ,0. ], [0. ,1.53545926,0.52259246]]]	[0.915,0.08 ,0.005]
{'I_diff': 0.5, 'T_diff': 0.25, 'N0': 1651.3320410998197, 'h_N': 13.242554959969386, 'r0': 0.8207448240484478, 'a0': 0.0011672078440552246, 'h0': 2.162543916301847, 'alpha0': 0.0006065617147511548, 'eta0': 3.8080034867350174, 'delta': 0.03480009790462988, 'n': 1.4400502292501707, 'nu': 1.9112289919009955, 'a_scale': 1.6765239388611124, 'id': 308000}	1	[0]	[[[ 0.61485268,9014.00052 , 29.5981022 , 34.1636048 ]]]	[[[9014.00052 , 17.459863 , 20.4072936]]]	[[[0.00000033,0.00000033,0.00000033,0.00000033]]]	[[[0.00000033,0.00000033,0.00000033]]]	[[[0. ,0.00000033,0.00000033]]]	[1.]
{'I_diff': 0.25, 'T_diff': 0.25, 'N0': 667.6666833943381, 'h_N': 15.967574090738665, 'r0': 0.6285869500332948, 'a0': 0.0009807080692178591, 'h0': 1.6366812463304434, 'alpha0': 0.0006825403050338109, 'eta0': 3.711678789887228, 'delta': 0.054066011205828074, 'n': 1.1354979276668744, 'nu': 1.312060001412468, 'a_scale': 4.21654352638876, 'id': 291200}	1	[0]	[[[ 119.570938 ,1238.6861 , 323.03764 , 97.0797042]]]	[[[1238.6861 , 168.108225 , 50.9474736]]]	[[[1.25274448,0.88257328,0.71177059,0.18063703]]]	[[[0.88257328,0.78712349,0.23008098]]]	[[[0. ,0.63129128,0.12614263]]]	[1.]
{'I_diff': 0.25, 'T_diff': 0.5, 'N0': 1909.762203993304, 'h_N': 14.230470224793585, 'r0': 0.7738209906716764, 'a0': 0.0008296246673498312, 'h0': 1.8331143970317887, 'alpha0': 0.0008105728983065858, 'eta0': 1.3295226861694571, 'delta': 0.03263822404664305, 'n': 1.5466812723366528, 'nu': 1.2739670690881768, 'a_scale': 3.787052875094332, 'id': 307400}	1	[0]	[[[ 0.72431203,9499.85348 , 81.0123819 , 121.1322322 ]]]	[[[9499.85348 , 52.20464 , 63.7687451]]]	[[[0.,0.,0.,0.]]]	[[[0.,0.,0.]]]	[[[0.,0.,0.]]]	[1.]
{'I_diff': 1.0, 'T_diff': 0.25, 'N0': 1632.0037626746139, 'h_N': 11.349713258919257, 'r0': 1.9875182942213034, 'a0': 0.0012346936836802823, 'h0': 1.902126371369926, 'alpha0': 0.0005920044408779353, 'eta0': 1.4489659086319018, 'delta': 0.048295120562557275, 'n': 1.7503587750273146, 'nu': 1.15899680383745, 'a_scale': 3.4116549617337446, 'id': 284000}	1	[0]	[[[ 31.8607116,5708.2627 , 310.67694 , 232.9628114]]]	[[[5708.2627 , 173.116606, 216.366447]]]	[[[3.16825629,0.46170089,1.31403108,0.80018989]]]	[[[0.46170089,1.64592827,0.82591353]]]	[[[0. ,0.9248422 ,0.47184002]]]	[1.]
{'I_diff': 0.5, 'T_diff': 1.0, 'N0': 1181.5223170976965, 'h_N': 9.285218867884854, 'r0': 1.832742215219521, 'a0': 0.001440854661181012, 'h0': 2.1648082932906254, 'alpha0': 0.0004731010091755459, 'eta0': 5.214879483558157, 'delta': 0.04698629024002418, 'n': 1.2600612163162759, 'nu': 1.6572648836415005, 'a_scale': 3.238709219117415, 'id': 289400}	1	[0]	[[[ 95.415659 ,3039.22651 , 545.411467 , 155.8702476]]]	[[[3039.22651 , 155.173807 , 88.7269273]]]	[[[2.05006131,0.6654222 ,0.79443993,0.36598618]]]	[[[0.6654222 ,1.79671193,0.46379343]]]	[[[0. ,0.96308702,0.43244033]]]	[1.]
{'I_diff': 0.5, 'T_diff': 0.75, 'N0': 1304.9492878212618, 'h_N': 9.104158522947635, 'r0': 1.4844261281952598, 'a0': 0.000676283949614002, 'h0': 1.1156741242229238, 'alpha0': 0.000571805684165434, 'eta0': 3.0704229109747905, 'delta': 0.05414275122038418, 'n': 1.8020236730525891, 'nu': 1.5122347906776903, 'a_scale': 2.1074507240814895, 'id': 279600}	1	[0]	[[[ 86.9827231,3873.42676 , 295.5473208, 194.4305651]]]	[[[3873.42676 , 196.640152, 135.05798 ]]]	[[[2.01508745,0.59404758,1.37312367,0.47621422]]]	[[[0.59404758,1.52859197,0.59400065]]]	[[[0. ,1.09367625,0.21273923]]]	[1.]
{'I_diff': 0.5, 'T_diff': 0.5, 'N0': 1405.086110710557, 'h_N': 15.280868037521152, 'r0': 0.5259099281740898, 'a0': 0.001244824123351012, 'h0': 1.0792810657346918, 'alpha0': 0.0003852758199331045, 'eta0': 3.8305272933511576, 'delta': 0.041466588568547645, 'n': 1.6821045114988904, 'nu': 1.8195812494213452, 'a_scale': 4.6158255185300385, 'id': 292200}	2	[0,1]	[[[ 219.180592 ,3984.92927 , 270.8830199 , 210.4073494 ], [1362.28619 , 19.5001097 , 61.251583 , 5.49688902]]]	[[[3984.92927 , 45.1944249, 127.693888 ], [ 19.5001097, 26.5470755, 0. ]]]	[[[1.54211472,0.72038858,1.50536484,0.42936631], [0.00075247,0.02510572,0.01117211,0.19844173]]]	[[[0.72038858,1.09619379,0.50383314], [0.02510572,0.13745923,0. ]]]	[[[0. ,1.61094079,0.33332271], [0. ,0.11462567,0.19844173]]]	[0.995,0.005]
{'I_diff': 0.5, 'T_diff': 0.75, 'N0': 1634.255051186757, 'h_N': 11.505358550170943, 'r0': 1.4441391862580313, 'a0': 0.0009966909005702652, 'h0': 1.4918299841413125, 'alpha0': 0.00028048815119167064, 'eta0': 1.671070907204472, 'delta': 0.03838282922246077, 'n': 1.4498271311489872, 'nu': 1.3020645240426516, 'a_scale': 3.8248524156318315, 'id': 308400}	1	[0]	[[[ 0.61030016,4925.50828 , 234.9401184 , 363.347919 ]]]	[[[4925.50828 , 145.310113, 204.330079]]]	[[[0.,0.,0.,0.]]]	[[[0.,0.,0.]]]	[[[0.,0.,0.]]]	[1.]
{'I_diff': 0.75, 'T_diff': 0.75, 'N0': 1152.1123001858432, 'h_N': 10.266838601709416, 'r0': 1.5260799673552543, 'a0': 0.0016920465780057516, 'h0': 1.8756242457371368, 'alpha0': 0.0005591278809451939, 'eta0': 1.760225352093204, 'delta': 0.03639036333402921, 'n': 1.4865678080201512, 'nu': 1.8643220681725077, 'a_scale': 3.069540150758142, 'id': 309200}	1	[0]	[[[ 0.27715724,5970.90803 , 38.0625269 , 48.1720982 ]]]	[[[5970.90803 , 21.7071883, 27.3718584]]]	[[[0.,0.,0.,0.]]]	[[[0.,0.,0.]]]	[[[0.,0.,0.]]]	[1.]
{'I_diff': 1.0, 'T_diff': 0.5, 'N0': 2093.763521313741, 'h_N': 5.746985914836164, 'r0': 0.8141438131393213, 'a0': 0.0013066220947142745, 'h0': 2.2983542424909333, 'alpha0': 0.000659555169646636, 'eta0': 3.9173916734558802, 'delta': 0.05090989178188486, 'n': 1.8149565436343351, 'nu': 1.0952775753467234, 'a_scale': 3.3634894834545768, 'id': 309800}	1	[1]	[[[2054.39219 , 14.1074539, 104.379468 , 0. ]]]	[[[14.1074539, 0. , 0. ]]]	[[[0.00000033,0.00000033,0.00000033,0. ]]]	[[[0.00000033,0. ,0. ]]]	[[[0. ,0.00000033,0. ]]]	[1.]
{'I_diff': 1.0, 'T_diff': 0.25, 'N0': 1676.8493796621108, 'h_N': 16.576596718592484, 'r0': 0.9056291120971313, 'a0': 0.0019990640227785144, 'h0': 1.1256377885196698, 'alpha0': 0.0005621533164693671, 'eta0': 2.846484588767109, 'delta': 0.04225475102432205, 'n': 1.9668175346534476, 'nu': 1.1233433614804316, 'a_scale': 3.05520891365391, 'id': 309600}	1	[1]	[[[1649.73985 , 7.30032483, 73.0660025 , 0. ]]]	[[[7.30032483,0. ,0. ]]]	[[[0.00000033,0.00000033,0.00000033,0. ]]]	[[[0.00000033,0. ,0. ]]]	[[[0. ,0.00000033,0. ]]]	[1.]
{'I_diff': 0.5, 'T_diff': 0.25, 'N0': 757.2567359815769, 'h_N': 11.770707339873628, 'r0': 0.8129255133007, 'a0': 0.001187200359443875, 'h0': 1.4271782883163362, 'alpha0': 0.0008771928889061905, 'eta0': 2.572608823266279, 'delta': 0.05820385044233757, 'n': 1.9907555606183194, 'nu': 1.6362931853345257, 'a_scale': 3.817845665720477, 'id': 288800}	2	[0,0]	[[[ 74.5714524 ,2432.28108 , 172.9160975 , 94.2613477 ], [ 1.13590827,3514.983 , 65.2118578 , 63.2112312 ]]]	[[[2432.28108 , 73.2234195, 83.1529645], [3514.983 , 32.80476 , 40.0927457]]]	[[[1.86646383,0.61559217,1.3193708 ,0.66644587], [0. ,0. ,0. ,0. ]]]	[[[0.61559217,1.42344009,0.70004386], [0. ,0. ,0. ]]]	[[[0. ,1.25761211,0.4188419 ], [0. ,0. ,0. ]]]	[0.995,0.005]
{'I_diff': 0.75, 'T_diff': 1.0, 'N0': 1774.3215896705647, 'h_N': 13.390291647344213, 'r0': 0.5321560495560652, 'a0': 0.0005753703715173504, 'h0': 2.172838678522515, 'alpha0': 0.0006775675678420446, 'eta0': 1.970186795853997, 'delta': 0.046735006197764134, 'n': 1.459884022216126, 'nu': 1.618313669745528, 'a_scale': 4.413666111362916, 'id': 309400}	1	[0]	[[[ 1.40159928,9389.7541 , 68.0302844 , 49.8601787 ]]]	[[[9389.7541 , 39.9965629, 27.1222901]]]	[[[0.,0.,0.,0.]]]	[[[0.,0.,0.]]]	[[[0.,0.,0.]]]	[1.]
{'I_diff': 1.0, 'T_diff': 1.0, 'N0': 1434.1539564028662, 'h_N': 18.47422174116675, 'r0': 0.7843623318060551, 'a0': 0.0013579365959774346, 'h0': 0.9563338280676219, 'alpha0': 0.0005994937965172095, 'eta0': 1.3111658419913956, 'delta': 0.03129211417541046, 'n': 1.2791692268343295, 'nu': 1.7287630223845534, 'a_scale': 3.5091181887512146, 'id': 310200}	1	[0]	[[[ 0.96252998,6597.71373 , 41.361166 , 135.1964999 ]]]	[[[6597.71373 , 24.8288233, 80.7658137]]]	[[[0.00000033,0.00000033,0.00000033,0.00000033]]]	[[[0.00000033,0.00000033,0.00000033]]]	[[[0. ,0.00000033,0.00000033]]]	[1.]
{'I_diff': 0.75, 'T_diff': 1.0, 'N0': 1331.2965466645505, 'h_N': 5.446164036931526, 'r0': 1.3387014510061843, 'a0': 0.001269483877366476, 'h0': 2.2937567245441803, 'alpha0': 0.0004922778602733084, 'eta0': 3.564075395452061, 'delta': 0.05409236847613291, 'n': 1.3737782523202906, 'nu': 1.5765038539307752, 'a_scale': 2.0662433670428584, 'id': 290200}	1	[0]	[[[ 63.4738242,4857.84804 , 344.306446 , 96.3061023]]]	[[[4857.84804 , 241.929959 , 73.6732603]]]	[[[2.59139014,0.49821441,1.3056194 ,0.85335274]]]	[[[0.49821441,1.52311145,1.05805653]]]	[[[0. ,0.82984906,0.20342641]]]	[1.]
{'I_diff': 0.25, 'T_diff': 0.75, 'N0': 1217.2184455026427, 'h_N': 10.668902347813962, 'r0': 1.3620892569766547, 'a0': 0.0017048883927073175, 'h0': 1.0236099985338734, 'alpha0': 0.0006674610632360947, 'eta0': 2.80042845432048, 'delta': 0.046414728772296576, 'n': 1.242896596246167, 'nu': 1.2041532465052271, 'a_scale': 4.393086422230985, 'id': 278800}	1	[0]	[[[ 81.8152549,2363.93126 , 308.1355004, 320.000927 ]]]	[[[2363.93126 , 219.411171, 168.117966]]]	[[[1.73152425,0.68973775,0.97438402,0.21406837]]]	[[[0.68973775,1.0559115 ,0.29641836]]]	[[[0. ,0.77523799,0.12310449]]]	[1.]
{'I_diff': 0.75, 'T_diff': 1.0, 'N0': 1188.0123828429, 'h_N': 9.00955059414781, 'r0': 1.5036634837554592, 'a0': 0.0006181780313667775, 'h0': 1.5476522102831531, 'alpha0': 0.0003187612043169116, 'eta0': 2.976833161827915, 'delta': 0.05231726242760314, 'n': 1.6278682831762992, 'nu': 1.7234072890819023, 'a_scale': 3.501783724077941, 'id': 293400}	1	[0]	[[[ 105.264155 ,3693.31421 , 374.4202435, 162.0763203]]]	[[[3693.31421 , 54.9893415, 74.3275886]]]	[[[2.08219791,0.5895154 ,1.10742233,0.39136303]]]	[[[0.5895154 ,0.69065749,0.45007339]]]	[[[0. ,1.26570678,0.63011917]]]	[1.]
{'I_diff': 0.75, 'T_diff': 1.0, 'N0': 720.8438293729503, 'h_N': 11.395675511202857, 'r0': 1.9875092602351363, 'a0': 0.0016630752930781984, 'h0': 2.037920938686752, 'alpha0': 0.0005947757224051658, 'eta0': 4.6081691082601886, 'delta': 0.038238367829150556, 'n': 1.579967421694318, 'nu': 1.822328779210765, 'a_scale': 2.628578947654116, 'id': 299800}	1	[0]	[[[ 16.4767328,2728.95284 , 148.2524125, 82.9027682]]]	[[[2728.95284 , 32.5873455, 51.9807613]]]	[[[3.5991756 ,0.37323269,1.27968164,0.4861084 ]]]	[[[0.37323269,0.75202291,0.68329214]]]	[[[0. ,1.47518983,0.29923633]]]	[1.]
{'I_diff': 0.25, 'T_diff': 1.0, 'N0': 1202.140276036946, 'h_N': 18.609801780853324, 'r0': 1.858020208494429, 'a0': 0.001284949521383258, 'h0': 2.059313493815338, 'alpha0': 0.00043904539962268455, 'eta0': 5.00518516339844, 'delta': 0.03740715651457362, 'n': 1.6138541557076325, 'nu': 1.7637168912548788, 'a_scale': 4.169113602575745, 'id': 295000}	1	[0]	[[[ 77.5234327,4299.3519 , 308.3884522, 108.3911885]]]	[[[4299.3519 , 223.443093 , 61.8185463]]]	[[[2.28784719,0.5370871 ,1.49640499,0.61675894]]]	[[[0.5370871 ,1.57305633,0.84179882]]]	[[[0. ,1.31802801,0.32577191]]]	[1.]
{'I_diff': 0.75, 'T_diff': 0.25, 'N0': 2060.498292953688, 'h_N': 14.900502159038563, 'r0': 1.0843174334548442, 'a0': 0.0016809081004224107, 'h0': 1.4326968692790167, 'alpha0': 0.00027265637457379784, 'eta0': 4.528258794934062, 'delta': 0.04323522932269657, 'n': 1.541148294203352, 'nu': 1.6929672579657087, 'a_scale': 3.4158470119335225, 'id': 289600}	1	[1]	[[[ 261.543122,6363.99905 , 515.781597, 212.860699]]]	[[[6363.99905 , 295.634415, 212.860699]]]	[[[1.68399382,0.69293656,1.47523189,0.5352458 ]]]	[[[0.69293656,1.69587532,0.5352458 ]]]	[[[0. ,1.2192324,0. ]]]	[1.]
{'I_diff': 0.75, 'T_diff': 1.0, 'N0': 1405.7108665801547, 'h_N': 12.918850364554693, 'r0': 0.5281427717832798, 'a0': 0.0015230827521393894, 'h0': 2.0340667326950364, 'alpha0': 0.0003881643081745399, 'eta0': 1.6443086437907393, 'delta': 0.04181916556731555, 'n': 1.933913871152226, 'nu': 1.1924753755734914, 'a_scale': 3.675784016727399, 'id': 312600}	1	[1]	[[[1384.39547 , 9.73427941, 50.8496372 , 0. ]]]	[[[9.73427941,0. ,0. ]]]	[[[0.00000033,0.00000033,0.00000033,0. ]]]	[[[0.00000033,0. ,0. ]]]	[[[0. ,0.00000033,0. ]]]	[1.]
{'I_diff': 0.25, 'T_diff': 0.75, 'N0': 672.4262091866784, 'h_N': 6.253868256629862, 'r0': 1.804505518529657, 'a0': 0.0012882517711259272, 'h0': 0.6015951650871232, 'alpha0': 0.0004992149613851167, 'eta0': 2.2968185005962094, 'delta': 0.03683800832177114, 'n': 1.8302780600615605, 'nu': 1.0377788697168526, 'a_scale': 2.2113608812028187, 'id': 310800}	1	[1]	[[[571.409568 , 11.9129734 ,187.545806 , 9.00687353]]]	[[[11.9129734, 0. , 0. ]]]	[[[0.,0.,0.,0.]]]	[[[0.,0.,0.]]]	[[[0.,0.,0.]]]	[1.]
{'I_diff': 1.0, 'T_diff': 0.25, 'N0': 1079.640285470035, 'h_N': 11.927385602713507, 'r0': 0.7485096326058785, 'a0': 0.002001180751736444, 'h0': 0.6783142715488919, 'alpha0': 0.0007388551341417035, 'eta0': 2.204393384939954, 'delta': 0.0534150672737893, 'n': 1.36100311209162, 'nu': 1.8477094015552056, 'a_scale': 3.956806070406085, 'id': 312800}	1	[0]	[[[ 1.17620483,4899.37967 , 43.0460538 , 113.7192345 ]]]	[[[4899.37967 , 20.9624472, 90.0065714]]]	[[[0.00000033,0.00000033,0.00000033,0.00000033]]]	[[[0.00000033,0.00000033,0.00000033]]]	[[[0. ,0.00000033,0.00000033]]]	[1.]
{'I_diff': 0.25, 'T_diff': 0.25, 'N0': 2139.213502230033, 'h_N': 5.9381798523057165, 'r0': 1.145849156944779, 'a0': 0.0005624564239852396, 'h0': 2.0243010515235094, 'alpha0': 0.0008846014418989372, 'eta0': 4.181199557057596, 'delta': 0.045234801733835456, 'n': 1.341501694407983, 'nu': 1.1866779195367498, 'a_scale': 3.341153354910253, 'id': 294400}	4	[0,0,0,0]	[[[ 287.353863 ,6755.21681 , 728.696595 , 165.0218064], [ 287.458879 ,6763.09781 , 727.750288 , 164.4405771], [ 310.290382 ,6491.59375 , 769.542744 , 166.6541016], [ 268.473973 ,6982.07352 , 696.171974 , 162.2678346]]]	[[[6755.21681 , 410.633743, 102.991539], [6763.09781 , 411.142158, 102.309204], [6491.59375 , 413.407107, 106.402975], [6982.07352 , 409.693961, 99.195059]]]	[[[1.78522482,0.68232425,1.23639891,0.72104657], [1.80893131,0.68649211,1.24458234,0.79081811], [1.66306787,0.71336485,1.17556954,0.71540561], [1.96868924,0.67259586,1.31630711,0.81977218]]]	[[[0.68232425,1.46115648,0.83505232], [0.68649211,1.4604009 ,0.90195837], [0.71336485,1.43187547,0.81461142], [0.67259586,1.44596249,0.96409365]]]	[[[0. ,1.28676057,0.62995735], [0. ,1.34647842,0.71795719], [0. ,1.14561001,0.62454676], [0. ,1.53523314,0.69111217]]]	[0.935,0.05 ,0.01 ,0.005]
{'I_diff': 1.0, 'T_diff': 0.5, 'N0': 2112.5248854284637, 'h_N': 15.061729678433723, 'r0': 1.7084662672437962, 'a0': 0.0014124555533559524, 'h0': 2.206380707355641, 'alpha0': 0.0007991438120709926, 'eta0': 1.8429144101649695, 'delta': 0.059036502114747424, 'n': 1.9866463211858294, 'nu': 1.9086900804392855, 'a_scale': 3.3547718743705395, 'id': 313000}	1	[0]	[[[ 0.5556581 ,11720.9875 , 41.3416237 , 21.05659523]]]	[[[11720.9875 , 21.2290495, 13.4530606]]]	[[[0.00000033,0.00000033,0.00000033,0.00000033]]]	[[[0.00000033,0.00000033,0.00000033]]]	[[[0. ,0.00000033,0.00000033]]]	[1.]
{'I_diff': 0.5, 'T_diff': 1.0, 'N0': 966.7079724000872, 'h_N': 5.385749773392268, 'r0': 1.784559218876077, 'a0': 0.0012364157583302374, 'h0': 1.2838469043857512, 'alpha0': 0.0002349511443916971, 'eta0': 2.817945988835664, 'delta': 0.03129261893946668, 'n': 1.0756838148515082, 'nu': 1.2184478794260478, 'a_scale': 2.9819702838207744, 'id': 311800}	1	[0]	[[[ 1.22656203,521.531595 ,336.159695 ,394.260811 ]]]	[[[521.531595,226.596227,190.52911 ]]]	[[[0.,0.,0.,0.]]]	[[[0.,0.,0.]]]	[[[0. ,0.00000001,0. ]]]	[1.]
{'I_diff': 0.75, 'T_diff': 1.0, 'N0': 1371.7523853580897, 'h_N': 11.850323645384432, 'r0': 0.746759611098855, 'a0': 0.0007125828352581867, 'h0': 1.5986378723832078, 'alpha0': 0.0008753629359558218, 'eta0': 2.273940775418621, 'delta': 0.05498434765150505, 'n': 1.415864617763602, 'nu': 1.0172073433086926, 'a_scale': 1.634963914155739, 'id': 296600}	2	[1,1]	[[[ 347.949958,3779.32539 , 582.760097, 128.597551], [ 322.184624,2251.03033 , 482.281285, 126.107567]]]	[[[3779.32539 , 0. , 0. ], [2251.03033 , 482.281285, 126.107567]]]	[[[1.3337014 ,0.86845553,1.14632233,0.5364036 ], [1.06236397,1.08307546,1.00827117,0.41642792]]]	[[[0.86845553,0. ,0. ], [1.08307546,1.00827117,0.41642792]]]	[[[0. ,1.14632233,0.5364036 ], [0. ,0. ,0. ]]]	[0.94,0.06]
{'I_diff': 0.25, 'T_diff': 0.25, 'N0': 982.4411440405518, 'h_N': 19.536941759808364, 'r0': 1.7487231258170177, 'a0': 0.002050833467285591, 'h0': 1.9929583167462792, 'alpha0': 0.00033041896578082214, 'eta0': 3.781052891394587, 'delta': 0.056853567824245776, 'n': 1.0568387169312687, 'nu': 1.0120183682125625, 'a_scale': 4.3336488368133015, 'id': 284800}	2	[1,1]	[[[378.881142,889.393994,950.231305, 0. ], [982.440817, 0. , 0. , 0. ]]]	[[[889.393994, 0. , 0. ], [ 0. , 0. , 0. ]]]	[[[0.83497239,1.60490297,0.46820055,0. ], [0.00000033,0. ,0. ,0. ]]]	[[[1.60490297,0. ,0. ], [0. ,0. ,0. ]]]	[[[0. ,0.46820055,0. ], [0. ,0. ,0. ]]]	[0.985,0.015]
{'I_diff': 0.5, 'T_diff': 0.5, 'N0': 600.3810144347536, 'h_N': 16.988661242260655, 'r0': 1.6730683333145284, 'a0': 0.001965036127385511, 'h0': 1.544608767404242, 'alpha0': 0.0005878209194364174, 'eta0': 3.580342296679206, 'delta': 0.056253666292621955, 'n': 1.599216611728624, 'nu': 1.8537770905329234, 'a_scale': 3.0361677102505875, 'id': 295400}	1	[0]	[[[ 31.5309171,1952.6716 , 156.3855204, 79.0922428]]]	[[[1952.6716 , 81.0190489, 55.0010089]]]	[[[2.34483399,0.51681818,1.14144481,0.4799992 ]]]	[[[0.51681818,1.32362815,0.62193203]]]	[[[0. ,0.98329916,0.17178671]]]	[1.]
{'I_diff': 1.0, 'T_diff': 0.5, 'N0': 1168.0125521005907, 'h_N': 6.972967499633393, 'r0': 1.4064506732236817, 'a0': 0.0017561981427148857, 'h0': 1.0067597525156873, 'alpha0': 0.0006498203683517903, 'eta0': 4.6038183831070185, 'delta': 0.036489478092351764, 'n': 1.8958516740264884, 'nu': 1.5411698736903365, 'a_scale': 4.085867569484144, 'id': 290600}	2	[0,1]	[[[ 108.258183 ,2679.27076 , 231.9755932, 270.6535952], [1088.98259 , 11.7946474, 109.4018192, 21.0633212]]]	[[[2679.27076 , 64.8393042, 182.887806 ], [ 11.7946474, 25.4506156, 0. ]]]	[[[1.79069843,0.67368314,1.16588844,0.23773761], [0.01735773,0.24691236,0.13333528,0.90695295]]]	[[[0.67368314,1.5368968 ,0.3143436 ], [0.24691236,1.34828105,0. ]]]	[[[0. ,1.24216123,0.16976049], [0. ,0.52765208,0.90695295]]]	[0.965,0.035]
{'I_diff': 0.75, 'T_diff': 0.75, 'N0': 762.1449619811142, 'h_N': 6.05323211446839, 'r0': 0.5915283291710033, 'a0': 0.0018494805199944036, 'h0': 1.066791218535699, 'alpha0': 0.0003526157999756075, 'eta0': 4.4762916743197465, 'delta': 0.04878449608244402, 'n': 1.4006737123714974, 'nu': 1.8448174382547644, 'a_scale': 2.3045826533385565, 'id': 286800}	2	[0,1]	[[[ 320.210153 , 707.349922 , 317.707267 , 78.8261658], [ 352.351239 ,1097.03741 , 377.472926 , 61.769709 ]]]	[[[ 707.349922 , 136.669979 , 54.3272976], [1097.03741 , 0. , 0. ]]]	[[[0.70580314,1.67358886,1.01085016,0.28511038], [0.80133768,1.45565565,0.98926302,0.0645173 ]]]	[[[1.67358886,1.34522938,0.39615727], [1.45565565,0. ,0. ]]]	[[[0. ,0.78439067,0.04146781], [0. ,0.98926302,0.0645173 ]]]	[0.96,0.04]
{'I_diff': 0.75, 'T_diff': 0.25, 'N0': 1237.3635257545602, 'h_N': 5.947086343749538, 'r0': 0.8607221533494616, 'a0': 0.0019876971969456907, 'h0': 1.1383602248282159, 'alpha0': 0.0006570005739845818, 'eta0': 2.537887512814163, 'delta': 0.050115815897697966, 'n': 1.056010928359863, 'nu': 1.3516016758993805, 'a_scale': 1.8465999331116918, 'id': 296000}	2	[1,1]	[[[ 49.2319587,3838.65071 , 211.2741671, 211.283955 ], [1237.36311 , 0. , 0. , 0. ]]]	[[[3838.65071 , 154.097688, 211.283955], [ 0. , 0. , 0. ]]]	[[[2.28820758,0.54064462,1.45885574,0.59932949], [0.00000033,0. ,0. ,0. ]]]	[[[0.54064462,1.55739126,0.59932949], [0. ,0. ,0. ]]]	[[[0. ,1.22744872,0. ], [0. ,0. ,0. ]]]	[0.85,0.15]
{'I_diff': 1.0, 'T_diff': 1.0, 'N0': 1045.385824545998, 'h_N': 14.39953632036123, 'r0': 1.0645061074906732, 'a0': 0.0014224795371748553, 'h0': 1.6553673945691207, 'alpha0': 0.0008395764337769457, 'eta0': 3.4432016297465546, 'delta': 0.055181945811764374, 'n': 1.3885642252724657, 'nu': 1.174202778472285, 'a_scale': 1.9511620573775188, 'id': 313400}	1	[1]	[[[948.265535 , 29.2054875,260.253973 , 0. ]]]	[[[29.2054875, 0. , 0. ]]]	[[[0.00000033,0.00000033,0.00000033,0. ]]]	[[[0.00000033,0. ,0. ]]]	[[[0. ,0.00000033,0. ]]]	[1.]
{'I_diff': 0.25, 'T_diff': 0.75, 'N0': 634.0385029939935, 'h_N': 6.656924649644276, 'r0': 1.1537225503543622, 'a0': 0.0019647908316883017, 'h0': 1.7831546851632871, 'alpha0': 0.0005151078207993286, 'eta0': 2.7387608451168326, 'delta': 0.03941739239405884, 'n': 1.6563120219003915, 'nu': 1.531208391134657, 'a_scale': 3.5039780722819924, 'id': 314000}	1	[0]	[[[ 0.34786391,2491.21612 , 75.7784549 , 97.0794246 ]]]	[[[2491.21612 , 51.3065732, 40.4707287]]]	[[[0.,0.,0.,0.]]]	[[[0.,0.,0.]]]	[[[0.,0.,0.]]]	[1.]
{'I_diff': 1.0, 'T_diff': 0.5, 'N0': 1839.1875521848688, 'h_N': 6.532855955466833, 'r0': 1.7417806000534224, 'a0': 0.0007304803154766374, 'h0': 1.0164291769719145, 'alpha0': 0.0002867474372910688, 'eta0': 3.8668022214448303, 'delta': 0.040955594847077045, 'n': 1.1794159362436107, 'nu': 1.4660412363015651, 'a_scale': 2.277704290887722, 'id': 293800}	1	[0]	[[[ 3.32353076,4214.03231 , 349.860658 , 480.4690969 ]]]	[[[4214.03231 , 150.396832, 401.768851]]]	[[[3.17939913,0.55220605,1.03628626,0.38684532]]]	[[[0.55220605,1.37863493,0.43933267]]]	[[[0. ,0.89760945,0.12966634]]]	[1.]
{'I_diff': 0.25, 'T_diff': 0.5, 'N0': 972.4015490474319, 'h_N': 16.190235374945992, 'r0': 1.0654034706807267, 'a0': 0.0012064608382272499, 'h0': 2.2271007146586554, 'alpha0': 0.00025510299570083905, 'eta0': 3.979384967748558, 'delta': 0.033564708409030336, 'n': 1.4145907920368441, 'nu': 1.6071481571789556, 'a_scale': 4.066944488531544, 'id': 313800}	1	[0]	[[[ 0.70553175,4189.11706 , 99.3678459 , 112.895353 ]]]	[[[4189.11706 , 58.8255557, 54.288949 ]]]	[[[0.,0.,0.,0.]]]	[[[0.,0.,0.]]]	[[[0.,0.,0.]]]	[1.]
{'I_diff': 0.25, 'T_diff': 0.5, 'N0': 1811.5364477509281, 'h_N': 16.104825713116927, 'r0': 1.924454273435632, 'a0': 0.0008331521805537787, 'h0': 1.3480915215066789, 'alpha0': 0.0006790188923738839, 'eta0': 5.103182912967821, 'delta': 0.03478273109300861, 'n': 1.222849443440849, 'nu': 1.351327991664778, 'a_scale': 4.603670971308729, 'id': 291400}	1	[0]	[[[ 118.220386,4737.43835 , 575.359583, 310.159224]]]	[[[4737.43835 , 348.473402, 208.315009]]]	[[[1.99932426,0.72423384,1.27046993,0.5904913 ]]]	[[[0.72423384,1.45352063,0.69602431]]]	[[[0. ,1.11774545,0.38473676]]]	[1.]
{'I_diff': 1.0, 'T_diff': 1.0, 'N0': 1332.7577389996518, 'h_N': 19.667463390036957, 'r0': 1.3599643330383846, 'a0': 0.0016263545475322949, 'h0': 1.0313690985317017, 'alpha0': 0.0006381329565057429, 'eta0': 3.6016935306356626, 'delta': 0.05246784317039371, 'n': 1.5083189347682624, 'nu': 1.989035077339541, 'a_scale': 2.9284811617514857, 'id': 291000}	1	[0]	[[[ 248.311941 ,3343.4955 , 465.9882482, 164.2216419]]]	[[[3343.4955 , 46.5504332, 103.104793 ]]]	[[[1.3960866 ,0.85330221,1.11426154,0.3606129 ]]]	[[[0.85330221,1.47052493,0.47691125]]]	[[[0. ,1.10294363,0.45768147]]]	[1.]
{'I_diff': 0.5, 'T_diff': 0.25, 'N0': 864.2613921420173, 'h_N': 6.786639797870015, 'r0': 1.7800285784006777, 'a0': 0.0008416610970174802, 'h0': 1.864408908335543, 'alpha0': 0.0006813549452288852, 'eta0': 3.2321428812942576, 'delta': 0.047895570475535235, 'n': 1.8584440287765067, 'nu': 1.4292170466991312, 'a_scale': 2.917760563972484, 'id': 295200}	1	[0]	[[[ 43.9472884,2889.4919 , 233.490735 , 106.0581194]]]	[[[2889.4919 , 128.827564 , 87.9151265]]]	[[[2.40758329,0.5256019 ,1.25776717,0.58028085]]]	[[[0.5256019 ,1.44274672,0.62529174]]]	[[[0. ,1.04581416,0.36599514]]]	[1.]
{'I_diff': 0.5, 'T_diff': 0.75, 'N0': 831.2281565118731, 'h_N': 18.16681821525247, 'r0': 0.8177158597215344, 'a0': 0.0007572026372128177, 'h0': 2.1151467832501636, 'alpha0': 0.0004896514060411671, 'eta0': 2.9761949878801692, 'delta': 0.03189071391805038, 'n': 1.5703073124189924, 'nu': 1.1404275677519187, 'a_scale': 2.482284391503601, 'id': 295600}	3	[0,1,1]	[[[ 88.7879058,1207.62929 , 274.4650033, 207.8110284], [ 675.746753 , 85.455426 , 210.7318576, 24.4634422], [ 698.124878 , 30.4430978, 197.483786 , 19.8364193]]]	[[[1207.62929 , 183.29774 , 123.013829 ], [ 85.455426 , 94.6755406, 0. ], [ 30.4430978, 87.180205 , 0. ]]]	[[[1.36312711,0.83813476,0.67378821,0.17733913], [0.19968087,4.29201329,0.37518511,2.39808205], [0.03858207,0.21425778,0.05084911,1.24714256]]]	[[[0.83813476,0.78598445,0.24325559], [4.29201329,1.09008906,0. ], [0.21425778,0.74066848,0. ]]]	[[[0. ,0.45048773,0.08181766], [0. ,1.00634273,2.39808205], [0. ,0.66880989,1.24714256]]]	[0.97 ,0.015,0.015]
{'I_diff': 0.5, 'T_diff': 0.5, 'N0': 725.5005152568613, 'h_N': 15.90716853003032, 'r0': 1.4020708297424167, 'a0': 0.0005444275231234238, 'h0': 2.2290126347973667, 'alpha0': 0.0002762476031935521, 'eta0': 4.282842470718117, 'delta': 0.03548979555945538, 'n': 1.5488493775181096, 'nu': 1.1483043910185433, 'a_scale': 2.9391395299550256, 'id': 311400}	2	[1,1]	[[[440.402925 , 77.7026731,461.839078 , 40.0960606], [440.082406 , 77.5262748,460.666381 , 39.3395174]]]	[[[ 77.7026731,100.557318 , 0. ], [ 77.5262748,108.685954 , 0. ]]]	[[[0.27155159,2.41054042,0.10565063,1.89642618], [0.27159435,2.4187229 ,0.10510359,1.924519 ]]]	[[[2.41054042,1.63322591,0. ], [2.4187229 ,1.47322798,0. ]]]	[[[0. ,0.52778629,1.89642618], [0. ,0.52954428,1.924519 ]]]	[0.935,0.065]
{'I_diff': 0.75, 'T_diff': 1.0, 'N0': 755.7446590567977, 'h_N': 7.4657657085249225, 'r0': 0.5038906051626855, 'a0': 0.0008059616336090051, 'h0': 1.951469617732761, 'alpha0': 0.0004099366291127715, 'eta0': 4.169602498240038, 'delta': 0.047287748154005604, 'n': 1.757177221388448, 'nu': 1.0957932083006665, 'a_scale': 2.7272497989511093, 'id': 315800}	1	[1]	[[[720.350795 , 19.1768423, 83.0690865, 0. ]]]	[[[19.1768423, 0. , 0. ]]]	[[[0.00000033,0.00000033,0.00000033,0. ]]]	[[[0.00000033,0. ,0. ]]]	[[[0. ,0.00000033,0. ]]]	[1.]
{'I_diff': 1.0, 'T_diff': 0.25, 'N0': 2020.9910576133398, 'h_N': 16.542491482697766, 'r0': 1.4870938815342627, 'a0': 0.0011484985418632647, 'h0': 0.8336364199702992, 'alpha0': 0.0005465801053676463, 'eta0': 2.1710873537072457, 'delta': 0.031240687110749007, 'n': 1.712991800060932, 'nu': 1.6090500672050427, 'a_scale': 2.384849447347304, 'id': 316000}	1	[0]	[[[ 0.43067438,9559.38155 , 45.7633613 , 181.4281543 ]]]	[[[9559.38155 , 25.4896949, 160.950216 ]]]	[[[0.,0.,0.,0.]]]	[[[0.,0.,0.]]]	[[[0.,0.,0.]]]	[1.]
{'I_diff': 0.5, 'T_diff': 1.0, 'N0': 1403.349798184681, 'h_N': 9.000226450604696, 'r0': 1.4513810331089991, 'a0': 0.001275890898173693, 'h0': 0.6483581570340916, 'alpha0': 0.0007950182215841876, 'eta0': 2.077912577665066, 'delta': 0.04882363667617444, 'n': 1.8784849530152576, 'nu': 1.3070989424602402, 'a_scale': 3.3819498700548, 'id': 273400}	2	[0,1]	[[[ 70.0958271,2573.73338 , 184.0397058, 413.361784 ], [1324.85705 , 15.1907946, 113.7693652, 12.1479792]]]	[[[2573.73338 , 125.247967 , 247.94247 ], [ 15.1907946, 60.9890315, 0. ]]]	[[[1.7827736 ,0.65980829,1.09971597,0.26257662], [0. ,0. ,0. ,0. ]]]	[[[0.65980829,1.27459946,0.37440177], [0. ,0. ,0. ]]]	[[[0. ,0.75324849,0.09635013], [0. ,0. ,0. ]]]	[0.975,0.025]
{'I_diff': 0.25, 'T_diff': 0.25, 'N0': 875.8030258342898, 'h_N': 11.57874899936207, 'r0': 1.9501183702555878, 'a0': 0.0009475941929303105, 'h0': 0.9017088136677015, 'alpha0': 0.00046821335402964586, 'eta0': 3.444862555255128, 'delta': 0.04133168009276506, 'n': 1.9556011428870246, 'nu': 1.2251616892563821, 'a_scale': 2.120539871968381, 'id': 272000}	2	[0,1]	[[[106.047305 ,588.621596 ,253.1553056,320.403341 ], [757.602886 , 14.5341392,179.8272901, 17.4840744]]]	[[[588.621596 ,153.804278 ,185.764636 ], [ 14.5341392, 47.2396121, 0. ]]]	[[[1.02126443,1.16740234,0.60060186,0.06391103], [0. ,0. ,0. ,0. ]]]	[[[1.16740234,0.65654221,0.07343538], [0. ,0. ,0. ]]]	[[[0. ,0.51449634,0.05077224], [0. ,0. ,0. ]]]	[0.885,0.115]
{'I_diff': 1.0, 'T_diff': 0.25, 'N0': 674.2895786347169, 'h_N': 7.219855033068433, 'r0': 1.0791424918135544, 'a0': 0.0017302035816462184, 'h0': 1.0637189884612384, 'alpha0': 0.0007841294157789166, 'eta0': 4.516937508667506, 'delta': 0.04830841474818816, 'n': 1.5008546241469358, 'nu': 1.4741680516342255, 'a_scale': 1.4301177938098772, 'id': 287200}	2	[1,1]	[[[ 54.3286611,1507.13378 , 143.5863091, 139.067296 ], [ 610.777842 , 16.438492 , 171.509794 , 0. ]]]	[[[1507.13378 , 122.25511 , 139.067296], [ 16.438492, 0. , 0. ]]]	[[[1.65009833,0.69062671,1.21011853,0.26971266], [0.00000033,0.00000033,0.00000033,0. ]]]	[[[0.69062671,1.29942912,0.26971266], [0.00000033,0. ,0. ]]]	[[[0. ,0.72952829,0. ], [0. ,0.00000033,0. ]]]	[0.975,0.025]
{'I_diff': 0.25, 'T_diff': 0.5, 'N0': 1595.476357263281, 'h_N': 14.82467638971446, 'r0': 1.257494807335361, 'a0': 0.0008987205390267614, 'h0': 0.6038926699654729, 'alpha0': 0.00029953814452663775, 'eta0': 1.664454001171553, 'delta': 0.04436154856764415, 'n': 1.8361995025198052, 'nu': 1.5885065468426567, 'a_scale': 2.2034424751585315, 'id': 317000}	1	[0]	[[[ 0.86433041,5834.89254 , 83.4929574 , 344.024526 ]]]	[[[5834.89254 , 57.5963885, 117.078997 ]]]	[[[0.00000033,0.00000033,0.00000033,0.00000033]]]	[[[0.00000033,0.00000033,0.00000033]]]	[[[0. ,0.00000033,0.00000033]]]	[1.]
{'I_diff': 0.5, 'T_diff': 0.25, 'N0': 727.0694174334162, 'h_N': 9.83144529985568, 'r0': 1.8616901370061778, 'a0': 0.0006511127811712055, 'h0': 1.842389013907741, 'alpha0': 0.00036229766899170814, 'eta0': 4.034205542479168, 'delta': 0.038098729637566824, 'n': 1.7056782885103936, 'nu': 1.0052095148754594, 'a_scale': 1.2387481516899397, 'id': 317600}	1	[1]	[[[550.543185 , 21.0116799,407.429659 , 0. ]]]	[[[21.0116799, 0. , 0. ]]]	[[[0.00000033,0.00000033,0.00000033,0. ]]]	[[[0.00000033,0. ,0. ]]]	[[[0. ,0.00000033,0. ]]]	[1.]
{'I_diff': 1.0, 'T_diff': 0.75, 'N0': 1196.627062980405, 'h_N': 10.259398504012529, 'r0': 1.6409185941536113, 'a0': 0.0013561402283786281, 'h0': 2.002387951561259, 'alpha0': 0.000606701911908087, 'eta0': 1.4442550897802722, 'delta': 0.05967124689480995, 'n': 1.3299930661637958, 'nu': 1.4914732421134556, 'a_scale': 2.3707931283008485, 'id': 316400}	1	[0]	[[[ 0.4599112,5793.27908 , 109.2597526, 63.6855103]]]	[[[5793.27908 , 62.6940251, 39.946832 ]]]	[[[0.00000033,0.00000033,0.00000033,0.00000033]]]	[[[0.00000033,0.00000033,0.00000033]]]	[[[0. ,0.00000033,0.00000033]]]	[1.]
{'I_diff': 0.5, 'T_diff': 1.0, 'N0': 1603.066260503027, 'h_N': 12.227637846751334, 'r0': 0.7733203663668136, 'a0': 0.0020734570622886195, 'h0': 1.0437327852069762, 'alpha0': 0.0005284367716011262, 'eta0': 3.253210747943626, 'delta': 0.05868716876832217, 'n': 1.5135584699821452, 'nu': 1.9681882587542807, 'a_scale': 1.8388017756102313, 'id': 305400}	2	[0,0]	[[[ 326.21114 ,4314.45754 , 425.557003 , 121.168235 ], [ 1.12074637,8273.98562 , 49.6465024 , 78.4015356 ]]]	[[[4314.45754 , 206.357967 , 121.168235 ], [8273.98562 , 31.5965794, 30.9171782]]]	[[[1.33600402,0.84736646,1.48367855,0.69482888], [0. ,0. ,0. ,0. ]]]	[[[0.84736646,1.64609115,0.69482888], [0. ,0. ,0. ]]]	[[[0. ,1.35251473,1. ], [0. ,0. ,0. ]]]	[0.385,0.615]
{'I_diff': 1.0, 'T_diff': 0.5, 'N0': 712.9892461194806, 'h_N': 15.038016142442409, 'r0': 0.6687142627861165, 'a0': 0.0012172740390651094, 'h0': 0.9832550003717435, 'alpha0': 0.0003471888633640662, 'eta0': 1.9733536936833755, 'delta': 0.030470498061528486, 'n': 1.5288441665621963, 'nu': 1.2789389038384216, 'a_scale': 1.0907735688724889, 'id': 300200}	3	[1,1,1]	[[[ 40.7041982 ,528.024665 , 86.40246055,398.729033 ], [ 16.3066032 ,348.686544 , 86.07992094,442.343029 ], [564.935701 , 39.5756741 , 98.0650983 , 65.9428942 ]]]	[[[528.024665 , 83.1144182, 0. ], [348.686544 , 82.7328653, 0. ], [ 39.5756741, 49.0655654, 0. ]]]	[[[1.0588265 ,0.74412538,0.53778147,0.060986 ], [0.00000033,0.00000033,0.00000033,0.00000033], [0.00000033,0.00000033,0.00000033,0.00000033]]]	[[[0.74412538,0.55050528,0. ], [0.00000033,0.00000033,0. ], [0.00000033,0.00000033,0. ]]]	[[[0. ,0.22284202,0.060986 ], [0. ,0.00000033,0.00000033], [0. ,0.00000033,0.00000033]]]	[0.68 ,0.315,0.005]
{'I_diff': 0.5, 'T_diff': 0.75, 'N0': 2238.616356711398, 'h_N': 15.313747197114765, 'r0': 0.9734690095556771, 'a0': 0.0017331862878913092, 'h0': 1.6463079038799293, 'alpha0': 0.00042613223590583856, 'eta0': 3.7866063032040733, 'delta': 0.04062324451411277, 'n': 1.0477474127733608, 'nu': 1.009266958701526, 'a_scale': 2.2354744976147742, 'id': 318000}	4	[1,1,1,1]	[[[2238.61561 , 0. , 0. , 0. ], [2184.22885 , 101.373464 , 46.9861077 , 2.45419864], [1124.62166 ,2082.92855 , 964.153219 , 49.9484875 ], [1898.65 , 632.525458 , 294.709755 , 15.2848524 ]]]	[[[ 0. , 0. , 0. ], [ 101.373464 , 46.9861077 , 2.45419864], [2082.92855 , 964.153219 , 49.9484875 ], [ 632.525458 , 294.709755 , 15.2848524 ]]]	[[[0.00000033,0. ,0. ,0. ], [0.0249001 ,1. ,1. ,1. ], [0.68876049,1.89982712,1.05746098,0.43754117], [0.17905689,1. ,1. ,1. ]]]	[[[0. ,0. ,0. ], [1. ,1. ,1. ], [1.89982712,1.05746098,0.43754117], [1. ,1. ,1. ]]]	[[[0.,0.,0.], [0.,0.,0.], [0.,0.,0.], [0.,0.,0.]]]	[0.985,0.005,0.005,0.005]
{'I_diff': 0.75, 'T_diff': 0.25, 'N0': 2211.6353742955093, 'h_N': 16.214291667515745, 'r0': 1.679470439173815, 'a0': 0.0010161272929328394, 'h0': 1.6880513531411294, 'alpha0': 0.00023699573756244755, 'eta0': 4.3754939051916235, 'delta': 0.045236193199586695, 'n': 1.9174038642792912, 'nu': 1.3592605380614997, 'a_scale': 1.5229546153999962, 'id': 292800}	2	[1,1]	[[[ 233.916826 ,6433.81668 , 584.0563864, 253.152769 ], [2130.76191 , 12.5420936, 204.000457 , 0. ]]]	[[[6433.81668 , 491.695812 , 253.152769 ], [ 12.5420936, 0. , 0. ]]]	[[[1.77010924,0.68081608,1.33025134,0.45828543], [0.00000033,0.00000033,0.00000033,0. ]]]	[[[0.68081608,1.4178539 ,0.45828543], [0.00000033,0. ,0. ]]]	[[[0. ,0.88950936,0. ], [0. ,0.00000033,0. ]]]	[0.995,0.005]
{'I_diff': 0.25, 'T_diff': 0.25, 'N0': 1309.0688557455742, 'h_N': 12.605971114786607, 'r0': 0.6772872036433066, 'a0': 0.0015175569240748264, 'h0': 1.8408357996501588, 'alpha0': 0.00043766062154271485, 'eta0': 3.446939031601412, 'delta': 0.042601964405413764, 'n': 1.3333130826749726, 'nu': 1.543977919436628, 'a_scale': 3.072549741684658, 'id': 300800}	1	[0]	[[[ 168.701303 ,4189.47222 , 325.126868 , 136.4628713]]]	[[[4189.47222 , 167.397205, 100.31969 ]]]	[[[1.7161303 ,0.67514683,1.47552936,0.67162271]]]	[[[0.67514683,1.56354174,0.7285435 ]]]	[[[0. ,1.39105304,0.51560721]]]	[1.]
{'I_diff': 1.0, 'T_diff': 0.5, 'N0': 1382.5695855731537, 'h_N': 15.311265924457638, 'r0': 1.7018450149523061, 'a0': 0.0009035827049156775, 'h0': 1.2246842669528912, 'alpha0': 0.0007027831219437801, 'eta0': 2.7884603597776083, 'delta': 0.04579475699495732, 'n': 1.2383849989644777, 'nu': 1.7008245666768378, 'a_scale': 3.281306349393025, 'id': 316200}	1	[0]	[[[ 0.49576444,6775.85115 , 59.4327713 , 93.2358817 ]]]	[[[6775.85115 , 29.4684747, 58.6374645]]]	[[[0. ,0. ,0.00000004,0.00000002]]]	[[[0. ,0.00000001,0.00000001]]]	[[[0. ,0.00000008,0.00000003]]]	[1.]
{'I_diff': 0.5, 'T_diff': 0.75, 'N0': 1399.6233205407257, 'h_N': 7.585281267857753, 'r0': 0.9581456015632399, 'a0': 0.0005302340413028069, 'h0': 1.8676667794602888, 'alpha0': 0.0005505736555531095, 'eta0': 3.8002923382721057, 'delta': 0.04586492068470677, 'n': 1.5978381886611386, 'nu': 1.7064365920785667, 'a_scale': 1.6700312622551587, 'id': 298800}	1	[0]	[[[ 103.955875 ,4984.47593 , 349.354596 , 104.74417982]]]	[[[4984.47593 , 184.824366, 104.352112]]]	[[[2.15749016,0.5566977 ,1.4948051 ,0.84672327]]]	[[[0.5566977 ,1.63250429,0.84863342]]]	[[[0. ,1.36030704,0.34578243]]]	[1.]
{'I_diff': 0.25, 'T_diff': 0.75, 'N0': 1762.850204257863, 'h_N': 16.910377408536654, 'r0': 1.922105764672695, 'a0': 0.0013034022138621209, 'h0': 0.9237320978905956, 'alpha0': 0.0008622914972406723, 'eta0': 2.738649536848402, 'delta': 0.05956812071941781, 'n': 1.7464671455291916, 'nu': 1.6180218005945428, 'a_scale': 4.176972991595633, 'id': 288400}	1	[0]	[[[ 145.172823 ,5993.07012 , 408.050099 , 185.8607315]]]	[[[5993.07012 , 257.90545 , 122.040853]]]	[[[2.00569959,0.59133312,1.63025979,0.60577933]]]	[[[0.59133312,1.7227493 ,0.7477319 ]]]	[[[0. ,1.49241236,0.33890957]]]	[1.]
{'I_diff': 0.5, 'T_diff': 0.75, 'N0': 1721.054362833802, 'h_N': 18.746038634308825, 'r0': 1.6674521116455285, 'a0': 0.0008830741552529162, 'h0': 1.5764259038508543, 'alpha0': 0.0007872206748994768, 'eta0': 1.4101954150832006, 'delta': 0.05212707485541533, 'n': 1.4383217044027519, 'nu': 1.014957648036206, 'a_scale': 4.727093003907017, 'id': 311600}	3	[1,1,1]	[[[1372.65006 , 353.04089 , 480.780019 , 23.3419428], [ 77.9359322,4976.0193 , 415.053659 , 225.045097 ], [1508.31267 , 38.4758063, 485.589941 , 0. ]]]	[[[ 353.04089 , 232.261776 , 0. ], [4976.0193 , 415.053659 , 225.045097 ], [ 38.4758063, 0. , 0. ]]]	[[[0.24312058,4.14182694,0.49624561,3.64000191], [2.24759888,0.55636246,1.25826458,0.60312223], [0.00000033,0.00000033,0.00000033,0. ]]]	[[[4.14182694,1.20519558,0. ], [0.55636246,1.25826458,0.60312223], [0.00000033,0. ,0. ]]]	[[[0. ,1.12624717,3.64000191], [0. ,0. ,0. ], [0. ,0.00000033,0. ]]]	[0.945,0.045,0.01 ]
{'I_diff': 0.25, 'T_diff': 0.25, 'N0': 805.8811688942079, 'h_N': 8.477175686431272, 'r0': 1.520288900459779, 'a0': 0.0010298989189007853, 'h0': 1.5259206673709966, 'alpha0': 0.00023459432447576383, 'eta0': 4.11903170846727, 'delta': 0.0362216455784619, 'n': 1.429802997288274, 'nu': 1.844945438110635, 'a_scale': 1.4987902665542245, 'id': 316800}	1	[0]	[[[ 0.26936825,3561.39301 , 55.5542599 , 102.5556906 ]]]	[[[3561.39301 , 36.1685758, 13.5967829]]]	[[[0.,0.,0.,0.]]]	[[[0.,0.,0.]]]	[[[0.,0.,0.]]]	[1.]
{'I_diff': 0.25, 'T_diff': 1.0, 'N0': 1264.1182652471903, 'h_N': 7.465890717238113, 'r0': 0.8084811452006073, 'a0': 0.0015138807178969066, 'h0': 1.4906387259279672, 'alpha0': 0.00027480087659686434, 'eta0': 2.591861511271292, 'delta': 0.054902885193616316, 'n': 1.7324207534848601, 'nu': 1.8559068127594394, 'a_scale': 4.314266726903718, 'id': 317400}	1	[0]	[[[ 0.63366604,6266.97552 , 74.602625 , 81.8835275 ]]]	[[[6266.97552 , 49.4889064, 28.1355802]]]	[[[0.,0.,0.,0.]]]	[[[0.,0.,0.]]]	[[[0.,0.,0.]]]	[1.]
{'I_diff': 0.75, 'T_diff': 1.0, 'N0': 886.9954605166631, 'h_N': 14.50075440277784, 'r0': 1.1256599458900947, 'a0': 0.000730216502618717, 'h0': 0.8391758839351333, 'alpha0': 0.000737204370811018, 'eta0': 1.9040770029216134, 'delta': 0.05215935717240868, 'n': 1.8006022991224986, 'nu': 1.6065633858844608, 'a_scale': 2.0441802401439952, 'id': 319000}	1	[0]	[[[ 1.09531076,3340.02063 , 66.8978596 , 143.8628643 ]]]	[[[3340.02063 , 41.3748461, 80.095969 ]]]	[[[0.00000033,0.00000033,0.00000033,0.00000033]]]	[[[0.00000033,0.00000033,0.00000033]]]	[[[0. ,0.00000033,0.00000033]]]	[1.]
{'I_diff': 0.75, 'T_diff': 0.5, 'N0': 593.6226622631871, 'h_N': 6.980410698819009, 'r0': 0.7763479884503366, 'a0': 0.0018831983384161107, 'h0': 1.5555085940760796, 'alpha0': 0.0006977230396666201, 'eta0': 3.406700407897555, 'delta': 0.0332459445664776, 'n': 1.2674856120763849, 'nu': 1.8327271334537003, 'a_scale': 4.3690239757451295, 'id': 318600}	1	[0]	[[[ 0.40797071,2628.91254 , 37.658487 , 65.7239539 ]]]	[[[2628.91254 , 19.5801214, 37.9063962]]]	[[[0.00000033,0.00000033,0.00000033,0.00000033]]]	[[[0.00000033,0.00000033,0.00000033]]]	[[[0. ,0.00000033,0.00000033]]]	[1.]
{'I_diff': 0.5, 'T_diff': 0.25, 'N0': 882.9065618541898, 'h_N': 17.698975453915516, 'r0': 1.9332925230044768, 'a0': 0.0011198435458746638, 'h0': 1.7870098909177143, 'alpha0': 0.0006918020137721528, 'eta0': 3.939819665297056, 'delta': 0.034662011638532136, 'n': 1.5843389109550665, 'nu': 1.4733728463462028, 'a_scale': 2.264317625837571, 'id': 301600}	1	[0]	[[[ 23.5237495 ,2968.69935 , 181.4960201 , 133.96601609]]]	[[[2968.69935 , 91.9583486, 130.576707 ]]]	[[[2.7915509 ,0.47534181,1.46040785,0.59997168]]]	[[[0.47534181,1.61335371,0.60505528]]]	[[[0. ,1.31975047,0.406217 ]]]	[1.]
{'I_diff': 1.0, 'T_diff': 0.5, 'N0': 938.697137409131, 'h_N': 7.757275664774381, 'r0': 1.48228402679971, 'a0': 0.0015780413922374709, 'h0': 1.0899633307479561, 'alpha0': 0.0005620358929098522, 'eta0': 1.6064831377904485, 'delta': 0.04740558483901748, 'n': 1.2292070089993548, 'nu': 1.4393246336313203, 'a_scale': 1.371009231458213, 'id': 319400}	1	[0]	[[[ 0.40174963,3482.42782 , 78.0589442 , 151.0071466 ]]]	[[[3482.42782 , 58.2412429, 112.569343 ]]]	[[[0.00000033,0.00000033,0.00000033,0.00000033]]]	[[[0.00000033,0.00000033,0.00000033]]]	[[[0. ,0.00000033,0.00000033]]]	[1.]
{'I_diff': 0.25, 'T_diff': 1.0, 'N0': 1878.7178201076135, 'h_N': 10.953201332646735, 'r0': 1.0576163320054377, 'a0': 0.0008859045165300897, 'h0': 1.310137751812258, 'alpha0': 0.0004213081978528079, 'eta0': 1.9365443476916386, 'delta': 0.040404872419787324, 'n': 1.5080887803283072, 'nu': 1.0835777016898454, 'a_scale': 3.2612785948437244, 'id': 285400}	1	[0]	[[[ 195.623807 ,3408.81146 , 479.8249559, 448.597279 ]]]	[[[3408.81146 , 405.983721, 245.666278]]]	[[[1.46388683,0.8134535 ,1.00862228,0.26662699]]]	[[[0.8134535 ,1.05206553,0.3657816 ]]]	[[[0. ,0.77279872,0.14689948]]]	[1.]
{'I_diff': 1.0, 'T_diff': 0.75, 'N0': 1054.1891731492462, 'h_N': 13.890550280919744, 'r0': 1.584029274768333, 'a0': 0.0012209821515043382, 'h0': 1.851072744788553, 'alpha0': 0.0002638471383632864, 'eta0': 3.9262441284399725, 'delta': 0.04251740548735543, 'n': 1.4429169853611523, 'nu': 1.7359185979305867, 'a_scale': 1.160068892148109, 'id': 319600}	1	[1]	[[[ 0.45957153,5046.57664 , 56.08626383, 111.044566 ]]]	[[[5046.57664 , 47.4538224, 0. ]]]	[[[0.00000033,0.00000033,0.00000033,0.00000033]]]	[[[0.00000033,0.00000033,0. ]]]	[[[0. ,0.00000033,0.00000033]]]	[1.]
{'I_diff': 0.5, 'T_diff': 0.75, 'N0': 1586.2707652773581, 'h_N': 17.143711956167436, 'r0': 1.764212097499702, 'a0': 0.0014469926127566657, 'h0': 1.3367700230518822, 'alpha0': 0.0002423960905469326, 'eta0': 3.4093324126067217, 'delta': 0.052629039672815583, 'n': 1.9359945199771502, 'nu': 1.9614909736380488, 'a_scale': 1.301150270242142, 'id': 314800}	2	[1,0]	[[[ 0.58255563,8224.9695 , 52.0555801 , 98.5052879 ], [ 62.9326214 ,5750.17126 , 287.052639 , 161.17664463]]]	[[[8224.9695 , 38.175485, 0. ], [5750.17126 , 164.034097, 161.127126]]]	[[[0. ,0. ,0. ,0. ], [2.65429838,0.47830068,1.5270996 ,0.80051241]]]	[[[0. ,0. ,0. ], [0.47830068,1.59273558,0.80071618]]]	[[[0. ,0. ,0. ], [0. ,1.4515577 ,0.65242845]]]	[0.84,0.16]
{'I_diff': 1.0, 'T_diff': 0.5, 'N0': 804.3405032691834, 'h_N': 11.11677976812167, 'r0': 1.0008959447659798, 'a0': 0.0008053975297625884, 'h0': 1.9511923967529152, 'alpha0': 0.0005628187628509882, 'eta0': 3.660232585605995, 'delta': 0.057607454126858686, 'n': 1.003075181808402, 'nu': 1.325281823265084, 'a_scale': 2.6262856572679, 'id': 303400}	1	[1]	[[[ 163.676882 , 701.44171 ,1233.33263 , 63.6840069]]]	[[[701.44171, 0. , 0. ]]]	[[[1.20623315,1.34688823,0.3062382 ,1.18060733]]]	[[[1.34688823,0. ,0. ]]]	[[[0. ,0.3062382 ,1.18060733]]]	[1.]
{'I_diff': 0.75, 'T_diff': 0.75, 'N0': 1159.1643762939216, 'h_N': 11.528303111989523, 'r0': 1.4695562265081215, 'a0': 0.000995437102849104, 'h0': 1.777027526222845, 'alpha0': 0.0002982773680938772, 'eta0': 1.9968505046705296, 'delta': 0.044216628409684156, 'n': 1.3363089173408103, 'nu': 1.3848009974436524, 'a_scale': 2.9294122573122827, 'id': 306000}	1	[0]	[[[ 18.4285172,3208.87306 , 293.988854 , 252.418748 ]]]	[[[3208.87306 , 118.015736, 125.124357]]]	[[[3.66086646,0.39048078,0.84410315,0.33584667]]]	[[[0.39048078,0.65290678,0.34887268]]]	[[[0. ,1.40750742,0.68898853]]]	[1.]
{'I_diff': 0.5, 'T_diff': 0.5, 'N0': 1799.563423308856, 'h_N': 12.261356115804107, 'r0': 1.5328035550693924, 'a0': 0.0012457341545833427, 'h0': 1.2792737844912119, 'alpha0': 0.0006638158629539886, 'eta0': 4.90973660268604, 'delta': 0.03465953826749404, 'n': 1.6085470754095383, 'nu': 1.1548338974189112, 'a_scale': 4.508048166241246, 'id': 301800}	1	[1]	[[[ 466.92645 ,4255.95819 , 751.064924, 209.38437 ]]]	[[[4255.95819, 0. , 0. ]]]	[[[1.20290026,1.00492513,1.15386099,0.44102543]]]	[[[1.00492513,0. ,0. ]]]	[[[0. ,1.15386099,0.44102543]]]	[1.]
{'I_diff': 0.5, 'T_diff': 1.0, 'N0': 929.1672817170881, 'h_N': 11.957893658763533, 'r0': 1.0319924132673852, 'a0': 0.0011663232461061532, 'h0': 1.48623735739141, 'alpha0': 0.0002877864731883517, 'eta0': 4.700292579260106, 'delta': 0.0497713967493955, 'n': 1.2173203298980604, 'nu': 1.324020367855275, 'a_scale': 1.6216523898624433, 'id': 286200}	2	[0,1]	[[[ 203.890096 , 913.473002 , 500.339503 , 157.8527083 ], [ 129.620914 ,1051.77872 , 402.62724573, 326.718827 ]]]	[[[ 913.473002 , 366.176176 , 72.1808233], [1051.77872 , 396.633129 , 0. ]]]	[[[0.9652751 ,1.24498578,0.58025093,0.08518154], [1.17057055,0.99005058,0.56747175,0.05505715]]]	[[[1.24498578,0.63867742,0.13561707], [0.99005058,0.57034788,0. ]]]	[[[0. ,0.42253107,0.04270725], [0. ,0.37926826,0.05505715]]]	[0.96,0.04]
{'I_diff': 0.25, 'T_diff': 0.5, 'N0': 703.3754169096978, 'h_N': 13.187973424840084, 'r0': 1.2586867003116626, 'a0': 0.0018252640300824012, 'h0': 1.910066783109668, 'alpha0': 0.0007060102967455337, 'eta0': 3.4271309122682116, 'delta': 0.039448732483425994, 'n': 1.0159054616774803, 'nu': 1.0554379315908773, 'a_scale': 1.200840093540368, 'id': 310600}	2	[1,1]	[[[ 703.375182 , 0. , 0. , 0. ], [ 5.6445946,1571.2441 , 253.3929972, 211.30414 ]]]	[[[ 0. , 0. , 0. ], [1571.2441 , 253.068045, 0. ]]]	[[[0.00000033,0. ,0. ,0. ], [2.24527421,0.62189348,0.84435078,0.32957251]]]	[[[0. ,0. ,0. ], [0.62189348,0.84455826,0. ]]]	[[[0. ,0. ,0. ], [0. ,0.69071413,0.32957251]]]	[0.14,0.86]
{'I_diff': 0.25, 'T_diff': 1.0, 'N0': 1138.9620851298714, 'h_N': 17.97671820157442, 'r0': 1.1895901043091814, 'a0': 0.0005451310770902098, 'h0': 1.1790316222633792, 'alpha0': 0.00021845539737541016, 'eta0': 4.729812690081464, 'delta': 0.03750110526799696, 'n': 1.9653502276102182, 'nu': 1.2381338043885959, 'a_scale': 4.207158077953039, 'id': 320600}	1	[1]	[[[1055.25252 , 15.3362035, 171.889482 , 0. ]]]	[[[15.3362035, 0. , 0. ]]]	[[[0.00000033,0.00000033,0.00000033,0. ]]]	[[[0.00000033,0. ,0. ]]]	[[[0. ,0.00000033,0. ]]]	[1.]
{'I_diff': 0.5, 'T_diff': 0.5, 'N0': 1131.342177077197, 'h_N': 15.920611035493389, 'r0': 1.5696443343705333, 'a0': 0.0019126448442091041, 'h0': 0.9675019312499744, 'alpha0': 0.0008142593762376303, 'eta0': 1.5512372035641193, 'delta': 0.05461228503051928, 'n': 1.951360209310986, 'nu': 1.7106734696225043, 'a_scale': 3.018808666131571, 'id': 321000}	1	[0]	[[[ 0.68359549,5460.10731 , 50.292373 , 87.1627741 ]]]	[[[5460.10731 , 28.1050892, 48.457224 ]]]	[[[0.00000033,0.00000033,0.00000033,0.00000033]]]	[[[0.00000033,0.00000033,0.00000033]]]	[[[0. ,0.00000033,0.00000033]]]	[1.]
{'I_diff': 0.75, 'T_diff': 0.25, 'N0': 1271.2068657813966, 'h_N': 6.069157855816362, 'r0': 1.112136452851789, 'a0': 0.0018865211772204303, 'h0': 1.3004458424011207, 'alpha0': 0.0005972019463349338, 'eta0': 2.4016879201430976, 'delta': 0.032402627120021094, 'n': 1.9074275140318102, 'nu': 1.7566034416637921, 'a_scale': 4.158938860650423, 'id': 321600}	1	[0]	[[[ 0.21086208,6302.17613 , 37.900902 , 86.6338938 ]]]	[[[6302.17613 , 19.9416889, 60.3476624]]]	[[[0.00000033,0.00000033,0.00000033,0.00000033]]]	[[[0.00000033,0.00000033,0.00000033]]]	[[[0. ,0.00000033,0.00000033]]]	[1.]
{'I_diff': 0.75, 'T_diff': 1.0, 'N0': 1621.7079548545457, 'h_N': 7.810968810751378, 'r0': 1.8474464014763523, 'a0': 0.0007274866552558559, 'h0': 0.7164624256018977, 'alpha0': 0.0006382106817069839, 'eta0': 5.20746307053053, 'delta': 0.050409059842601696, 'n': 1.4409306492496072, 'nu': 1.5630928299469853, 'a_scale': 2.94365232768161, 'id': 322200}	1	[1]	[[[1395.13566 , 35.5245981, 571.348899 , 0. ]]]	[[[35.5245981, 0. , 0. ]]]	[[[0.00000033,0.00000033,0.00000033,0. ]]]	[[[0.00000033,0. ,0. ]]]	[[[0. ,0.00000033,0. ]]]	[1.]
{'I_diff': 1.0, 'T_diff': 0.25, 'N0': 1060.1158137890693, 'h_N': 17.781857307815606, 'r0': 0.8266404711593744, 'a0': 0.0017230732675679262, 'h0': 0.5964659518016442, 'alpha0': 0.0005954684769335141, 'eta0': 1.6942587674539298, 'delta': 0.031613575371827685, 'n': 1.7643028189256933, 'nu': 1.6395397847148039, 'a_scale': 4.411843918262241, 'id': 322400}	1	[0]	[[[ 1.2724693,3464.94723 , 43.9456387, 248.5854399]]]	[[[3464.94723 , 23.3903083, 188.491352 ]]]	[[[0.00000033,0.00000033,0.00000033,0.00000033]]]	[[[0.00000033,0.00000033,0.00000033]]]	[[[0. ,0.00000033,0.00000033]]]	[1.]
{'I_diff': 0.75, 'T_diff': 0.25, 'N0': 1117.609416642625, 'h_N': 18.69377554123781, 'r0': 0.8415555660159086, 'a0': 0.0006803542485696832, 'h0': 1.7980727120426165, 'alpha0': 0.00040007877511937385, 'eta0': 3.414555380043713, 'delta': 0.03640564189630279, 'n': 1.424521857609059, 'nu': 1.202267403864239, 'a_scale': 4.675145675461552, 'id': 299200}	1	[0]	[[[ 100.299734 ,2079.74801 , 339.200518 , 272.4507188]]]	[[[2079.74801 , 176.933736, 191.316539]]]	[[[1.56066284,0.7370523 ,0.77344309,0.21976707]]]	[[[0.7370523 ,1.01202398,0.26658705]]]	[[[0. ,0.51945269,0.10964451]]]	[1.]
{'I_diff': 1.0, 'T_diff': 1.0, 'N0': 2097.1827353247627, 'h_N': 7.624201040094901, 'r0': 1.2017969201959757, 'a0': 0.0013291719778489885, 'h0': 1.032553461569961, 'alpha0': 0.000231830039160161, 'eta0': 1.8848261101296893, 'delta': 0.03252887703553438, 'n': 1.5946821161163633, 'nu': 1.7902213716913047, 'a_scale': 3.0085135535995082, 'id': 323000}	1	[0]	[[[ 0.2646973,9666.02597 , 67.2778693, 195.9421358]]]	[[[9666.02597 , 39.5784927, 115.125803 ]]]	[[[0.00000033,0.00000033,0.00000033,0.00000033]]]	[[[0.00000033,0.00000033,0.00000033]]]	[[[0. ,0.00000033,0.00000033]]]	[1.]
{'I_diff': 1.0, 'T_diff': 0.75, 'N0': 1514.7637389886818, 'h_N': 8.424477559514147, 'r0': 0.9153619246245434, 'a0': 0.000700783832911074, 'h0': 1.2184588156414464, 'alpha0': 0.0006145181028832555, 'eta0': 4.590606201552113, 'delta': 0.0364541014742048, 'n': 1.9434340933505319, 'nu': 1.2306159978223263, 'a_scale': 4.232877355817068, 'id': 322800}	1	[1]	[[[1463.13414 , 11.8168958, 140.187208 , 0. ]]]	[[[11.8168958, 0. , 0. ]]]	[[[0.00000033,0.00000033,0.00000033,0. ]]]	[[[0.00000033,0. ,0. ]]]	[[[0. ,0.00000033,0. ]]]	[1.]
{'I_diff': 1.0, 'T_diff': 0.25, 'N0': 1907.0737279682655, 'h_N': 16.14708453626936, 'r0': 1.5688382991275012, 'a0': 0.0017847969993401282, 'h0': 1.5484775902758308, 'alpha0': 0.0006395462860831184, 'eta0': 3.673622926019744, 'delta': 0.04286027800509023, 'n': 1.4828534628798722, 'nu': 1.6838388705803138, 'a_scale': 4.312321316971975, 'id': 319200}	2	[0,1]	[[[ 0.50307747,9850.88509 , 67.7781576 , 84.2115771 ], [ 0.6823789 ,8059.93446 , 190.8859969 , 218.998403 ]]]	[[[9850.88509 , 28.9507633, 67.5228845], [8059.93446 , 73.5291089, 218.998403 ]]]	[[[0. ,0. ,0. ,0. ], [0.36620406,0.25228639,1.27043178,0.80901443]]]	[[[0. ,0. ,0. ], [0.25228639,1.25863635,0.80901443]]]	[[[0. ,0. ,0. ], [0. ,1.30605432,0. ]]]	[0.925,0.075]
{'I_diff': 0.25, 'T_diff': 0.25, 'N0': 1686.8565841930122, 'h_N': 19.728120492900153, 'r0': 1.8731337842872606, 'a0': 0.001461873151843546, 'h0': 1.6241742562145816, 'alpha0': 0.0005733808569941829, 'eta0': 2.3773458308227062, 'delta': 0.0471601970276993, 'n': 1.2710179149962006, 'nu': 1.6721279052389346, 'a_scale': 1.02019183595584, 'id': 323200}	1	[1]	[[[ 0.54217347,9070.44963 , 42.275719 , 53.1463683 ]]]	[[[9070.44963 , 25.0903826, 0. ]]]	[[[0.00000033,0.00000033,0.00000033,0.00000033]]]	[[[0.00000033,0.00000033,0. ]]]	[[[0. ,0.00000033,0.00000033]]]	[1.]
{'I_diff': 0.25, 'T_diff': 0.75, 'N0': 2230.6955798248323, 'h_N': 8.009630804063383, 'r0': 1.1011041184845844, 'a0': 0.0011294583318264407, 'h0': 1.0938535197580666, 'alpha0': 0.0004476144454263652, 'eta0': 1.903513431715886, 'delta': 0.03870889993933886, 'n': 1.2073591583622214, 'nu': 1.3159233682194476, 'a_scale': 3.950207330430508, 'id': 320400}	1	[0]	[[[ 0.40593369,9288.24834 , 140.9560246 , 315.251952 ]]]	[[[9288.24834 , 97.79597 , 151.523583]]]	[[[0.,0.,0.,0.]]]	[[[0.,0.,0.]]]	[[[0.,0.,0.]]]	[1.]
{'I_diff': 0.25, 'T_diff': 1.0, 'N0': 1153.0603352813775, 'h_N': 12.156546615729898, 'r0': 1.8722041556112639, 'a0': 0.0010387941828225707, 'h0': 1.5175908964348688, 'alpha0': 0.0005375951679640674, 'eta0': 2.7953897119512243, 'delta': 0.03273025293411785, 'n': 1.5639915342768438, 'nu': 1.9998081546592008, 'a_scale': 3.0938262653247195, 'id': 323800}	1	[0]	[[[ 0.23663847,6031.40228 , 26.12483276, 63.6950247 ]]]	[[[6031.40228 , 18.7450329, 10.7743025]]]	[[[0.00000033,0.00000033,0.00000033,0.00000033]]]	[[[0.00000033,0.00000033,0.00000033]]]	[[[0. ,0.00000033,0.00000033]]]	[1.]
{'I_diff': 0.5, 'T_diff': 0.75, 'N0': 1933.8920045326643, 'h_N': 15.754634585787779, 'r0': 1.7970506705197928, 'a0': 0.001660739548014396, 'h0': 2.0814327641409256, 'alpha0': 0.0005452119855933434, 'eta0': 2.5825218224298743, 'delta': 0.05338311211907944, 'n': 1.4641605695721842, 'nu': 1.066229612692231, 'a_scale': 4.207708122737916, 'id': 302000}	1	[1]	[[[1094.40907,1660.6475 ,1293.93498, 0. ]]]	[[[1660.6475, 0. , 0. ]]]	[[[0.67854464,1.88683633,0.76273588,0. ]]]	[[[1.88683633,0. ,0. ]]]	[[[0. ,0.76273588,0. ]]]	[1.]
{'I_diff': 0.5, 'T_diff': 0.25, 'N0': 868.1801459555181, 'h_N': 15.054036776050054, 'r0': 1.9527592557996671, 'a0': 0.001871768623288807, 'h0': 1.045707611871237, 'alpha0': 0.0005364297745934533, 'eta0': 5.093091450085023, 'delta': 0.05522023388563714, 'n': 1.403095712545086, 'nu': 1.2527009254234993, 'a_scale': 1.9349161656956768, 'id': 324000}	1	[1]	[[[722.354569 , 24.0548197,333.808423 , 0. ]]]	[[[24.0548197, 0. , 0. ]]]	[[[0.00000033,0.00000033,0.00000033,0. ]]]	[[[0.00000033,0. ,0. ]]]	[[[0. ,0.00000033,0. ]]]	[1.]
{'I_diff': 0.25, 'T_diff': 0.75, 'N0': 1637.215173229072, 'h_N': 9.632896164680318, 'r0': 0.6114132136449643, 'a0': 0.001762637735082572, 'h0': 1.9432589002442862, 'alpha0': 0.0007389287640402513, 'eta0': 3.3303134074808116, 'delta': 0.03449535121048483, 'n': 1.6532506828503886, 'nu': 1.0887250191430464, 'a_scale': 3.2245281873681266, 'id': 304400}	2	[0,1]	[[[ 302.836251 ,4199.06165 , 468.4513539, 187.5885992], [1598.29279 , 12.6238151, 77.8832983, 0. ]]]	[[[4199.06165 , 371.044916 , 108.578341 ], [ 12.6238151, 0. , 0. ]]]	[[[1.36051363,0.85524154,1.39784689,0.53186004], [0.00000033,0.00000033,0.00000033,0. ]]]	[[[0.85524154,1.46026174,0.67985298], [0.00000033,0. ,0. ]]]	[[[0. ,1.16661635,0.33065755], [0. ,0.00000033,0. ]]]	[0.92,0.08]
{'I_diff': 0.75, 'T_diff': 1.0, 'N0': 649.1175654858672, 'h_N': 18.83266404563615, 'r0': 1.9710922841313165, 'a0': 0.0017507452392405358, 'h0': 0.8090656814106323, 'alpha0': 0.00043092008464274084, 'eta0': 4.470625815709983, 'delta': 0.047675811573456815, 'n': 1.381270300649636, 'nu': 1.3615311616808499, 'a_scale': 3.53534360473892, 'id': 280600}	1	[1]	[[[ 56.1359885,357.974008 ,291.533237 ,390.078392 ]]]	[[[357.974008, 0. , 0. ]]]	[[[1.05297106,0.98016717,0.30455294,0.00418721]]]	[[[0.98016717,0. ,0. ]]]	[[[0. ,0.30455294,0.00418721]]]	[1.]
{'I_diff': 0.5, 'T_diff': 1.0, 'N0': 2020.8471263034664, 'h_N': 17.799911391652895, 'r0': 1.8205891677425887, 'a0': 0.0014166861106708123, 'h0': 1.0720034590723964, 'alpha0': 0.0004463479079307768, 'eta0': 4.253259965102922, 'delta': 0.053562442325497034, 'n': 1.4179124386772601, 'nu': 1.5056757240028502, 'a_scale': 1.6066919325175077, 'id': 292600}	1	[0]	[[[ 250.276886 ,5721.1988 , 584.9594691, 233.065797 ]]]	[[[5721.1988 , 513.774406, 111.214406]]]	[[[1.63128004,0.72417592,1.35511052,0.33944335]]]	[[[0.72417592,1.40863121,0.49683487]]]	[[[0. ,0.99232088,0.19704154]]]	[1.]
{'I_diff': 0.25, 'T_diff': 0.5, 'N0': 1518.546779863188, 'h_N': 13.89210667117233, 'r0': 1.8677278968071347, 'a0': 0.0008954877895308154, 'h0': 1.676476078866366, 'alpha0': 0.0006861487578729839, 'eta0': 5.17823363165898, 'delta': 0.04108166721324253, 'n': 1.7297811178452243, 'nu': 1.7406780333345444, 'a_scale': 3.2104347014815997, 'id': 304200}	1	[0]	[[[ 208.08844 ,5090.71545 , 456.686107, 94.828777]]]	[[[5090.71545 , 272.893957 , 66.6868134]]]	[[[1.75090479,0.67182811,1.43997155,0.53512726]]]	[[[0.67182811,1.54820491,0.62629109]]]	[[[0. ,1.29036567,0.32232524]]]	[1.]
{'I_diff': 0.75, 'T_diff': 0.25, 'N0': 688.0686172287353, 'h_N': 14.262380045029689, 'r0': 0.6441746056226256, 'a0': 0.0015191092945169072, 'h0': 0.6389661185488269, 'alpha0': 0.00023120572203790213, 'eta0': 2.219896317594939, 'delta': 0.04328309742849444, 'n': 1.255321952101429, 'nu': 1.2397235015341086, 'a_scale': 3.1685010989609226, 'id': 324800}	1	[1]	[[[614.232384 , 29.0077348,178.28395 , 0. ]]]	[[[29.0077348, 0. , 0. ]]]	[[[0.00000033,0.00000033,0.00000033,0. ]]]	[[[0.00000033,0. ,0. ]]]	[[[0. ,0.00000033,0. ]]]	[1.]
{'I_diff': 0.75, 'T_diff': 1.0, 'N0': 1070.27920484791, 'h_N': 15.767393938442218, 'r0': 1.0713372621862538, 'a0': 0.0016978351581376, 'h0': 1.8069150437121277, 'alpha0': 0.0007486958290858656, 'eta0': 1.4577351207069356, 'delta': 0.05269935824523614, 'n': 1.3013271162234399, 'nu': 1.4296703342607988, 'a_scale': 1.014251816744969, 'id': 325400}	1	[1]	[[[ 0.90340643,5546.8243 , 42.73705969, 65.3800727 ]]]	[[[5546.8243 , 35.3884687, 0. ]]]	[[[0.00000033,0.00000033,0.00000033,0.00000033]]]	[[[0.00000033,0.00000033,0. ]]]	[[[0. ,0.00000033,0.00000033]]]	[1.]
{'I_diff': 1.0, 'T_diff': 1.0, 'N0': 1383.3418687730987, 'h_N': 9.267113729348573, 'r0': 1.9444253945641399, 'a0': 0.0011283984077720024, 'h0': 2.262415491200838, 'alpha0': 0.0004256253710112133, 'eta0': 2.9148500594042006, 'delta': 0.04776967086123689, 'n': 1.5673388192242863, 'nu': 1.0820783447844717, 'a_scale': 2.8431526800688784, 'id': 307000}	2	[1,1]	[[[ 309.690804 ,3622.80092 , 803.706098 , 145.374252 ], [ 706.117277 , 973.376297 , 870.907434 , 28.8494856]]]	[[[3622.80092 , 0. , 0. ], [ 973.376297, 379.95432 , 0. ]]]	[[[1.47005767,0.85655486,0.90174947,0.77562366], [0.85491645,4.18361778,0.83524874,5.62867707]]]	[[[0.85655486,0. ,0. ], [4.18361778,1. ,0. ]]]	[[[0. ,0.90174947,0.77562366], [0. ,1.60941251,5.62867707]]]	[0.995,0.005]
{'I_diff': 0.5, 'T_diff': 0.5, 'N0': 738.0488661976829, 'h_N': 6.452998988799933, 'r0': 1.1582570747551562, 'a0': 0.0007460156386485336, 'h0': 0.7805487029352793, 'alpha0': 0.0008669594561805025, 'eta0': 4.527798526542534, 'delta': 0.04769553818903623, 'n': 1.2503029946854687, 'nu': 1.6628757028611045, 'a_scale': 2.6813090351742277, 'id': 305000}	1	[0]	[[[ 17.2302214,1297.52997 , 221.2593986, 213.4567208]]]	[[[1297.52997 , 85.9094606, 145.153034 ]]]	[[[2.49084575,0.77264984,0.88336306,0.32351629]]]	[[[0.77264984,1.5225303 ,0.41061792]]]	[[[0. ,0.79633824,0.16032163]]]	[1.]
{'I_diff': 0.5, 'T_diff': 1.0, 'N0': 2065.9602938548333, 'h_N': 12.789500666688454, 'r0': 0.5701852081624594, 'a0': 0.0011705678952452032, 'h0': 2.1890588907684583, 'alpha0': 0.0007125646976773756, 'eta0': 3.5297976458266915, 'delta': 0.047619964581695144, 'n': 1.2566457900958303, 'nu': 1.9652583188391461, 'a_scale': 3.140670656420954, 'id': 324600}	1	[0]	[[[ 1.21229725,11380.8981 , 41.3937848 , 29.5570754 ]]]	[[[11380.8981 , 23.4946577, 13.6335775]]]	[[[0.00000033,0.00000033,0.00000033,0.00000033]]]	[[[0.00000033,0.00000033,0.00000033]]]	[[[0. ,0.00000033,0.00000033]]]	[1.]
{'I_diff': 0.25, 'T_diff': 0.5, 'N0': 784.9739898060982, 'h_N': 15.896496210459867, 'r0': 1.492897203327202, 'a0': 0.0006547197478678137, 'h0': 1.4043053971909565, 'alpha0': 0.0008596109547937185, 'eta0': 3.0524735039122763, 'delta': 0.036046699638033405, 'n': 1.428488950088271, 'nu': 1.7298565946033273, 'a_scale': 3.8279053971431662, 'id': 326600}	1	[0]	[[[ 0.47181013,3755.15531 , 36.0992687 , 66.4244239 ]]]	[[[3755.15531 , 21.4982147, 30.7648791]]]	[[[0.00000033,0.00000033,0.00000033,0.00000033]]]	[[[0.00000033,0.00000033,0.00000033]]]	[[[0. ,0.00000033,0.00000033]]]	[1.]
{'I_diff': 0.75, 'T_diff': 0.75, 'N0': 1159.5033664964071, 'h_N': 10.40936941731577, 'r0': 1.3288502826994986, 'a0': 0.0010900188969324483, 'h0': 1.0183298290766563, 'alpha0': 0.0005307401566633749, 'eta0': 4.169113150086054, 'delta': 0.03308618428688585, 'n': 1.1864110127781533, 'nu': 1.5795680786594888, 'a_scale': 2.1640302718630955, 'id': 312400}	1	[0]	[[[ 4.73432621,3354.81853 , 152.9681122 , 275.883533 ]]]	[[[3354.81853 , 40.4769572, 165.573828 ]]]	[[[3.77627667,0.41439557,1.16934199,0.38933992]]]	[[[0.41439557,0.60624061,0.47029322]]]	[[[0. ,1.46607462,0.30895547]]]	[1.]
{'I_diff': 0.5, 'T_diff': 0.25, 'N0': 1563.7663078163196, 'h_N': 8.04622976107029, 'r0': 1.1423335674947264, 'a0': 0.001818247147737715, 'h0': 0.6720582626663099, 'alpha0': 0.0004908680551727584, 'eta0': 1.4583802592401434, 'delta': 0.0324090805888505, 'n': 1.8507164489902084, 'nu': 1.5705418506352586, 'a_scale': 3.55306062132158, 'id': 327200}	1	[0]	[[[ 0.33817736,6284.07253 , 54.9769674 , 259.6389648 ]]]	[[[6284.07253 , 30.5288838, 164.013961 ]]]	[[[0.00000033,0.00000033,0.00000033,0.00000033]]]	[[[0.00000033,0.00000033,0.00000033]]]	[[[0. ,0.00000033,0.00000033]]]	[1.]
{'I_diff': 0.75, 'T_diff': 0.5, 'N0': 1987.5817317355247, 'h_N': 13.58656142711992, 'r0': 0.9968815417713768, 'a0': 0.0016179904051565554, 'h0': 2.2113122462833443, 'alpha0': 0.0005692246839007528, 'eta0': 4.362389359625908, 'delta': 0.03522965735484706, 'n': 1.553217719375629, 'nu': 1.6960046044166477, 'a_scale': 1.0689794831280024, 'id': 325000}	1	[1]	[[[ 0.52257929,10833.9219 , 33.41929771, 54.1439937 ]]]	[[[10833.9219 , 25.1143309, 0. ]]]	[[[0.00000033,0.00000033,0.00000033,0.00000033]]]	[[[0.00000033,0.00000033,0. ]]]	[[[0. ,0.00000033,0.00000033]]]	[1.]
{'I_diff': 1.0, 'T_diff': 0.25, 'N0': 2119.2888222973197, 'h_N': 13.64796636517027, 'r0': 0.8123581997759843, 'a0': 0.001579424452941868, 'h0': 1.444931930213992, 'alpha0': 0.0006602794082402207, 'eta0': 2.83204296037855, 'delta': 0.03866030499384095, 'n': 1.295736818622479, 'nu': 1.9550261817556662, 'a_scale': 2.101732055993459, 'id': 325600}	1	[0]	[[[ 0.71740362,11536.5517 , 28.7597051 , 46.15498647]]]	[[[11536.5517 , 15.2881398, 44.3359685]]]	[[[0.,0.,0.,0.]]]	[[[0.,0.,0.]]]	[[[0.,0.,0.]]]	[1.]
{'I_diff': 0.25, 'T_diff': 0.25, 'N0': 2182.390488135762, 'h_N': 13.152467399328518, 'r0': 1.1354453507689812, 'a0': 0.00113263552900933, 'h0': 1.5081401858248797, 'alpha0': 0.0004817629666856578, 'eta0': 3.399694964059405, 'delta': 0.04519911201686682, 'n': 1.9483324803274342, 'nu': 1.7265290941456661, 'a_scale': 3.644343278837709, 'id': 304000}	1	[0]	[[[ 177.957048 ,8179.89261 , 459.470919 , 191.8958465]]]	[[[8179.89261 , 198.300938, 151.407667]]]	[[[2.15670131,0.54873339,1.72519053,0.77913369]]]	[[[0.54873339,1.81389461,0.83088341]]]	[[[0. ,1.66696526,0.58863895]]]	[1.]
{'I_diff': 1.0, 'T_diff': 0.75, 'N0': 2225.7788427651403, 'h_N': 15.05884778710364, 'r0': 1.7555252728773383, 'a0': 0.0008768177037668538, 'h0': 0.8819739903333884, 'alpha0': 0.00047469011435169776, 'eta0': 2.467551679428759, 'delta': 0.05322072640857804, 'n': 1.5134183285582434, 'nu': 1.3622722659537538, 'a_scale': 3.1732944022094576, 'id': 287600}	1	[0]	[[[ 322.752363,4698.49752 , 652.155713, 439.953477]]]	[[[4698.49752 , 189.654637, 242.2994 ]]]	[[[1.52492948,0.8099275 ,1.13121716,0.27802834]]]	[[[0.8099275 ,2.12928636,0.52353703]]]	[[[0. ,1.44253224,0.50843396]]]	[1.]
{'I_diff': 0.5, 'T_diff': 0.75, 'N0': 2142.7873900236486, 'h_N': 9.344139042656264, 'r0': 0.6096182238579486, 'a0': 0.0010218101163835922, 'h0': 2.021945114074949, 'alpha0': 0.0008237920959669946, 'eta0': 1.7642324656285702, 'delta': 0.04921889874113049, 'n': 1.290945312750003, 'nu': 1.9326696990905619, 'a_scale': 3.177590695741748, 'id': 327600}	1	[0]	[[[ 0.84713928,11888.2196 , 33.0529794 , 25.2218817 ]]]	[[[11888.2196 , 19.1878702, 12.8953817]]]	[[[0.00000033,0.00000033,0.00000033,0.00000033]]]	[[[0.00000033,0.00000033,0.00000033]]]	[[[0. ,0.00000033,0.00000033]]]	[1.]
{'I_diff': 0.25, 'T_diff': 0.75, 'N0': 2078.022627315044, 'h_N': 7.665568833068786, 'r0': 0.5460862785988806, 'a0': 0.0019003765298866392, 'h0': 0.841771336124898, 'alpha0': 0.0003929811962199906, 'eta0': 2.6895456106278948, 'delta': 0.034559892339715945, 'n': 1.4847706623588564, 'nu': 1.4592115153105025, 'a_scale': 2.0787088994605005, 'id': 326800}	1	[0]	[[[ 0.70692605,8897.25833 , 79.2781536 , 377.6730609 ]]]	[[[8897.25833 , 68.2059762, 31.6975949]]]	[[[0.00000033,0.00000033,0.00000033,0.00000033]]]	[[[0.00000033,0.00000033,0.00000033]]]	[[[0. ,0.00000033,0.00000033]]]	[1.]
{'I_diff': 0.5, 'T_diff': 0.5, 'N0': 1857.2976689050677, 'h_N': 6.772752452509783, 'r0': 0.8605004731190147, 'a0': 0.001613328541534074, 'h0': 1.3251315051565546, 'alpha0': 0.00045263775366440257, 'eta0': 2.4613833880341565, 'delta': 0.0549840824785901, 'n': 1.9347755529773174, 'nu': 1.9890799969939763, 'a_scale': 3.870634327654192, 'id': 327400}	1	[0]	[[[ 0.49782089,9901.66372 , 49.8451648 , 57.8786113 ]]]	[[[9901.66372 , 26.1223115, 30.7272874]]]	[[[0.00000033,0.00000033,0.00000033,0.00000033]]]	[[[0.00000033,0.00000033,0.00000033]]]	[[[0. ,0.00000033,0.00000033]]]	[1.]
{'I_diff': 0.5, 'T_diff': 1.0, 'N0': 1865.2811325260018, 'h_N': 12.268393094520523, 'r0': 0.5951501285224348, 'a0': 0.001344421305061735, 'h0': 1.6436568091396537, 'alpha0': 0.000755886547925028, 'eta0': 2.233149351716271, 'delta': 0.031156856246317186, 'n': 1.127375002437163, 'nu': 1.7519764001452747, 'a_scale': 1.7221337756800903, 'id': 327800}	1	[0]	[[[ 0.72249243,10029.2919 , 28.58365173, 62.8029554 ]]]	[[[10029.2919 , 21.5115405, 18.5864968]]]	[[[0.00000033,0.00000033,0.00000033,0.00000033]]]	[[[0.00000033,0.00000033,0.00000033]]]	[[[0. ,0.00000033,0.00000033]]]	[1.]
{'I_diff': 0.75, 'T_diff': 0.5, 'N0': 748.717644616079, 'h_N': 9.925950973983756, 'r0': 1.5302872008444257, 'a0': 0.0009367625275008042, 'h0': 1.503559746398886, 'alpha0': 0.0005381270731222532, 'eta0': 2.113068171196585, 'delta': 0.04187019703574945, 'n': 1.63868738110795, 'nu': 1.3836636091593386, 'a_scale': 4.560947271616558, 'id': 309000}	1	[0]	[[[ 9.99876067,1751.26178 , 169.5707444 , 204.4437143 ]]]	[[[1751.26178 , 68.2973164, 111.354359 ]]]	[[[3.44624647,0.42549402,0.72423341,0.25691211]]]	[[[0.42549402,0.6334558 ,0.2806268 ]]]	[[[0. ,1.25034315,0.56300429]]]	[1.]
{'I_diff': 1.0, 'T_diff': 1.0, 'N0': 655.4785584460099, 'h_N': 19.040813369551664, 'r0': 1.690148048880696, 'a0': 0.0008460017398153181, 'h0': 1.0561483754578225, 'alpha0': 0.0006693767173000157, 'eta0': 2.331395195636767, 'delta': 0.05377728427179883, 'n': 1.2140116573395545, 'nu': 1.0892422346375792, 'a_scale': 2.065867364428445, 'id': 316600}	1	[1]	[[[152.523221 ,150.74763 ,748.646898 , 67.9175752]]]	[[[150.74763 ,314.741647, 0. ]]]	[[[0.64993292,1.37907747,0.2147678 ,1.62703335]]]	[[[1.37907747,0.97198402,0. ]]]	[[[0. ,0.91435836,1.62703335]]]	[1.]
{'I_diff': 0.75, 'T_diff': 0.5, 'N0': 604.3967861326712, 'h_N': 9.19753410583031, 'r0': 1.6114609842259346, 'a0': 0.0020227230260484227, 'h0': 1.5782899743900762, 'alpha0': 0.0006059633386156875, 'eta0': 3.8100966391270674, 'delta': 0.054474055580252506, 'n': 1.8965990332926315, 'nu': 1.0964268418318133, 'a_scale': 1.2161243132649415, 'id': 328200}	1	[1]	[[[552.982843 , 10.0965988,128.727155 , 0. ]]]	[[[10.0965988, 0. , 0. ]]]	[[[0.00000033,0.00000033,0.00000033,0. ]]]	[[[0.00000033,0. ,0. ]]]	[[[0. ,0.00000033,0. ]]]	[1.]
{'I_diff': 0.25, 'T_diff': 1.0, 'N0': 1478.5683380103585, 'h_N': 7.316062256709435, 'r0': 1.7080174404189623, 'a0': 0.0007132494919553918, 'h0': 2.15043118883582, 'alpha0': 0.0007257023374725946, 'eta0': 5.176504140647119, 'delta': 0.04945882885412521, 'n': 1.692724136832788, 'nu': 1.8300237874454104, 'a_scale': 1.8032861069007808, 'id': 307800}	1	[0]	[[[ 249.009209 ,4830.36052 , 481.3090217 , 91.67311216]]]	[[[4830.36052 , 388.536754 , 7.81426966]]]	[[[1.68563494,0.70422704,1.28038249,0.70909757]]]	[[[0.70422704,1.33461063,1.34046553]]]	[[[0. ,1.09132429,0.65548401]]]	[1.]
{'I_diff': 0.75, 'T_diff': 0.75, 'N0': 1317.4581975946821, 'h_N': 16.179557829877968, 'r0': 0.7310649769593559, 'a0': 0.0020300936864778574, 'h0': 2.2205089979552426, 'alpha0': 0.0002152381868841745, 'eta0': 2.8754084556787927, 'delta': 0.03471821401895353, 'n': 1.36227311397516, 'nu': 1.137808643697431, 'a_scale': 1.6764768931601983, 'id': 328400}	1	[1]	[[[1253.96179 , 17.4532886, 156.716554 , 0. ]]]	[[[17.4532886, 0. , 0. ]]]	[[[0.00000033,0.00000033,0.00000033,0. ]]]	[[[0.00000033,0. ,0. ]]]	[[[0. ,0.00000033,0. ]]]	[1.]
{'I_diff': 0.25, 'T_diff': 1.0, 'N0': 781.6251554680343, 'h_N': 8.605380711854673, 'r0': 1.2479910994028331, 'a0': 0.0020591112432942547, 'h0': 2.0888344155471694, 'alpha0': 0.0006982443517943825, 'eta0': 2.242897599287632, 'delta': 0.049323193045563346, 'n': 1.400911083206278, 'nu': 1.1090694360141575, 'a_scale': 4.118423329643594, 'id': 298200}	1	[0]	[[[ 100.289249 ,1431.25708 , 353.2021382, 129.3035762]]]	[[[1431.25708 , 276.768602 , 68.0974625]]]	[[[1.48773802,0.82403666,0.6762298 ,0.23681544]]]	[[[0.82403666,0.71985456,0.33785933]]]	[[[0. ,0.51915476,0.12462318]]]	[1.]
{'I_diff': 0.25, 'T_diff': 0.75, 'N0': 2050.763807181347, 'h_N': 10.855767815600593, 'r0': 1.573441986178159, 'a0': 0.0017251100157332053, 'h0': 2.264493807531246, 'alpha0': 0.0005551720274787497, 'eta0': 4.06374599921665, 'delta': 0.04390897349153723, 'n': 1.9661137343986117, 'nu': 1.1336567136563618, 'a_scale': 4.582775454212934, 'id': 323600}	2	[0,1]	[[[ 507.102705 ,4614.56231 , 839.335935 , 157.7420423], [1986.49066 , 10.3051969, 132.523629 , 0. ]]]	[[[4614.56231 , 571.18754 , 81.2445881], [ 10.3051969, 0. , 0. ]]]	[[[1.26018704,0.9736282 ,1.05051868,0.39027934], [0.00000033,0.00000033,0.00000033,0. ]]]	[[[0.9736282 ,1.18407062,0.62024065], [0.00000033,0. ,0. ]]]	[[[0. ,1.34316504,0.38411478], [0. ,0.00000033,0. ]]]	[0.195,0.805]
{'I_diff': 0.75, 'T_diff': 0.25, 'N0': 615.6190842045196, 'h_N': 10.117140533963836, 'r0': 0.5715994770002296, 'a0': 0.002018059957138005, 'h0': 1.2734157660506484, 'alpha0': 0.0007181310178121075, 'eta0': 4.2759517846373045, 'delta': 0.05731671975332606, 'n': 1.5677559294677113, 'nu': 1.546293903489741, 'a_scale': 2.4938814665724562, 'id': 331200}	1	[1]	[[[587.460768 , 16.4123447, 65.5628569, 0. ]]]	[[[16.4123447, 0. , 0. ]]]	[[[0.00000033,0.00000033,0.00000033,0. ]]]	[[[0.00000033,0. ,0. ]]]	[[[0. ,0.00000033,0. ]]]	[1.]
{'I_diff': 1.0, 'T_diff': 0.25, 'N0': 1185.1626795382676, 'h_N': 10.281425599895094, 'r0': 1.7982780674326666, 'a0': 0.0013231441575443114, 'h0': 1.4565868577311623, 'alpha0': 0.0006135492123966615, 'eta0': 2.4884403364097527, 'delta': 0.05548759865877499, 'n': 1.1497582324820104, 'nu': 1.7312291283615922, 'a_scale': 3.3531802766534162, 'id': 332000}	1	[0]	[[[ 0.37355167,5958.59209 , 63.8562129 , 60.81429678]]]	[[[5958.59209 , 29.9017724, 51.0688266]]]	[[[0.00000033,0.00000033,0.00000033,0.00000033]]]	[[[0.00000033,0.00000033,0.00000033]]]	[[[0. ,0.00000033,0.00000033]]]	[1.]
{'I_diff': 0.75, 'T_diff': 1.0, 'N0': 1825.580961053152, 'h_N': 10.604647740329593, 'r0': 1.586021288878426, 'a0': 0.0016284385295033943, 'h0': 0.9762752984997203, 'alpha0': 0.0006467970824304208, 'eta0': 2.4881433625814315, 'delta': 0.03511549100048247, 'n': 1.9408953667242388, 'nu': 1.6586252375761044, 'a_scale': 1.363001360557524, 'id': 331800}	1	[0]	[[[ 0.27784986,9044.92118 , 37.64227578, 150.9123292 ]]]	[[[9044.92118 , 31.0604666, 41.5034572]]]	[[[0.00000033,0.00000033,0.00000033,0.00000033]]]	[[[0.00000033,0.00000033,0.00000033]]]	[[[0. ,0.00000033,0.00000033]]]	[1.]
{'I_diff': 0.25, 'T_diff': 0.25, 'N0': 1451.249244807841, 'h_N': 6.697664254376631, 'r0': 1.9443742108464814, 'a0': 0.0011420846859907972, 'h0': 1.6738529458948157, 'alpha0': 0.0006996906060779757, 'eta0': 2.4912422006896993, 'delta': 0.04313130487298199, 'n': 1.029028776868418, 'nu': 1.5564029295735349, 'a_scale': 4.23634764148494, 'id': 329600}	2	[0,1]	[[[ 0.17005185,7428.42569 , 64.7190293 , 71.2640595 ], [1451.24876 , 0. , 0. , 0. ]]]	[[[7428.42569 , 35.1544955, 37.9528672], [ 0. , 0. , 0. ]]]	[[[0. ,0. ,0. ,0. ], [0.00000033,0. ,0. ,0. ]]]	[[[0.,0.,0.], [0.,0.,0.]]]	[[[0.,0.,0.], [0.,0.,0.]]]	[0.96,0.04]
{'I_diff': 0.5, 'T_diff': 0.25, 'N0': 1349.5821213630147, 'h_N': 14.910758225234346, 'r0': 1.153354459849516, 'a0': 0.001056358940212897, 'h0': 1.8280107055037162, 'alpha0': 0.0003011279033072892, 'eta0': 2.1883016674877105, 'delta': 0.052654812341750304, 'n': 1.314225712092369, 'nu': 1.5074758137940694, 'a_scale': 4.353546546935239, 'id': 330400}	1	[0]	[[[ 0.91186712,6105.06073 , 149.8470421 , 118.9961876 ]]]	[[[6105.06073 , 78.2229277, 73.9779083]]]	[[[0.,0.,0.,0.]]]	[[[0.,0.,0.]]]	[[[0.,0.,0.]]]	[1.]
{'I_diff': 1.0, 'T_diff': 0.5, 'N0': 1485.4764395677532, 'h_N': 9.811473947099763, 'r0': 1.7635794341946922, 'a0': 0.0015155440963141589, 'h0': 0.579798385588107, 'alpha0': 0.0006306939439652875, 'eta0': 3.7643898563195157, 'delta': 0.03674713379600212, 'n': 1.2263690184158968, 'nu': 1.00151577682617, 'a_scale': 3.1358289936400636, 'id': 332200}	2	[1,1]	[[[ 7.26360394,413.749683 ,377.084248 ,989.818184 ], [ 15.0246577 ,289.414541 ,303.652793 ,586.572363 ]]]	[[[413.749683, 0. , 0. ], [289.414541,303.652793,586.572363]]]	[[[0.00000033,0.00000033,0.00000033,0.00000033], [0.00000033,0.00000033,0.00000033,0.00000033]]]	[[[0.00000033,0. ,0. ], [0.00000033,0.00000033,0.00000033]]]	[[[0. ,0.00000033,0.00000033], [0. ,0. ,0. ]]]	[0.98,0.02]
{'I_diff': 1.0, 'T_diff': 1.0, 'N0': 1318.9782529297916, 'h_N': 13.51033022053191, 'r0': 1.4875425490632757, 'a0': 0.000788683820598863, 'h0': 0.7151615767877706, 'alpha0': 0.0008783183533213248, 'eta0': 1.7173334045939836, 'delta': 0.04071704583129443, 'n': 1.724433170765853, 'nu': 1.7463783677020608, 'a_scale': 4.214390551013283, 'id': 332600}	1	[0]	[[[ 0.48498696,5951.12583 , 40.0227896 , 136.3787838 ]]]	[[[5951.12583 , 23.3403406, 79.5106212]]]	[[[0.00000033,0.00000033,0.00000033,0.00000033]]]	[[[0.00000033,0.00000033,0.00000033]]]	[[[0. ,0.00000033,0.00000033]]]	[1.]
{'I_diff': 0.25, 'T_diff': 0.5, 'N0': 941.0218762608105, 'h_N': 7.693637852662891, 'r0': 1.2398797326428366, 'a0': 0.0005889044444276647, 'h0': 0.6287119952804086, 'alpha0': 0.0003203001644346947, 'eta0': 5.22244348144026, 'delta': 0.04125970063274033, 'n': 1.5349773056601803, 'nu': 1.5485310793693214, 'a_scale': 4.411461291000019, 'id': 333000}	1	[0]	[[[ 6.62432012,384.042869 ,164.2267167 ,480.523357 ]]]	[[[384.042869, 89.223088,222.435479]]]	[[[0.00000033,0.00000033,0.00000033,0.00000033]]]	[[[0.00000033,0.00000033,0.00000033]]]	[[[0. ,0.00000033,0.00000033]]]	[1.]
{'I_diff': 0.25, 'T_diff': 0.75, 'N0': 1423.5513759895834, 'h_N': 7.035884679562582, 'r0': 0.7156895321197967, 'a0': 0.001839440396285148, 'h0': 1.5627401047807452, 'alpha0': 0.0007184826477572407, 'eta0': 5.158707148826281, 'delta': 0.03481038053975633, 'n': 1.9377423678361065, 'nu': 1.284047870065578, 'a_scale': 2.3152249347578318, 'id': 307600}	2	[0,1]	[[[ 298.15523 ,3365.16108 , 439.5152806 , 169.8578407 ], [1393.67323 , 8.34602649, 60.2848775 , 0. ]]]	[[[3365.16108 , 370.335221 , 81.1165097 ], [ 8.34602649, 0. , 0. ]]]	[[[1.25919978,0.93019485,1.33759695,0.37663135], [0.00000033,0.00000033,0.00000033,0. ]]]	[[[0.93019485,1.37539901,0.51120543], [0.00000033,0. ,0. ]]]	[[[0. ,1.14275229,0.25446361], [0. ,0.00000033,0. ]]]	[0.995,0.005]
{'I_diff': 0.25, 'T_diff': 0.75, 'N0': 2114.5894788560167, 'h_N': 15.299284351282683, 'r0': 0.8801196147849184, 'a0': 0.0009208526543210036, 'h0': 1.4881497073070786, 'alpha0': 0.0008935568663578003, 'eta0': 1.3128615309208371, 'delta': 0.04379321611704072, 'n': 1.1689916364614432, 'nu': 1.9760234506405228, 'a_scale': 1.260443397632599, 'id': 333200}	1	[1]	[[[ 0.8207023 ,11804.9272 , 17.47508653, 32.787768 ]]]	[[[11804.9272 , 10.7733875, 0. ]]]	[[[0.00000033,0.00000033,0.00000033,0.00000033]]]	[[[0.00000033,0.00000033,0. ]]]	[[[0. ,0.00000033,0.00000033]]]	[1.]
{'I_diff': 0.5, 'T_diff': 0.5, 'N0': 1120.9275605660082, 'h_N': 19.753826866466945, 'r0': 1.6885349856362541, 'a0': 0.0016684329175481356, 'h0': 0.6420184943645235, 'alpha0': 0.00025242104300702455, 'eta0': 5.082445089832584, 'delta': 0.03719290741783227, 'n': 1.243584913077978, 'nu': 1.356557226675284, 'a_scale': 2.0896333323005334, 'id': 330600}	1	[0]	[[[ 31.5546106,226.872883 ,301.473091 ,547.066888 ]]]	[[[226.872883,153.316412,251.492732]]]	[[[0.20815083,0.08764438,0.06954943,0.01660906]]]	[[[0.08764438,0.09070982,0.05675819]]]	[[[0. ,0.22378573,0.05185616]]]	[1.]
{'I_diff': 0.25, 'T_diff': 1.0, 'N0': 1841.5895336835447, 'h_N': 7.751638470877791, 'r0': 1.6169361802925173, 'a0': 0.0008608885371138057, 'h0': 2.1911150086198994, 'alpha0': 0.0004831032579550185, 'eta0': 5.085478618761508, 'delta': 0.045541473774416044, 'n': 1.0516634956646227, 'nu': 1.1548085784065276, 'a_scale': 3.96291146475155, 'id': 311000}	2	[0,1]	[[[ 103.115823,2820.29296 ,1235.409434, 376.608464], [1841.58892 , 0. , 0. , 0. ]]]	[[[2820.29296 , 721.855843, 125.916865], [ 0. , 0. , 0. ]]]	[[[2.44137574,1.12249019,0.61405957,0.57507307], [0.00000033,0. ,0. ,0. ]]]	[[[1.12249019,1.07004062,0.86662849], [0. ,0. ,0. ]]]	[[[0. ,1.42647092,0.76449784], [0. ,0. ,0. ]]]	[0.975,0.025]
{'I_diff': 0.75, 'T_diff': 0.75, 'N0': 1882.677655272092, 'h_N': 8.150675489710691, 'r0': 1.1044597226373674, 'a0': 0.0013521707857153545, 'h0': 0.9382913905750123, 'alpha0': 0.00042690136186056645, 'eta0': 4.7759579728428045, 'delta': 0.057154192906555656, 'n': 1.042463183197731, 'nu': 1.2602611468943805, 'a_scale': 4.381700772475197, 'id': 318800}	2	[1,1]	[[[1233.89107 , 960.563464,1246.41254 , 0. ], [1882.67703 , 0. , 0. , 0. ]]]	[[[960.563464, 0. , 0. ], [ 0. , 0. , 0. ]]]	[[[0.52810196,2.56096525,0.79054988,0. ], [0.00000033,0. ,0. ,0. ]]]	[[[2.56096525,0. ,0. ], [0. ,0. ,0. ]]]	[[[0. ,0.79054988,0. ], [0. ,0. ,0. ]]]	[0.51,0.49]
{'I_diff': 0.5, 'T_diff': 1.0, 'N0': 1486.8471092405075, 'h_N': 13.735416763128434, 'r0': 1.8165274355659866, 'a0': 0.001755999769780466, 'h0': 1.5693870542749044, 'alpha0': 0.0003345386786135573, 'eta0': 4.192029524882825, 'delta': 0.038149803234096315, 'n': 1.3354769203791959, 'nu': 1.6098661711913884, 'a_scale': 4.547140365772135, 'id': 315000}	1	[0]	[[[ 57.9839665,4982.90201 , 303.1376997, 247.57156 ]]]	[[[4982.90201 , 65.2922677, 110.066897 ]]]	[[[2.94786249,0.43836263,1.26316912,0.38669209]]]	[[[0.43836263,0.79778695,0.43402876]]]	[[[0. ,1.56430785,0.57326209]]]	[1.]
{'I_diff': 1.0, 'T_diff': 0.75, 'N0': 755.9225735526005, 'h_N': 16.095087038429007, 'r0': 0.9453183365114411, 'a0': 0.0009672246555041267, 'h0': 2.276549194057083, 'alpha0': 0.0007907490951441407, 'eta0': 4.447246186465348, 'delta': 0.048418719684205344, 'n': 1.4629338404934713, 'nu': 1.4874133300911265, 'a_scale': 4.590078695370294, 'id': 313200}	1	[1]	[[[ 235.093247 ,1286.03557 , 561.403446 , 83.2332088]]]	[[[1286.03557, 0. , 0. ]]]	[[[1.09950233,1.09255767,0.62273905,0.00898602]]]	[[[1.09255767,0. ,0. ]]]	[[[0. ,0.62273905,0.00898602]]]	[1.]
{'I_diff': 1.0, 'T_diff': 0.5, 'N0': 1528.7957294893963, 'h_N': 12.47424969795027, 'r0': 1.1985237819085173, 'a0': 0.001027008347011961, 'h0': 2.2817801071375587, 'alpha0': 0.0007641546131284801, 'eta0': 4.08480247060569, 'delta': 0.032578587308713616, 'n': 1.2130637088680576, 'nu': 1.7780776348697824, 'a_scale': 4.34778577888356, 'id': 329000}	1	[0]	[[[ 0.38939862,7862.98792 , 74.6123596 , 67.9989585 ]]]	[[[7862.98792 , 18.7002411, 41.9220365]]]	[[[0.05304402,0.04929083,0.78845258,0.46828792]]]	[[[0.04929083,0.33378726,0.47540021]]]	[[[0. ,1.02616176,0.55786203]]]	[1.]
{'I_diff': 0.5, 'T_diff': 0.5, 'N0': 775.4970285402355, 'h_N': 8.534420607743364, 'r0': 1.1730060423180622, 'a0': 0.0010253668870523983, 'h0': 1.6602954694635532, 'alpha0': 0.00034991964201883926, 'eta0': 4.29328780444798, 'delta': 0.03070192763790683, 'n': 1.0414087204750977, 'nu': 1.4574772151371036, 'a_scale': 4.280358282743003, 'id': 324200}	2	[0,1]	[[[ 1.08175996,1657.79918 , 213.4889312 , 228.771425 ], [ 775.49677 , 0. , 0. , 0. ]]]	[[[1657.79918 , 77.4368802, 112.272752 ], [ 0. , 0. , 0. ]]]	[[[0.851664 ,0.51797112,0.75899036,0.29768497], [0.00000033,0. ,0. ,0. ]]]	[[[0.51797112,1.06532985,0.42411962], [0. ,0. ,0. ]]]	[[[0. ,1.15928532,0.50312981], [0. ,0. ,0. ]]]	[0.995,0.005]
{'I_diff': 1.0, 'T_diff': 0.25, 'N0': 2194.981696515087, 'h_N': 12.906756194648283, 'r0': 0.9990640440449466, 'a0': 0.00110212550314716, 'h0': 0.7796508196109753, 'alpha0': 0.000766881250120219, 'eta0': 2.7894840530311438, 'delta': 0.03130128521315896, 'n': 1.3852970968632223, 'nu': 1.062637730434, 'a_scale': 3.1799642111373267, 'id': 296800}	2	[0,1]	[[[ 160.043254 ,4139.16577 , 330.215979 , 628.4267007], [ 118.536627 ,4759.81057 , 252.183957 , 576.867713 ]]]	[[[4139.16577 , 196.42436 , 551.823159], [4759.81057 , 252.183957, 576.867713]]]	[[[1.5453547 ,0.75231564,1.45787701,0.26246077], [1.73630434,0.67584618,1.89318574,0.33083136]]]	[[[0.75231564,1.80856556,0.27837984], [0.67584618,1.89318574,0.33083136]]]	[[[0. ,0.9792918 ,0.14833013], [0. ,0. ,0. ]]]	[0.985,0.015]
{'I_diff': 0.25, 'T_diff': 0.5, 'N0': 1354.5312673427538, 'h_N': 5.439313582914453, 'r0': 1.330371185664283, 'a0': 0.001294546687109814, 'h0': 0.848378053369244, 'alpha0': 0.0005753768616961985, 'eta0': 2.164859262829514, 'delta': 0.03433193734240472, 'n': 1.0575073710787541, 'nu': 1.231949909320226, 'a_scale': 3.386499252450391, 'id': 320200}	2	[0,1]	[[[ 0.35126812,3449.4488 , 142.2402854 , 403.091684 ], [1354.53082 , 0. , 0. , 0. ]]]	[[[3449.4488 , 93.6287118, 212.342619 ], [ 0. , 0. , 0. ]]]	[[[0.23189132,0.19956011,0.5644053 ,0.17077036], [0.00000033,0. ,0. ,0. ]]]	[[[0.19956011,0.63087976,0.2198435 ], [0. ,0. ,0. ]]]	[[[0. ,0.45037519,0.11676458], [0. ,0. ,0. ]]]	[0.96,0.04]
{'I_diff': 0.75, 'T_diff': 0.75, 'N0': 627.9169228527933, 'h_N': 8.437241959815525, 'r0': 1.4764869574409394, 'a0': 0.0009289215587209559, 'h0': 0.6798441839703586, 'alpha0': 0.00025428033075923214, 'eta0': 4.714983953292556, 'delta': 0.03851693662618075, 'n': 1.6761035012601557, 'nu': 1.2436907172748621, 'a_scale': 3.2598752380020968, 'id': 334800}	1	[1]	[[[525.349652 , 15.5350066,258.892728 , 0. ]]]	[[[15.5350066, 0. , 0. ]]]	[[[0.00000033,0.00000033,0.00000033,0. ]]]	[[[0.00000033,0. ,0. ]]]	[[[0. ,0.00000033,0. ]]]	[1.]
{'I_diff': 0.75, 'T_diff': 1.0, 'N0': 1740.007123194057, 'h_N': 18.452879520692015, 'r0': 0.9516423366646374, 'a0': 0.002072711300704911, 'h0': 1.1303897511111067, 'alpha0': 0.00047117999018379386, 'eta0': 4.822783862866704, 'delta': 0.03996558966045611, 'n': 1.9021619254733904, 'nu': 1.0512813037081634, 'a_scale': 2.3842597885384356, 'id': 335000}	1	[1]	[[[1708.03126 , 7.75631697, 79.3879032 , 0. ]]]	[[[7.75631697,0. ,0. ]]]	[[[0.00000033,0.00000033,0.00000033,0. ]]]	[[[0.00000033,0. ,0. ]]]	[[[0. ,0.00000033,0. ]]]	[1.]
{'I_diff': 0.25, 'T_diff': 0.25, 'N0': 755.2286387114956, 'h_N': 9.567761713885567, 'r0': 1.9164573382443253, 'a0': 0.0008377547640848878, 'h0': 0.8666004553613808, 'alpha0': 0.0008929953939840752, 'eta0': 3.978165711958349, 'delta': 0.044780217173174375, 'n': 1.7130271768551522, 'nu': 1.8028141178612735, 'a_scale': 2.808794850254886, 'id': 307200}	1	[0]	[[[ 43.6810826,2233.82895 , 167.5894685, 136.6983619]]]	[[[2233.82895 , 84.8988448, 94.1901141]]]	[[[2.09167798,0.57374097,1.48142291,0.37332879]]]	[[[0.57374097,1.58245119,0.41573586]]]	[[[0. ,1.38672262,0.27996047]]]	[1.]
{'I_diff': 1.0, 'T_diff': 0.75, 'N0': 1948.7675656933675, 'h_N': 12.997352595372167, 'r0': 0.7244481561048655, 'a0': 0.001562525270531708, 'h0': 0.9948115592379061, 'alpha0': 0.00040639719030729636, 'eta0': 2.7897298949496667, 'delta': 0.051895353195970044, 'n': 1.720187040609487, 'nu': 1.7505138689707898, 'a_scale': 4.451257647754609, 'id': 310000}	3	[0,1,0]	[[[ 390.277442 ,5535.09622 , 443.2600865, 220.6814142], [1899.30894 , 20.3877517, 67.8919772, 13.5522318], [ 445.14875 ,4514.05198 , 448.090033 , 258.1799124]]]	[[[5535.09622 , 53.7194105, 145.561824 ], [ 20.3877517, 13.7148035, 0. ], [4514.05198 , 110.587705 , 196.545781 ]]]	[[[1.49568265,0.75261769,1.48334522,0.4019341 ], [0.00596411,0.23996642,0.07617435,0.8050483 ], [1.29497901,0.91867431,1.44992941,0.61882168]]]	[[[0.75261769,1.225447 ,0.5332474 ], [0.23996642,1.25638892,0. ], [0.91867431,2.40343969,0.78625511]]]	[[[0. ,1.62202157,0.32886105], [0. ,0.39408487,0.8050483 ], [0. ,1.78260095,0.28944996]]]	[0.92,0.01,0.07]
{'I_diff': 0.75, 'T_diff': 1.0, 'N0': 708.855868277737, 'h_N': 12.741025703353664, 'r0': 0.6837088749287281, 'a0': 0.0008925071426246423, 'h0': 0.7588793754586707, 'alpha0': 0.00045627664504603875, 'eta0': 1.9800344220929569, 'delta': 0.041362825634110416, 'n': 1.0272845597130649, 'nu': 1.2727100051489564, 'a_scale': 3.9450777288501016, 'id': 328600}	1	[0]	[[[ 6.15639311,871.79781 ,255.009189 ,252.289278 ]]]	[[[871.79781 ,134.447164,101.000106]]]	[[[0.49959272,0.31470569,0.37995268,0.16320609]]]	[[[0.31470569,0.52604426,0.38235003]]]	[[[0. ,1.07129395,0.45893801]]]	[1.]
{'I_diff': 0.75, 'T_diff': 0.75, 'N0': 831.6212614274831, 'h_N': 19.729408725361132, 'r0': 0.703154525859502, 'a0': 0.00085479207909486, 'h0': 0.9953791200942754, 'alpha0': 0.0005082840361978384, 'eta0': 3.4633932207665734, 'delta': 0.03569348133714018, 'n': 1.041719044937159, 'nu': 1.1515128697628985, 'a_scale': 2.377261004161279, 'id': 325200}	2	[1,0]	[[[831.620984 , 0. , 0. , 0. ], [ 73.8092261,582.743273 ,466.623296 ,265.5990814]]]	[[[ 0. , 0. , 0. ], [582.743273 ,187.264699 , 97.0764154]]]	[[[0.00000033,0. ,0. ,0. ], [1.291445 ,0.76132948,0.44698717,0.24977036]]]	[[[0. ,0. ,0. ], [0.76132948,0.93976505,0.80715075]]]	[[[0. ,0. ,0. ], [0. ,1.08757348,0.63632354]]]	[0.025,0.975]
{'I_diff': 0.5, 'T_diff': 0.25, 'N0': 1594.9505827296034, 'h_N': 19.996720908741768, 'r0': 1.3619917391506622, 'a0': 0.001159690186083346, 'h0': 0.7996265173536912, 'alpha0': 0.0007874442702920098, 'eta0': 4.025968729662706, 'delta': 0.055919144361427975, 'n': 1.6449417952211935, 'nu': 1.9876049082851819, 'a_scale': 4.461103604832983, 'id': 304800}	1	[1]	[[[ 322.872191,4368.38517 , 498.91822 , 134.119247]]]	[[[4368.38517 , 224.123285, 134.119247]]]	[[[1.35263733,0.85114039,1.37283595,0.37112225]]]	[[[0.85114039,1.58774604,0.37112225]]]	[[[0. ,1.22025775,0. ]]]	[1.]
{'I_diff': 0.25, 'T_diff': 1.0, 'N0': 1099.4885268318187, 'h_N': 7.078965120751991, 'r0': 1.0945546456430302, 'a0': 0.00107992968649874, 'h0': 0.92682510469192, 'alpha0': 0.00046545903046271665, 'eta0': 1.3581592143853505, 'delta': 0.031229713295767833, 'n': 1.8781312321548949, 'nu': 1.6034377227354892, 'a_scale': 2.839925348002785, 'id': 336600}	1	[0]	[[[ 0.29118378,4536.04387 , 46.9193341 , 207.5091962 ]]]	[[[4536.04387 , 37.3209817, 42.0350772]]]	[[[0.,0.,0.,0.]]]	[[[0.,0.,0.]]]	[[[0.,0.,0.]]]	[1.]
{'I_diff': 0.75, 'T_diff': 1.0, 'N0': 1775.7118905317561, 'h_N': 10.911060366520404, 'r0': 1.0818992265300378, 'a0': 0.001471619320042434, 'h0': 1.049872623571689, 'alpha0': 0.0006667748650472593, 'eta0': 5.1196944557612065, 'delta': 0.0549297451586878, 'n': 1.5519422749415184, 'nu': 1.509787650405539, 'a_scale': 1.2058610214513341, 'id': 306200}	2	[1,1]	[[[ 379.898803 ,4567.38053 , 499.2876248, 221.255394 ], [1709.26551 , 19.4005333, 163.48144 , 0. ]]]	[[[4567.38053 , 486.095216 , 0. ], [ 19.4005333, 0. , 0. ]]]	[[[1.29092014,0.89322675,1.3970238 ,0.20497801], [0.00000033,0.00000033,0.00000033,0. ]]]	[[[0.89322675,1.41119887,0. ], [0.00000033,0. ,0. ]]]	[[[0. ,0.91083863,0.20497801], [0. ,0.00000033,0. ]]]	[0.965,0.035]
{'I_diff': 0.5, 'T_diff': 0.25, 'N0': 845.1721580203312, 'h_N': 13.715358613699733, 'r0': 1.4541806404509243, 'a0': 0.0017960512682417798, 'h0': 1.8240185381991878, 'alpha0': 0.0005129112815372264, 'eta0': 2.1208398223728153, 'delta': 0.032617130047281374, 'n': 1.9098289055318363, 'nu': 1.5490118133458985, 'a_scale': 2.7012855207314725, 'id': 336800}	1	[0]	[[[ 0.39945895,3825.88606 , 56.5277198 , 85.7148696 ]]]	[[[3825.88606 , 31.9052142, 55.8998605]]]	[[[0.00000033,0.00000033,0.00000033,0.00000033]]]	[[[0.00000033,0.00000033,0.00000033]]]	[[[0. ,0.00000033,0.00000033]]]	[1.]
{'I_diff': 0.5, 'T_diff': 0.5, 'N0': 1283.2563908766351, 'h_N': 12.968739807973083, 'r0': 0.7736812758882498, 'a0': 0.001765567603254372, 'h0': 1.0905505406897644, 'alpha0': 0.0007321781234723738, 'eta0': 3.527231705651849, 'delta': 0.05396612237190939, 'n': 1.7320378130919414, 'nu': 1.0495514572534281, 'a_scale': 1.9621400771089745, 'id': 337000}	1	[1]	[[[1249.85229 , 13.4523564, 73.1881227, 0. ]]]	[[[13.4523564, 0. , 0. ]]]	[[[0.00000033,0.00000033,0.00000033,0. ]]]	[[[0.00000033,0. ,0. ]]]	[[[0. ,0.00000033,0. ]]]	[1.]
{'I_diff': 0.75, 'T_diff': 0.5, 'N0': 1795.7483157500076, 'h_N': 16.944424296696088, 'r0': 1.7956740735814616, 'a0': 0.001634869169153428, 'h0': 1.3376198108200874, 'alpha0': 0.0008375149607149727, 'eta0': 4.573025164484224, 'delta': 0.03516238807228729, 'n': 1.671642620284486, 'nu': 1.4705814362128022, 'a_scale': 3.178425383040376, 'id': 312200}	1	[0]	[[[ 111.212289 ,5883.18246 , 357.764472 , 240.1470083]]]	[[[5883.18246 , 199.250078, 193.39697 ]]]	[[[2.15324863,0.56473702,1.65196496,0.55473359]]]	[[[0.56473702,1.96468286,0.64486214]]]	[[[0. ,1.32441917,0.19547172]]]	[1.]
{'I_diff': 0.75, 'T_diff': 0.75, 'N0': 1632.1889065641403, 'h_N': 5.817175446808803, 'r0': 1.9618405853919656, 'a0': 0.0016978974071307595, 'h0': 1.0097260189971233, 'alpha0': 0.0008274138455646399, 'eta0': 4.466970027058917, 'delta': 0.04854658788399, 'n': 1.3849134118015445, 'nu': 1.4668644007375486, 'a_scale': 4.718000464136695, 'id': 315600}	1	[1]	[[[ 905.983144,1557.80042 , 685.483253, 161.888427]]]	[[[1557.80042, 0. , 0. ]]]	[[[0.6335747 ,1.92953839,0.96334349,0.65886271]]]	[[[1.92953839,0. ,0. ]]]	[[[0. ,0.96334349,0.65886271]]]	[1.]
{'I_diff': 1.0, 'T_diff': 0.5, 'N0': 1247.2106201365698, 'h_N': 12.514465671948047, 'r0': 1.4663073011169563, 'a0': 0.0012436045826372138, 'h0': 0.9963057655435636, 'alpha0': 0.0003417939367890072, 'eta0': 4.73383103249844, 'delta': 0.04458873271180358, 'n': 1.6392416675240236, 'nu': 1.9378676230262064, 'a_scale': 3.34178976004854, 'id': 306600}	2	[0,1]	[[[ 155.57076 ,2898.48097 , 360.68752 , 207.49639928], [ 846.888152 , 755.752052 , 382.190876 , 103.349171 ]]]	[[[2898.48097 , 101.570516, 200.844847], [ 755.752052, 0. , 0. ]]]	[[[1.53367367,0.76817657,1.1043848 ,0.26352406], [0.45711685,2.44816795,1.14950137,0.4740773 ]]]	[[[0.76817657,1.53969683,0.27169082], [2.44816795,0. ,0. ]]]	[[[0. ,0.9649002 ,0.01741602], [0. ,1.14950137,0.4740773 ]]]	[0.995,0.005]
{'I_diff': 0.5, 'T_diff': 0.5, 'N0': 1832.104369194544, 'h_N': 18.035474658574465, 'r0': 1.8796845772389197, 'a0': 0.001101338242705929, 'h0': 1.7971479285082719, 'alpha0': 0.0007793185443435608, 'eta0': 2.761918278991896, 'delta': 0.05836254561829014, 'n': 1.363893859969477, 'nu': 1.6068725706431466, 'a_scale': 1.6966655494243055, 'id': 314600}	1	[1]	[[[ 78.6159504,7368.65643 , 408.785268 , 116.542669 ]]]	[[[7368.65643 , 236.723552, 116.542669]]]	[[[2.78018546,0.45931674,1.62752441,1.07369931]]]	[[[0.45931674,1.74943815,1.07369931]]]	[[[0. ,1.48426827,0. ]]]	[1.]
{'I_diff': 0.5, 'T_diff': 1.0, 'N0': 1115.6218906859083, 'h_N': 14.164778700167247, 'r0': 1.376614042551609, 'a0': 0.001322580936589819, 'h0': 1.7315175479972558, 'alpha0': 0.00036907773994004716, 'eta0': 4.311140918634712, 'delta': 0.048204906240820994, 'n': 1.6284898955009723, 'nu': 1.1486351239894534, 'a_scale': 3.393735290198078, 'id': 337400}	1	[1]	[[[1023.22069 , 18.7450986, 210.06961 , 0. ]]]	[[[18.7450986, 0. , 0. ]]]	[[[0.00000033,0.00000033,0.00000033,0. ]]]	[[[0.00000033,0. ,0. ]]]	[[[0. ,0.00000033,0. ]]]	[1.]
{'I_diff': 0.25, 'T_diff': 0.5, 'N0': 575.2818943164656, 'h_N': 14.27435534204059, 'r0': 1.5937205455922465, 'a0': 0.0015565036589360837, 'h0': 1.7666615175736962, 'alpha0': 0.0008828641306070377, 'eta0': 4.3406389794613585, 'delta': 0.03424927179807727, 'n': 1.8597556103428428, 'nu': 1.9159783680113773, 'a_scale': 2.463145283632776, 'id': 336200}	1	[0]	[[[ 0.36533829,2829.06374 , 26.6513591 , 42.2852728 ]]]	[[[2829.06374 , 16.5835311, 14.9760777]]]	[[[0.,0.,0.,0.]]]	[[[0.,0.,0.]]]	[[[0.,0.,0.]]]	[1.]
{'I_diff': 0.5, 'T_diff': 0.25, 'N0': 864.0045209769982, 'h_N': 17.195883721303787, 'r0': 0.5495595962635187, 'a0': 0.0008908517278090743, 'h0': 0.905066916469039, 'alpha0': 0.00022649328801090845, 'eta0': 4.448457085290865, 'delta': 0.05211072991505318, 'n': 1.5297934133379418, 'nu': 1.853662587230903, 'a_scale': 4.616989273850789, 'id': 311200}	2	[0,1]	[[[449.580039 ,422.26715 ,394.962598 , 76.830233 ], [793.986503 , 38.7605128, 99.8504021, 14.6133968]]]	[[[422.26715 ,161.180303 , 65.2556033], [ 38.7605128, 0. , 0. ]]]	[[[0.53081762,2.05710773,0.95898507,0.21098203], [0. ,0. ,0. ,0. ]]]	[[[2.05710773,1.17283677,0.23515271], [0. ,0. ,0. ]]]	[[[0. ,0.82157604,0.07584443], [0. ,0. ,0. ]]]	[0.93,0.07]
{'I_diff': 0.75, 'T_diff': 1.0, 'N0': 1474.2308636207097, 'h_N': 8.217340138755132, 'r0': 0.7342355561005403, 'a0': 0.0018388087221741633, 'h0': 2.100485810858359, 'alpha0': 0.00025542315369234825, 'eta0': 4.54646875361226, 'delta': 0.03904266186238457, 'n': 1.9892036210114412, 'nu': 1.5380312359163717, 'a_scale': 4.29467978960491, 'id': 338200}	1	[1]	[[[1448.11613 , 7.97996088, 64.0895823 , 0. ]]]	[[[7.97996088,0. ,0. ]]]	[[[0.00000033,0.00000033,0.00000033,0. ]]]	[[[0.00000033,0. ,0. ]]]	[[[0. ,0.00000033,0. ]]]	[1.]
{'I_diff': 0.5, 'T_diff': 1.0, 'N0': 1847.8798436048432, 'h_N': 8.808636698718047, 'r0': 1.6777806209448638, 'a0': 0.0018721371296187058, 'h0': 0.6960858690939185, 'alpha0': 0.00033818767163528124, 'eta0': 4.40268500779286, 'delta': 0.04756908476842218, 'n': 1.7094831911787227, 'nu': 1.677587980681007, 'a_scale': 4.569408151103153, 'id': 295800}	2	[0,1]	[[[ 312.802088 ,3319.03055 , 523.717727 , 373.943649 ], [1752.55329 , 15.5191772, 145.2672878, 19.6511297]]]	[[[3319.03055 , 277.328402 , 198.104406 ], [ 15.5191772, 41.6403258, 0. ]]]	[[[1.25925238,0.97431762,1.19486013,0.21580417], [0.00936725,0.17599748,0.07880707,1.01218043]]]	[[[0.97431762,1.5849977 ,0.35693001], [0.17599748,1.18882286,0. ]]]	[[[0. ,1.45107679,0.17316382], [0. ,0.53559462,1.01218043]]]	[0.92,0.08]
{'I_diff': 0.25, 'T_diff': 0.75, 'N0': 1276.5451149164405, 'h_N': 19.10600790021352, 'r0': 1.1880230309242408, 'a0': 0.0018043333492292507, 'h0': 1.3399371736192744, 'alpha0': 0.0002589321464375501, 'eta0': 2.2230250748659692, 'delta': 0.04698990531851553, 'n': 1.8164478570433864, 'nu': 1.8929243174885761, 'a_scale': 4.480806165600292, 'id': 339600}	1	[0]	[[[ 0.9183871,6286.35083 , 60.9607518, 89.471364 ]]]	[[[6286.35083 , 37.9689719, 35.9875222]]]	[[[0.00000033,0.00000033,0.00000033,0.00000033]]]	[[[0.00000033,0.00000033,0.00000033]]]	[[[0. ,0.00000033,0.00000033]]]	[1.]
{'I_diff': 0.25, 'T_diff': 0.25, 'N0': 711.7382675613994, 'h_N': 15.254334329782182, 'r0': 1.200557232139372, 'a0': 0.0009080307429575973, 'h0': 1.6540281765115188, 'alpha0': 0.00027513038957368045, 'eta0': 3.52332316945755, 'delta': 0.030761181640424122, 'n': 1.3726354277027468, 'nu': 1.1038584070258235, 'a_scale': 3.344862763040277, 'id': 310400}	2	[0,1]	[[[141.069697 ,189.229872 ,457.212907 ,177.7895581], [460.090613 , 38.0662884,393.308288 , 26.0536433]]]	[[[189.229872 ,262.597865 , 92.7526284], [ 38.0662884,178.679369 , 0. ]]]	[[[0.65512937,1.60270177,0.32158351,0.03385016], [0.00000204,0.00000386,0.00000065,0.00002865]]]	[[[1.60270177,0.34996668,0.04019976], [0.00000386,0.00001711,0. ]]]	[[[0. ,0.28336801,0.02692498], [0. ,0.00001492,0.00002865]]]	[0.83,0.17]
{'I_diff': 0.25, 'T_diff': 1.0, 'N0': 2221.4460713733724, 'h_N': 13.617116778070152, 'r0': 1.5329710974030735, 'a0': 0.0006124160259790777, 'h0': 1.7894440902760245, 'alpha0': 0.0006096990974055817, 'eta0': 2.288132609423826, 'delta': 0.03165058470514978, 'n': 1.156979248389987, 'nu': 1.9852325704484972, 'a_scale': 3.907531164223264, 'id': 339800}	1	[0]	[[[ 0.29802287,12235.5983 , 25.10036869, 45.3508359 ]]]	[[[12235.5983 , 17.0264014, 12.970485 ]]]	[[[0.,0.,0.,0.]]]	[[[0.,0.,0.]]]	[[[0.,0.,0.]]]	[1.]
{'I_diff': 0.5, 'T_diff': 1.0, 'N0': 1734.676000372716, 'h_N': 14.79236336447913, 'r0': 1.275960140633824, 'a0': 0.0018154091729573399, 'h0': 0.9596386153453289, 'alpha0': 0.0005221939914067022, 'eta0': 4.056535787437584, 'delta': 0.056734276797758, 'n': 1.5863547735370638, 'nu': 1.9934527731260996, 'a_scale': 4.142864694944076, 'id': 308600}	1	[0]	[[[ 303.306532 ,4969.45448 , 495.088181 , 145.0545791]]]	[[[4969.45448 , 277.173686 , 97.1787888]]]	[[[1.46352034,0.78942447,1.43020486,0.43187909]]]	[[[0.78942447,1.64119727,0.60921957]]]	[[[0. ,1.2019445,0.0778003]]]	[1.]
{'I_diff': 0.5, 'T_diff': 0.75, 'N0': 672.2620781871141, 'h_N': 14.700832256373625, 'r0': 1.483880197592631, 'a0': 0.001479380137545716, 'h0': 1.3721309082552824, 'alpha0': 0.0002519990152694164, 'eta0': 3.97274316857971, 'delta': 0.05610222088564483, 'n': 1.008611217604221, 'nu': 1.8483394371891904, 'a_scale': 4.116309204702727, 'id': 334000}	2	[0,1]	[[[ 2.83887654,1424.27948 , 313.1462591 , 158.5937996 ], [ 672.261854 , 0. , 0. , 0. ]]]	[[[1424.27948 , 62.6510301, 83.6095878], [ 0. , 0. , 0. ]]]	[[[0.85058876,0.58668859,0.57816212,0.29453186], [0.00000033,0. ,0. ,0. ]]]	[[[0.58668859,1.11394045,0.43406827], [0. ,0. ,0. ]]]	[[[0. ,0.71256788,0.45989881], [0. ,0. ,0. ]]]	[0.955,0.045]
{'I_diff': 0.75, 'T_diff': 0.75, 'N0': 1548.2237073860908, 'h_N': 5.936391561021998, 'r0': 0.9093210344616689, 'a0': 0.0017286538691362377, 'h0': 1.5402863702512404, 'alpha0': 0.0007690240947225548, 'eta0': 2.7402956441501294, 'delta': 0.05697732584325007, 'n': 1.134234365164755, 'nu': 1.8213826247659204, 'a_scale': 4.186648494619652, 'id': 322000}	1	[0]	[[[ 203.631408 ,5713.04616 , 380.5114519, 98.3163791]]]	[[[5713.04616 , 36.8505059, 67.7114704]]]	[[[1.97405315,0.59478985,1.576527 ,0.76078914]]]	[[[0.59478985,1.01534924,0.91643265]]]	[[[0. ,1.6717734 ,0.52505402]]]	[1.]
{'I_diff': 1.0, 'T_diff': 1.0, 'N0': 1200.1700983866672, 'h_N': 16.384048909189275, 'r0': 1.406081516521529, 'a0': 0.0019370765634432751, 'h0': 2.2070427855626744, 'alpha0': 0.0002683013549606297, 'eta0': 4.361626997383724, 'delta': 0.055354671159208405, 'n': 1.3341009149948886, 'nu': 1.9425657425478202, 'a_scale': 2.7912223416254216, 'id': 319800}	1	[1]	[[[ 629.971831,1234.71323 ,1001.47746 , 0. ]]]	[[[1234.71323, 0. , 0. ]]]	[[[0.75473003,1.65680956,0.65324352,0. ]]]	[[[1.65680956,0. ,0. ]]]	[[[0. ,0.65324352,0. ]]]	[1.]
{'I_diff': 1.0, 'T_diff': 0.5, 'N0': 1166.602199304776, 'h_N': 8.585604030046063, 'r0': 1.011055281073305, 'a0': 0.0013975337080910015, 'h0': 1.6899326285330007, 'alpha0': 0.0005665943552060287, 'eta0': 2.883498787561147, 'delta': 0.05843328413547322, 'n': 1.2592183667318078, 'nu': 1.701148148799509, 'a_scale': 3.867067394834657, 'id': 325800}	1	[0]	[[[ 63.47184 ,4323.19618 , 292.9371115, 117.1296816]]]	[[[4323.19618 , 56.2135605, 93.4373625]]]	[[[2.73545706,0.4677951 ,1.18502732,0.67890678]]]	[[[0.4677951 ,0.92761968,0.775188 ]]]	[[[0. ,1.28980072,0.3489798 ]]]	[1.]
{'I_diff': 0.25, 'T_diff': 0.75, 'N0': 2066.368331907755, 'h_N': 13.825646665190366, 'r0': 1.2976838757693203, 'a0': 0.000938547111766466, 'h0': 1.172064772015018, 'alpha0': 0.0003473304082352185, 'eta0': 5.096696468862916, 'delta': 0.03660198204944664, 'n': 1.754115172617647, 'nu': 1.9827692930100058, 'a_scale': 4.139241111564331, 'id': 317200}	1	[0]	[[[ 228.842032 ,6918.49829 , 505.350348 , 191.0122408]]]	[[[6918.49829 , 272.394367, 126.020888]]]	[[[1.81894935,0.64400684,1.65241438,0.53404938]]]	[[[0.64400684,1.75757291,0.66527065]]]	[[[0. ,1.54496059,0.28249721]]]	[1.]
{'I_diff': 0.25, 'T_diff': 1.0, 'N0': 1248.1827297871232, 'h_N': 7.910236113372735, 'r0': 1.7568598383958107, 'a0': 0.0017215232398249275, 'h0': 1.8790459838412557, 'alpha0': 0.00047259721191773363, 'eta0': 4.257776477966825, 'delta': 0.04802422790028077, 'n': 1.6937795290148272, 'nu': 1.3604478191632245, 'a_scale': 4.396323806068873, 'id': 314200}	2	[0,1]	[[[ 151.483077 ,3333.88197 , 447.910356 , 152.9350671], [1131.32675 , 18.3807591, 190.6051392, 12.3423972]]]	[[[3333.88197 , 340.890309 , 71.3935203], [ 18.3807591, 84.4119362, 0. ]]]	[[[1.70740679,0.71424625,1.04088108,0.29734424], [0.00711036,0.06941598,0.02224759,0.67561416]]]	[[[0.71424625,1.11711562,0.46379912], [0.06941598,0.50965727,0. ]]]	[[[0. ,0.80041606,0.15256043], [0. ,0.44075078,0.67561416]]]	[0.975,0.025]
{'I_diff': 0.5, 'T_diff': 0.75, 'N0': 1300.9808852227782, 'h_N': 15.163386551198004, 'r0': 1.897767186786613, 'a0': 0.0017983223586271273, 'h0': 2.1121498102070477, 'alpha0': 0.0004679332617446881, 'eta0': 1.3113711487477246, 'delta': 0.045199880703249325, 'n': 1.6474093412925486, 'nu': 1.4666646237753582, 'a_scale': 2.526447548384032, 'id': 340400}	1	[0]	[[[ 0.43903847,6290.27851 , 100.4407611 , 81.577384 ]]]	[[[6290.27851 , 63.6271541, 44.77658 ]]]	[[[0.00000033,0.00000033,0.00000033,0.00000033]]]	[[[0.00000033,0.00000033,0.00000033]]]	[[[0. ,0.00000033,0.00000033]]]	[1.]
{'I_diff': 0.5, 'T_diff': 1.0, 'N0': 623.2724352274906, 'h_N': 15.80793870726493, 'r0': 0.5797194230368797, 'a0': 0.0017524421563525454, 'h0': 1.1503648889890616, 'alpha0': 0.0008224760143359753, 'eta0': 1.8519196514326168, 'delta': 0.04953086376932128, 'n': 1.4721070736908217, 'nu': 1.8987314206957735, 'a_scale': 1.3825582287525737, 'id': 340600}	1	[1]	[[[ 1.73537671,3067.6419 , 24.14549969, 65.3513655 ]]]	[[[3067.6419 , 18.6216231, 0. ]]]	[[[0.00000033,0.00000033,0.00000033,0.00000033]]]	[[[0.00000033,0.00000033,0. ]]]	[[[0. ,0.00000033,0.00000033]]]	[1.]
{'I_diff': 0.75, 'T_diff': 0.5, 'N0': 884.7608882578934, 'h_N': 12.273249938639907, 'r0': 1.8045439486641037, 'a0': 0.0006053121358940983, 'h0': 0.7233975387107061, 'alpha0': 0.0002212160971655915, 'eta0': 3.223079898681327, 'delta': 0.03842614017679708, 'n': 1.5985924075335105, 'nu': 1.6105155680294971, 'a_scale': 2.502109971775478, 'id': 341000}	1	[0]	[[[ 2.30624514,678.813375 ,121.978718 ,402.819508 ]]]	[[[678.813375 , 65.1215147,243.923857 ]]]	[[[0.00000033,0.00000033,0.00000033,0.00000033]]]	[[[0.00000033,0.00000033,0.00000033]]]	[[[0. ,0.00000033,0.00000033]]]	[1.]
{'I_diff': 0.25, 'T_diff': 0.5, 'N0': 1544.7705487409435, 'h_N': 7.13489993816601, 'r0': 1.8793479222955147, 'a0': 0.0019799473100559845, 'h0': 0.7491385343524172, 'alpha0': 0.0007753867650761996, 'eta0': 3.841753402605929, 'delta': 0.04921005155046289, 'n': 1.6396361218662445, 'nu': 1.2221288480136427, 'a_scale': 4.290840712181905, 'id': 294600}	2	[0,1]	[[[ 226.41567 ,2287.1776 , 460.991712 , 397.327147 ], [1434.72441 , 16.5477062, 176.8886993, 14.4271468]]]	[[[2287.1776 , 289.033143 , 212.694505 ], [ 16.5477062, 41.6987513, 0. ]]]	[[[1.22374882,0.99459129,0.99151872,0.13313392], [0. ,0. ,0. ,0.00000001]]]	[[[0.99459129,1.07646593,0.17706442], [0. ,0.00000002,0. ]]]	[[[0. ,0.8510486 ,0.08258462], [0. ,0.00000001,0.00000001]]]	[0.935,0.065]
{'I_diff': 1.0, 'T_diff': 0.5, 'N0': 1421.3948574497217, 'h_N': 17.69118620095921, 'r0': 1.1551935871580208, 'a0': 0.0013779800861796335, 'h0': 1.19877284329058, 'alpha0': 0.0007369295488778296, 'eta0': 2.128235649252656, 'delta': 0.0551172529498601, 'n': 1.0497190148265405, 'nu': 1.5940930456822233, 'a_scale': 1.8688545604683116, 'id': 341800}	2	[0,1]	[[[ 1.03269446,7021.30077 , 68.6571075 , 83.1651785 ], [1421.39438 , 0. , 0. , 0. ]]]	[[[7021.30077 , 38.0349236, 60.344053 ], [ 0. , 0. , 0. ]]]	[[[0.00000033,0.00000033,0.00000033,0.00000033], [0.00000033,0. ,0. ,0. ]]]	[[[0.00000033,0.00000033,0.00000033], [0. ,0. ,0. ]]]	[[[0. ,0.00000033,0.00000033], [0. ,0. ,0. ]]]	[0.96,0.04]
{'I_diff': 1.0, 'T_diff': 0.75, 'N0': 1984.4805321890908, 'h_N': 8.181289919691523, 'r0': 1.9717605341202715, 'a0': 0.0007182196576756585, 'h0': 1.8438860554526182, 'alpha0': 0.0003794572445825978, 'eta0': 3.438168133573473, 'delta': 0.03883550352830281, 'n': 1.5337037963207947, 'nu': 1.6918713262587732, 'a_scale': 4.377247028488894, 'id': 326000}	1	[0]	[[[ 128.468181 ,6960.75068 , 573.4542089, 242.301887 ]]]	[[[6960.75068 , 35.2085619, 131.042738 ]]]	[[[2.45303625,0.54984416,1.29742505,0.67045674]]]	[[[0.54984416,0.81934691,0.68624779]]]	[[[0. ,1.36283141,0.85033721]]]	[1.]
{'I_diff': 1.0, 'T_diff': 1.0, 'N0': 1217.399993039386, 'h_N': 17.433049669285253, 'r0': 1.6144753296363725, 'a0': 0.001478753448412588, 'h0': 0.7266932468761438, 'alpha0': 0.00027940956388126367, 'eta0': 2.1314053789045877, 'delta': 0.04434437417074784, 'n': 1.8192121546010644, 'nu': 1.513908508234573, 'a_scale': 1.5731617293934967, 'id': 342200}	2	[0,1]	[[[ 1.91673572,1925.89094 , 135.3657776 , 414.480653 ], [1112.72806 , 16.6859379 , 123.0560751 , 25.9646589 ]]]	[[[1925.89094 , 86.0730737, 260.252507 ], [ 16.6859379, 68.8605073, 0. ]]]	[[[0.00000033,0.00000033,0.00000033,0.00000033], [0. ,0. ,0. ,0. ]]]	[[[0.00000033,0.00000033,0.00000033], [0. ,0. ,0. ]]]	[[[0. ,0.00000033,0.00000033], [0. ,0. ,0. ]]]	[0.995,0.005]
{'I_diff': 0.25, 'T_diff': 0.25, 'N0': 1535.7211526747822, 'h_N': 10.90608688710358, 'r0': 1.6518388484039017, 'a0': 0.0008685416707937073, 'h0': 1.9795573987219186, 'alpha0': 0.00031634323222248274, 'eta0': 2.929964573547416, 'delta': 0.05967225771883391, 'n': 1.472279334502944, 'nu': 1.4794983189874509, 'a_scale': 1.538264504539952, 'id': 320000}	1	[0]	[[[ 120.963101 ,5565.07717 , 470.668273 , 106.8650466]]]	[[[5565.07717 , 321.383346 , 68.8466961]]]	[[[2.24938899,0.54964816,1.31087914,0.69663102]]]	[[[0.54964816,1.37847662,0.76227086]]]	[[[0. ,1.17067601,0.5789206 ]]]	[1.]
{'I_diff': 0.75, 'T_diff': 0.5, 'N0': 764.9126497859187, 'h_N': 17.853657502827883, 'r0': 1.8615079576437292, 'a0': 0.0014983147683359848, 'h0': 0.9056428876409837, 'alpha0': 0.0004625820599059707, 'eta0': 2.6721504092193964, 'delta': 0.04442661939036761, 'n': 1.2277130818781061, 'nu': 1.6212115231362312, 'a_scale': 4.084357749964239, 'id': 334600}	1	[0]	[[[ 1.57405858,1811.97489 , 122.0673053 , 233.089077 ]]]	[[[1811.97489 , 41.6163289, 117.815585 ]]]	[[[0.86721816,0.37629335,0.70381888,0.25852782]]]	[[[0.37629335,0.29609941,0.18504416]]]	[[[0. ,1.09078575,0.42814496]]]	[1.]
{'I_diff': 0.5, 'T_diff': 1.0, 'N0': 1708.861247016279, 'h_N': 13.546451730454345, 'r0': 1.8373055557735398, 'a0': 0.0007769416320588683, 'h0': 1.254381453499323, 'alpha0': 0.0007164054006679042, 'eta0': 1.9471718373119264, 'delta': 0.05310257886305423, 'n': 1.0418575425665055, 'nu': 1.2211669090073096, 'a_scale': 4.158603266708045, 'id': 321400}	1	[0]	[[[ 13.2441169,4527.98936 , 579.840672 , 367.974662 ]]]	[[[4527.98936 , 234.118095, 154.670148]]]	[[[4.58358712,0.61048829,1.1790841 ,0.61672276]]]	[[[0.61048829,1.69842582,0.93244018]]]	[[[0. ,1.72437467,0.90705065]]]	[1.]
{'I_diff': 0.75, 'T_diff': 0.25, 'N0': 1460.644474129403, 'h_N': 10.290882728591683, 'r0': 1.4871806153264682, 'a0': 0.00188076127032141, 'h0': 1.8327405898241884, 'alpha0': 0.0006189382470196175, 'eta0': 2.994963803808221, 'delta': 0.0520173866288719, 'n': 1.1759628549041568, 'nu': 1.1242986077259998, 'a_scale': 2.2598161767818645, 'id': 315200}	1	[0]	[[[ 152.295519 ,3758.41664 , 536.889279 , 193.2462963]]]	[[[3758.41664 , 297.084554, 172.642492]]]	[[[1.76871075,0.69600972,0.9261895 ,0.35053853]]]	[[[0.69600972,1.15347998,0.36934959]]]	[[[0. ,0.65239733,0.19331163]]]	[1.]
{'I_diff': 1.0, 'T_diff': 0.75, 'N0': 1884.2654798858741, 'h_N': 8.980652095707317, 'r0': 1.9758209926469128, 'a0': 0.0007827762505221451, 'h0': 1.6305993426869527, 'alpha0': 0.0006495309379737341, 'eta0': 3.842039500563846, 'delta': 0.057670158213477214, 'n': 1.2764072389489498, 'nu': 1.9910123613934898, 'a_scale': 4.631978762122058, 'id': 306800}	1	[1]	[[[ 394.842435,2561.24722 ,1535.077643, 217.333196]]]	[[[2561.24722 , 41.282533, 217.333196]]]	[[[1.21525622,1.07181264,0.45677504,0.02926674]]]	[[[1.07181264,0.83506374,0.02926674]]]	[[[0. ,0.44737727,0. ]]]	[1.]
{'I_diff': 0.25, 'T_diff': 0.75, 'N0': 644.6315401963653, 'h_N': 16.925628821065754, 'r0': 1.8458007986768137, 'a0': 0.0011778895877768106, 'h0': 2.237349829359184, 'alpha0': 0.0007279629343127694, 'eta0': 1.8424324470077642, 'delta': 0.03908278268771417, 'n': 1.2914688589984555, 'nu': 1.7283861280362314, 'a_scale': 4.05204327697519, 'id': 342800}	1	[0]	[[[ 0.41840765,3231.04088 , 38.2199673 , 36.2911624 ]]]	[[[3231.04088 , 24.7900993, 14.6478611]]]	[[[0.00000033,0.00000033,0.00000033,0.00000033]]]	[[[0.00000033,0.00000033,0.00000033]]]	[[[0. ,0.00000033,0.00000033]]]	[1.]
{'I_diff': 0.25, 'T_diff': 1.0, 'N0': 1696.6076853599072, 'h_N': 10.799767422257403, 'r0': 0.9663979482381628, 'a0': 0.0016058353043365528, 'h0': 2.1422670374373984, 'alpha0': 0.0004225682517818355, 'eta0': 4.293665058175922, 'delta': 0.04584978145920297, 'n': 1.7486933991410112, 'nu': 1.4268692915670667, 'a_scale': 1.8953683080087957, 'id': 327000}	1	[1]	[[[ 290.518085,5562.36601 , 477.398195, 141.965339]]]	[[[5562.36601 , 443.487115, 0. ]]]	[[[1.63556093,0.71252414,1.41651486,0.41403206]]]	[[[0.71252414,1.43193011,0. ]]]	[[[0. ,1.22155541,0.41403206]]]	[1.]
{'I_diff': 1.0, 'T_diff': 1.0, 'N0': 787.6914941553648, 'h_N': 18.92287328746275, 'r0': 1.660155971778361, 'a0': 0.001986122563438432, 'h0': 2.2222998851152163, 'alpha0': 0.00021462712362817793, 'eta0': 4.521750996462543, 'delta': 0.05216513025990227, 'n': 1.5959300510986387, 'nu': 1.9741492277724508, 'a_scale': 1.2293640229453966, 'id': 326200}	1	[1]	[[[ 20.1358939,2679.52729 , 180.2560887, 74.3834754]]]	[[[2679.52729 , 125.950563 , 74.3834754]]]	[[[2.90480551,0.47145747,1.10941408,0.84396081]]]	[[[0.47145747,1.18307069,0.84396081]]]	[[[0. ,0.97805746,0. ]]]	[1.]
{'I_diff': 0.5, 'T_diff': 0.25, 'N0': 2194.311499260518, 'h_N': 7.875776199123674, 'r0': 0.5889295424071157, 'a0': 0.0016534787789791458, 'h0': 0.8725294401989405, 'alpha0': 0.0008162279672735491, 'eta0': 4.579187725253579, 'delta': 0.04153864594706794, 'n': 1.4734116222086426, 'nu': 1.308534037461209, 'a_scale': 4.003373208429413, 'id': 314400}	2	[0,1]	[[[ 865.439607 ,2839.75354 , 802.28317 , 233.8515104], [2150.80201 , 17.6000947, 95.296315 , 0. ]]]	[[[2839.75354 , 357.362852 , 190.377796 ], [ 17.6000947, 0. , 0. ]]]	[[[0.79031034,1.52049569,1.23365696,0.32437718], [0.00000033,0.00000033,0.00000033,0. ]]]	[[[1.52049569,1.45039839,0.35743276], [0.00000033,0. ,0. ]]]	[[[0. ,1.07737847,0.18231962], [0. ,0.00000033,0. ]]]	[0.995,0.005]
{'I_diff': 0.25, 'T_diff': 0.5, 'N0': 561.9933974603159, 'h_N': 18.928717423150616, 'r0': 1.3593184235653892, 'a0': 0.0018206819752365118, 'h0': 1.4420558675370252, 'alpha0': 0.0007013581718517285, 'eta0': 4.239432261079424, 'delta': 0.030473871366086046, 'n': 1.3120017429366353, 'nu': 1.017313759055058, 'a_scale': 2.671804455432942, 'id': 339400}	7	[1,1,1,1,1,1,1]	[[[358.433704 , 30.6497602,303.224214 , 23.8086466], [356.787004 , 30.8976313,302.1873521, 23.7826067], [362.428356 , 27.0502634,297.7953945, 23.0557781], [358.06341 , 30.8161378,303.025951 , 23.949296 ], [362.219929 , 29.5306963,301.9270805, 20.0576157], [364.027866 , 29.0723203,302.635936 , 19.3817726], [364.698362 , 26.7617514,298.304074 , 21.5813026]]]	[[[ 30.6497602,196.794473 , 0. ], [ 30.8976313,214.245371 , 0. ], [ 27.0502634,198.840738 , 0. ], [ 30.8161378,199.168704 , 0. ], [ 29.5306963,211.617953 , 0. ], [ 29.0723203,201.757237 , 0. ], [ 26.7617514,193.523552 , 0. ]]]	[[[0.20896334,1.3295342 ,0.10597551,2.21498205], [0.23110759,1.49644811,0.11848061,2.41875382], [0.15210842,0.30638392,0.03064378,1.94111656], [0.23021437,1.5055202 ,0.1180477 ,2.40159376], [0.22729569,1.57333463,0.11863834,2.87060232], [0.2251822 ,1.61889002,0.1182839 ,2.96460372], [0.15870323,0.32531592,0.031444 ,2.1758326 ]]]	[[[1.3295342 ,0.67049238,0. ], [1.49644811,0.65033744,0. ], [0.30638392,0.60397999,0. ], [1.5055202 ,0.6928816 ,0. ], [1.57333463,0.65234374,0. ], [1.61889002,0.66395327,0. ], [0.32531592,0.62247 ,0. ]]]	[[[0. ,1.24802993,2.21498205], [0. ,1.5817366 ,2.41875382], [0. ,1.28004038,1.94111656], [0. ,1.3244302 ,2.40159376], [0. ,1.52505061,2.87060232], [0. ,1.31982747,2.96460372], [0. ,1.21325786,2.1758326 ]]]	[0.245,0.085,0.44 ,0.105,0.045,0.025,0.055]
{'I_diff': 0.75, 'T_diff': 0.25, 'N0': 1519.4804030658224, 'h_N': 14.549128239162307, 'r0': 0.6155637600395816, 'a0': 0.0009916018581172903, 'h0': 0.7444265547404397, 'alpha0': 0.0006286223260200627, 'eta0': 4.343951864832802, 'delta': 0.04582339313731841, 'n': 1.7068329401840132, 'nu': 1.8514892159513747, 'a_scale': 3.220438558888722, 'id': 312000}	2	[1,0]	[[[ 320.204102 ,3546.97441 , 349.237533 , 205.540178 ], [1430.37407 , 38.289515 , 60.6800052, 31.6654439]]]	[[[3546.97441 , 210.412593 , 205.540178 ], [ 38.289515 , 24.3749949, 14.2282719]]]	[[[1.19905487,0.92689049,1.57549458,0.40837361], [0. ,0. ,0. ,0. ]]]	[[[0.92689049,1.78464647,0.40837361], [0. ,0. ,0. ]]]	[[[0. ,1.30986649,0. ], [0. ,0. ,0. ]]]	[0.99,0.01]
{'I_diff': 1.0, 'T_diff': 0.75, 'N0': 1455.0459910708832, 'h_N': 11.63298380786878, 'r0': 1.4111205828064666, 'a0': 0.0010091969571337984, 'h0': 1.9104760057925763, 'alpha0': 0.000560760641487555, 'eta0': 1.6374677914302662, 'delta': 0.045807301398016004, 'n': 1.138486731449285, 'nu': 1.3547019202469541, 'a_scale': 3.726627130486796, 'id': 332400}	1	[0]	[[[ 32.7245887,5431.94621 , 343.9230161, 194.4393713]]]	[[[5431.94621 , 77.9440531, 84.9038543]]]	[[[3.70247786,0.37990111,1.36708394,0.61875536]]]	[[[0.37990111,0.89437667,0.46471604]]]	[[[0. ,1.80540576,1.09048552]]]	[1.]
{'I_diff': 0.5, 'T_diff': 1.0, 'N0': 993.5081324711114, 'h_N': 9.514502980848665, 'r0': 0.7188315626133788, 'a0': 0.0016939567293498827, 'h0': 1.3630421743731902, 'alpha0': 0.00024887217835563514, 'eta0': 2.4187951595390382, 'delta': 0.05798476236368236, 'n': 1.8202455397123836, 'nu': 1.663508386949515, 'a_scale': 4.1682025472887165, 'id': 318200}	3	[1,0,0]	[[[ 965.216064 , 13.1694718, 61.2552595, 0. ], [ 111.500032 ,2417.24893 , 240.871274 , 192.6133693], [ 177.939112 ,2191.10714 , 225.8067724, 156.9966664]]]	[[[ 13.1694718, 0. , 0. ], [2417.24893 , 117.402213 , 91.4082003], [2191.10714 , 144.179813 , 99.8917646]]]	[[[0.00000033,0.00000033,0.00000033,0. ], [1.77243517,0.67394316,0.93274261,0.40422253], [1.32025791,0.86989822,1.10644703,0.54738435]]]	[[[0.00000033,0. ,0. ], [0.67394316,1.35780943,0.63068365], [0.86989822,1.30944175,0.75796093]]]	[[[0. ,0.00000033,0. ], [0. ,1.40595312,0.46954348], [0. ,0.81033717,0.19187366]]]	[0.035,0.9 ,0.065]
{'I_diff': 0.25, 'T_diff': 0.25, 'N0': 807.7958526954731, 'h_N': 6.891440641773732, 'r0': 1.9249438408365769, 'a0': 0.0014443535936006027, 'h0': 1.5605742602131873, 'alpha0': 0.0007898448919376515, 'eta0': 4.609611245811379, 'delta': 0.05365718306229732, 'n': 1.1392657213504465, 'nu': 1.7690443165364078, 'a_scale': 3.6457157294725575, 'id': 313600}	1	[0]	[[[ 66.4645154 ,1350.88096 , 575.016607 , 120.51276919]]]	[[[1350.88096 , 142.288634, 115.669699]]]	[[[1.68472895,1.13804584,0.69355318,0.72433425]]]	[[[1.13804584,0.82907391,0.73471209]]]	[[[0. ,0.67744441,0.47841433]]]	[1.]
{'I_diff': 0.75, 'T_diff': 0.25, 'N0': 1584.5999791300387, 'h_N': 8.205186673368914, 'r0': 1.3083823748226528, 'a0': 0.001316043824054506, 'h0': 1.8231717037562254, 'alpha0': 0.000361641716013182, 'eta0': 2.5686788639688496, 'delta': 0.05584391464397524, 'n': 1.57152939251909, 'nu': 1.1269879489339445, 'a_scale': 1.6630171034823311, 'id': 308800}	1	[1]	[[[ 276.302596,3216.47699 , 593.816171, 198.891356]]]	[[[3216.47699 , 456.536784, 198.891356]]]	[[[1.349963 ,0.89987462,0.89383186,0.33776602]]]	[[[0.89987462,0.99724506,0.33776602]]]	[[[0. ,0.55717972,0. ]]]	[1.]
{'I_diff': 0.5, 'T_diff': 0.25, 'N0': 1619.7016276586905, 'h_N': 13.258030156665003, 'r0': 1.0582889446013102, 'a0': 0.0008232852191663194, 'h0': 0.6997260311278134, 'alpha0': 0.0008941288567894144, 'eta0': 1.8634756311438245, 'delta': 0.03972902031182085, 'n': 1.9644928341135475, 'nu': 1.5673679236921512, 'a_scale': 3.372505125500911, 'id': 343200}	1	[0]	[[[ 0.64032951,7538.56331 , 45.4895732 , 164.3942024 ]]]	[[[7538.56331 , 24.970794, 104.710217]]]	[[[0.00000033,0.00000033,0.00000033,0.00000033]]]	[[[0.00000033,0.00000033,0.00000033]]]	[[[0. ,0.00000033,0.00000033]]]	[1.]
{'I_diff': 0.5, 'T_diff': 0.75, 'N0': 2070.928396357789, 'h_N': 12.228869349105143, 'r0': 1.9863075108860566, 'a0': 0.0014908086708296932, 'h0': 0.9838079174232846, 'alpha0': 0.0007807455191724245, 'eta0': 3.8795351516956424, 'delta': 0.03346323254049141, 'n': 1.7660539463209837, 'nu': 1.8861168999462166, 'a_scale': 2.0088562201137945, 'id': 343600}	1	[0]	[[[ 0.22888727,10849.7156 , 30.1374519 , 92.5317689 ]]]	[[[10849.7156 , 18.3303132, 44.8616108]]]	[[[0.00000033,0.00000033,0.00000033,0.00000033]]]	[[[0.00000033,0.00000033,0.00000033]]]	[[[0. ,0.00000033,0.00000033]]]	[1.]
{'I_diff': 1.0, 'T_diff': 0.25, 'N0': 1150.3750403572133, 'h_N': 12.404465519801755, 'r0': 1.288163355112332, 'a0': 0.0006061561332256849, 'h0': 1.6732297305814243, 'alpha0': 0.0005998396327126905, 'eta0': 2.4094940581644995, 'delta': 0.057561526575548944, 'n': 1.2791472895058158, 'nu': 1.178000129737864, 'a_scale': 2.592305498165463, 'id': 328800}	1	[0]	[[[ 19.4946847,2922.74068 , 387.253194 , 222.4324754]]]	[[[2922.74068 , 195.490964, 206.540842]]]	[[[3.35430443,0.50205972,0.72789736,0.40994538]]]	[[[0.50205972,1.01963853,0.42570623]]]	[[[0. ,0.46298718,0.208572 ]]]	[1.]
{'I_diff': 0.75, 'T_diff': 0.25, 'N0': 728.7050425409909, 'h_N': 11.535447964497692, 'r0': 0.6338608501518241, 'a0': 0.0018993039928957545, 'h0': 1.967292027635371, 'alpha0': 0.00026411996073727895, 'eta0': 2.5375129660528994, 'delta': 0.05579267072582045, 'n': 1.3159027488965878, 'nu': 1.9424035290671826, 'a_scale': 3.861665319547712, 'id': 344000}	1	[0]	[[[ 1.34026613,3514.61249 , 68.0675863 , 43.8596234 ]]]	[[[3514.61249 , 33.0388511, 31.7759357]]]	[[[0.00000033,0.00000033,0.00000033,0.00000033]]]	[[[0.00000033,0.00000033,0.00000033]]]	[[[0. ,0.00000033,0.00000033]]]	[1.]
{'I_diff': 0.75, 'T_diff': 0.75, 'N0': 753.4448863608611, 'h_N': 16.520152425315633, 'r0': 0.5090804923538502, 'a0': 0.0009286820783786698, 'h0': 1.1562756108074546, 'alpha0': 0.0008438418760645233, 'eta0': 1.5978587539660412, 'delta': 0.039884766771065824, 'n': 1.015878948496617, 'nu': 1.7538314010848288, 'a_scale': 1.7007010824558488, 'id': 344400}	2	[0,1]	[[[ 1.68629713,3633.72315 , 34.3773332 , 55.5374148 ], [ 753.444635 , 0. , 0. , 0. ]]]	[[[3633.72315 , 21.2786452, 29.1886822], [ 0. , 0. , 0. ]]]	[[[0.00000033,0.00000033,0.00000033,0.00000033], [0.00000033,0. ,0. ,0. ]]]	[[[0.00000033,0.00000033,0.00000033], [0. ,0. ,0. ]]]	[[[0. ,0.00000033,0.00000033], [0. ,0. ,0. ]]]	[0.995,0.005]
{'I_diff': 1.0, 'T_diff': 0.5, 'N0': 2049.6922522072728, 'h_N': 12.13911061069004, 'r0': 0.7906407918092622, 'a0': 0.0016942749923418822, 'h0': 1.4325598676267495, 'alpha0': 0.0008406490581076988, 'eta0': 3.4353129248805687, 'delta': 0.05771421648036216, 'n': 1.5176873441232588, 'nu': 1.2100328857297145, 'a_scale': 4.139328956222877, 'id': 345000}	1	[1]	[[[2002.86522 , 19.6507922, 122.724522 , 0. ]]]	[[[19.6507922, 0. , 0. ]]]	[[[0.00000033,0.00000033,0.00000033,0. ]]]	[[[0.00000033,0. ,0. ]]]	[[[0. ,0.00000033,0. ]]]	[1.]
{'I_diff': 0.75, 'T_diff': 0.25, 'N0': 1586.1082674894399, 'h_N': 19.13719822788635, 'r0': 1.132709599293158, 'a0': 0.0011795202545326518, 'h0': 2.213963196733559, 'alpha0': 0.00027798931868873325, 'eta0': 4.90415107091164, 'delta': 0.030914004896820804, 'n': 1.4381765283393522, 'nu': 1.6358695091029887, 'a_scale': 4.649386273698929, 'id': 340800}	2	[0,0]	[[[ 0.64113568,7627.73577 , 95.3707545 , 117.380264 ], [ 77.0427817 ,5533.97699 , 337.932453 , 203.39238212]]]	[[[7627.73577 , 44.409068 , 81.4603338], [5533.97699 , 128.246823 , 199.473296 ]]]	[[[0. ,0. ,0. ,0. ], [2.45649065,0.51152991,1.44050449,0.65742996]]]	[[[0. ,0. ,0. ], [0.51152991,1.65498381,0.66393735]]]	[[[0. ,0. ,0. ], [0. ,1.33210817,0.33203167]]]	[0.825,0.175]
{'I_diff': 0.25, 'T_diff': 0.25, 'N0': 904.1730034648017, 'h_N': 15.008561391990066, 'r0': 0.9867967883498685, 'a0': 0.0005205738267173639, 'h0': 1.3581169233918242, 'alpha0': 0.0008885967346002944, 'eta0': 3.7168094853159817, 'delta': 0.05811081559282216, 'n': 1.7085866211549885, 'nu': 1.1143495122648277, 'a_scale': 2.2143369887472093, 'id': 345600}	1	[1]	[[[807.596179 , 33.1024175,192.590924 , 0. ]]]	[[[33.1024175, 0. , 0. ]]]	[[[0.00000033,0.00000033,0.00000033,0. ]]]	[[[0.00000033,0. ,0. ]]]	[[[0. ,0.00000033,0. ]]]	[1.]
{'I_diff': 0.5, 'T_diff': 0.75, 'N0': 1418.7975614313045, 'h_N': 13.593817013275098, 'r0': 1.6692805532217854, 'a0': 0.0018955698725107838, 'h0': 1.3548741045584562, 'alpha0': 0.0003757409833724197, 'eta0': 2.2765065997567775, 'delta': 0.043784105996642286, 'n': 1.4364177948837202, 'nu': 1.3173166603023376, 'a_scale': 4.7253595025504485, 'id': 321200}	1	[0]	[[[ 40.7909034,3341.51352 , 300.138294 , 356.005451 ]]]	[[[3341.51352 , 165.074439, 202.208709]]]	[[[2.93492561,0.52132416,0.94001009,0.33949883]]]	[[[0.52132416,1.11077606,0.56531056]]]	[[[0. ,1.21741414,0.33010276]]]	[1.]
{'I_diff': 0.5, 'T_diff': 1.0, 'N0': 1647.0807674544892, 'h_N': 16.176082885105778, 'r0': 1.7179283466100466, 'a0': 0.0015948819017107033, 'h0': 2.170339937413419, 'alpha0': 0.0006785516568703079, 'eta0': 2.8495969631351263, 'delta': 0.045717319852500646, 'n': 1.092728726889096, 'nu': 1.3998671116878225, 'a_scale': 3.1313055472857605, 'id': 331000}	1	[0]	[[[ 24.4094547,6366.18054 , 322.3321337, 150.4265184]]]	[[[6366.18054 , 247.773066, 113.191333]]]	[[[3.55316555,0.42328611,1.57700568,1.01696991]]]	[[[0.42328611,1.73313995,1.23054935]]]	[[[0. ,1.12775297,0.40364429]]]	[1.]
{'I_diff': 0.25, 'T_diff': 1.0, 'N0': 1151.2685557490058, 'h_N': 13.896445738124562, 'r0': 1.0247664535179484, 'a0': 0.001738551589477181, 'h0': 2.185266412051415, 'alpha0': 0.000586637531113257, 'eta0': 3.1452839010045506, 'delta': 0.033223239050119854, 'n': 1.4859279612808556, 'nu': 1.286082920520614, 'a_scale': 3.3447402797946224, 'id': 330200}	1	[0]	[[[ 48.7039256,3855.31048 , 232.3759087, 163.6204581]]]	[[[3855.31048 , 192.780047 , 88.7606237]]]	[[[2.43508486,0.51684422,1.50565914,0.6581882 ]]]	[[[0.51684422,1.56988601,0.89969212]]]	[[[0. ,1.209705 ,0.37784134]]]	[1.]
{'I_diff': 0.25, 'T_diff': 0.25, 'N0': 1612.6701226467023, 'h_N': 6.753134746513592, 'r0': 1.7421829999464076, 'a0': 0.0011216767872490713, 'h0': 1.5678857595743534, 'alpha0': 0.0003340327454214609, 'eta0': 4.343016339250162, 'delta': 0.04281527075053408, 'n': 1.2138554113864792, 'nu': 1.3141271423661225, 'a_scale': 3.774535869816569, 'id': 326400}	2	[0,0]	[[[ 68.9150866,4198.91475 , 467.842135 , 337.619732 ], [ 96.1382453,3745.88546 , 553.12719 , 338.642735 ]]]	[[[4198.91475 , 270.419426, 190.493703], [3745.88546 , 308.783843, 205.300354]]]	[[[2.58204391,0.5244044 ,0.98459772,0.29480671], [2.20571644,0.69703035,0.97202746,0.44040018]]]	[[[0.5244044 ,1.25884986,0.3401787 ], [0.69703035,1.18081988,0.51619908]]]	[[[0. ,0.83556061,0.26126505], [0. ,0.82760882,0.3309857 ]]]	[0.985,0.015]
{'I_diff': 0.5, 'T_diff': 0.75, 'N0': 1844.0910320718046, 'h_N': 7.243520533837399, 'r0': 0.8148366993841613, 'a0': 0.0018630956585145078, 'h0': 1.760428815400985, 'alpha0': 0.0007893531012315282, 'eta0': 1.537924123572049, 'delta': 0.05785919271287063, 'n': 1.6221214227890766, 'nu': 1.8608524375130844, 'a_scale': 1.379932248040819, 'id': 346800}	1	[1]	[[[ 0.57311341,10202.1106 , 29.40599748, 34.3952269 ]]]	[[[10202.1106 , 22.9410237, 0. ]]]	[[[0.00000033,0.00000033,0.00000033,0.00000033]]]	[[[0.00000033,0.00000033,0. ]]]	[[[0. ,0.00000033,0.00000033]]]	[1.]
{'I_diff': 1.0, 'T_diff': 0.5, 'N0': 993.9788861515325, 'h_N': 5.89903218625975, 'r0': 1.6067255676390604, 'a0': 0.001811516081554702, 'h0': 1.8028257254357305, 'alpha0': 0.0005083045139788077, 'eta0': 1.5100390982098337, 'delta': 0.05696760865070208, 'n': 1.5133679910187396, 'nu': 1.2833156277985864, 'a_scale': 3.2305628739652166, 'id': 335400}	1	[0]	[[[ 7.84063175,2875.04802 , 281.833789 , 188.1489987 ]]]	[[[2875.04802 , 122.630758, 120.737195]]]	[[[6.58321447,0.34221515,0.69409867,0.38213426]]]	[[[0.34221515,0.72156581,0.41213544]]]	[[[0. ,1.17057263,0.81343735]]]	[1.]
{'I_diff': 0.75, 'T_diff': 1.0, 'N0': 625.5761971194739, 'h_N': 18.79399358741683, 'r0': 0.9361249069070412, 'a0': 0.0015040777998962512, 'h0': 1.5145917134948026, 'alpha0': 0.00032178941122887545, 'eta0': 4.617230493591098, 'delta': 0.03471035210657137, 'n': 1.3814701514651593, 'nu': 1.6685971755874434, 'a_scale': 1.5928421649008309, 'id': 344600}	1	[0]	[[[ 1.47426585,1817.95591 , 82.6207856 , 142.7965269 ]]]	[[[1817.95591 , 51.5157755, 77.2273774]]]	[[[0.,0.,0.,0.]]]	[[[0.,0.,0.]]]	[[[0.,0.,0.]]]	[1.]
{'I_diff': 0.75, 'T_diff': 0.25, 'N0': 1774.793474268533, 'h_N': 7.865950900888043, 'r0': 1.255980399362671, 'a0': 0.0012521917639681556, 'h0': 1.7571744066735056, 'alpha0': 0.0003324270137308132, 'eta0': 4.075877906165507, 'delta': 0.039018539253636145, 'n': 1.0114386400739146, 'nu': 1.5900713089055547, 'a_scale': 3.2795904426429714, 'id': 337600}	2	[1,1]	[[[ 74.7957715,6299.73932 , 389.716464 , 210.589908 ], [1774.79288 , 0. , 0. , 0. ]]]	[[[6299.73932 , 193.684221, 210.589908], [ 0. , 0. , 0. ]]]	[[[2.58221847,0.51098024,1.5070897 ,0.71560466], [0.00000033,0. ,0. ,0. ]]]	[[[0.51098024,1.66725826,0.71560466], [0. ,0. ,0. ]]]	[[[0. ,1.37988058,0. ], [0. ,0. ,0. ]]]	[0.555,0.445]
{'I_diff': 1.0, 'T_diff': 1.0, 'N0': 1704.0420209176418, 'h_N': 19.94401937560314, 'r0': 0.953606392874992, 'a0': 0.0016839226476728683, 'h0': 1.8772417188900383, 'alpha0': 0.0008519781885817119, 'eta0': 3.960168747002564, 'delta': 0.04226257239429204, 'n': 1.7822107108494274, 'nu': 1.3419689491159268, 'a_scale': 3.2591101186318143, 'id': 335800}	1	[1]	[[[ 656.335263 ,4178.45695 , 722.151755 , 57.1161047]]]	[[[4178.45695, 0. , 0. ]]]	[[[1.08042309,1.0553284 ,1.2279474 ,0.55638938]]]	[[[1.0553284,0. ,0. ]]]	[[[0. ,1.2279474 ,0.55638938]]]	[1.]
{'I_diff': 0.75, 'T_diff': 1.0, 'N0': 612.1870371995826, 'h_N': 17.683542626792665, 'r0': 1.84227234759178, 'a0': 0.0020559188971169297, 'h0': 1.8830735451015814, 'alpha0': 0.0004449409332808796, 'eta0': 2.8209108301359036, 'delta': 0.05556011124112362, 'n': 1.5939619206862021, 'nu': 1.049302539216551, 'a_scale': 1.1983577513532593, 'id': 347800}	1	[1]	[[[519.604064 , 16.4981661,232.567852 , 0. ]]]	[[[16.4981661, 0. , 0. ]]]	[[[0.00000033,0.00000033,0.00000033,0. ]]]	[[[0.00000033,0. ,0. ]]]	[[[0. ,0.00000033,0. ]]]	[1.]
{'I_diff': 1.0, 'T_diff': 0.25, 'N0': 1442.1258073098165, 'h_N': 18.04872315755949, 'r0': 0.7087661216893049, 'a0': 0.0018710885174201216, 'h0': 2.2411064511194247, 'alpha0': 0.0002282152401555848, 'eta0': 4.619924426678239, 'delta': 0.03409200817902249, 'n': 1.395288341145775, 'nu': 1.1680097500480082, 'a_scale': 2.8570828862865705, 'id': 348000}	1	[1]	[[[1384.64113 , 16.0060611, 154.675154 , 0. ]]]	[[[16.0060611, 0. , 0. ]]]	[[[0.00000033,0.00000033,0.00000033,0. ]]]	[[[0.00000033,0. ,0. ]]]	[[[0. ,0.00000033,0. ]]]	[1.]
{'I_diff': 1.0, 'T_diff': 0.75, 'N0': 870.6041297747328, 'h_N': 7.4349819866891576, 'r0': 1.700149042706135, 'a0': 0.000661503985916177, 'h0': 0.9048209807459031, 'alpha0': 0.00038009210226742674, 'eta0': 2.7515411277277497, 'delta': 0.04318236026377387, 'n': 1.1515056898535472, 'nu': 1.9371099001494327, 'a_scale': 1.8164916765433077, 'id': 348400}	1	[0]	[[[ 0.25774427,3770.20037 , 48.3675335 , 101.7005517 ]]]	[[[3770.20037 , 26.8030964, 60.2929298]]]	[[[0.00000033,0.00000033,0.00000033,0.00000033]]]	[[[0.00000033,0.00000033,0.00000033]]]	[[[0. ,0.00000033,0.00000033]]]	[1.]
{'I_diff': 1.0, 'T_diff': 0.5, 'N0': 564.3080085894125, 'h_N': 6.503676457713548, 'r0': 1.1439891458854636, 'a0': 0.0014331339515623713, 'h0': 2.050493957444395, 'alpha0': 0.0004445873496227971, 'eta0': 1.7236417156110124, 'delta': 0.03371666344368221, 'n': 1.2853856472599585, 'nu': 1.0352389794363894, 'a_scale': 4.47854495872945, 'id': 322600}	2	[0,1]	[[[199.227363 ,139.653351 ,496.350881 , 31.85564161], [206.226648 ,117.134037 ,501.988253 , 17.9841121 ]]]	[[[139.653351 ,266.871135 , 8.66141581], [117.134037 ,309.96471 , 0. ]]]	[[[0.58348564,2.22832104,0.38409373,0.77603643], [0.54961322,2.1876156 ,0.37202835,0.03723307]]]	[[[2.22832104,0.64129201,1.12783206], [2.1876156 ,0.45549068,0. ]]]	[[[0. ,0.8517389 ,1.26148245], [0. ,0.23878781,0.03723307]]]	[0.995,0.005]
{'I_diff': 0.25, 'T_diff': 0.25, 'N0': 1639.9884489636959, 'h_N': 18.125737325438593, 'r0': 1.9898876839827273, 'a0': 0.0005242997094172323, 'h0': 0.812518641859737, 'alpha0': 0.0008869819914904983, 'eta0': 3.08032417622462, 'delta': 0.032485991743817354, 'n': 1.9552165006963471, 'nu': 1.7382168934967963, 'a_scale': 3.0354230202426433, 'id': 348800}	1	[0]	[[[ 0.34618766,8161.66763 , 31.2709164 , 119.4303899 ]]]	[[[8161.66763 , 17.2949909, 62.8487733]]]	[[[0.00000033,0.00000033,0.00000033,0.00000033]]]	[[[0.00000033,0.00000033,0.00000033]]]	[[[0. ,0.00000033,0.00000033]]]	[1.]
{'I_diff': 0.75, 'T_diff': 0.25, 'N0': 726.8709905255596, 'h_N': 15.811717725041078, 'r0': 0.5594645784492646, 'a0': 0.0006562853004847991, 'h0': 2.0801247140756933, 'alpha0': 0.00025832826764235305, 'eta0': 5.049989984644466, 'delta': 0.03320709396328536, 'n': 1.7083322456905785, 'nu': 1.9951344650092064, 'a_scale': 2.7036606644921912, 'id': 347200}	1	[0]	[[[ 1.23949128,3385.69675 , 50.8846855 , 60.12372453]]]	[[[3385.69675 , 24.0591578, 51.0330042]]]	[[[0.,0.,0.,0.]]]	[[[0.,0.,0.]]]	[[[0.,0.,0.]]]	[1.]
{'I_diff': 0.25, 'T_diff': 0.5, 'N0': 892.527547731909, 'h_N': 7.41005017577152, 'r0': 1.3250567662623172, 'a0': 0.001357129292083435, 'h0': 0.9733227402211211, 'alpha0': 0.000507957401172146, 'eta0': 4.4711155740903, 'delta': 0.04722867662245621, 'n': 1.904573239676795, 'nu': 1.2292741756809669, 'a_scale': 3.692830847726435, 'id': 349000}	1	[1]	[[[835.4061 , 11.7372239,116.820995 , 0. ]]]	[[[11.7372239, 0. , 0. ]]]	[[[0.00000033,0.00000033,0.00000033,0. ]]]	[[[0.00000033,0. ,0. ]]]	[[[0. ,0.00000033,0. ]]]	[1.]
{'I_diff': 0.25, 'T_diff': 0.5, 'N0': 1188.3436013059359, 'h_N': 6.820568586443825, 'r0': 1.862733537653421, 'a0': 0.0006503471053271356, 'h0': 0.7124733063075546, 'alpha0': 0.00041637712478281776, 'eta0': 2.920392774270387, 'delta': 0.04636684596243461, 'n': 1.7857140552504134, 'nu': 1.2581283626393835, 'a_scale': 3.2983573016981396, 'id': 288200}	2	[0,0]	[[[ 92.6627968 , 811.220444 , 281.866751 , 480.238347 ], [1010.71882 , 25.4356715 , 249.9715467 , 25.79137719]]]	[[[811.220444 ,181.364953 ,249.959005 ], [ 25.4356715 ,159.208343 , 3.11188359]]]	[[[1.17001776,0.97546799,0.57031662,0.05726316], [0. ,0. ,0. ,0. ]]]	[[[0.97546799,0.6212534 ,0.0740635 ], [0. ,0. ,0. ]]]	[[[0. ,0.47894483,0.03903154], [0. ,0. ,0. ]]]	[0.94,0.06]
{'I_diff': 0.25, 'T_diff': 1.0, 'N0': 1408.4133454146208, 'h_N': 5.124257419209005, 'r0': 1.0695940230460104, 'a0': 0.001690724221295252, 'h0': 1.450029805406607, 'alpha0': 0.0005048691008767337, 'eta0': 3.533816253221754, 'delta': 0.03194938598534871, 'n': 1.9219111249203338, 'nu': 1.4581509935080939, 'a_scale': 1.7636238416715218, 'id': 346200}	1	[1]	[[[ 0.19062134,6701.91159 , 57.16369333, 188.871995 ]]]	[[[6701.91159 , 48.7191264, 0. ]]]	[[[0.,0.,0.,0.]]]	[[[0.,0.,0.]]]	[[[0.,0.,0.]]]	[1.]
{'I_diff': 0.5, 'T_diff': 0.25, 'N0': 1739.6168397898643, 'h_N': 13.825168121198598, 'r0': 0.523566312447654, 'a0': 0.001153303542739839, 'h0': 0.9129006124091035, 'alpha0': 0.0006454945810568455, 'eta0': 1.3668610279708644, 'delta': 0.04217932654414622, 'n': 1.8102389572156392, 'nu': 1.8480861197240497, 'a_scale': 2.6390593897838373, 'id': 349600}	1	[0]	[[[ 1.34155393,9046.73291 , 32.4576587 , 82.2323578 ]]]	[[[9046.73291 , 18.1387708, 51.4861167]]]	[[[0.00000033,0.00000033,0.00000033,0.00000033]]]	[[[0.00000033,0.00000033,0.00000033]]]	[[[0. ,0.00000033,0.00000033]]]	[1.]
{'I_diff': 0.5, 'T_diff': 1.0, 'N0': 683.8829714295716, 'h_N': 16.911966154256177, 'r0': 1.4231613515337773, 'a0': 0.002041270136183873, 'h0': 1.4168517575514477, 'alpha0': 0.0004432933196429404, 'eta0': 2.6282250568176035, 'delta': 0.04918542818826062, 'n': 1.8225804914735415, 'nu': 1.828731027137016, 'a_scale': 4.490300390535493, 'id': 350200}	1	[0]	[[[ 0.81095076,2948.161 , 62.6738374 , 76.8243155 ]]]	[[[2948.161 , 36.5176339, 36.9913358]]]	[[[0.00000033,0.00000033,0.00000033,0.00000033]]]	[[[0.00000033,0.00000033,0.00000033]]]	[[[0. ,0.00000033,0.00000033]]]	[1.]
{'I_diff': 0.75, 'T_diff': 0.5, 'N0': 591.0072120275198, 'h_N': 14.196698620674638, 'r0': 1.2216384590302236, 'a0': 0.0015029609974755405, 'h0': 1.3303699576176693, 'alpha0': 0.0004580166862147872, 'eta0': 4.4042108834275195, 'delta': 0.05691387420866972, 'n': 1.0468921903618273, 'nu': 1.6251348787077822, 'a_scale': 4.289898222008091, 'id': 321800}	1	[1]	[[[253.833897,315.140779,731.26455 , 0. ]]]	[[[315.140779, 0. , 0. ]]]	[[[0.68417477,1.92023764,0.36694831,0. ]]]	[[[1.92023764,0. ,0. ]]]	[[[0. ,0.36694831,0. ]]]	[1.]
{'I_diff': 0.75, 'T_diff': 0.75, 'N0': 1802.6260920473576, 'h_N': 16.05841272378813, 'r0': 0.8551298479652232, 'a0': 0.0009782224409368703, 'h0': 2.2682435086316497, 'alpha0': 0.0006790571437302852, 'eta0': 3.89198627748061, 'delta': 0.030074405753070133, 'n': 1.4751348946659206, 'nu': 1.5246997521621148, 'a_scale': 3.7330398967611695, 'id': 338000}	1	[0]	[[[ 133.417073 ,7127.35655 , 365.3408927, 153.4668718]]]	[[[7127.35655 , 32.3985597, 87.0741302]]]	[[[2.4341881 ,0.48547107,1.72120479,0.68079753]]]	[[[0.48547107,0.84628423,0.7557773 ]]]	[[[0. ,1.87215736,0.71918068]]]	[1.]
{'I_diff': 0.75, 'T_diff': 0.25, 'N0': 1953.7135021038011, 'h_N': 5.136558221507635, 'r0': 1.6305200431930433, 'a0': 0.0020400404791615654, 'h0': 1.0112458218553093, 'alpha0': 0.0008383017912031233, 'eta0': 2.7790811434285816, 'delta': 0.034144499668346234, 'n': 1.4930483006048614, 'nu': 1.9589117526537292, 'a_scale': 2.664400199657056, 'id': 350400}	1	[0]	[[[ 0.11779243,10427.8053 , 23.6940691 , 67.2339707 ]]]	[[[10427.8053 , 12.6310612, 50.640172 ]]]	[[[0.,0.,0.,0.]]]	[[[0.,0.,0.]]]	[[[0.,0.,0.]]]	[1.]
{'I_diff': 0.75, 'T_diff': 0.5, 'N0': 1275.1252655372023, 'h_N': 14.188596979882462, 'r0': 0.7233187308391669, 'a0': 0.0013312081152871262, 'h0': 1.8562373894530095, 'alpha0': 0.0007745971314707744, 'eta0': 2.730840533461758, 'delta': 0.031492233025064285, 'n': 1.0944464073834665, 'nu': 1.618554971917992, 'a_scale': 3.1960143123641664, 'id': 350600}	2	[0,1]	[[[ 0.7307413,6473.2923 , 45.0893375, 67.1765316], [1275.12484 , 0. , 0. , 0. ]]]	[[[6473.2923 , 24.7250541, 40.5512548], [ 0. , 0. , 0. ]]]	[[[0.00000033,0.00000033,0.00000033,0.00000033], [0.00000033,0. ,0. ,0. ]]]	[[[0.00000033,0.00000033,0.00000033], [0. ,0. ,0. ]]]	[[[0. ,0.00000033,0.00000033], [0. ,0. ,0. ]]]	[0.995,0.005]
{'I_diff': 0.75, 'T_diff': 0.75, 'N0': 1853.3991232699539, 'h_N': 16.488246366043313, 'r0': 0.8702534868698781, 'a0': 0.0010464273455283654, 'h0': 0.798619360346728, 'alpha0': 0.000872688446318198, 'eta0': 1.4334545385407094, 'delta': 0.031458392190531516, 'n': 1.2718082598554519, 'nu': 1.674412864780067, 'a_scale': 2.351808868493429, 'id': 350800}	1	[0]	[[[ 0.72711989,9060.6944 , 34.9016719 , 138.6044509 ]]]	[[[9060.6944 , 20.791099 , 81.1421211]]]	[[[0.,0.,0.,0.]]]	[[[0.,0.,0.]]]	[[[0.,0.,0.]]]	[1.]
{'I_diff': 1.0, 'T_diff': 0.75, 'N0': 1122.4982660401117, 'h_N': 17.42992639657918, 'r0': 0.9521464129698336, 'a0': 0.0006733125700170175, 'h0': 1.6993529988213851, 'alpha0': 0.0002446682196076348, 'eta0': 3.8013633071394626, 'delta': 0.05668804581667261, 'n': 1.1947963203393366, 'nu': 1.1956976239082189, 'a_scale': 3.558514502604339, 'id': 329200}	1	[1]	[[[ 583.04836 , 709.064852,1174.94483 , 0. ]]]	[[[709.064852, 0. , 0. ]]]	[[[0.65179632,1.91589048,0.48092158,0. ]]]	[[[1.91589048,0. ,0. ]]]	[[[0. ,0.48092158,0. ]]]	[1.]
{'I_diff': 1.0, 'T_diff': 0.25, 'N0': 1109.0798266747574, 'h_N': 18.338426548173135, 'r0': 1.000942178509381, 'a0': 0.001997782756117207, 'h0': 1.2731356213217229, 'alpha0': 0.00023712686599762769, 'eta0': 1.7115286181076363, 'delta': 0.05505012032361478, 'n': 1.0463428768567948, 'nu': 1.3787318853742405, 'a_scale': 1.2565585464170386, 'id': 351200}	2	[1,1]	[[[ 2.04712722,3464.56799 , 155.2932194 , 267.585047 ], [1109.07946 , 0. , 0. , 0. ]]]	[[[3464.56799 , 143.931152, 0. ], [ 0. , 0. , 0. ]]]	[[[0.00000033,0.00000033,0.00000033,0.00000033], [0.00000033,0. ,0. ,0. ]]]	[[[0.00000033,0.00000033,0. ], [0. ,0. ,0. ]]]	[[[0. ,0.00000033,0.00000033], [0. ,0. ,0. ]]]	[0.945,0.055]
{'I_diff': 0.5, 'T_diff': 0.75, 'N0': 1191.1263835698064, 'h_N': 18.635910270907367, 'r0': 1.5135142023415589, 'a0': 0.0016789891788953275, 'h0': 2.2167582144034252, 'alpha0': 0.0006521976417596155, 'eta0': 2.8819572325571645, 'delta': 0.05796359291003422, 'n': 1.244093950199478, 'nu': 1.3631259081937777, 'a_scale': 4.069742722097029, 'id': 330800}	1	[0]	[[[ 147.335965 ,3464.36034 , 527.349619 , 96.9268572]]]	[[[3464.36034 , 219.578216 , 46.2958479]]]	[[[1.84561176,0.69150123,0.99156314,0.64181848]]]	[[[0.69150123,1.53119288,1.04771265]]]	[[[0. ,1.40767472,0.84077517]]]	[1.]
{'I_diff': 1.0, 'T_diff': 0.75, 'N0': 2070.279018032955, 'h_N': 9.330701763782642, 'r0': 1.7926554171843325, 'a0': 0.0009464186256413223, 'h0': 2.0628380690407777, 'alpha0': 0.0005887280480603402, 'eta0': 3.127109383928813, 'delta': 0.04568808302502908, 'n': 1.5456814858050603, 'nu': 1.7928455069253242, 'a_scale': 1.0523641080241155, 'id': 351600}	1	[1]	[[[ 0.25286429,11425.7117 , 29.01845166, 43.1040128 ]]]	[[[11425.7117 , 22.3812406, 0. ]]]	[[[0.00000033,0.00000033,0.00000033,0.00000033]]]	[[[0.00000033,0.00000033,0. ]]]	[[[0. ,0.00000033,0.00000033]]]	[1.]
{'I_diff': 1.0, 'T_diff': 1.0, 'N0': 1661.991339155235, 'h_N': 7.9067057697864715, 'r0': 1.7964826204144613, 'a0': 0.001056052243503005, 'h0': 0.8081508065230689, 'alpha0': 0.00037533512653244947, 'eta0': 2.5089465293191484, 'delta': 0.032323479417009006, 'n': 1.8268945645402699, 'nu': 1.2372550060123313, 'a_scale': 1.4086062338604013, 'id': 303800}	2	[0,0]	[[[ 48.4970406,1313.75339 , 195.5971725, 616.388779 ], [ 4.51009 , 469.169478 , 187.8475862, 719.415819 ]]]	[[[1313.75339 , 144.310393, 440.809763], [ 469.169478, 137.935606, 505.757634]]]	[[[1.66092288,0.70511466,0.6064246 ,0.0954547 ], [0.00000033,0.00000033,0.00000033,0.00000033]]]	[[[0.70511466,0.71525881,0.11937519], [0.00000033,0.00000033,0.00000033]]]	[[[0. ,0.30570343,0.03543349], [0. ,0.00000033,0.00000033]]]	[0.895,0.105]
{'I_diff': 0.25, 'T_diff': 0.25, 'N0': 1779.3953766105146, 'h_N': 8.889802276582243, 'r0': 0.676158565933549, 'a0': 0.0017634260907289892, 'h0': 1.890236576880157, 'alpha0': 0.0008035681175202326, 'eta0': 1.7146639286759222, 'delta': 0.04249953833237917, 'n': 1.1554263040041766, 'nu': 1.546522780330923, 'a_scale': 3.2026240881189265, 'id': 352000}	1	[0]	[[[ 0.64071405,9503.10572 , 52.399355 , 53.4951943 ]]]	[[[9503.10572 , 29.4692442, 28.7454807]]]	[[[0.00000033,0.00000033,0.00000033,0.00000033]]]	[[[0.00000033,0.00000033,0.00000033]]]	[[[0. ,0.00000033,0.00000033]]]	[1.]
{'I_diff': 0.25, 'T_diff': 0.5, 'N0': 627.4796265396159, 'h_N': 7.502563032327418, 'r0': 0.8226552814343442, 'a0': 0.00118854653315144, 'h0': 2.0943972607293357, 'alpha0': 0.0005720686367404627, 'eta0': 1.9701845647709428, 'delta': 0.05090731749966124, 'n': 1.3460196371578101, 'nu': 1.8368514123783855, 'a_scale': 4.367952753426586, 'id': 352200}	1	[0]	[[[ 0.56861722,3146.63906 , 45.6083444 , 31.7158909 ]]]	[[[3146.63906 , 26.6593488, 14.7117186]]]	[[[0.00000033,0.00000033,0.00000033,0.00000033]]]	[[[0.00000033,0.00000033,0.00000033]]]	[[[0. ,0.00000033,0.00000033]]]	[1.]
{'I_diff': 0.5, 'T_diff': 0.25, 'N0': 1654.405931380396, 'h_N': 15.497776743670316, 'r0': 0.6331693309889495, 'a0': 0.0018331020399887357, 'h0': 1.7378582648444227, 'alpha0': 0.0004444396828330374, 'eta0': 2.9829146432508837, 'delta': 0.04196275937475032, 'n': 1.0058925661802287, 'nu': 1.8006690684081252, 'a_scale': 2.248690140581629, 'id': 352800}	2	[0,1]	[[[ 1.19147626,8769.7364 , 48.9299222 , 54.4989799 ], [1654.40538 , 0. , 0. , 0. ]]]	[[[8769.7364 , 26.8284355, 35.5851146], [ 0. , 0. , 0. ]]]	[[[0.00000033,0.00000033,0.00000033,0.00000033], [0.00000033,0. ,0. ,0. ]]]	[[[0.00000033,0.00000033,0.00000033], [0. ,0. ,0. ]]]	[[[0. ,0.00000033,0.00000033], [0. ,0. ,0. ]]]	[0.57,0.43]
{'I_diff': 0.25, 'T_diff': 1.0, 'N0': 2148.5755190974583, 'h_N': 16.089243803541503, 'r0': 0.7733801731563386, 'a0': 0.0019892094560254843, 'h0': 1.0883566155860431, 'alpha0': 0.0003542692995555899, 'eta0': 1.9562079114918611, 'delta': 0.03849908632294668, 'n': 1.6093720140865608, 'nu': 1.715003300378842, 'a_scale': 2.786941324815456, 'id': 352600}	1	[0]	[[[ 0.95408077,10913.0524 , 53.0271584 , 163.595878 ]]]	[[[10913.0524 , 41.5898272, 24.172366 ]]]	[[[0.,0.,0.,0.]]]	[[[0.,0.,0.]]]	[[[0.,0.,0.]]]	[1.]
{'I_diff': 1.0, 'T_diff': 0.5, 'N0': 1197.217971538955, 'h_N': 16.797138522926787, 'r0': 1.7804503568576857, 'a0': 0.001428974311817122, 'h0': 1.9384464593853457, 'alpha0': 0.0004950873964057057, 'eta0': 1.461226085094455, 'delta': 0.03743922111185548, 'n': 1.2966036110673254, 'nu': 1.2472103296887174, 'a_scale': 2.7029041812703625, 'id': 351400}	1	[0]	[[[ 0.59074916,4232.15416 , 165.4134769 , 197.8786919 ]]]	[[[4232.15416 , 96.7103916, 138.829248 ]]]	[[[0.,0.,0.,0.]]]	[[[0.,0.,0.]]]	[[[0.,0.,0.]]]	[1.]
{'I_diff': 0.75, 'T_diff': 0.25, 'N0': 922.0626139920753, 'h_N': 7.226993062123052, 'r0': 1.1045688135705096, 'a0': 0.0007244674058413944, 'h0': 0.6247458361557439, 'alpha0': 0.0008667639179216586, 'eta0': 4.663613841283679, 'delta': 0.05878758929337101, 'n': 1.176802596231453, 'nu': 1.7143126899226941, 'a_scale': 4.432622751319725, 'id': 353600}	1	[1]	[[[627.243209 , 90.6955864,723.271477 , 0. ]]]	[[[90.6955864, 0. , 0. ]]]	[[[0.,0.,0.,0.]]]	[[[0.,0.,0.]]]	[[[0.,0.,0.]]]	[1.]
{'I_diff': 0.75, 'T_diff': 0.5, 'N0': 2160.1691196155407, 'h_N': 13.52242159521719, 'r0': 1.23487716552671, 'a0': 0.0015522029875371425, 'h0': 1.8342284178051813, 'alpha0': 0.00024215653958956088, 'eta0': 4.746773895888545, 'delta': 0.04290674950558072, 'n': 1.7925595746154013, 'nu': 1.5566007763007126, 'a_scale': 2.6812526434590067, 'id': 331400}	2	[0,1]	[[[ 386.680356 ,5747.95633 , 688.013306 , 208.6644225], [2102.4906 , 11.5254201, 144.320637 , 0. ]]]	[[[5747.95633 , 326.60987 , 168.447198 ], [ 11.5254201, 0. , 0. ]]]	[[[1.45682604,0.81943445,1.21155344,0.46617386], [0.00000033,0.00000033,0.00000033,0. ]]]	[[[0.81943445,1.52607814,0.55243612], [0.00000033,0. ,0. ]]]	[[[0. ,0.9581947 ,0.10767613], [0. ,0.00000033,0. ]]]	[0.99,0.01]
{'I_diff': 0.5, 'T_diff': 0.75, 'N0': 2166.237420707923, 'h_N': 7.728746907990002, 'r0': 1.522820097954524, 'a0': 0.0019298888431989061, 'h0': 1.398538077089613, 'alpha0': 0.0007393789832168628, 'eta0': 4.235691786699976, 'delta': 0.04700145877232731, 'n': 1.9601649697840273, 'nu': 1.4102591144647825, 'a_scale': 2.053908359551312, 'id': 324400}	1	[0]	[[[ 349.25884 ,6335.36639 , 645.148575 , 168.6600219]]]	[[[6335.36639 , 458.006404, 123.144786]]]	[[[1.53041253,0.77351349,1.41275861,0.52453525]]]	[[[0.77351349,1.54648792,0.63978144]]]	[[[0. ,1.11072999,0.21685288]]]	[1.]
{'I_diff': 0.25, 'T_diff': 0.75, 'N0': 1917.8536496658803, 'h_N': 13.583425610007975, 'r0': 1.9055856058037461, 'a0': 0.0017090495238205427, 'h0': 0.9041155784278395, 'alpha0': 0.00045110535499996, 'eta0': 3.2327803154478953, 'delta': 0.04102432123291077, 'n': 1.1183743231479801, 'nu': 1.6527624887373507, 'a_scale': 1.3442144601838495, 'id': 352400}	1	[1]	[[[ 0.34076943,9638.79285 , 47.6019728 , 174.693789 ]]]	[[[9638.79285 , 32.8948534, 0. ]]]	[[[0.,0.,0.,0.]]]	[[[0.,0.,0.]]]	[[[0.,0.,0.]]]	[1.]
{'I_diff': 0.25, 'T_diff': 1.0, 'N0': 1724.1742622196884, 'h_N': 9.82728372054482, 'r0': 1.1707287819003651, 'a0': 0.0008420901935604216, 'h0': 1.265500687204113, 'alpha0': 0.0007388193406814712, 'eta0': 3.91467977767093, 'delta': 0.042617176871315304, 'n': 1.060068293413981, 'nu': 1.359876423001303, 'a_scale': 3.737845536682576, 'id': 333400}	2	[0,1]	[[[ 139.962192 ,5417.11135 , 490.8411414, 199.9627814], [1724.17369 , 0. , 0. , 0. ]]]	[[[5417.11135 , 404.559449, 104.50805 ], [ 0. , 0. , 0. ]]]	[[[1.94827938,0.62869654,1.45397776,0.49856 ], [0.00000033,0. ,0. ,0. ]]]	[[[0.62869654,1.50422373,0.70192194], [0. ,0. ,0. ]]]	[[[0. ,1.23155026,0.27965858], [0. ,0. ,0. ]]]	[0.975,0.025]
{'I_diff': 1.0, 'T_diff': 0.75, 'N0': 1456.6451124376163, 'h_N': 11.438499901415717, 'r0': 0.812159938804176, 'a0': 0.001618435614948471, 'h0': 1.170325337894657, 'alpha0': 0.0006786135813105155, 'eta0': 1.3525033396910555, 'delta': 0.05616636337708425, 'n': 1.5110685895082585, 'nu': 1.8388473606336193, 'a_scale': 1.848577903963842, 'id': 354800}	1	[0]	[[[ 0.94227856,7558.53771 , 43.2421892 , 58.2150276 ]]]	[[[7558.53771 , 25.3926203, 36.9037499]]]	[[[0.00000033,0.00000033,0.00000033,0.00000033]]]	[[[0.00000033,0.00000033,0.00000033]]]	[[[0. ,0.00000033,0.00000033]]]	[1.]
{'I_diff': 0.5, 'T_diff': 0.5, 'N0': 1496.732816866634, 'h_N': 5.86386341882354, 'r0': 0.6613745114574336, 'a0': 0.001267044527211901, 'h0': 1.8255118756289186, 'alpha0': 0.0006322028334699455, 'eta0': 4.175789443098452, 'delta': 0.056034582833673977, 'n': 1.1944519306570187, 'nu': 1.5315136267772518, 'a_scale': 2.8326047148749023, 'id': 333800}	1	[0]	[[[ 510.607613 ,3154.44642 , 612.52511 , 60.1745641]]]	[[[3154.44642 , 295.404871 , 36.4966825]]]	[[[1.06140197,1.09403555,1.09538776,0.38071474]]]	[[[1.09403555,1.31781472,0.55755432]]]	[[[0. ,0.89866458,0.11075514]]]	[1.]
{'I_diff': 0.25, 'T_diff': 0.75, 'N0': 1757.1744852811619, 'h_N': 13.36761633648136, 'r0': 1.7729253522316815, 'a0': 0.0020073136548280877, 'h0': 1.6471314483984034, 'alpha0': 0.0008460997284777885, 'eta0': 2.9165605443947635, 'delta': 0.05464660091279817, 'n': 1.963793880529349, 'nu': 1.6633853611909961, 'a_scale': 1.4698369356588419, 'id': 336400}	1	[1]	[[[ 130.477767 ,7343.75328 , 335.8672235, 127.579702 ]]]	[[[7343.75328 , 272.163438, 0. ]]]	[[[2.44159316,0.48738159,1.87213458,0.79152338]]]	[[[0.48738159,1.90866913,0. ]]]	[[[0. ,1.72610355,0.79152338]]]	[1.]
{'I_diff': 1.0, 'T_diff': 1.0, 'N0': 1316.936609670487, 'h_N': 11.063490181964584, 'r0': 0.6878826975590968, 'a0': 0.001526070854034347, 'h0': 2.040958556256247, 'alpha0': 0.00062633421324263, 'eta0': 4.945412978870025, 'delta': 0.05786476381549341, 'n': 1.3086187995929608, 'nu': 1.8248027667168802, 'a_scale': 2.316043312243992, 'id': 339000}	1	[1]	[[[ 781.103734,1363.64234 , 840.813028, 0. ]]]	[[[1363.64234, 0. , 0. ]]]	[[[0.68573872,1.7109903 ,0.85557352,0. ]]]	[[[1.7109903,0. ,0. ]]]	[[[0. ,0.85557352,0. ]]]	[1.]
{'I_diff': 0.25, 'T_diff': 0.75, 'N0': 1688.9880375595599, 'h_N': 9.950038138960366, 'r0': 1.4246627510249517, 'a0': 0.0013877310623038196, 'h0': 1.8775480558110034, 'alpha0': 0.0005171400717354221, 'eta0': 2.760327136266943, 'delta': 0.04521816065186957, 'n': 1.0188216663880019, 'nu': 1.8634525074866748, 'a_scale': 4.682518396968796, 'id': 355600}	2	[0,1]	[[[ 0.34618369,9109.01907 , 45.9895962 , 43.5141834 ], [1688.98747 , 0. , 0. , 0. ]]]	[[[9109.01907 , 28.3820676, 17.7499533], [ 0. , 0. , 0. ]]]	[[[0. ,0. ,0. ,0. ], [0.00000033,0. ,0. ,0. ]]]	[[[0.,0.,0.], [0.,0.,0.]]]	[[[0.,0.,0.], [0.,0.,0.]]]	[0.87,0.13]
{'I_diff': 1.0, 'T_diff': 0.75, 'N0': 1172.6972738261866, 'h_N': 11.030744781916255, 'r0': 1.3315502474411292, 'a0': 0.0019757064221440175, 'h0': 2.169752707972488, 'alpha0': 0.0003352215139999598, 'eta0': 4.736155036507688, 'delta': 0.053178681227974325, 'n': 1.5336035100248142, 'nu': 1.4867546648967018, 'a_scale': 4.4381582819105825, 'id': 338800}	1	[1]	[[[726.587264,923.814651,804.572711, 0. ]]]	[[[923.814651, 0. , 0. ]]]	[[[0.62959941,1.95658594,0.79746037,0. ]]]	[[[1.95658594,0. ,0. ]]]	[[[0. ,0.79746037,0. ]]]	[1.]
{'I_diff': 0.5, 'T_diff': 0.75, 'N0': 863.5267160515143, 'h_N': 11.3763199783797, 'r0': 1.1778862386909636, 'a0': 0.0008955370140227341, 'h0': 0.8185664712772946, 'alpha0': 0.0007241850442225419, 'eta0': 2.0877815997016818, 'delta': 0.041544686550775284, 'n': 1.1379893075800331, 'nu': 1.5962837100880831, 'a_scale': 3.4142725539744085, 'id': 356400}	1	[0]	[[[ 0.62849654,3321.89587 , 58.8921585 , 145.6496755 ]]]	[[[3321.89587 , 34.9619718, 74.9515703]]]	[[[0.00000033,0.00000033,0.00000033,0.00000033]]]	[[[0.00000033,0.00000033,0.00000033]]]	[[[0. ,0.00000033,0.00000033]]]	[1.]
{'I_diff': 0.5, 'T_diff': 1.0, 'N0': 1876.0935428962991, 'h_N': 14.727034845281333, 'r0': 1.8691113225789198, 'a0': 0.0007826828458752015, 'h0': 1.207011589973765, 'alpha0': 0.00046769667992925914, 'eta0': 3.03625729178591, 'delta': 0.035226465927280876, 'n': 1.8767455889089124, 'nu': 1.6229302749516992, 'a_scale': 3.6971696649928134, 'id': 356600}	1	[0]	[[[ 0.34059688,8936.66636 , 70.4610583 , 155.800975 ]]]	[[[8936.66636 , 43.1101106, 78.2160219]]]	[[[0.00000033,0.00000033,0.00000033,0.00000033]]]	[[[0.00000033,0.00000033,0.00000033]]]	[[[0. ,0.00000033,0.00000033]]]	[1.]
{'I_diff': 0.75, 'T_diff': 0.5, 'N0': 1092.815182117092, 'h_N': 9.692407866597247, 'r0': 0.6362129951759528, 'a0': 0.0005795663096432955, 'h0': 1.7789338818200613, 'alpha0': 0.00026001696048688394, 'eta0': 4.913388527478238, 'delta': 0.042241345746712886, 'n': 1.0252103262183117, 'nu': 1.2041770652008617, 'a_scale': 2.7871694711044768, 'id': 337800}	2	[1,1]	[[[ 481.48226 , 915.141032 ,1012.90499 , 47.1013176], [1092.81482 , 0. , 0. , 0. ]]]	[[[915.141032, 0. , 0. ], [ 0. , 0. , 0. ]]]	[[[0.76321496,1.68516984,0.5411164 ,0.03742053], [0.00000033,0. ,0. ,0. ]]]	[[[1.68516984,0. ,0. ], [0. ,0. ,0. ]]]	[[[0. ,0.5411164 ,0.03742053], [0. ,0. ,0. ]]]	[0.99,0.01]
{'I_diff': 1.0, 'T_diff': 1.0, 'N0': 2137.4594222410838, 'h_N': 5.578150614669238, 'r0': 1.9353490147959862, 'a0': 0.0007671413978524516, 'h0': 0.5751170439226252, 'alpha0': 0.0007204672425066986, 'eta0': 3.4438352664762935, 'delta': 0.03868059098248796, 'n': 1.9355747780112, 'nu': 1.632897530239585, 'a_scale': 2.176757248686857, 'id': 329400}	1	[0]	[[[ 105.482625 ,6544.90054 , 279.7486342, 389.377056 ]]]	[[[6544.90054 , 57.9166632, 257.60155 ]]]	[[[2.30195599,0.51885126,1.83113481,0.39002424]]]	[[[0.51885126,1.8385372 ,0.51583327]]]	[[[0. ,1.88908629,0.18194066]]]	[1.]
{'I_diff': 0.25, 'T_diff': 0.75, 'N0': 1613.068194102848, 'h_N': 19.038291653093758, 'r0': 1.2203994030767247, 'a0': 0.0006605387034744789, 'h0': 1.0893937694011808, 'alpha0': 0.0007185198805925657, 'eta0': 5.057863074886994, 'delta': 0.040284472843068214, 'n': 1.4466440022025806, 'nu': 1.1693663341260243, 'a_scale': 1.3669321100133933, 'id': 330000}	1	[1]	[[[ 226.46459 ,3718.73274 , 492.8975618, 379.229952 ]]]	[[[3718.73274 , 481.095834, 0. ]]]	[[[1.42562406,0.85573683,1.2136634 ,0.29726921]]]	[[[0.85573683,1.21891542,0. ]]]	[[[0. ,1.02136416,0.29726921]]]	[1.]
{'I_diff': 0.75, 'T_diff': 1.0, 'N0': 721.0123275363624, 'h_N': 18.040810479592594, 'r0': 1.8669115662068534, 'a0': 0.001559522030071225, 'h0': 1.341754706127872, 'alpha0': 0.0005651555668255323, 'eta0': 2.499083317039821, 'delta': 0.05534145423923009, 'n': 1.403230102170872, 'nu': 1.1658428498341937, 'a_scale': 3.013027276385567, 'id': 351000}	1	[1]	[[[482.050695 ,133.979484 ,367.3450635, 37.6977852]]]	[[[133.979484 , 97.1888305, 0. ]]]	[[[0.27498187,3.33790062,0.2049197 ,1.8159334 ]]]	[[[3.33790062,1.45713132,0. ]]]	[[[0. ,0.61988939,1.8159334 ]]]	[1.]
{'I_diff': 1.0, 'T_diff': 0.75, 'N0': 1514.5782384032996, 'h_N': 7.35866070650091, 'r0': 1.6877963950211543, 'a0': 0.0016451104701056304, 'h0': 2.2083172742596027, 'alpha0': 0.00035797640851735257, 'eta0': 4.967797389587016, 'delta': 0.04783804519384591, 'n': 1.7212813219864616, 'nu': 1.75208613340895, 'a_scale': 1.8305026877371242, 'id': 335600}	1	[1]	[[[ 155.874464 ,5039.26743 , 454.028359 , 95.0685652]]]	[[[5039.26743 , 240.275089 , 95.0685652]]]	[[[1.9584861 ,0.62067418,1.2455833 ,0.68087323]]]	[[[0.62067418,1.56069945,0.68087323]]]	[[[0. ,0.93224203,0. ]]]	[1.]
{'I_diff': 0.25, 'T_diff': 0.5, 'N0': 1742.5596640190477, 'h_N': 5.34744791081097, 'r0': 0.5567028729142413, 'a0': 0.0012313215421237522, 'h0': 0.9476175742000901, 'alpha0': 0.0005785518834355322, 'eta0': 1.964552258768579, 'delta': 0.0384111745398902, 'n': 1.962464326675016, 'nu': 1.252069526198478, 'a_scale': 4.10347630540266, 'id': 323400}	1	[0]	[[[ 216.151736,3964.04944 , 230.101523, 408.404318]]]	[[[3964.04944 , 146.377257, 250.095991]]]	[[[1.41829867,0.79983779,1.55168834,0.45167288]]]	[[[0.79983779,1.64236172,0.53923335]]]	[[[0. ,1.40906245,0.31462723]]]	[1.]
{'I_diff': 0.5, 'T_diff': 0.5, 'N0': 1727.1858474602113, 'h_N': 9.12680169691616, 'r0': 1.8471484069324868, 'a0': 0.0018271754085958888, 'h0': 1.765828440048821, 'alpha0': 0.00036231267630066407, 'eta0': 2.571543847521049, 'delta': 0.05948536459169499, 'n': 1.215650328213574, 'nu': 1.1414993167484124, 'a_scale': 2.963058222898578, 'id': 317800}	2	[0,0]	[[[ 544.779306 ,2127.45974 ,1141.398168 , 121.7908622], [ 569.872054 ,2041.69814 ,1161.644431 , 110.3762256]]]	[[[2127.45974 , 521.517987 , 61.965013 ], [2041.69814 , 526.505064 , 54.9621195]]]	[[[0.99703561,1.31505672,0.65210552,0.59546968], [0.96925755,1.35746646,0.64728146,0.68930792]]]	[[[1.31505672,1.13999811,1.41905564], [1.35746646,1.17803991,1.57794768]]]	[[[0. ,1.16044532,0.96992891], [0. ,1.19265029,1.08351128]]]	[0.99,0.01]
{'I_diff': 1.0, 'T_diff': 0.5, 'N0': 1011.5574924872938, 'h_N': 8.543328280598217, 'r0': 0.66209616769125, 'a0': 0.0016550144176543256, 'h0': 2.137767318103568, 'alpha0': 0.00027165430180043043, 'eta0': 2.6488769787769586, 'delta': 0.049169180707654414, 'n': 1.8108187516025769, 'nu': 1.4676083832329225, 'a_scale': 2.1478313769512862, 'id': 354600}	2	[0,0]	[[[ 1.08814507,3795.44691 , 189.0521915 , 130.7705296 ], [ 192.564824 ,2430.26177 , 281.015162 , 118.3583637 ]]]	[[[3795.44691 , 98.3657193, 93.8177609], [2430.26177 , 147.529874 , 106.448751 ]]]	[[[0. ,0. ,0. ,0. ], [1.36296225,0.85681836,1.07475643,0.68298895]]]	[[[0. ,0. ,0. ], [0.85681836,1.37902397,0.73136483]]]	[[[0. ,0. ,0. ], [0. ,0.76608611,0.25711352]]]	[0.905,0.095]
{'I_diff': 1.0, 'T_diff': 0.25, 'N0': 725.4361951320235, 'h_N': 17.716347177054963, 'r0': 0.7454355858371624, 'a0': 0.0006012962475607997, 'h0': 0.7112543571101579, 'alpha0': 0.0003607440159750857, 'eta0': 2.3096662824815857, 'delta': 0.03437349123518017, 'n': 1.115471939510972, 'nu': 1.07693820017335, 'a_scale': 4.410811267987535, 'id': 354400}	1	[0]	[[[ 32.6391033,313.588664 ,453.826935 ,245.0866518]]]	[[[313.588664 ,211.448971 , 89.5562228]]]	[[[0.58781098,0.21222392,0.21682139,0.18537808]]]	[[[0.21222392,0.71818366,0.61675989]]]	[[[0. ,0.91759315,0.59275718]]]	[1.]
{'I_diff': 0.75, 'T_diff': 0.25, 'N0': 1014.3309528503692, 'h_N': 11.948722216141432, 'r0': 1.1112579440174883, 'a0': 0.0011104844558366609, 'h0': 1.3612948621870031, 'alpha0': 0.00041228773780696646, 'eta0': 4.162412759118933, 'delta': 0.05575248187034053, 'n': 1.8822207020243518, 'nu': 1.9642766615166742, 'a_scale': 2.0300817890117164, 'id': 334400}	2	[1,1]	[[[ 126.553972 ,3260.28414 , 252.9305547 , 87.6714437 ], [ 961.426705 , 15.3555729 , 114.230508 , 4.31326594]]]	[[[3260.28414 , 178.063958 , 87.6714437], [ 15.3555729, 0. , 0. ]]]	[[[1.73054067,0.66413959,1.44684731,0.52939403], [0.00000006,0.00000112,0.00000044,0.00001229]]]	[[[0.66413959,1.59264429,0.52939403], [0.00000112,0. ,0. ]]]	[[[0. ,1.14173436,0. ], [0. ,0.00000044,0.00001229]]]	[0.985,0.015]
{'I_diff': 1.0, 'T_diff': 0.25, 'N0': 2046.173545281991, 'h_N': 12.184074116277152, 'r0': 1.4518884522079767, 'a0': 0.0018636890512271503, 'h0': 0.6426434477862152, 'alpha0': 0.0004418924540790819, 'eta0': 2.0313293390989196, 'delta': 0.03827260073247706, 'n': 1.2754943027678962, 'nu': 1.656234510407538, 'a_scale': 2.5974995760741093, 'id': 357600}	1	[0]	[[[ 0.42415668,9160.031 , 56.1841102 , 233.159422 ]]]	[[[9160.031 , 30.4249021, 201.31654 ]]]	[[[0.,0.,0.,0.]]]	[[[0.,0.,0.]]]	[[[0.,0.,0.]]]	[1.]
{'I_diff': 0.75, 'T_diff': 0.25, 'N0': 1463.4749524397287, 'h_N': 8.737723947535205, 'r0': 1.6353055528818805, 'a0': 0.001654215944791551, 'h0': 1.627814101275062, 'alpha0': 0.0004270192241204901, 'eta0': 1.6434068977618357, 'delta': 0.04864781862791492, 'n': 1.3803379587669966, 'nu': 1.0690212602571565, 'a_scale': 4.406888704261482, 'id': 318400}	2	[0,1]	[[[ 165.177061 ,2326.97782 , 568.028847 , 333.8712317], [ 115.730232 ,4747.6855 , 497.110851 , 227.596838 ]]]	[[[2326.97782 , 307.854309, 235.397622], [4747.6855 , 0. , 0. ]]]	[[[1.475664 ,0.8488811 ,0.6670799 ,0.20282246], [2.47840655,0.57180193,1.17924454,0.71014052]]]	[[[0.8488811 ,0.85922176,0.26921183], [0.57180193,0. ,0. ]]]	[[[0. ,0.61518044,0.27965743], [0. ,1.17924454,0.71014052]]]	[0.995,0.005]
{'I_diff': 1.0, 'T_diff': 1.0, 'N0': 1465.8245486394333, 'h_N': 13.819538569317185, 'r0': 1.417158855061456, 'a0': 0.0018000465946045718, 'h0': 1.51453039321887, 'alpha0': 0.0006131120703062157, 'eta0': 3.017535021335859, 'delta': 0.039531696840593315, 'n': 1.9548142879311246, 'nu': 1.5779117118764212, 'a_scale': 1.3086869592274946, 'id': 358200}	1	[0]	[[[ 0.4675461,7137.5837 , 57.9012082, 95.6542374]]]	[[[7137.5837 , 42.4739697, 55.6793537]]]	[[[0.00000033,0.00000033,0.00000033,0.00000033]]]	[[[0.00000033,0.00000033,0.00000033]]]	[[[0. ,0.00000033,0.00000033]]]	[1.]
{'I_diff': 1.0, 'T_diff': 0.75, 'N0': 798.7632376737776, 'h_N': 16.79068512525527, 'r0': 1.3750244496389747, 'a0': 0.0011128500285250867, 'h0': 1.1282487733588744, 'alpha0': 0.0006775034817343189, 'eta0': 2.198299419224899, 'delta': 0.037663669973098286, 'n': 1.4583887182182498, 'nu': 1.8719324377109472, 'a_scale': 3.307325098669743, 'id': 358000}	1	[0]	[[[ 0.60314679,3602.76671 , 36.3915294 , 81.5305025 ]]]	[[[3602.76671 , 20.0687014, 48.6658862]]]	[[[0.00000033,0.00000033,0.00000033,0.00000033]]]	[[[0.00000033,0.00000033,0.00000033]]]	[[[0. ,0.00000033,0.00000033]]]	[1.]
{'I_diff': 0.25, 'T_diff': 0.25, 'N0': 1874.9463049835942, 'h_N': 15.831851726598043, 'r0': 1.7839408037892777, 'a0': 0.0006332310664879238, 'h0': 0.6457004141589932, 'alpha0': 0.000582974999596498, 'eta0': 2.268339749546257, 'delta': 0.03002918067524761, 'n': 1.0035985464307835, 'nu': 1.6811152232628115, 'a_scale': 4.26630018495552, 'id': 358400}	2	[0,1]	[[[ 0.32277675,9024.71507 , 40.8062287 , 168.4091468 ], [1874.94568 , 0. , 0. , 0. ]]]	[[[9024.71507 , 22.345862 , 86.1950931], [ 0. , 0. , 0. ]]]	[[[0.00000033,0.00000033,0.00000033,0.00000033], [0.00000033,0. ,0. ,0. ]]]	[[[0.00000033,0.00000033,0.00000033], [0. ,0. ,0. ]]]	[[[0. ,0.00000033,0.00000033], [0. ,0. ,0. ]]]	[0.89,0.11]
{'I_diff': 0.25, 'T_diff': 0.75, 'N0': 1748.6337676933445, 'h_N': 8.861279627995296, 'r0': 0.57487362473185, 'a0': 0.0015991348479552627, 'h0': 1.241155752609739, 'alpha0': 0.0003750072499175696, 'eta0': 2.331487329915665, 'delta': 0.0347817303153494, 'n': 1.4622412614297118, 'nu': 1.8094907716233402, 'a_scale': 4.111225946187351, 'id': 358800}	1	[0]	[[[ 0.64735324,8876.77632 , 46.1917377 , 106.8826881 ]]]	[[[8876.77632 , 29.5443669, 42.4271639]]]	[[[0.00000033,0.00000033,0.00000033,0.00000033]]]	[[[0.00000033,0.00000033,0.00000033]]]	[[[0. ,0.00000033,0.00000033]]]	[1.]
{'I_diff': 0.25, 'T_diff': 0.25, 'N0': 1691.8755196062036, 'h_N': 11.888248336314344, 'r0': 1.4295175788694985, 'a0': 0.0020407070238850347, 'h0': 1.5907447121517297, 'alpha0': 0.0004881971955434717, 'eta0': 2.222874202847234, 'delta': 0.0449244467000095, 'n': 1.0800425060930712, 'nu': 1.0341189017683459, 'a_scale': 2.072666014327486, 'id': 332800}	2	[0,1]	[[[ 220.715201,3644.62794 , 594.402101, 302.006623], [1691.87496 , 0. , 0. , 0. ]]]	[[[3644.62794 , 388.218073, 192.834398], [ 0. , 0. , 0. ]]]	[[[1.5160415 ,0.82096429,0.96969455,0.30315021], [0.00000033,0. ,0. ,0. ]]]	[[[0.82096429,1.0380795 ,0.33703165], [0. ,0. ,0. ]]]	[[[0. ,0.84266947,0.24339723], [0. ,0. ,0. ]]]	[0.94,0.06]
{'I_diff': 0.75, 'T_diff': 0.25, 'N0': 932.5275805560199, 'h_N': 18.30367320542805, 'r0': 1.4052140510141269, 'a0': 0.0008275621354599397, 'h0': 1.4139081560992617, 'alpha0': 0.0005369573581892413, 'eta0': 3.9432435932628556, 'delta': 0.03955236611484718, 'n': 1.5562491984786044, 'nu': 1.1944039595551186, 'a_scale': 3.71790609978433, 'id': 328000}	2	[0,0]	[[[ 68.3195151 ,1040.08187 , 309.87596 , 302.1438078 ], [ 700.388384 , 38.3344651 , 292.470262 , 49.81349111]]]	[[[1040.08187 , 146.910069 , 212.497142 ], [ 38.3344651 , 117.645135 , 2.81384951]]]	[[[1.43192715,0.79002857,0.50426494,0.0819322 ], [0.07028788,0.21956171,0.08273567,0.74002714]]]	[[[0.79002857,0.68617496,0.10030428], [0.21956171,0.90783746,1.50507266]]]	[[[0. ,0.3420427 ,0.03840645], [0. ,0.74422277,0.83385141]]]	[0.98,0.02]
{'I_diff': 0.5, 'T_diff': 0.25, 'N0': 1412.4311923218484, 'h_N': 11.96932824033155, 'r0': 1.563533578548745, 'a0': 0.001641228806931329, 'h0': 1.66523281825611, 'alpha0': 0.000815804608938414, 'eta0': 1.4553094235543518, 'delta': 0.03730396200727229, 'n': 1.5451989744669132, 'nu': 1.5903998596436613, 'a_scale': 4.303367041346302, 'id': 359200}	1	[0]	[[[ 0.32264173,7334.63412 , 43.6594218 , 62.6942341 ]]]	[[[7334.63412 , 23.8273163, 38.9663033]]]	[[[0.00000033,0.00000033,0.00000033,0.00000033]]]	[[[0.00000033,0.00000033,0.00000033]]]	[[[0. ,0.00000033,0.00000033]]]	[1.]
{'I_diff': 0.5, 'T_diff': 1.0, 'N0': 2144.8176727870527, 'h_N': 11.06598040987956, 'r0': 0.9255959723752514, 'a0': 0.0011721119669673677, 'h0': 1.04889560387181, 'alpha0': 0.0006164123042983424, 'eta0': 4.0775792644652675, 'delta': 0.05321139321725111, 'n': 1.1997152886391937, 'nu': 1.8804530744583068, 'a_scale': 4.242811605559186, 'id': 334200}	1	[0]	[[[ 465.015577 ,5822.65715 , 654.960594 , 150.2057439]]]	[[[5822.65715 , 312.715581, 110.098145]]]	[[[1.32337969,0.87203021,1.42090062,0.52313962]]]	[[[0.87203021,1.65918144,0.67455805]]]	[[[0. ,1.24328632,0.11352856]]]	[1.]
{'I_diff': 0.5, 'T_diff': 1.0, 'N0': 831.5391518277512, 'h_N': 5.623738278624723, 'r0': 0.8454599825167118, 'a0': 0.0019836934708892086, 'h0': 0.6877669603988602, 'alpha0': 0.0005324154338007364, 'eta0': 1.6852784596340389, 'delta': 0.03853661876620376, 'n': 1.8924306294406894, 'nu': 1.7021079771094705, 'a_scale': 2.38846038441754, 'id': 359800}	1	[0]	[[[ 0.48657375,2718.2252 , 49.0977089 , 190.9515151 ]]]	[[[2718.2252 , 32.3482384, 91.2848782]]]	[[[0.00000033,0.00000033,0.00000033,0.00000033]]]	[[[0.00000033,0.00000033,0.00000033]]]	[[[0. ,0.00000033,0.00000033]]]	[1.]
{'I_diff': 0.75, 'T_diff': 0.75, 'N0': 2197.629240821884, 'h_N': 6.656360707004519, 'r0': 1.5796912239650474, 'a0': 0.0012482371310809093, 'h0': 1.6725100008287939, 'alpha0': 0.000464902936516437, 'eta0': 1.7206187088949734, 'delta': 0.04607348091005159, 'n': 1.4741501001521518, 'nu': 1.013246188524457, 'a_scale': 4.060898046043954, 'id': 341200}	2	[1,1]	[[[ 294.250396,7703.73382 , 696.287725, 245.459639], [ 153.995412,4800.50536 , 557.073459, 360.855754]]]	[[[7703.73382 , 0. , 0. ], [4800.50536 , 557.073459, 360.855754]]]	[[[2.02024212,0.63731843,1.42774628,0.99831946], [1.81780933,0.68146266,1.02989205,0.39088811]]]	[[[0.63731843,0. ,0. ], [0.68146266,1.02989205,0.39088811]]]	[[[0. ,1.42774628,0.99831946], [0. ,0. ,0. ]]]	[0.975,0.025]
{'I_diff': 0.75, 'T_diff': 0.25, 'N0': 830.4334404602585, 'h_N': 11.897335895904632, 'r0': 1.3460252391273295, 'a0': 0.0020714964873396182, 'h0': 0.8793809137095063, 'alpha0': 0.0006740647143797028, 'eta0': 2.381803381652558, 'delta': 0.036099594783244184, 'n': 1.4583501048238454, 'nu': 1.8265260818586047, 'a_scale': 3.8219462202322374, 'id': 360000}	1	[0]	[[[ 0.43488774,3607.05154 , 33.9503188 , 105.8939096 ]]]	[[[3607.05154 , 17.7770023, 74.5933838]]]	[[[0.00000033,0.00000033,0.00000033,0.00000033]]]	[[[0.00000033,0.00000033,0.00000033]]]	[[[0. ,0.00000033,0.00000033]]]	[1.]
{'I_diff': 0.5, 'T_diff': 0.5, 'N0': 1506.9618894988948, 'h_N': 10.661392390318266, 'r0': 1.9766203841136933, 'a0': 0.0006303040366982032, 'h0': 1.3761701517821554, 'alpha0': 0.000691508536828701, 'eta0': 4.1916518379393874, 'delta': 0.03085192190757444, 'n': 1.032617044141395, 'nu': 1.1506275418924032, 'a_scale': 4.577964300461446, 'id': 343400}	2	[0,1]	[[[ 7.52344635,2485.47275 , 914.034169 , 394.3671 ], [1506.96139 , 0. , 0. , 0. ]]]	[[[2485.47275 , 236.163762, 156.931876], [ 0. , 0. , 0. ]]]	[[[1.42331154,0.94876199,0.98037604,0.51655019], [0.00000033,0. ,0. ,0. ]]]	[[[0.94876199,1.95185752,0.81605795], [0. ,0. ,0. ]]]	[[[0. ,1.39251525,0.88677983], [0. ,0. ,0. ]]]	[0.99,0.01]
{'I_diff': 0.75, 'T_diff': 1.0, 'N0': 1939.4035094082901, 'h_N': 10.779974796466519, 'r0': 0.8126737936884083, 'a0': 0.0017090916854325922, 'h0': 1.3880599214109655, 'alpha0': 0.00047491978021657643, 'eta0': 3.8291403532504353, 'delta': 0.05082517074395281, 'n': 1.0075873487335119, 'nu': 1.2216267504785976, 'a_scale': 1.9131096735534543, 'id': 360600}	1	[1]	[[[1939.40286, 0. , 0. , 0. ]]]	[[[0.,0.,0.]]]	[[[0.00000033,0. ,0. ,0. ]]]	[[[0.,0.,0.]]]	[[[0.,0.,0.]]]	[1.]
{'I_diff': 1.0, 'T_diff': 0.5, 'N0': 760.3952713381806, 'h_N': 6.836069868235393, 'r0': 1.1266755354352174, 'a0': 0.0016470839027557407, 'h0': 1.7529747711210544, 'alpha0': 0.0002706586088546728, 'eta0': 3.415849192984912, 'delta': 0.034310640523033925, 'n': 1.7597452558919842, 'nu': 1.191822646489313, 'a_scale': 2.5510268923773545, 'id': 361000}	1	[1]	[[[706.962169 , 9.38813955,146.4915 , 0. ]]]	[[[9.38813955,0. ,0. ]]]	[[[0.00000033,0.00000033,0.00000033,0. ]]]	[[[0.00000033,0. ,0. ]]]	[[[0. ,0.00000033,0. ]]]	[1.]
{'I_diff': 1.0, 'T_diff': 1.0, 'N0': 1917.8062738275771, 'h_N': 17.810188321166855, 'r0': 1.447111231208797, 'a0': 0.0018727447366287174, 'h0': 1.9288887500303842, 'alpha0': 0.0004978636642323537, 'eta0': 2.6422308526601466, 'delta': 0.038289067222927034, 'n': 1.9021643648927966, 'nu': 1.6797145031617906, 'a_scale': 2.0004147742172718, 'id': 361400}	1	[0]	[[[ 0.53358028,9965.68651 , 63.5585914 , 72.5218609 ]]]	[[[9965.68651 , 36.9076955, 42.4168018]]]	[[[0.00000033,0.00000033,0.00000033,0.00000033]]]	[[[0.00000033,0.00000033,0.00000033]]]	[[[0. ,0.00000033,0.00000033]]]	[1.]
{'I_diff': 0.75, 'T_diff': 0.5, 'N0': 1707.252798209908, 'h_N': 10.915146502904102, 'r0': 1.5256255235419598, 'a0': 0.0011065639557468923, 'h0': 2.1917591450266554, 'alpha0': 0.0007175984220888406, 'eta0': 5.161860974437322, 'delta': 0.03268063722395717, 'n': 1.4437522412226313, 'nu': 1.7815345159609262, 'a_scale': 4.540524974989986, 'id': 347400}	1	[0]	[[[ 98.214733 ,6644.28513 , 393.8293598, 145.6965239]]]	[[[6644.28513 , 53.3347728, 122.732708 ]]]	[[[2.58618349,0.48768889,1.55897963,0.75366211]]]	[[[0.48768889,1.48893639,0.83099753]]]	[[[0. ,1.58543724,0.36778528]]]	[1.]
{'I_diff': 0.75, 'T_diff': 0.75, 'N0': 1753.3038062441724, 'h_N': 12.555811012225327, 'r0': 1.6841173655886263, 'a0': 0.0011722836658420574, 'h0': 1.5108537518692837, 'alpha0': 0.00026180223651529357, 'eta0': 3.0365930646053645, 'delta': 0.05672762593045076, 'n': 1.2708789023655167, 'nu': 1.410691119821867, 'a_scale': 2.2522715303842977, 'id': 331600}	1	[0]	[[[ 195.764221,3964.32718 , 707.303024, 286.171899]]]	[[[3964.32718 , 266.470624, 158.547815]]]	[[[1.78051898,0.74878444,0.89310604,0.41709953]]]	[[[0.74878444,1.32248712,0.63672259]]]	[[[0. ,1.14975397,0.55585111]]]	[1.]
{'I_diff': 0.25, 'T_diff': 0.25, 'N0': 1607.9240821295912, 'h_N': 16.90897036789584, 'r0': 1.0148341528328815, 'a0': 0.0013072011689763286, 'h0': 0.9014428369122778, 'alpha0': 0.0006030627129280375, 'eta0': 5.138776923492589, 'delta': 0.0594350910198714, 'n': 1.9225393219966689, 'nu': 1.175056856925858, 'a_scale': 1.2937891100221068, 'id': 361600}	1	[1]	[[[1568.40195 , 13.3690736, 78.8789656, 0. ]]]	[[[13.3690736, 0. , 0. ]]]	[[[0.00000033,0.00000033,0.00000033,0. ]]]	[[[0.00000033,0. ,0. ]]]	[[[0. ,0.00000033,0. ]]]	[1.]
{'I_diff': 1.0, 'T_diff': 0.25, 'N0': 1164.0751427674595, 'h_N': 11.149296675543749, 'r0': 1.9668065709000708, 'a0': 0.0020212277000366532, 'h0': 1.9255759300290558, 'alpha0': 0.0008384608723618351, 'eta0': 2.537152776199772, 'delta': 0.05675382257979232, 'n': 1.7299266462708889, 'nu': 1.1991872491287068, 'a_scale': 4.27956069188209, 'id': 335200}	1	[0]	[[[ 91.2989 ,3537.28111 , 371.164199 , 137.0689974]]]	[[[3537.28111 , 189.801983, 112.851125]]]	[[[2.06756802,0.59887809,1.00701545,0.51826868]]]	[[[0.59887809,1.3861118 ,0.58693758]]]	[[[0. ,0.62550759,0.20084016]]]	[1.]
{'I_diff': 0.25, 'T_diff': 0.75, 'N0': 2223.2749198432, 'h_N': 19.636325572341633, 'r0': 0.7367012965117689, 'a0': 0.0017246659856088563, 'h0': 1.268254216716167, 'alpha0': 0.0002170301922319023, 'eta0': 4.148332155804867, 'delta': 0.032653292518379395, 'n': 1.018183987546367, 'nu': 1.8503621490777302, 'a_scale': 2.859178026153778, 'id': 362000}	2	[0,1]	[[[ 1.03372919,11254.4235 , 59.1275428 , 149.8047741 ], [ 2223.27418 , 0. , 0. , 0. ]]]	[[[11254.4235 , 39.8890308, 43.0130711], [ 0. , 0. , 0. ]]]	[[[0.00000033,0.00000033,0.00000033,0.00000033], [0.00000033,0. ,0. ,0. ]]]	[[[0.00000033,0.00000033,0.00000033], [0. ,0. ,0. ]]]	[[[0. ,0.00000033,0.00000033], [0. ,0. ,0. ]]]	[0.365,0.635]
{'I_diff': 0.25, 'T_diff': 1.0, 'N0': 1359.43490250423, 'h_N': 16.279259675191813, 'r0': 1.0443468044611324, 'a0': 0.0013190748839768585, 'h0': 1.1753515298677863, 'alpha0': 0.0002866245432580547, 'eta0': 1.783560432908692, 'delta': 0.05108584554881411, 'n': 1.6149405697901174, 'nu': 1.1594636157840386, 'a_scale': 2.9476070115706294, 'id': 362200}	1	[1]	[[[1288.32216 , 20.1287058, 143.38687 , 0. ]]]	[[[20.1287058, 0. , 0. ]]]	[[[0.00000033,0.00000033,0.00000033,0. ]]]	[[[0.00000033,0. ,0. ]]]	[[[0. ,0.00000033,0. ]]]	[1.]
{'I_diff': 0.5, 'T_diff': 0.25, 'N0': 701.5801034360729, 'h_N': 9.615678009687555, 'r0': 1.213035732187175, 'a0': 0.0017617415913571731, 'h0': 1.2463145375276028, 'alpha0': 0.0007608395354777797, 'eta0': 3.5719935428585488, 'delta': 0.04908419398824489, 'n': 1.3276714855918272, 'nu': 1.1052781011405182, 'a_scale': 4.676452423390939, 'id': 362400}	1	[1]	[[[583.012304 , 27.8676506,267.985286 , 0. ]]]	[[[27.8676506, 0. , 0. ]]]	[[[0.00000033,0.00000033,0.00000033,0. ]]]	[[[0.00000033,0. ,0. ]]]	[[[0. ,0.00000033,0. ]]]	[1.]
{'I_diff': 0.5, 'T_diff': 0.25, 'N0': 1705.8669226472223, 'h_N': 6.657298260580954, 'r0': 1.4531739522608405, 'a0': 0.0006964509344986867, 'h0': 0.6617077661733852, 'alpha0': 0.00032476164412586876, 'eta0': 4.972247530117555, 'delta': 0.05195047875329395, 'n': 1.8613577095213567, 'nu': 1.8146398187003743, 'a_scale': 3.1813735012742557, 'id': 320800}	2	[1,1]	[[[ 408.91793 ,2874.44537 , 600.897015 , 262.242818 ], [1621.46364 , 17.3128978, 191.807687 , 0. ]]]	[[[2874.44537 , 271.949148 , 262.242818 ], [ 17.3128978, 0. , 0. ]]]	[[[1.06307464,1.13139152,1.09406194,0.14754141], [0.00000033,0.00000033,0.00000033,0. ]]]	[[[1.13139152,1.28766495,0.14754141], [0.00000033,0. ,0. ]]]	[[[0. ,0.95083279,0. ], [0. ,0.00000033,0. ]]]	[0.95,0.05]
{'I_diff': 0.5, 'T_diff': 0.75, 'N0': 1610.4867301048955, 'h_N': 17.491202353170493, 'r0': 1.159329456056355, 'a0': 0.0010110212060874162, 'h0': 0.6643479067778668, 'alpha0': 0.0004910674073724729, 'eta0': 2.1969014686851702, 'delta': 0.03741951055053755, 'n': 1.926036026071908, 'nu': 1.3898081657600627, 'a_scale': 4.244514553056089, 'id': 362800}	2	[0,1]	[[[ 1.40593946,3988.9653 , 120.9385591 , 484.603343 ], [1536.98507 , 13.7108626 , 107.211326 , 10.1095777 ]]]	[[[3988.9653 , 72.638984 , 265.166957 ], [ 13.7108626, 57.8431629, 0. ]]]	[[[0.00000033,0.00000033,0.00000033,0.00000033], [0. ,0. ,0. ,0. ]]]	[[[0.00000033,0.00000033,0.00000033], [0. ,0. ,0. ]]]	[[[0. ,0.00000033,0.00000033], [0. ,0. ,0. ]]]	[0.965,0.035]
{'I_diff': 0.75, 'T_diff': 0.25, 'N0': 638.4573819002193, 'h_N': 17.6205243661394, 'r0': 1.6383660276595826, 'a0': 0.0008257762807917885, 'h0': 1.040318758689268, 'alpha0': 0.0002342335801185401, 'eta0': 2.7812220662808933, 'delta': 0.03156163595033873, 'n': 1.351694985979114, 'nu': 1.3974057649934721, 'a_scale': 4.711144487430433, 'id': 363200}	1	[0]	[[[ 5.33486201,299.888246 ,162.6547765 ,295.535312 ]]]	[[[299.888246 , 84.9486474,175.477394 ]]]	[[[0.00000033,0.00000033,0.00000033,0.00000033]]]	[[[0.00000033,0.00000033,0.00000033]]]	[[[0. ,0.00000033,0.00000033]]]	[1.]
{'I_diff': 0.5, 'T_diff': 1.0, 'N0': 576.0469337318912, 'h_N': 18.9484464291141, 'r0': 1.777594366184498, 'a0': 0.002015918472341875, 'h0': 1.1629799576280877, 'alpha0': 0.00046338105401197644, 'eta0': 1.3360042215086505, 'delta': 0.041527926544075236, 'n': 1.7337804711814826, 'nu': 1.0466820215365473, 'a_scale': 1.2984526205453315, 'id': 363000}	1	[1]	[[[500.598329 , 10.4533356,173.530686 , 0. ]]]	[[[10.4533356, 0. , 0. ]]]	[[[0.00000033,0.00000033,0.00000033,0. ]]]	[[[0.00000033,0. ,0. ]]]	[[[0. ,0.00000033,0. ]]]	[1.]
{'I_diff': 0.25, 'T_diff': 0.5, 'N0': 1777.1027283882704, 'h_N': 10.689173006334617, 'r0': 0.5974946275649948, 'a0': 0.0006123887000660203, 'h0': 1.4204047219681124, 'alpha0': 0.0007369239092554481, 'eta0': 4.158283888880348, 'delta': 0.05979434228999642, 'n': 1.115432733289773, 'nu': 1.9547559896161444, 'a_scale': 2.1218214292144273, 'id': 342600}	1	[0]	[[[ 550.899304 ,4605.51528 , 624.203987 , 42.93318249]]]	[[[4605.51528 , 337.087287 , 39.5421942]]]	[[[1.16928014,0.9658743 ,1.30259799,0.503049 ]]]	[[[0.9658743 ,1.39134244,0.52430522]]]	[[[0. ,1.20404265,0.25677046]]]	[1.]
{'I_diff': 0.5, 'T_diff': 0.75, 'N0': 842.2117764673535, 'h_N': 19.31047261653402, 'r0': 1.0320811294896644, 'a0': 0.001222071201531719, 'h0': 1.000235189609417, 'alpha0': 0.0008634737173091407, 'eta0': 2.2383223193122213, 'delta': 0.049873703671071426, 'n': 1.0091451933112539, 'nu': 1.2488100028690317, 'a_scale': 1.7872077742397305, 'id': 353200}	2	[0,1]	[[[ 2.91219427,2286.2657 , 172.9833645 , 190.9635827 ], [ 842.211496 , 0. , 0. , 0. ]]]	[[[2286.2657 , 126.553019, 108.00937 ], [ 0. , 0. , 0. ]]]	[[[0.6485562 ,0.38174648,0.91878745,0.37760911], [0.00000033,0. ,0. ,0. ]]]	[[[0.38174648,1.02761778,0.50500475], [0. ,0. ,0. ]]]	[[[0. ,0.65548581,0.21382701], [0. ,0. ,0. ]]]	[0.94,0.06]
{'I_diff': 0.5, 'T_diff': 0.25, 'N0': 1279.151304354151, 'h_N': 6.438221611150312, 'r0': 1.6908000604229683, 'a0': 0.0015264717651977124, 'h0': 1.4127595473603924, 'alpha0': 0.00034705803873689794, 'eta0': 4.170347593518567, 'delta': 0.04321829408211752, 'n': 1.4078874304146005, 'nu': 1.2966125632448406, 'a_scale': 1.9929788344431898, 'id': 333600}	1	[0]	[[[ 84.0751532,2686.00868 , 379.190456 , 294.9239329]]]	[[[2686.00868 , 216.338665, 240.52819 ]]]	[[[1.89341144,0.64611504,0.8688767 ,0.19144982]]]	[[[0.64611504,1.0193754 ,0.20715194]]]	[[[0. ,0.6736233 ,0.12214647]]]	[1.]
{'I_diff': 0.75, 'T_diff': 1.0, 'N0': 1687.7959387895548, 'h_N': 6.835725707658799, 'r0': 1.4720400056428584, 'a0': 0.0008419637878746325, 'h0': 1.1764178322965448, 'alpha0': 0.0008710516795534309, 'eta0': 4.906249246379308, 'delta': 0.03735670683672674, 'n': 1.1120631061163477, 'nu': 1.9964165754908036, 'a_scale': 4.349225916900959, 'id': 341400}	1	[0]	[[[ 133.994635 ,5319.7296 , 543.3573573, 189.6100129]]]	[[[5319.7296 , 46.2162623, 145.062118 ]]]	[[[2.0386159 ,0.65247235,1.34701195,0.68286974]]]	[[[0.65247235,1.975609 ,0.82559363]]]	[[[0. ,1.33645635,0.30173267]]]	[1.]
{'I_diff': 1.0, 'T_diff': 0.25, 'N0': 733.9304511481507, 'h_N': 7.256492916855057, 'r0': 0.6958418240108049, 'a0': 0.0014786486082562582, 'h0': 1.2944747153778158, 'alpha0': 0.0005593566451727645, 'eta0': 4.948520905568551, 'delta': 0.035053999682257024, 'n': 1.284171768830493, 'nu': 1.4402464663339531, 'a_scale': 4.525572555089578, 'id': 338400}	1	[0]	[[[ 96.8336728,1175.34677 , 213.3005321, 180.8561702]]]	[[[1175.34677 , 84.4630881, 158.999091 ]]]	[[[1.27482753,0.90270961,0.87607706,0.19839004]]]	[[[0.90270961,1.20983007,0.21721365]]]	[[[0. ,0.6784612 ,0.06221512]]]	[1.]
{'I_diff': 1.0, 'T_diff': 1.0, 'N0': 1023.8748740524411, 'h_N': 14.226686983309984, 'r0': 1.8533752986284118, 'a0': 0.0009775092957926364, 'h0': 1.0652942735416977, 'alpha0': 0.0008392106921053966, 'eta0': 3.3383278729910724, 'delta': 0.05342541950440769, 'n': 1.7043467016328004, 'nu': 1.326449036830715, 'a_scale': 4.139855071677721, 'id': 348600}	1	[1]	[[[ 527.456276,1316.30507 , 385.30943 , 121.290757]]]	[[[1316.30507, 0. , 0. ]]]	[[[0.69829545,1.62199261,1.01954023,0.54704398]]]	[[[1.62199261,0. ,0. ]]]	[[[0. ,1.01954023,0.54704398]]]	[1.]
{'I_diff': 1.0, 'T_diff': 0.25, 'N0': 1840.2812223540368, 'h_N': 6.8709763638878325, 'r0': 1.301831796268251, 'a0': 0.0012691467225586638, 'h0': 1.3476064106549757, 'alpha0': 0.0008458160322940717, 'eta0': 3.966702748751118, 'delta': 0.050270991076436525, 'n': 1.117253015611929, 'nu': 1.9638732055018135, 'a_scale': 3.7377542843222487, 'id': 341600}	1	[1]	[[[ 110.30199 ,7277.94095 , 311.275502, 141.08848 ]]]	[[[7277.94095 , 206.426932, 141.08848 ]]]	[[[2.44110138,0.4956968 ,1.90030178,0.86397863]]]	[[[0.4956968 ,2.1090686 ,0.86397863]]]	[[[0. ,1.56553076,0. ]]]	[1.]
{'I_diff': 1.0, 'T_diff': 0.75, 'N0': 1201.4524949276315, 'h_N': 16.588719047734756, 'r0': 0.7652809987903488, 'a0': 0.0017410394931583035, 'h0': 0.8345465250169996, 'alpha0': 0.0007251584400980529, 'eta0': 4.449870362443836, 'delta': 0.05278595088026696, 'n': 1.2018713532167584, 'nu': 1.296359756477266, 'a_scale': 3.0568612849534964, 'id': 364400}	1	[1]	[[[1115.02752 , 34.5708629, 227.345515 , 0. ]]]	[[[34.5708629, 0. , 0. ]]]	[[[0.00000033,0.00000033,0.00000033,0. ]]]	[[[0.00000033,0. ,0. ]]]	[[[0. ,0.00000033,0. ]]]	[1.]
{'I_diff': 0.75, 'T_diff': 0.75, 'N0': 590.055972777114, 'h_N': 10.067578774659324, 'r0': 1.8317535357364942, 'a0': 0.0015339382807894998, 'h0': 1.608803390257067, 'alpha0': 0.00023539653221198712, 'eta0': 3.2253073822472578, 'delta': 0.030966555341906937, 'n': 1.3567810234692272, 'nu': 1.6523986872581853, 'a_scale': 3.407444311053118, 'id': 363600}	1	[0]	[[[ 0.43713817,1368.75207 , 93.9959661 , 169.3945539 ]]]	[[[1368.75207 , 52.4191206, 94.0127455]]]	[[[0.,0.,0.,0.]]]	[[[0.,0.,0.]]]	[[[0. ,0.00000001,0. ]]]	[1.]
{'I_diff': 0.25, 'T_diff': 0.75, 'N0': 2064.2393730662407, 'h_N': 13.710471348269353, 'r0': 1.1941637825719984, 'a0': 0.0020652711102079986, 'h0': 2.0230201913894135, 'alpha0': 0.00030679713821308495, 'eta0': 2.107154563930612, 'delta': 0.04748786242676464, 'n': 1.304140196907845, 'nu': 1.7150685098655287, 'a_scale': 2.5158198524325837, 'id': 365200}	1	[0]	[[[ 0.6087371,11030.6625 , 69.0574865, 67.1374944]]]	[[[11030.6625 , 50.2860815, 15.3243982]]]	[[[0.00000033,0.00000033,0.00000033,0.00000033]]]	[[[0.00000033,0.00000033,0.00000033]]]	[[[0. ,0.00000033,0.00000033]]]	[1.]
{'I_diff': 0.25, 'T_diff': 0.25, 'N0': 2062.509151412056, 'h_N': 7.932935813939554, 'r0': 0.7206512065977327, 'a0': 0.0018792485926382306, 'h0': 1.3172785106459668, 'alpha0': 0.0006941408916348777, 'eta0': 4.153624418786142, 'delta': 0.04692028726766865, 'n': 1.6300428955796655, 'nu': 1.3045295592544301, 'a_scale': 3.3342277850266497, 'id': 339200}	2	[0,1]	[[[ 664.070621 ,4118.56027 , 745.788158 , 163.9923422], [2022.30891 , 15.0147795, 79.7062357, 0. ]]]	[[[4118.56027 , 417.003539 , 104.568748 ], [ 15.0147795, 0. , 0. ]]]	[[[1.0241396 ,1.1433877 ,1.24141001,0.37958312], [0.00000033,0.00000033,0.00000033,0. ]]]	[[[1.1433877 ,1.33948688,0.43942632], [0.00000033,0. ,0. ]]]	[[[0. ,1.1220814 ,0.27508794], [0. ,0.00000033,0. ]]]	[0.995,0.005]
{'I_diff': 0.5, 'T_diff': 0.75, 'N0': 937.2738603141095, 'h_N': 12.603542350778264, 'r0': 1.9275795610622095, 'a0': 0.0011275946391390871, 'h0': 0.774414824780767, 'alpha0': 0.0006812370879227433, 'eta0': 1.9654144700748795, 'delta': 0.046542283934121936, 'n': 1.3039751064386333, 'nu': 1.636406700635011, 'a_scale': 4.68583866695017, 'id': 366000}	1	[0]	[[[ 0.47464399,3561.41922 , 62.6699671 , 162.4294993 ]]]	[[[3561.41922 , 36.3456483, 84.9821813]]]	[[[0.00000033,0.00000033,0.00000033,0.00000033]]]	[[[0.00000033,0.00000033,0.00000033]]]	[[[0. ,0.00000033,0.00000033]]]	[1.]
{'I_diff': 0.5, 'T_diff': 0.5, 'N0': 1729.306188396336, 'h_N': 17.0625441355725, 'r0': 0.6982927903261839, 'a0': 0.001104531266082688, 'h0': 0.9792228191154522, 'alpha0': 0.0006266225876277536, 'eta0': 3.944655127199952, 'delta': 0.031702579959700015, 'n': 1.0107011601192943, 'nu': 1.3498415386893474, 'a_scale': 4.013510615485394, 'id': 356200}	2	[0,1]	[[[ 237.649735,4034.66626 , 374.946941, 330.108129], [1729.30561 , 0. , 0. , 0. ]]]	[[[4034.66626 , 190.692137, 216.612874], [ 0. , 0. , 0. ]]]	[[[1.43197319,0.83541632,1.50263657,0.41093287], [0.00000033,0. ,0. ,0. ]]]	[[[0.83541632,1.96242765,0.518076 ], [0. ,0. ,0. ]]]	[[[0. ,1.7474276 ,0.26940621], [0. ,0. ,0. ]]]	[0.41,0.59]
{'I_diff': 0.75, 'T_diff': 0.25, 'N0': 960.1457424051803, 'h_N': 16.831001157787348, 'r0': 1.5976050305822054, 'a0': 0.001551648824524, 'h0': 2.239285059092756, 'alpha0': 0.0003141363398837254, 'eta0': 1.7075507852447978, 'delta': 0.04069285209690792, 'n': 1.8482707036117867, 'nu': 1.8054709778735232, 'a_scale': 2.1629066974946367, 'id': 366400}	1	[0]	[[[ 0.49575642,4881.71244 , 50.1271891 , 44.3085365 ]]]	[[[4881.71244 , 28.4111804, 34.1746388]]]	[[[0.00000033,0.00000033,0.00000033,0.00000033]]]	[[[0.00000033,0.00000033,0.00000033]]]	[[[0. ,0.00000033,0.00000033]]]	[1.]
{'I_diff': 0.5, 'T_diff': 1.0, 'N0': 1071.2282473808712, 'h_N': 6.40498675752559, 'r0': 1.0958702237812594, 'a0': 0.0010485026849833845, 'h0': 2.2081820540815578, 'alpha0': 0.0006779994283630731, 'eta0': 2.3092005962742865, 'delta': 0.04899870181977081, 'n': 1.0102870753024473, 'nu': 1.2755980535344076, 'a_scale': 4.47777196616988, 'id': 353400}	2	[0,1]	[[[ 32.8462066,3518.52651 , 385.04728 , 136.3290995], [1071.22789 , 0. , 0. , 0. ]]]	[[[3518.52651 , 146.076001 , 58.5964105], [ 0. , 0. , 0. ]]]	[[[3.55063741,0.43612081,1.08722533,0.62458826], [0.00000033,0. ,0. ,0. ]]]	[[[0.43612081,1.18571151,1.03203782], [0. ,0. ,0. ]]]	[[[0. ,1.67997864,0.96734659], [0. ,0. ,0. ]]]	[0.98,0.02]
{'I_diff': 0.25, 'T_diff': 0.75, 'N0': 1793.5949383812451, 'h_N': 8.07504766676077, 'r0': 0.7641452374862692, 'a0': 0.0015205539164658388, 'h0': 1.6700893591925883, 'alpha0': 0.0006988924063810045, 'eta0': 4.385285941201346, 'delta': 0.052938856588828624, 'n': 1.3830592314830588, 'nu': 1.4517404546353576, 'a_scale': 1.0507950655324618, 'id': 346000}	1	[1]	[[[ 462.586759 ,5242.86698 , 549.836038 , 85.8684781]]]	[[[5242.86698 , 430.922783, 0. ]]]	[[[1.3248445 ,0.85823888,1.39743835,0.35490238]]]	[[[0.85823888,1.44480575,0. ]]]	[[[0. ,1.23216379,0.35490238]]]	[1.]
{'I_diff': 0.75, 'T_diff': 0.75, 'N0': 1655.1372778633333, 'h_N': 17.789678502258322, 'r0': 0.5645647065834052, 'a0': 0.0009255067350193792, 'h0': 1.4286236573169964, 'alpha0': 0.00035794930691619134, 'eta0': 4.487130647680783, 'delta': 0.04549934148434854, 'n': 1.6471874026604627, 'nu': 1.4028894450516396, 'a_scale': 4.463087166445424, 'id': 366800}	1	[1]	[[[1612.95306 , 19.640898, 100.464152, 0. ]]]	[[[19.640898, 0. , 0. ]]]	[[[0.00000033,0.00000033,0.00000033,0. ]]]	[[[0.00000033,0. ,0. ]]]	[[[0. ,0.00000033,0. ]]]	[1.]
{'I_diff': 0.5, 'T_diff': 0.5, 'N0': 848.7679679301893, 'h_N': 11.133252642632439, 'r0': 0.7597606606366603, 'a0': 0.0017969629561952602, 'h0': 1.02855371221063, 'alpha0': 0.0007591893978752845, 'eta0': 3.3503090085563887, 'delta': 0.04390298427712268, 'n': 1.5972222777096419, 'nu': 1.8014600395704035, 'a_scale': 3.4688734837587543, 'id': 365800}	1	[0]	[[[ 0.89616423,3758.08288 , 47.4839403 , 98.2280122 ]]]	[[[3758.08288 , 24.7768532, 52.3683399]]]	[[[0. ,0. ,0.00000001,0. ]]]	[[[0.,0.,0.]]]	[[[0. ,0.00000001,0. ]]]	[1.]
{'I_diff': 0.5, 'T_diff': 0.25, 'N0': 869.6335253990019, 'h_N': 6.826210266584443, 'r0': 1.5948907002329862, 'a0': 0.0013671253430434867, 'h0': 1.726928609134156, 'alpha0': 0.0005641115458741372, 'eta0': 4.5701135117835285, 'delta': 0.05095640208787614, 'n': 1.4561698040631925, 'nu': 1.4240813924251647, 'a_scale': 2.475014760914598, 'id': 340000}	1	[0]	[[[ 85.1223237,1963.71417 , 363.637852 , 142.8281568]]]	[[[1963.71417 , 146.941386, 125.195393]]]	[[[1.77136685,0.70415951,0.76546063,0.23834845]]]	[[[0.70415951,0.97433656,0.2560623 ]]]	[[[0. ,0.64191041,0.11342253]]]	[1.]
{'I_diff': 0.5, 'T_diff': 1.0, 'N0': 929.6921668976063, 'h_N': 14.145661226582048, 'r0': 1.2618996105095182, 'a0': 0.0009701087454571455, 'h0': 1.866189016696313, 'alpha0': 0.0008872681186574409, 'eta0': 3.6945439467228587, 'delta': 0.03887205074870169, 'n': 1.346683816451012, 'nu': 1.279978569480807, 'a_scale': 2.1705958898588884, 'id': 347000}	1	[0]	[[[ 35.4345017,2828.903 , 227.5528444, 136.9405221]]]	[[[2828.903 , 181.859394, 84.050614]]]	[[[2.38692426,0.52374216,1.29672606,0.49816939]]]	[[[0.52374216,1.4285952 ,0.67869876]]]	[[[0. ,0.78875858,0.21582252]]]	[1.]
{'I_diff': 0.75, 'T_diff': 0.5, 'N0': 1220.654276859707, 'h_N': 5.856174318341612, 'r0': 0.7752555303328785, 'a0': 0.0018572997304220468, 'h0': 2.117443881168742, 'alpha0': 0.0008370311081281077, 'eta0': 2.9040970130095234, 'delta': 0.047466858470063475, 'n': 1.4654681011731576, 'nu': 1.1339037904305935, 'a_scale': 2.944042512201121, 'id': 344200}	2	[0,1]	[[[ 418.203538 ,2140.02382 , 532.050878 , 79.9306147], [1163.61357 , 20.057308 , 138.797389 , 0. ]]]	[[[2140.02382 , 247.092019 , 48.5707264], [ 20.057308 , 0. , 0. ]]]	[[[1.02924924,1.17691739,1.00583778,0.62795286], [0. ,0. ,0. ,0. ]]]	[[[1.17691739,1.46019127,1.15072552], [0. ,0. ,0. ]]]	[[[0. ,1.34928171,0.6850352 ], [0. ,0. ,0. ]]]	[0.93,0.07]
{'I_diff': 0.25, 'T_diff': 1.0, 'N0': 1205.0122577093446, 'h_N': 16.148719509246938, 'r0': 1.0032982819438272, 'a0': 0.0020591599424812685, 'h0': 1.258522642717832, 'alpha0': 0.0006063579193630355, 'eta0': 5.126966770044975, 'delta': 0.04232370516181831, 'n': 1.7657212005404372, 'nu': 1.927173154846708, 'a_scale': 4.393542343832268, 'id': 343000}	1	[0]	[[[ 212.446902 ,3436.72404 , 359.45024 , 105.5802398]]]	[[[3436.72404 , 235.527635 , 59.0808592]]]	[[[1.44861656,0.79643016,1.41120662,0.40826414]]]	[[[0.79643016,1.49767017,0.57844975]]]	[[[0. ,1.26254392,0.19459291]]]	[1.]
{'I_diff': 0.25, 'T_diff': 1.0, 'N0': 2035.4599467005987, 'h_N': 14.668115063685637, 'r0': 1.4369541076728432, 'a0': 0.0019247666247322699, 'h0': 2.2395497737650345, 'alpha0': 0.0007297070703287908, 'eta0': 4.915929388386484, 'delta': 0.05837208302110585, 'n': 1.0881836933845794, 'nu': 1.9910195633016108, 'a_scale': 3.014899616812763, 'id': 349400}	2	[0,1]	[[[ 491.136131 ,5862.83338 , 859.498067 , 28.16375217], [2035.45927 , 0. , 0. , 0. ]]]	[[[5862.83338 , 361.713983 , 28.1634318], [ 0. , 0. , 0. ]]]	[[[1.41775117,0.84513086,1.1095192 ,0.62646557], [0.00000033,0. ,0. ,0. ]]]	[[[0.84513086,1.22490037,0.62647258], [0. ,0. ,0. ]]]	[[[0. ,1.03995611,0.8844527 ], [0. ,0. ,0. ]]]	[0.925,0.075]
{'I_diff': 1.0, 'T_diff': 0.5, 'N0': 832.8510752997206, 'h_N': 7.915914062177211, 'r0': 1.3555770651463328, 'a0': 0.0020261643173313157, 'h0': 2.132206988199076, 'alpha0': 0.0007638264122372555, 'eta0': 4.596312473309322, 'delta': 0.04829969362599758, 'n': 1.6294358587955728, 'nu': 1.9064475695923382, 'a_scale': 2.20924726760561, 'id': 348200}	2	[1,1]	[[[ 45.7572938,3092.2287 , 186.4687879, 65.2521741], [ 766.914019 , 13.5634308, 179.792991 , 0. ]]]	[[[3092.2287 , 110.780474 , 65.2521741], [ 13.5634308, 0. , 0. ]]]	[[[2.47388492,0.50215765,1.41415022,0.818948 ], [0.00000033,0.00000033,0.00000033,0. ]]]	[[[0.50215765,1.61962803,0.818948 ], [0.00000033,0. ,0. ]]]	[[[0. ,1.16159868,0. ], [0. ,0.00000033,0. ]]]	[0.995,0.005]
{'I_diff': 0.5, 'T_diff': 0.5, 'N0': 616.1324759018692, 'h_N': 13.973278525304597, 'r0': 1.6094034034923699, 'a0': 0.001651530507112909, 'h0': 0.615739167384862, 'alpha0': 0.0007555643697976358, 'eta0': 3.376951398875243, 'delta': 0.053407424423176864, 'n': 1.065949466364752, 'nu': 1.9740978187825948, 'a_scale': 1.9705911943002945, 'id': 349800}	1	[0]	[[[ 4.4959018,1523.21161 , 159.1233749, 142.5121777]]]	[[[1523.21161 , 56.3747059, 111.890421 ]]]	[[[1.69476983,0.58716303,1.17084011,0.43468325]]]	[[[0.58716303,1.2137323 ,0.49165572]]]	[[[0. ,1.17057142,0.2280361 ]]]	[1.]
{'I_diff': 0.5, 'T_diff': 0.75, 'N0': 1519.2088130444006, 'h_N': 14.564403327048048, 'r0': 1.7754410631672288, 'a0': 0.001406141235284217, 'h0': 0.8497873452603526, 'alpha0': 0.000521441055865923, 'eta0': 4.230043739754727, 'delta': 0.03843241201897253, 'n': 1.5312941129948379, 'nu': 1.9169143330858809, 'a_scale': 2.6639904444463274, 'id': 359600}	2	[0,0]	[[[ 0.38855878,7229.86073 , 45.1592828 , 135.1894186 ], [ 74.850394 ,5016.42542 , 260.017047 , 226.6713456 ]]]	[[[7229.86073 , 25.00687 , 67.7026463], [5016.42542 , 101.378374 , 160.459946 ]]]	[[[0.00000033,0.00000033,0.00000033,0.00000033], [2.31730423,0.52296842,1.76531148,0.49342742]]]	[[[0.00000033,0.00000033,0.00000033], [0.52296842,1.92613555,0.60736002]]]	[[[0. ,0.00000033,0.00000033], [0. ,1.69119161,0.22119153]]]	[0.68,0.32]
{'I_diff': 0.5, 'T_diff': 0.75, 'N0': 2011.5732625560831, 'h_N': 5.8596575937768165, 'r0': 0.9833691570071936, 'a0': 0.0009945215694713964, 'h0': 0.6618378560365851, 'alpha0': 0.00037285492741552203, 'eta0': 3.0053899391883765, 'delta': 0.05508215582001752, 'n': 1.5520417209355721, 'nu': 1.9248239172632373, 'a_scale': 4.297890878549863, 'id': 337200}	1	[0]	[[[ 235.115189 ,6182.49661 , 390.7751686, 279.182988 ]]]	[[[6182.49661 , 80.7275926, 175.973157 ]]]	[[[1.7261123 ,0.6609099 ,1.66180167,0.45441563]]]	[[[0.6609099 ,1.61130354,0.58114978]]]	[[[0. ,1.69451875,0.24584768]]]	[1.]
{'I_diff': 0.25, 'T_diff': 1.0, 'N0': 959.6830041641905, 'h_N': 12.416431952818401, 'r0': 0.7555477536997233, 'a0': 0.000647449346589572, 'h0': 1.31083657980961, 'alpha0': 0.00024654254527721746, 'eta0': 3.768023480448187, 'delta': 0.035200860279087726, 'n': 1.835692814334174, 'nu': 1.078449653049005, 'a_scale': 4.023146325584802, 'id': 368600}	1	[1]	[[[898.843288 , 16.4208789,122.970182 , 0. ]]]	[[[16.4208789, 0. , 0. ]]]	[[[0.00000033,0.00000033,0.00000033,0. ]]]	[[[0.00000033,0. ,0. ]]]	[[[0. ,0.00000033,0. ]]]	[1.]
{'I_diff': 0.5, 'T_diff': 0.75, 'N0': 584.3307227530241, 'h_N': 12.0341806986452, 'r0': 1.3854298948179609, 'a0': 0.001993155560463984, 'h0': 2.184163107354266, 'alpha0': 0.0007449153830089783, 'eta0': 3.728060935937677, 'delta': 0.04490974815871694, 'n': 1.2895867802354766, 'nu': 1.5263957771735568, 'a_scale': 4.625533221731924, 'id': 350000}	1	[0]	[[[ 34.2918949,1550.82293 , 230.1905705, 101.0837953]]]	[[[1550.82293 , 69.3373585, 44.4545382]]]	[[[2.32208052,0.58533851,0.86664482,0.41275749]]]	[[[0.58533851,1.34742933,0.71689105]]]	[[[0. ,1.20903931,0.73722527]]]	[1.]
{'I_diff': 1.0, 'T_diff': 0.25, 'N0': 1298.6169078072703, 'h_N': 9.535822679903358, 'r0': 1.9346977193761121, 'a0': 0.001153469343447698, 'h0': 1.9047502266293683, 'alpha0': 0.0003380508328425637, 'eta0': 4.124695945632268, 'delta': 0.04322602126441912, 'n': 1.028362955170059, 'nu': 1.8877887320573976, 'a_scale': 3.793954266760368, 'id': 367200}	3	[1,0,1]	[[[1298.61647 , 0. , 0. , 0. ], [ 0.24643546,6580.04155 , 73.7290708 , 61.15530032], [ 0.26231196,6235.62392 , 104.8972814 , 84.0465629 ]]]	[[[ 0. , 0. , 0. ], [6580.04155 , 29.0888109, 54.2574463], [6235.62392 , 40.9378951, 84.0465629]]]	[[[0.00000033,0. ,0. ,0. ], [0. ,0. ,0. ,0. ], [0.08700012,0.08108176,0.73738248,0.50388192]]]	[[[0. ,0. ,0. ], [0. ,0. ,0. ], [0.08108176,0.77843556,0.50388192]]]	[[[0. ,0. ,0. ], [0. ,0. ,0. ], [0. ,0.72678,0. ]]]	[0.06,0.83,0.11]
{'I_diff': 0.25, 'T_diff': 0.25, 'N0': 1744.9559492055669, 'h_N': 17.69587090113601, 'r0': 1.2042254377975454, 'a0': 0.0012132953487718294, 'h0': 2.260543824435862, 'alpha0': 0.00033733198729882756, 'eta0': 1.7990658294890198, 'delta': 0.03479441562197778, 'n': 1.21245855463448, 'nu': 1.3851598474690494, 'a_scale': 1.697928749484815, 'id': 368000}	1	[0]	[[[ 0.61265332,8606.6513 , 103.1245116 , 112.5380218 ]]]	[[[8606.6513 , 68.1176648, 53.4681824]]]	[[[0.,0.,0.,0.]]]	[[[0.,0.,0.]]]	[[[0.,0.,0.]]]	[1.]
{'I_diff': 0.75, 'T_diff': 0.25, 'N0': 2204.86328232683, 'h_N': 8.782095304573218, 'r0': 0.6207133577835063, 'a0': 0.001620972198998208, 'h0': 1.4032464272937015, 'alpha0': 0.0004988921409064061, 'eta0': 3.8644468160640506, 'delta': 0.053728230406479026, 'n': 1.9705200096971465, 'nu': 1.114142899036517, 'a_scale': 2.1855775742100465, 'id': 369600}	1	[1]	[[[2184.59063 , 10.0672425, 47.9941663, 0. ]]]	[[[10.0672425, 0. , 0. ]]]	[[[0.00000033,0.00000033,0.00000033,0. ]]]	[[[0.00000033,0. ,0. ]]]	[[[0. ,0.00000033,0. ]]]	[1.]
{'I_diff': 0.75, 'T_diff': 0.5, 'N0': 928.1162974042408, 'h_N': 14.969529169060733, 'r0': 1.8087861466489832, 'a0': 0.0016741894901222852, 'h0': 1.479596319214458, 'alpha0': 0.0002863557565040466, 'eta0': 3.6245493289225665, 'delta': 0.04575551640249008, 'n': 1.4135638720088277, 'nu': 1.026559869906105, 'a_scale': 1.9847085649871685, 'id': 369800}	1	[1]	[[[783.104417 , 21.3621177,366.301226 , 0. ]]]	[[[21.3621177, 0. , 0. ]]]	[[[0.00000033,0.00000033,0.00000033,0. ]]]	[[[0.00000033,0. ,0. ]]]	[[[0. ,0.00000033,0. ]]]	[1.]
{'I_diff': 0.75, 'T_diff': 1.0, 'N0': 913.4629895233554, 'h_N': 18.818537137192553, 'r0': 1.3045487417907615, 'a0': 0.0014860406075650145, 'h0': 1.4135879556436746, 'alpha0': 0.0002507470305577068, 'eta0': 3.737667442144412, 'delta': 0.05493623471049866, 'n': 1.5591184559238362, 'nu': 1.0036992390043862, 'a_scale': 2.6763030898374804, 'id': 370200}	1	[1]	[[[832.298266, 19.972682,201.385139, 0. ]]]	[[[19.972682, 0. , 0. ]]]	[[[0.00000033,0.00000033,0.00000033,0. ]]]	[[[0.00000033,0. ,0. ]]]	[[[0. ,0.00000033,0. ]]]	[1.]
{'I_diff': 1.0, 'T_diff': 0.25, 'N0': 2148.533757632239, 'h_N': 10.16668972897162, 'r0': 0.9742619534282473, 'a0': 0.0008054703333548118, 'h0': 2.1874421265228423, 'alpha0': 0.00031209419725641965, 'eta0': 1.942726206472001, 'delta': 0.04727271568814202, 'n': 1.8171150694181049, 'nu': 1.4634129357298247, 'a_scale': 4.563708903552416, 'id': 370400}	1	[0]	[[[ 0.59794273,10721.5455 , 147.5007044 , 108.6581908 ]]]	[[[10721.5455 , 74.6356977, 82.5585643]]]	[[[0.00000033,0.00000033,0.00000033,0.00000033]]]	[[[0.00000033,0.00000033,0.00000033]]]	[[[0. ,0.00000033,0.00000033]]]	[1.]
{'I_diff': 0.75, 'T_diff': 0.5, 'N0': 887.1693645311148, 'h_N': 5.433330293875915, 'r0': 1.3663623240067388, 'a0': 0.0013302542335687944, 'h0': 0.7452459122310634, 'alpha0': 0.0004588815878824493, 'eta0': 3.046729312006627, 'delta': 0.048451895092277, 'n': 1.7321499074352213, 'nu': 1.4196910434097996, 'a_scale': 2.108846795510847, 'id': 315400}	2	[0,1]	[[[ 89.2413757,912.002412 ,196.111347 ,294.4632214], [787.520003 , 20.3314053,131.2477284, 24.0573793]]]	[[[912.002412 ,107.474145 ,203.578379 ], [ 20.3314053, 42.3435132, 0. ]]]	[[[1.20070578,0.9527121 ,0.758463 ,0.12523358], [0. ,0. ,0. ,0. ]]]	[[[0.9527121 ,0.95532702,0.15740669], [0. ,0. ,0. ]]]	[[[0. ,0.5301573 ,0.05341272], [0. ,0. ,0. ]]]	[0.97,0.03]
{'I_diff': 1.0, 'T_diff': 0.5, 'N0': 1063.923215536925, 'h_N': 11.870753667742928, 'r0': 0.6556591800899614, 'a0': 0.0017059205227755716, 'h0': 2.0480895474924274, 'alpha0': 0.00034547425745557847, 'eta0': 2.099316699739173, 'delta': 0.05197149752841746, 'n': 1.258519171363746, 'nu': 1.5743661605726875, 'a_scale': 3.305455352280141, 'id': 370600}	1	[0]	[[[ 1.31999081,4809.70335 , 123.4907074 , 85.211389 ]]]	[[[4809.70335 , 63.7879752, 54.6380698]]]	[[[0.00000033,0.00000033,0.00000033,0.00000033]]]	[[[0.00000033,0.00000033,0.00000033]]]	[[[0. ,0.00000033,0.00000033]]]	[1.]
{'I_diff': 1.0, 'T_diff': 1.0, 'N0': 1457.9934376529845, 'h_N': 9.538745057810829, 'r0': 1.619282916782099, 'a0': 0.000922830876939431, 'h0': 1.3043887449665332, 'alpha0': 0.00025242226903013354, 'eta0': 2.063881801522024, 'delta': 0.036870843718514144, 'n': 1.9130770977088796, 'nu': 1.6205647045380527, 'a_scale': 1.6987643739262825, 'id': 371000}	1	[0]	[[[ 0.31298029,5970.07705 , 95.7069917 , 186.4466349 ]]]	[[[5970.07705 , 59.617932, 114.244929]]]	[[[0.,0.,0.,0.]]]	[[[0.,0.,0.]]]	[[[0.,0.,0.]]]	[1.]
{'I_diff': 1.0, 'T_diff': 0.5, 'N0': 1361.5447610018534, 'h_N': 10.001975308008534, 'r0': 1.5957258716367941, 'a0': 0.001409769820320941, 'h0': 1.4294545974758854, 'alpha0': 0.0008435282111452443, 'eta0': 4.842575288879011, 'delta': 0.04279755490371631, 'n': 1.7739332032826853, 'nu': 1.3187434442746269, 'a_scale': 2.018106154060278, 'id': 338600}	2	[0,1]	[[[ 298.231404 ,2368.08518 , 568.054821 , 184.74687211], [1287.55726 , 11.4271775 , 203.621202 , 0. ]]]	[[[2368.08518 , 174.16819 , 184.743117 ], [ 11.4271775, 0. , 0. ]]]	[[[1.16455881,1.05359195,0.87452593,0.22478925], [0.00000033,0.00000033,0.00000033,0. ]]]	[[[1.05359195,1.32751879,0.22479369], [0.00000033,0. ,0. ]]]	[[[0. ,0.69018026,0.78622532], [0. ,0.00000033,0. ]]]	[0.98,0.02]
{'I_diff': 1.0, 'T_diff': 0.75, 'N0': 1291.1533593049382, 'h_N': 14.37887608577147, 'r0': 0.6252619491991993, 'a0': 0.0012496501907060496, 'h0': 1.3268236015503971, 'alpha0': 0.0005649831659113345, 'eta0': 4.136819221617982, 'delta': 0.04866508084574438, 'n': 1.4363728914565934, 'nu': 1.84130810262212, 'a_scale': 1.4375398401366195, 'id': 345200}	1	[1]	[[[ 158.940922 ,3960.93569 , 221.3292093, 133.57441 ]]]	[[[3960.93569 , 148.570603, 133.57441 ]]]	[[[1.64889175,0.67685883,1.60867693,0.73573143]]]	[[[0.67685883,1.76605797,0.73573143]]]	[[[0. ,1.34379348,0. ]]]	[1.]
{'I_diff': 0.5, 'T_diff': 0.5, 'N0': 1865.825886263123, 'h_N': 6.9019326610211005, 'r0': 1.227857019966649, 'a0': 0.0013032856198509966, 'h0': 0.6395101894526626, 'alpha0': 0.00040177954099225376, 'eta0': 2.397802955901097, 'delta': 0.05627356477954515, 'n': 1.7982645768760923, 'nu': 1.5730836416600331, 'a_scale': 3.33640588792174, 'id': 353000}	2	[0,1]	[[[ 32.6040833,6135.75714 , 176.5804593, 399.456039 ], [1795.80524 , 18.4081709, 102.156871 , 10.7112727]]]	[[[6135.75714 , 67.6582103, 214.1637 ], [ 18.4081709, 40.6044781, 0. ]]]	[[[4.10048287,0.31165811,1.04076716,0.30365109], [0. ,0. ,0. ,0.00000001]]]	[[[0.31165811,0.49827993,0.32440961], [0. ,0.00000001,0. ]]]	[[[0. ,1.52059538,0.33707004], [0. ,0. ,0.00000001]]]	[0.995,0.005]
{'I_diff': 0.75, 'T_diff': 0.5, 'N0': 1504.1300293977897, 'h_N': 19.094405814513934, 'r0': 0.870786042357991, 'a0': 0.0010816887124219501, 'h0': 1.8678804613291073, 'alpha0': 0.0006904564870000343, 'eta0': 4.7963638219658264, 'delta': 0.04297582670971439, 'n': 1.7600860064644723, 'nu': 1.9774517202680155, 'a_scale': 1.4139402476426275, 'id': 353800}	1	[1]	[[[ 115.325319 ,5800.5473 , 273.4397183, 99.4914298]]]	[[[5800.5473 , 199.208783 , 99.4914298]]]	[[[2.21546416,0.52581653,1.79346639,0.90352903]]]	[[[0.52581653,1.91923095,0.90352903]]]	[[[0. ,1.50808652,0. ]]]	[1.]
{'I_diff': 0.25, 'T_diff': 0.75, 'N0': 2217.7038424299144, 'h_N': 15.852342657353427, 'r0': 0.5529273591703554, 'a0': 0.002053430925476923, 'h0': 1.6463288064231676, 'alpha0': 0.0008373024972254305, 'eta0': 3.6130582198336225, 'delta': 0.03823876963042339, 'n': 1.0314696828178411, 'nu': 1.5085570196477838, 'a_scale': 2.125693986887593, 'id': 371600}	1	[1]	[[[2217.7031, 0. , 0. , 0. ]]]	[[[0.,0.,0.]]]	[[[0.00000033,0. ,0. ,0. ]]]	[[[0.,0.,0.]]]	[[[0.,0.,0.]]]	[1.]
{'I_diff': 0.25, 'T_diff': 0.25, 'N0': 1894.1820374224026, 'h_N': 12.952917796709894, 'r0': 1.404851365589272, 'a0': 0.0017442207716122646, 'h0': 1.2381440558366335, 'alpha0': 0.00027904094242476587, 'eta0': 4.548737416970255, 'delta': 0.05253194131926883, 'n': 1.8057998535640514, 'nu': 1.752248272822977, 'a_scale': 4.657354359123749, 'id': 342400}	1	[0]	[[[ 464.033332 ,4626.81227 , 678.971507 , 153.2414717]]]	[[[4626.81227 , 348.5419 , 99.8079055]]]	[[[1.24964726,0.94523129,1.20884515,0.28059004]]]	[[[0.94523129,1.32114113,0.34348192]]]	[[[0. ,1.0965565 ,0.16410411]]]	[1.]
{'I_diff': 1.0, 'T_diff': 0.75, 'N0': 1433.1104891033401, 'h_N': 18.876895307273905, 'r0': 1.885917331792207, 'a0': 0.0018986647951272164, 'h0': 1.4850429106154777, 'alpha0': 0.0006799321802112218, 'eta0': 3.665616179405847, 'delta': 0.04016985895390744, 'n': 1.2320054036205863, 'nu': 1.5631939381472542, 'a_scale': 1.3008932145816283, 'id': 370800}	1	[0]	[[[ 0.48294123,6990.05038 , 56.4273984 , 93.9245863 ]]]	[[[6990.05038 , 41.272049 , 58.9978848]]]	[[[0.,0.,0.,0.]]]	[[[0.,0.,0.]]]	[[[0.,0.,0.]]]	[1.]
{'I_diff': 0.5, 'T_diff': 1.0, 'N0': 667.4121615402212, 'h_N': 18.527717571196863, 'r0': 1.1900931367535823, 'a0': 0.0009443936856253001, 'h0': 1.3155907313722892, 'alpha0': 0.0003919320839460119, 'eta0': 1.7034151998273293, 'delta': 0.0446415611426875, 'n': 1.7835397692299466, 'nu': 1.7667265009352056, 'a_scale': 3.8009600740371443, 'id': 372600}	1	[0]	[[[ 1.04593929,2672.99754 , 61.9902107 , 93.8616196 ]]]	[[[2672.99754 , 38.0034783, 46.7967172]]]	[[[0.00000033,0.00000033,0.00000033,0.00000033]]]	[[[0.00000033,0.00000033,0.00000033]]]	[[[0. ,0.00000033,0.00000033]]]	[1.]
{'I_diff': 0.25, 'T_diff': 0.25, 'N0': 1827.4598544538192, 'h_N': 12.168303975357738, 'r0': 0.7898681108374911, 'a0': 0.0017796508529800202, 'h0': 2.224280785522814, 'alpha0': 0.0008313842430547687, 'eta0': 2.624670934639737, 'delta': 0.030477601504412984, 'n': 1.3512516788639184, 'nu': 1.3567288000118558, 'a_scale': 2.162137268581408, 'id': 371200}	1	[0]	[[[ 0.53644762,9539.97762 , 59.1566483 , 76.4039256 ]]]	[[[9539.97762 , 35.8616876, 41.9435329]]]	[[[0.,0.,0.,0.]]]	[[[0.,0.,0.]]]	[[[0.,0.,0.]]]	[1.]
{'I_diff': 0.75, 'T_diff': 1.0, 'N0': 2135.0808092620464, 'h_N': 14.968810366035049, 'r0': 1.748592330629706, 'a0': 0.0018042474335695008, 'h0': 1.2537052389867878, 'alpha0': 0.0005348733213986189, 'eta0': 4.130924389215043, 'delta': 0.048917361811230034, 'n': 1.6122362423181678, 'nu': 1.1418253191159002, 'a_scale': 3.5179391328412883, 'id': 373400}	1	[1]	[[[2045.89877 , 14.3607217, 224.718253 , 0. ]]]	[[[14.3607217, 0. , 0. ]]]	[[[0.00000033,0.00000033,0.00000033,0. ]]]	[[[0.00000033,0. ,0. ]]]	[[[0. ,0.00000033,0. ]]]	[1.]
{'I_diff': 0.75, 'T_diff': 0.75, 'N0': 884.913238198588, 'h_N': 10.907865359263841, 'r0': 1.6313182437832778, 'a0': 0.0018865301870210542, 'h0': 2.0637112090612946, 'alpha0': 0.0005627964003993754, 'eta0': 2.853454911572099, 'delta': 0.056818823581692365, 'n': 1.842065653988423, 'nu': 1.2502079164121938, 'a_scale': 2.577154071078094, 'id': 373200}	1	[1]	[[[823.538636, 12.377035,153.518732, 0. ]]]	[[[12.377035, 0. , 0. ]]]	[[[0.00000033,0.00000033,0.00000033,0. ]]]	[[[0.00000033,0. ,0. ]]]	[[[0. ,0.00000033,0. ]]]	[1.]
{'I_diff': 0.75, 'T_diff': 0.25, 'N0': 1769.7593676704696, 'h_N': 8.46182704220051, 'r0': 0.9627594059364468, 'a0': 0.0006233033707895832, 'h0': 1.594323879453882, 'alpha0': 0.0005102404854694568, 'eta0': 4.215720378284738, 'delta': 0.039783207165570156, 'n': 1.6637533678912984, 'nu': 1.005412144663941, 'a_scale': 3.59411221616503, 'id': 372800}	3	[1,1,1]	[[[1676.09916 , 22.2271287, 232.760439 , 0. ], [ 364.748813 ,2321.61731 , 582.269638 , 317.574169 ], [1632.43433 , 32.5939662, 180.508119 , 0. ]]]	[[[ 22.2271287, 0. , 0. ], [2321.61731 , 582.269638 , 317.574169 ], [ 32.5939662, 180.508119 , 0. ]]]	[[[0.00000033,0.00000033,0.00000033,0. ], [1.04665909,1.15723775,0.94003661,0.1880657 ], [0.00000033,0.00000033,0.00000033,0. ]]]	[[[0.00000033,0. ,0. ], [1.15723775,0.94003661,0.1880657 ], [0.00000033,0.00000033,0. ]]]	[[[0. ,0.00000033,0. ], [0. ,0. ,0. ], [0. ,0. ,0. ]]]	[0.98 ,0.015,0.005]
{'I_diff': 0.5, 'T_diff': 0.25, 'N0': 1969.1838698819652, 'h_N': 14.35211355741488, 'r0': 1.1384124177917463, 'a0': 0.0010157433704952147, 'h0': 1.180707924383067, 'alpha0': 0.0005666403874856903, 'eta0': 2.3343120067079446, 'delta': 0.05930169116581081, 'n': 1.099161776701756, 'nu': 1.393653295390384, 'a_scale': 4.0840674746867816, 'id': 346400}	1	[0]	[[[ 183.743096 ,6414.44935 , 490.308356 , 228.5198393]]]	[[[6414.44935 , 239.339393, 188.063933]]]	[[[1.91401626,0.62606222,1.4626338 ,0.65610505]]]	[[[0.62606222,1.64372247,0.70636163]]]	[[[0. ,1.31345291,0.42705423]]]	[1.]
{'I_diff': 0.25, 'T_diff': 0.25, 'N0': 1500.1830116764932, 'h_N': 10.35840780070895, 'r0': 1.5182929627045585, 'a0': 0.002057632035926625, 'h0': 1.443318730096193, 'alpha0': 0.00026111363449102764, 'eta0': 2.7347248405643776, 'delta': 0.03105865717709031, 'n': 1.521836647486197, 'nu': 1.1008359880667573, 'a_scale': 1.827731442834273, 'id': 336000}	2	[0,1]	[[[ 148.676004,1768.82703 , 413.816066, 486.388951], [1393.51515 , 12.561367, 221.623785, 0. ]]]	[[[1768.82703 , 278.324533, 309.088059], [ 12.561367, 0. , 0. ]]]	[[[1.34487504,0.92277722,0.73157679,0.12721657], [0.00000033,0.00000033,0.00000033,0. ]]]	[[[0.92277722,0.78525822,0.14091037], [0.00000033,0. ,0. ]]]	[[[0. ,0.6221758 ,0.10335108], [0. ,0.00000033,0. ]]]	[0.995,0.005]
{'I_diff': 1.0, 'T_diff': 1.0, 'N0': 2187.962378273325, 'h_N': 17.04782384225926, 'r0': 1.2755461582612246, 'a0': 0.002054333922480248, 'h0': 1.430365415696384, 'alpha0': 0.0007323096355043632, 'eta0': 3.3094530201405665, 'delta': 0.03893965787088365, 'n': 1.6257965394721343, 'nu': 1.3167954472247991, 'a_scale': 3.456131195243449, 'id': 351800}	2	[0,1]	[[[ 597.444878 ,5027.49525 , 769.049439 , 179.6172474], [1973.58738 , 383.737885 , 222.2768557, 31.8793811]]]	[[[5027.49525 , 263.127781 , 96.9511782], [ 383.737885 , 78.0331977, 0. ]]]	[[[1.2667013 ,0.95086151,1.2235226 ,0.37260649], [0.22926698,5.02861447,1.71260558,2.1617907 ]]]	[[[0.95086151,2.45048388,0.89093293], [5.02861447,3.60564738,0. ]]]	[[[0. ,1.61878653,0.48948527], [0. ,2.03281551,2.1617907 ]]]	[0.985,0.015]
{'I_diff': 0.25, 'T_diff': 0.5, 'N0': 1144.0519277167482, 'h_N': 16.94278531811908, 'r0': 0.9153661662543, 'a0': 0.001522620761789456, 'h0': 1.517059051214904, 'alpha0': 0.0007676346802795647, 'eta0': 1.7257084378269985, 'delta': 0.0362628547758072, 'n': 1.3139949106504176, 'nu': 1.5185705819549047, 'a_scale': 1.2752946917210988, 'id': 374600}	1	[1]	[[[ 0.78346281,5855.65478 , 35.4089703 , 76.7486011 ]]]	[[[5855.65478 , 25.3229285, 0. ]]]	[[[0.00000033,0.00000033,0.00000033,0.00000033]]]	[[[0.00000033,0.00000033,0. ]]]	[[[0. ,0.00000033,0.00000033]]]	[1.]
{'I_diff': 0.5, 'T_diff': 1.0, 'N0': 1088.1006149232098, 'h_N': 5.724012993785579, 'r0': 1.9443626189317171, 'a0': 0.0010199875603394068, 'h0': 0.8016820987897503, 'alpha0': 0.0007379692872291751, 'eta0': 5.22586720352794, 'delta': 0.03723814283913652, 'n': 1.7209955755212727, 'nu': 1.8194161503178905, 'a_scale': 3.904045212618421, 'id': 343800}	1	[0]	[[[ 43.8819883,3043.49657 , 182.5890462, 215.6144104]]]	[[[3043.49657 , 125.837423, 129.277379]]]	[[[2.30502965,0.53483995,1.607018 ,0.32459898]]]	[[[0.53483995,1.83693747,0.48588924]]]	[[[0. ,1.15944801,0.10902315]]]	[1.]
{'I_diff': 0.25, 'T_diff': 0.5, 'N0': 1358.0558585316812, 'h_N': 11.490053418748868, 'r0': 1.2633158613152067, 'a0': 0.001128229603647564, 'h0': 1.1060799277691662, 'alpha0': 0.0003893535078183503, 'eta0': 4.032920308705318, 'delta': 0.039992452339327376, 'n': 1.273708842799624, 'nu': 1.3907710168927154, 'a_scale': 3.8677570948122733, 'id': 345800}	1	[0]	[[[ 85.9873053,3195.91699 , 326.674377 , 316.642506 ]]]	[[[3195.91699 , 210.983279, 173.288152]]]	[[[1.88281929,0.63655631,1.16989885,0.25296289]]]	[[[0.63655631,1.26519799,0.32711579]]]	[[[0. ,1.00190739,0.16393064]]]	[1.]
{'I_diff': 1.0, 'T_diff': 0.25, 'N0': 840.3104916744514, 'h_N': 6.7159815275413965, 'r0': 1.6318878535873313, 'a0': 0.0008336806520822697, 'h0': 1.7354127576437146, 'alpha0': 0.00040569447076889886, 'eta0': 5.0928052238802195, 'delta': 0.04285093522709543, 'n': 1.2239940344621294, 'nu': 1.0358332372254435, 'a_scale': 2.4390279493098497, 'id': 344800}	1	[1]	[[[ 352.927904, 210.989964,1274.20014 , 0. ]]]	[[[210.989964, 0. , 0. ]]]	[[[0.57749089,2.34505597,0.26272461,0. ]]]	[[[2.34505597,0. ,0. ]]]	[[[0. ,0.26272461,0. ]]]	[1.]
{'I_diff': 0.5, 'T_diff': 1.0, 'N0': 2048.8963784030393, 'h_N': 13.565804031478914, 'r0': 1.624052198330837, 'a0': 0.0013533041378936414, 'h0': 1.6482764507992662, 'alpha0': 0.0003499523990829134, 'eta0': 2.396356708430642, 'delta': 0.03715864059514543, 'n': 1.644561332960225, 'nu': 1.7534574669718253, 'a_scale': 3.4171098226122174, 'id': 375800}	1	[0]	[[[ 0.35127205,10611.3694 , 62.2822688 , 89.9661112 ]]]	[[[10611.3694 , 38.2753913, 44.5175799]]]	[[[0.00000033,0.00000033,0.00000033,0.00000033]]]	[[[0.00000033,0.00000033,0.00000033]]]	[[[0. ,0.00000033,0.00000033]]]	[1.]
{'I_diff': 1.0, 'T_diff': 0.75, 'N0': 1452.4554143896216, 'h_N': 17.612230004904696, 'r0': 1.5950660876358835, 'a0': 0.0016129058589844018, 'h0': 1.665939581188368, 'alpha0': 0.0006123109402242985, 'eta0': 3.9892518563519173, 'delta': 0.03175857255650389, 'n': 1.8502961416082622, 'nu': 1.6376545256517825, 'a_scale': 3.4037630534176695, 'id': 361200}	1	[0]	[[[ 91.0697832,5402.01603 , 272.8336361, 164.7355653]]]	[[[5402.01603 , 32.8841981, 108.155027 ]]]	[[[2.47649185,0.48711629,1.63843481,0.56520381]]]	[[[0.48711629,0.89703865,0.6874771 ]]]	[[[0. ,1.7726251 ,0.45397963]]]	[1.]
{'I_diff': 0.5, 'T_diff': 0.25, 'N0': 714.1721563636524, 'h_N': 8.065777524660382, 'r0': 0.8628403893551331, 'a0': 0.0009398584141776879, 'h0': 1.8680721536968954, 'alpha0': 0.0002750558713050424, 'eta0': 4.577529434107932, 'delta': 0.05518317980997573, 'n': 1.047136348263241, 'nu': 1.6776554569297817, 'a_scale': 3.223000059403138, 'id': 365600}	1	[0]	[[[ 20.9462676 ,962.029403 ,649.97777 ,123.40367743]]]	[[[962.029403,117.536894,118.125863]]]	[[[1.88388832,0.96686917,0.4470157 ,0.37266931]]]	[[[0.96686917,0.63503578,0.38124355]]]	[[[0. ,0.46372609,0.18506097]]]	[1.]
{'I_diff': 0.75, 'T_diff': 0.5, 'N0': 604.5047117834769, 'h_N': 12.741547425212529, 'r0': 1.334804176266959, 'a0': 0.0008992769137232924, 'h0': 0.7720268411800663, 'alpha0': 0.000788904085030165, 'eta0': 1.9427455559436262, 'delta': 0.05996687706332682, 'n': 1.6070286100114788, 'nu': 1.0456177611418118, 'a_scale': 1.4011149041890132, 'id': 376200}	1	[1]	[[[511.333162 , 24.5147487,230.456428 , 0. ]]]	[[[24.5147487, 0. , 0. ]]]	[[[0.00000033,0.00000033,0.00000033,0. ]]]	[[[0.00000033,0. ,0. ]]]	[[[0. ,0.00000033,0. ]]]	[1.]
{'I_diff': 0.25, 'T_diff': 1.0, 'N0': 1234.4478616235567, 'h_N': 17.823589807353045, 'r0': 1.2666031937004298, 'a0': 0.0016420616833082182, 'h0': 1.7722757976764334, 'alpha0': 0.0006780139280418543, 'eta0': 2.0147313166005385, 'delta': 0.04008461179971427, 'n': 1.1498450901450294, 'nu': 1.4448493629396828, 'a_scale': 4.137191697251467, 'id': 375000}	1	[0]	[[[ 0.69548153,5941.01515 , 75.5602195 , 93.5954024 ]]]	[[[5941.01515 , 54.8317687, 38.3236273]]]	[[[0.,0.,0.,0.]]]	[[[0.,0.,0.]]]	[[[0.,0.,0.]]]	[1.]
{'I_diff': 0.25, 'T_diff': 0.5, 'N0': 2180.1646286579034, 'h_N': 7.277360471470764, 'r0': 1.63647513462191, 'a0': 0.002027879749925194, 'h0': 0.6196645947922179, 'alpha0': 0.0006239259263814487, 'eta0': 4.559043131134451, 'delta': 0.03807771899607836, 'n': 1.7526506927591252, 'nu': 1.230701160839427, 'a_scale': 2.624803066343949, 'id': 329800}	2	[0,1]	[[[ 283.333858 ,3554.52958 , 527.235551 , 576.600248 ], [2092.85847 , 11.6486568, 136.238149 , 14.2015577]]]	[[[3554.52958 , 368.460694 , 330.298928 ], [ 11.6486568, 22.285314 , 0. ]]]	[[[1.26877342,0.95150445,1.25330461,0.17084488], [0. ,0. ,0. ,0. ]]]	[[[0.95150445,1.32138542,0.21174926], [0. ,0. ,0. ]]]	[[[0. ,1.10080773,0.11607103], [0. ,0. ,0. ]]]	[0.97,0.03]
{'I_diff': 0.75, 'T_diff': 1.0, 'N0': 2232.0019654655753, 'h_N': 7.064715242138104, 'r0': 1.1928807198846245, 'a0': 0.0009586168858469383, 'h0': 0.6318204162190385, 'alpha0': 0.0002188168918622801, 'eta0': 1.697864459100031, 'delta': 0.052226873138773805, 'n': 1.6528407971281804, 'nu': 1.71011555553927, 'a_scale': 1.0840898678837674, 'id': 376600}	1	[1]	[[[ 0.3939015,10571.7591 , 58.5501004, 320.5195 ]]]	[[[10571.7591 , 45.3852447, 0. ]]]	[[[0.00000033,0.00000033,0.00000033,0.00000033]]]	[[[0.00000033,0.00000033,0. ]]]	[[[0. ,0.00000033,0.00000033]]]	[1.]
{'I_diff': 1.0, 'T_diff': 0.25, 'N0': 2079.8273378183058, 'h_N': 13.078734316096062, 'r0': 1.6880790848646376, 'a0': 0.0016730664927525928, 'h0': 1.4793334367583262, 'alpha0': 0.0003013880834326089, 'eta0': 2.6353990585996367, 'delta': 0.04084859334672537, 'n': 1.5921017704805678, 'nu': 1.7052144410998549, 'a_scale': 3.502274846888229, 'id': 376800}	1	[0]	[[[ 0.36770612,10514.8467 , 76.2969326 , 112.5802713 ]]]	[[[10514.8467 , 38.1656348, 91.4762514]]]	[[[0.00000033,0.00000033,0.00000033,0.00000033]]]	[[[0.00000033,0.00000033,0.00000033]]]	[[[0. ,0.00000033,0.00000033]]]	[1.]
{'I_diff': 0.75, 'T_diff': 0.75, 'N0': 1231.8132118765684, 'h_N': 16.009494333249247, 'r0': 1.9133190121066501, 'a0': 0.0013104106983660541, 'h0': 1.8430739028314358, 'alpha0': 0.0006640306951788355, 'eta0': 3.289298347426688, 'delta': 0.03483848397868096, 'n': 1.9601669002734123, 'nu': 1.224217196903202, 'a_scale': 3.5273033731465957, 'id': 357200}	2	[0,1]	[[[ 186.065529 ,2812.03107 , 422.112211 , 192.8064855], [1055.14582 , 191.088272 , 222.6936249, 25.3305827]]]	[[[2812.03107 , 169.39001 , 103.097642 ], [ 191.088272 , 80.7233899, 0. ]]]	[[[1.63338136,0.75853322,1.05847987,0.2550277 ], [0.24511357,4.92181926,0.89533461,2.61324373]]]	[[[0.75853322,1.82557126,0.64974312], [4.92181926,1.99365286,0. ]]]	[[[0. ,1.56866045,0.53737791], [0. ,1.3208379 ,2.61324373]]]	[0.89,0.11]
{'I_diff': 0.75, 'T_diff': 0.75, 'N0': 1806.8009270960035, 'h_N': 12.064579797642146, 'r0': 0.7078444402172742, 'a0': 0.0019149055394696093, 'h0': 0.6977164467969106, 'alpha0': 0.000511754381614079, 'eta0': 2.4775313100959258, 'delta': 0.03286394315697222, 'n': 1.9107230164260778, 'nu': 1.4633522819435751, 'a_scale': 3.380463086708567, 'id': 376400}	2	[0,1]	[[[ 1.0436732 ,6017.04762 , 89.5687187 , 395.609217 ], [1770.35683 , 9.73449433, 49.6500113 , 10.2184282 ]]]	[[[6017.04762 , 51.7163172 , 228.759562 ], [ 9.73449433, 10.6226581 , 0. ]]]	[[[0. ,0. ,0.00000001,0. ], [0.00000033,0.00000033,0.00000033,0.00000033]]]	[[[0. ,0. ,0. ], [0.00000033,0.00000033,0. ]]]	[[[0. ,0.00000003,0.00000001], [0. ,0.00000033,0.00000033]]]	[0.95,0.05]
{'I_diff': 0.5, 'T_diff': 0.5, 'N0': 1084.8473415001274, 'h_N': 19.724422454778722, 'r0': 1.3235950964297838, 'a0': 0.0008257388345145112, 'h0': 0.6931621922785547, 'alpha0': 0.00035161579245464243, 'eta0': 2.0680496747740236, 'delta': 0.032448649072740775, 'n': 1.3097757400172831, 'nu': 1.0073804200887169, 'a_scale': 1.7241001848969146, 'id': 375400}	2	[1,1]	[[[707.772034 , 54.3409376,489.32436 , 67.4830233], [205.597712 ,134.989875 ,399.423014 ,294.145675 ]]]	[[[ 54.3409376,307.261608 , 0. ], [134.989875 ,399.423014 ,294.145675 ]]]	[[[0.0962678 ,0.19127136,0.03748933,0.92488882], [0. ,0. ,0. ,0. ]]]	[[[0.19127136,0.4782853 ,0. ], [0. ,0. ,0. ]]]	[[[0. ,0.85114219,0.92488882], [0. ,0. ,0. ]]]	[0.99,0.01]
{'I_diff': 1.0, 'T_diff': 1.0, 'N0': 989.1118320363696, 'h_N': 19.6330064105973, 'r0': 1.0634212289925213, 'a0': 0.002000909688739016, 'h0': 1.516203868563521, 'alpha0': 0.000249267091719608, 'eta0': 4.915339197869196, 'delta': 0.058292724080053294, 'n': 1.580574211243608, 'nu': 1.4942514436966143, 'a_scale': 3.153011005207, 'id': 377400}	1	[1]	[[[938.934263 , 16.0459393,133.987165 , 0. ]]]	[[[16.0459393, 0. , 0. ]]]	[[[0.00000033,0.00000033,0.00000033,0. ]]]	[[[0.00000033,0. ,0. ]]]	[[[0. ,0.00000033,0. ]]]	[1.]
{'I_diff': 1.0, 'T_diff': 0.75, 'N0': 1038.5736060215154, 'h_N': 16.35579686710107, 'r0': 1.9985169120692292, 'a0': 0.0012142846005424248, 'h0': 1.199553217209694, 'alpha0': 0.0008413839769885907, 'eta0': 2.5449757373232806, 'delta': 0.05620102121442656, 'n': 1.435905605861709, 'nu': 1.881634478284524, 'a_scale': 2.0561588486322755, 'id': 377200}	1	[0]	[[[ 0.54201261,5200.31479 , 45.1806185 , 56.5201012 ]]]	[[[5200.31479 , 23.2514923, 34.2710765]]]	[[[0.00000033,0.00000033,0.00000033,0.00000033]]]	[[[0.00000033,0.00000033,0.00000033]]]	[[[0. ,0.00000033,0.00000033]]]	[1.]
{'I_diff': 0.25, 'T_diff': 0.75, 'N0': 1463.6462149896497, 'h_N': 15.370421532124354, 'r0': 1.2067064771068479, 'a0': 0.0010195089987127134, 'h0': 0.8735146065545496, 'alpha0': 0.0005123606145738365, 'eta0': 3.297355980924891, 'delta': 0.030278825810303608, 'n': 1.090790326663003, 'nu': 1.4883829368614947, 'a_scale': 1.4216430044385082, 'id': 378000}	1	[1]	[[[ 0.50448301,6601.61251 , 47.1219178 , 240.563358 ]]]	[[[6601.61251 , 35.9190564, 0. ]]]	[[[0.00000033,0.00000033,0.00000033,0.00000033]]]	[[[0.00000033,0.00000033,0. ]]]	[[[0. ,0.00000033,0.00000033]]]	[1.]
{'I_diff': 0.75, 'T_diff': 0.75, 'N0': 1938.4220592315703, 'h_N': 16.375401665394435, 'r0': 1.8561792861749553, 'a0': 0.001935813306397768, 'h0': 1.2527285875364031, 'alpha0': 0.0007185212474157739, 'eta0': 4.905404899691373, 'delta': 0.03454283061221694, 'n': 1.5127221816437584, 'nu': 1.4037072002376427, 'a_scale': 2.9406453233668133, 'id': 347600}	1	[0]	[[[ 288.959165,4291.13167 , 621.82431 , 336.475286]]]	[[[4291.13167 , 209.566038, 186.036568]]]	[[[1.50212277,0.86092612,1.17965314,0.35894715]]]	[[[0.86092612,2.19291895,0.54546573]]]	[[[0. ,1.50551084,0.55244747]]]	[1.]
{'I_diff': 0.5, 'T_diff': 1.0, 'N0': 1643.2994889638364, 'h_N': 15.903933509254957, 'r0': 0.9377461468715476, 'a0': 0.0016893976910258702, 'h0': 1.3594634372846812, 'alpha0': 0.0006915230003346984, 'eta0': 4.486133875884077, 'delta': 0.04196905594449672, 'n': 1.0436109238498532, 'nu': 1.5476231084943217, 'a_scale': 3.602090460330387, 'id': 366200}	2	[0,1]	[[[ 468.766589 ,3614.77997 , 525.162956 , 119.0496378], [1643.29894 , 0. , 0. , 0. ]]]	[[[3614.77997 , 347.664651 , 81.1161906], [ 0. , 0. , 0. ]]]	[[[1.11154295,1.07125342,1.39287955,0.55927635], [0.00000033,0. ,0. ,0. ]]]	[[[1.07125342,1.55859271,0.73981288], [0. ,0. ,0. ]]]	[[[0. ,1.10401944,0.18634644], [0. ,0. ,0. ]]]	[0.54,0.46]
{'I_diff': 1.0, 'T_diff': 1.0, 'N0': 1336.5314900026185, 'h_N': 15.591365988082929, 'r0': 0.7177315023385221, 'a0': 0.0006062199437452618, 'h0': 1.6803184351988685, 'alpha0': 0.000483501814776928, 'eta0': 3.176874022095344, 'delta': 0.03583644057321471, 'n': 1.0897681066647182, 'nu': 1.4021362999934477, 'a_scale': 4.652452499256084, 'id': 364600}	2	[0,0]	[[[ 161.637352 ,3232.90654 , 502.721013 , 246.4802105], [ 149.483184 ,3724.1446 , 451.169867 , 220.208693 ]]]	[[[3232.90654 , 108.435125 , 89.1809405], [3724.1446 , 96.723807 , 72.561355 ]]]	[[[1.86978571,0.71394026,1.04293736,0.58073017], [1.99219076,0.62440867,1.1285602 ,0.50667643]]]	[[[0.71394026,1.6938753 ,0.98253513], [0.62440867,1.44176911,0.50941746]]]	[[[0. ,1.31956163,0.84474759], [0. ,1.3753021 ,0.8114633 ]]]	[0.385,0.615]
{'I_diff': 1.0, 'T_diff': 1.0, 'N0': 1566.951315507126, 'h_N': 5.681885554125203, 'r0': 1.0928626340359466, 'a0': 0.0012197650147476565, 'h0': 0.7645572304486705, 'alpha0': 0.0005285787779873539, 'eta0': 2.4698834702966614, 'delta': 0.041655520119604404, 'n': 1.2042508755111214, 'nu': 1.4878078814919262, 'a_scale': 4.327614191038343, 'id': 345400}	1	[0]	[[[ 217.679776,3262.54504 , 422.727743, 329.810022]]]	[[[3262.54504 , 140.763593, 159.335512]]]	[[[1.51110648,0.81283457,1.25895885,0.25240615]]]	[[[0.81283457,2.55698302,0.55286487]]]	[[[0. ,1.65662495,0.41024374]]]	[1.]
{'I_diff': 0.25, 'T_diff': 1.0, 'N0': 781.3505847754296, 'h_N': 18.206775124902023, 'r0': 1.432458524636203, 'a0': 0.0007316803178547516, 'h0': 0.8770797314185663, 'alpha0': 0.0007101524391455658, 'eta0': 2.5862431524269307, 'delta': 0.030600471515273883, 'n': 1.5415194175991966, 'nu': 1.1317250110709671, 'a_scale': 4.385539454484085, 'id': 378200}	1	[0]	[[[ 19.2810266,180.868296 ,162.8638041,370.448998 ]]]	[[[180.868296,124.93176 ,180.065753]]]	[[[0.,0.,0.,0.]]]	[[[0.,0.,0.]]]	[[[0.,0.,0.]]]	[1.]
{'I_diff': 0.5, 'T_diff': 0.5, 'N0': 2172.9746566143135, 'h_N': 11.034076933703869, 'r0': 0.668054582725599, 'a0': 0.001499178569357759, 'h0': 1.7126708542475175, 'alpha0': 0.0007375327163753206, 'eta0': 4.318095210543964, 'delta': 0.043534553700577266, 'n': 1.0973787960772152, 'nu': 1.7599994229741023, 'a_scale': 2.018605633784696, 'id': 362600}	2	[1,1]	[[[2172.97393 , 0. , 0. , 0. ], [ 656.892847 ,5623.02967 , 616.107346 , 93.4409773]]]	[[[ 0. , 0. , 0. ], [5623.02967 , 347.50035 , 93.4409773]]]	[[[0.00000033,0. ,0. ,0. ], [1.17120259,0.98088154,1.55652719,0.84721994]]]	[[[0. ,0. ,0. ], [0.98088154,1.72259195,0.84721994]]]	[[[0. ,0. ,0. ], [0. ,1.3709523,0. ]]]	[0.135,0.865]
{'I_diff': 0.5, 'T_diff': 0.5, 'N0': 1310.0180304368425, 'h_N': 8.47324051996874, 'r0': 1.8444663863802433, 'a0': 0.0018756094782795087, 'h0': 1.229210279221468, 'alpha0': 0.0006580572601875808, 'eta0': 1.7141998995270977, 'delta': 0.0314761396048781, 'n': 1.889461365500336, 'nu': 1.1245662389706796, 'a_scale': 3.8551429691564114, 'id': 346600}	3	[0,0,1]	[[[ 42.1921439 ,2407.28897 , 219.2098549 , 420.378699 ], [ 44.5597069 ,2171.23903 , 234.150667 , 446.164526 ], [1210.85885 , 9.73719949, 149.0154608 , 13.7231526 ]]]	[[[2407.28897 , 125.296876 , 253.327284 ], [2171.23903 , 124.476565 , 253.044809 ], [ 9.73719949, 69.5377425 , 0. ]]]	[[[2.22877796,0.59995122,0.9692512 ,0.24386687], [2.22999919,0.64434854,0.90460567,0.22661474], [0. ,0. ,0. ,0. ]]]	[[[0.59995122,1.15353255,0.35492344], [0.64434854,1.30107699,0.41017637], [0. ,0. ,0. ]]]	[[[0. ,1.18321449,0.2712831 ], [0. ,1.61345087,0.53240037], [0. ,0. ,0. ]]]	[0.205,0.785,0.01 ]
{'I_diff': 0.75, 'T_diff': 0.25, 'N0': 1665.0341324357735, 'h_N': 12.162608355640252, 'r0': 0.963169065610052, 'a0': 0.0011908209387954055, 'h0': 0.8116525726336002, 'alpha0': 0.0008840254283724218, 'eta0': 1.4171139098666634, 'delta': 0.04199009059259457, 'n': 1.2746953383549773, 'nu': 1.345553929910579, 'a_scale': 1.6230909398280366, 'id': 379200}	1	[0]	[[[ 0.72323064,7387.13947 , 63.3413426 , 187.9067948 ]]]	[[[7387.13947 , 42.2745311, 169.202963 ]]]	[[[0.00000033,0.00000033,0.00000033,0.00000033]]]	[[[0.00000033,0.00000033,0.00000033]]]	[[[0. ,0.00000033,0.00000033]]]	[1.]
{'I_diff': 0.75, 'T_diff': 0.5, 'N0': 788.4624526720023, 'h_N': 18.55747931876389, 'r0': 0.6153040710250652, 'a0': 0.0008363972579130428, 'h0': 1.9639598510168186, 'alpha0': 0.0004621536309336276, 'eta0': 3.9454974688428974, 'delta': 0.055242113081580134, 'n': 1.5186630873546394, 'nu': 1.8149822824039465, 'a_scale': 2.4690693190328727, 'id': 360200}	1	[0]	[[[ 168.215651 ,2035.6862 , 293.930118 , 56.78375606]]]	[[[2035.6862 , 111.169491 , 54.5677244]]]	[[[1.34112966,0.83145167,1.02907685,0.50547979]]]	[[[0.83145167,1.31308931,0.52274469]]]	[[[0. ,0.87437261,0.08205684]]]	[1.]
{'I_diff': 0.25, 'T_diff': 0.75, 'N0': 1775.7504145542443, 'h_N': 6.945831473980446, 'r0': 1.6167003528298611, 'a0': 0.0011300133703651789, 'h0': 0.8550872524380912, 'alpha0': 0.0005124227056164645, 'eta0': 3.7751047230626824, 'delta': 0.05477056865242666, 'n': 1.2801880676586093, 'nu': 1.909519736473685, 'a_scale': 1.399254457048149, 'id': 349200}	1	[1]	[[[ 230.298897,5565.7828 , 493.411682, 251.431047]]]	[[[5565.7828 , 359.183142, 0. ]]]	[[[1.67803698,0.72617934,1.45312411,0.56826231]]]	[[[0.72617934,1.50949135,0. ]]]	[[[0. ,1.32826747,0.56826231]]]	[1.]
{'I_diff': 1.0, 'T_diff': 0.75, 'N0': 1951.4487800086883, 'h_N': 10.112650653816338, 'r0': 0.6100808564950535, 'a0': 0.0012723291994399934, 'h0': 0.7786117449338286, 'alpha0': 0.0008762784753889202, 'eta0': 1.4445035301428808, 'delta': 0.04800428347291238, 'n': 1.5111341226690769, 'nu': 1.1698776754152573, 'a_scale': 4.648608960770009, 'id': 342000}	4	[0,1,1,0]	[[[ 613.768389 ,2571.26598 , 490.32893 , 332.958091 ], [1879.19216 , 32.6635224, 93.7318244, 24.5649194], [ 358.389575 ,6561.30566 , 480.245588 , 235.22357 ], [ 606.387406 ,2601.52617 , 477.488052 , 336.45468 ]]]	[[[2571.26598 , 224.226105 , 217.26546 ], [ 32.6635224, 10.6211146, 0. ], [6561.30566 , 0. , 0. ], [2601.52617 , 222.297437 , 220.463103 ]]]	[[[0.87408204,1.36222913,1.45540716,0.47882132], [0. ,0. ,0. ,0. ], [1.52056966,0.73205091,1.83604976,0.68241877], [0.8950573 ,1.33828525,1.55070864,0.46524204]]]	[[[1.36222913,2.31850428,0.79683924], [0. ,0. ,0. ], [0.73205091,0. ,0. ], [1.33828525,2.41860801,0.78909603]]]	[[[0. ,1.92186358,0.72095012], [0. ,0. ,0. ], [0. ,1.83604976,0.68241877], [0. ,2.16767083,0.71203433]]]	[0.865,0.1 ,0.03 ,0.005]
{'I_diff': 0.5, 'T_diff': 0.5, 'N0': 772.3890908158872, 'h_N': 11.424756383359679, 'r0': 1.658124939606025, 'a0': 0.0012987619875462547, 'h0': 2.10063019399417, 'alpha0': 0.00035157259547658707, 'eta0': 3.2455889564581035, 'delta': 0.03837466809355544, 'n': 1.962940261864686, 'nu': 1.5248636856775089, 'a_scale': 2.6800805950814492, 'id': 378600}	1	[0]	[[[ 0.4117705,2934.69474 , 113.5333943, 115.4966206]]]	[[[2934.69474 , 62.6917196, 64.7163727]]]	[[[0.,0.,0.,0.]]]	[[[0.,0.,0.]]]	[[[0.,0.,0.]]]	[1.]
{'I_diff': 0.75, 'T_diff': 1.0, 'N0': 1279.7268881934178, 'h_N': 13.625324644729618, 'r0': 0.6814235298120385, 'a0': 0.0008630959781342106, 'h0': 1.6323903508208273, 'alpha0': 0.0008698939238385994, 'eta0': 4.147432952919039, 'delta': 0.039504585499206796, 'n': 1.6586592941281233, 'nu': 1.5311767667618537, 'a_scale': 2.818809113442177, 'id': 357400}	3	[0,1,0]	[[[ 134.429798 ,3806.89259 , 252.956191 , 162.0140942 ], [ 163.536008 ,2403.76585 , 264.60442685, 469.195331 ], [1190.52889 , 29.8927115 , 114.2703547 , 21.00542674]]]	[[[3806.89259 , 146.478733 , 117.723245 ], [2403.76585 , 264.438463 , 0. ], [ 29.8927115 , 45.8398211 , 1.25536564]]]	[[[1.7838795 ,0.66111348,1.47131385,0.63186676], [1.39331993,0.82186199,0.97689573,0.18707885], [0.01886202,0.27343871,0.09956646,1.01106987]]]	[[[0.66111348,1.78562304,0.81953619], [0.82186199,0.97711896,0. ], [0.27343871,0.9786912 ,2.43522947]]]	[[[0. ,1.74828384,0.31441457], [0. ,0.63512303,0.18707885], [0. ,0.81546995,1.11759149]]]	[0.99 ,0.005,0.005]
{'I_diff': 0.5, 'T_diff': 0.5, 'N0': 1696.4188834923796, 'h_N': 19.269413850431867, 'r0': 0.9327330515915635, 'a0': 0.001772109920680483, 'h0': 1.668302381385613, 'alpha0': 0.000638653443789058, 'eta0': 5.228514717857401, 'delta': 0.04754389612646287, 'n': 1.5178792016549512, 'nu': 1.7820750786976824, 'a_scale': 1.5460458628642084, 'id': 359400}	1	[1]	[[[ 391.83759 ,4858.60357 , 546.303636 , 69.1717443]]]	[[[4858.60357 , 350.383722 , 69.1717443]]]	[[[1.35049489,0.85245211,1.34487004,0.5110135 ]]]	[[[0.85245211,1.48431383,0.5110135 ]]]	[[[0. ,1.11731021,0. ]]]	[1.]
{'I_diff': 0.5, 'T_diff': 0.5, 'N0': 1856.6045523521727, 'h_N': 8.448963026160364, 'r0': 1.21297994925993, 'a0': 0.0007745079301643618, 'h0': 0.9554957407866709, 'alpha0': 0.00023216775903225632, 'eta0': 5.2123735394431225, 'delta': 0.041970674550816295, 'n': 1.8239857071683345, 'nu': 1.4544893303770094, 'a_scale': 1.5241971449843454, 'id': 340200}	2	[0,1]	[[[ 388.197877 ,2638.35225 , 607.111924 , 355.6068847], [1778.22447 , 15.5709513, 178.328568 , 0. ]]]	[[[2638.35225 , 353.270473 , 287.162303 ], [ 15.5709513, 0. , 0. ]]]	[[[1.05888833,1.14995088,1.02818153,0.17691198], [0.00000033,0.00000033,0.00000033,0. ]]]	[[[1.14995088,1.17571435,0.19914404], [0.00000033,0. ,0. ]]]	[[[0. ,0.83506063,0.08379217], [0. ,0.00000033,0. ]]]	[0.96,0.04]
{'I_diff': 0.5, 'T_diff': 1.0, 'N0': 1829.8605075412008, 'h_N': 7.923143125215724, 'r0': 1.5416343696715638, 'a0': 0.0013285598555282743, 'h0': 2.298509058094089, 'alpha0': 0.0004558449021230121, 'eta0': 2.8762500714207886, 'delta': 0.04559738514024932, 'n': 1.1529243023121922, 'nu': 1.6543060191499976, 'a_scale': 1.053465424650616, 'id': 379000}	1	[1]	[[[ 0.25264509,10006.8477 , 42.5543943 , 49.7308746 ]]]	[[[10006.8477 , 29.6622386, 0. ]]]	[[[0.,0.,0.,0.]]]	[[[0.,0.,0.]]]	[[[0.,0.,0.]]]	[1.]
{'I_diff': 0.25, 'T_diff': 0.25, 'N0': 1706.4394984223086, 'h_N': 15.143315837206105, 'r0': 1.942621724417289, 'a0': 0.001339261621898056, 'h0': 1.9744225724642568, 'alpha0': 0.000845741895859507, 'eta0': 4.25669162444602, 'delta': 0.03823284195641269, 'n': 1.2109459748268692, 'nu': 1.606940497116204, 'a_scale': 1.0310153044109092, 'id': 364800}	1	[1]	[[[ 97.1424247,6988.94029 , 367.1863882, 125.274619 ]]]	[[[6988.94029 , 273.225769, 0. ]]]	[[[2.61924928,0.47311572,1.80933855,0.84121632]]]	[[[0.47311572,1.86849558,0. ]]]	[[[0. ,1.65021761,0.84121632]]]	[1.]
{'I_diff': 1.0, 'T_diff': 0.5, 'N0': 1498.3485075307185, 'h_N': 11.093016526613445, 'r0': 1.8261007145887511, 'a0': 0.0005292004553039741, 'h0': 1.908733741416617, 'alpha0': 0.0002633211304922149, 'eta0': 3.0723002023354837, 'delta': 0.05862054780542967, 'n': 1.9537796354648227, 'nu': 1.3522825510359127, 'a_scale': 4.469634558592013, 'id': 380200}	1	[1]	[[[1391.73276 , 19.7130713, 291.810866 , 0. ]]]	[[[19.7130713, 0. , 0. ]]]	[[[0.00000033,0.00000033,0.00000033,0. ]]]	[[[0.00000033,0. ,0. ]]]	[[[0. ,0.00000033,0. ]]]	[1.]
{'I_diff': 1.0, 'T_diff': 1.0, 'N0': 1934.6612332380846, 'h_N': 13.825654106862949, 'r0': 1.9362100478632662, 'a0': 0.0018745539750898176, 'h0': 1.050391627793743, 'alpha0': 0.00030778619524938924, 'eta0': 4.820889188582869, 'delta': 0.0545196682295576, 'n': 1.8658071966161596, 'nu': 1.5673067556920595, 'a_scale': 3.8764211260487884, 'id': 380600}	1	[1]	[[[1874.02163 , 9.82893911, 166.656287 , 0. ]]]	[[[9.82893911,0. ,0. ]]]	[[[0.00000033,0.00000033,0.00000033,0. ]]]	[[[0.00000033,0. ,0. ]]]	[[[0. ,0.00000033,0. ]]]	[1.]
{'I_diff': 0.5, 'T_diff': 0.75, 'N0': 983.1178730045394, 'h_N': 17.659990631678312, 'r0': 0.976535992021881, 'a0': 0.00206909558072445, 'h0': 1.0001316503155517, 'alpha0': 0.0005120194203473119, 'eta0': 2.23132809771006, 'delta': 0.0447547892335715, 'n': 1.0935546385686168, 'nu': 1.6325226177348324, 'a_scale': 1.8032709711048478, 'id': 382000}	1	[0]	[[[ 1.16473965,4156.26851 , 62.7952878 , 131.386002 ]]]	[[[4156.26851 , 41.8688309, 61.8912173]]]	[[[0.00000033,0.00000033,0.00000033,0.00000033]]]	[[[0.00000033,0.00000033,0.00000033]]]	[[[0. ,0.00000033,0.00000033]]]	[1.]
{'I_diff': 0.5, 'T_diff': 1.0, 'N0': 1892.98299124585, 'h_N': 19.22081962376612, 'r0': 0.8236995508822722, 'a0': 0.0007710242303678948, 'h0': 1.7013653385313505, 'alpha0': 0.0006863722167885029, 'eta0': 4.13636904424189, 'delta': 0.03569490525910561, 'n': 1.615829916454994, 'nu': 1.798012144628129, 'a_scale': 3.043360235566349, 'id': 382200}	1	[0]	[[[ 0.94140883,10034.3678 , 44.2925707 , 64.9378189 ]]]	[[[10034.3678 , 26.1884616, 30.9279601]]]	[[[0.00000033,0.00000033,0.00000033,0.00000033]]]	[[[0.00000033,0.00000033,0.00000033]]]	[[[0. ,0.00000033,0.00000033]]]	[1.]
{'I_diff': 0.5, 'T_diff': 0.5, 'N0': 925.3729222306549, 'h_N': 19.723975111577637, 'r0': 1.4630038733216444, 'a0': 0.0006974272354155675, 'h0': 2.1375761676060883, 'alpha0': 0.0007845005338755405, 'eta0': 2.6765134387655944, 'delta': 0.04084574315213072, 'n': 1.6852136836886968, 'nu': 1.6109551085751266, 'a_scale': 4.535734427395106, 'id': 381800}	1	[0]	[[[ 0.65549295,4586.66323 , 58.3783599 , 53.4509961 ]]]	[[[4586.66323 , 31.6023719, 29.0777604]]]	[[[0.00000033,0.00000033,0.00000033,0.00000033]]]	[[[0.00000033,0.00000033,0.00000033]]]	[[[0. ,0.00000033,0.00000033]]]	[1.]
{'I_diff': 0.75, 'T_diff': 0.75, 'N0': 1740.5496943558246, 'h_N': 14.025719579109513, 'r0': 1.6285155008174708, 'a0': 0.001944306245064578, 'h0': 1.0468678074023154, 'alpha0': 0.00038002451959017787, 'eta0': 3.9821204508020074, 'delta': 0.056132475477603416, 'n': 1.4736336774087286, 'nu': 1.0170927066617006, 'a_scale': 3.421927253233449, 'id': 382800}	1	[1]	[[[1644.24269 , 19.1305915, 241.028284 , 0. ]]]	[[[19.1305915, 0. , 0. ]]]	[[[0.00000033,0.00000033,0.00000033,0. ]]]	[[[0.00000033,0. ,0. ]]]	[[[0. ,0.00000033,0. ]]]	[1.]
{'I_diff': 1.0, 'T_diff': 0.25, 'N0': 1892.629397275629, 'h_N': 15.07329895599142, 'r0': 1.9454057186633733, 'a0': 0.001820796594078754, 'h0': 1.6755435185264411, 'alpha0': 0.0003969884426051907, 'eta0': 1.9166627343035456, 'delta': 0.047580101329517524, 'n': 1.1493500404586514, 'nu': 1.2332370926624239, 'a_scale': 1.8549144518749474, 'id': 373600}	1	[1]	[[[ 0.56286136,7515.95259 , 206.491949 , 240.635405 ]]]	[[[7515.95259 , 155.573787, 240.635405]]]	[[[0.15982219,0.14249032,0.72131816,0.39606219]]]	[[[0.14249032,0.82074715,0.39606219]]]	[[[0. ,0.43229245,0. ]]]	[1.]
{'I_diff': 0.75, 'T_diff': 1.0, 'N0': 682.2906766939657, 'h_N': 9.856110345883142, 'r0': 0.5932700332740088, 'a0': 0.001285568743929116, 'h0': 1.42101246021274, 'alpha0': 0.0008264310318709662, 'eta0': 4.349026625526672, 'delta': 0.056961751863429916, 'n': 1.0812937733725818, 'nu': 1.9900502575053793, 'a_scale': 1.816561433094816, 'id': 363800}	1	[1]	[[[ 176.768221 ,1517.23489 , 287.527728 , 37.8574137]]]	[[[1517.23489 , 110.224197 , 37.8574137]]]	[[[1.17575127,0.97287511,1.01848836,0.43764195]]]	[[[0.97287511,1.25269477,0.43764195]]]	[[[0. ,0.8941721,0. ]]]	[1.]
{'I_diff': 0.75, 'T_diff': 1.0, 'N0': 2107.5308897501545, 'h_N': 7.358919143155593, 'r0': 1.1229862406122573, 'a0': 0.001749997495400617, 'h0': 2.1166927474349984, 'alpha0': 0.0007802607499634136, 'eta0': 4.6059513362168945, 'delta': 0.03272136691763596, 'n': 1.6536274312798962, 'nu': 1.0603119862405697, 'a_scale': 2.869552883696035, 'id': 379800}	4	[1,1,1,1]	[[[2042.14036 , 10.9268754 , 164.59023 , 0.00000071], [2042.13968 , 10.9268716 , 164.590176 , 0. ], [ 222.484407 ,6088.10011 , 546.063348 , 174.924364 ], [2011.42147 , 16.0608209 , 127.951646 , 0. ]]]	[[[ 10.9268754, 0. , 0. ], [ 10.9268716, 0. , 0. ], [6088.10011 , 546.063348 , 174.924364 ], [ 16.0608209, 127.951646 , 0. ]]]	[[[0. ,0.00000001,0. ,0.98357767], [0.00000033,0.00000033,0.00000033,0. ], [1.71091757,0.70093805,1.49376478,0.66155241], [0.00000033,0.00000033,0.00000033,0. ]]]	[[[0.00000001,0. ,0. ], [0.00000033,0. ,0. ], [0.70093805,1.49376478,0.66155241], [0.00000033,0.00000033,0. ]]]	[[[0. ,0. ,0.98357767], [0. ,0.00000033,0. ], [0. ,0. ,0. ], [0. ,0. ,0. ]]]	[0.75 ,0.195,0.05 ,0.005]
{'I_diff': 0.25, 'T_diff': 0.75, 'N0': 2105.0043613128682, 'h_N': 13.873793069368405, 'r0': 0.5426770331004435, 'a0': 0.0009400170473324312, 'h0': 1.8403952359064435, 'alpha0': 0.0002808399157442327, 'eta0': 3.506186263074506, 'delta': 0.03259770170136803, 'n': 1.6586734377445491, 'nu': 1.5391960766811368, 'a_scale': 2.3856122368357564, 'id': 381200}	1	[0]	[[[ 1.0305693,10444.4125 , 88.5062871, 158.1354482]]]	[[[10444.4125 , 67.8773236, 39.5507422]]]	[[[0.,0.,0.,0.]]]	[[[0.,0.,0.]]]	[[[0.,0.,0.]]]	[1.]
{'I_diff': 1.0, 'T_diff': 0.25, 'N0': 1967.9625397097232, 'h_N': 16.826873294021304, 'r0': 0.7152164561962191, 'a0': 0.0011657267189907154, 'h0': 2.1040638863553305, 'alpha0': 0.0007975223411788399, 'eta0': 3.9659947173160814, 'delta': 0.05667498955352705, 'n': 1.4080733819594355, 'nu': 1.6182370777958681, 'a_scale': 2.8625068752326976, 'id': 364000}	1	[1]	[[[ 271.535098 ,7136.66037 , 403.8343113, 81.0350661]]]	[[[7136.66037 , 358.081274 , 81.0350661]]]	[[[1.79672164,0.63133142,1.68509128,0.95849098]]]	[[[0.63133142,1.76429766,0.95849098]]]	[[[0. ,1.13490257,0. ]]]	[1.]
{'I_diff': 1.0, 'T_diff': 0.5, 'N0': 743.6316816361849, 'h_N': 7.92088457672631, 'r0': 1.3650996185502022, 'a0': 0.0008947946217978608, 'h0': 0.8713525200081174, 'alpha0': 0.0004848094337641459, 'eta0': 4.63162610032154, 'delta': 0.04402929023282515, 'n': 1.7277850412773712, 'nu': 1.6831335543724946, 'a_scale': 4.516412712333215, 'id': 357800}	4	[0,1,1,1]	[[[ 65.6539812,812.996489 ,201.216091 ,263.298407 ], [610.347429 , 24.8813927,185.4547827, 41.1136301], [611.267053 , 24.7299176,185.889481 , 40.9125154], [435.312505 ,421.10989 ,237.146845 ,117.317403 ]]]	[[[812.996489 , 59.390876 ,138.065835 ], [ 24.8813927, 23.8049147, 0. ], [ 24.7299176, 21.973763 , 0. ], [421.10989 , 0. , 0. ]]]	[[[1.33807148,0.85600642,0.60673896,0.08994594], [0.06069952,0.28069675,0.10955587,0.80067247], [0.06177029,0.2875397 ,0.11223621,0.81984694], [0.46451095,2.40536286,0.88556969,0.37054303]]]	[[[0.85600642,0.95167813,0.16691962], [0.28069675,2.0199573 ,0. ], [0.2875397 ,2.2576151 ,0. ], [2.40536286,0. ,0. ]]]	[[[0. ,0.50621733,0.0310318 ], [0. ,0.38776766,0.80067247], [0. ,0.39526333,0.81984694], [0. ,0.88556969,0.37054303]]]	[0.59 ,0.255,0.125,0.03 ]
{'I_diff': 0.25, 'T_diff': 0.5, 'N0': 626.9974835710436, 'h_N': 12.49697525802009, 'r0': 1.3366443694909806, 'a0': 0.0014436744505862272, 'h0': 1.5152651762556981, 'alpha0': 0.0007118533040906863, 'eta0': 2.811320949833128, 'delta': 0.046814966505252215, 'n': 1.6302940922547258, 'nu': 1.4075040900603777, 'a_scale': 1.9806036339752446, 'id': 361800}	1	[0]	[[[ 26.3479093,1861.65634 , 143.9956641, 120.1701483]]]	[[[1861.65634 , 107.863889 , 53.9162679]]]	[[[2.31879906,0.52642992,1.17147451,0.43402746]]]	[[[0.52642992,1.22241583,0.55652222]]]	[[[0. ,1.02538664,0.33508868]]]	[1.]
{'I_diff': 1.0, 'T_diff': 0.75, 'N0': 1766.2528531701596, 'h_N': 18.274234174061448, 'r0': 1.8306337821506866, 'a0': 0.0019125460918960836, 'h0': 1.3843591150398893, 'alpha0': 0.0007884346383521937, 'eta0': 1.7536576670973698, 'delta': 0.04186587326514261, 'n': 1.190962297477765, 'nu': 1.8198224565946264, 'a_scale': 3.4328377546384052, 'id': 383600}	1	[0]	[[[ 0.46194533,9359.44465 , 37.7568904 , 58.6157086 ]]]	[[[9359.44465 , 21.0785799, 35.2769398]]]	[[[0.00000033,0.00000033,0.00000033,0.00000033]]]	[[[0.00000033,0.00000033,0.00000033]]]	[[[0. ,0.00000033,0.00000033]]]	[1.]
{'I_diff': 0.25, 'T_diff': 0.5, 'N0': 974.6150567571881, 'h_N': 15.133038333881599, 'r0': 1.686159977767315, 'a0': 0.0015788609597987475, 'h0': 2.273763973252677, 'alpha0': 0.0008112530415740124, 'eta0': 1.8825761186264003, 'delta': 0.04198887935308447, 'n': 1.6256119698508822, 'nu': 1.1335844241029402, 'a_scale': 1.8370475332142235, 'id': 365000}	1	[0]	[[[ 31.0540725,3479.8894 , 224.7648833, 120.4377661]]]	[[[3479.8894 , 190.837438 , 69.0065296]]]	[[[2.79234938,0.47484145,1.41908486,0.7530722 ]]]	[[[0.47484145,1.46398981,0.88999207]]]	[[[0. ,1.17231447,0.5722665 ]]]	[1.]
{'I_diff': 0.5, 'T_diff': 1.0, 'N0': 1970.8355837320512, 'h_N': 14.661993366003726, 'r0': 0.8384295823004952, 'a0': 0.0006196256587257847, 'h0': 0.598898494174548, 'alpha0': 0.00073044248111843, 'eta0': 3.609686493452169, 'delta': 0.044311938855067234, 'n': 1.0197417648142268, 'nu': 1.0146991136373202, 'a_scale': 2.6614560599392942, 'id': 369400}	4	[0,1,1,1]	[[[ 731.839566 ,1115.34983 ,1115.110662 , 262.158005 ], [1970.83493 , 0. , 0. , 0. ], [ 421.130811 ,3918.18494 , 789.662263 , 493.800527 ], [ 6.04725395,2447.01963 , 446.345893 , 514.703865 ]]]	[[[1115.34983 , 585.836613, 112.157828], [ 0. , 0. , 0. ], [3918.18494 , 0. , 0. ], [2447.01963 , 446.345893, 514.703865]]]	[[[0.82355948,1.76804574,0.74860949,0.59343499], [0.00000033,0. ,0. ,0. ], [1.18649818,1.01566903,1.08538649,0.13244517], [0.53789406,0.33751204,0.44823669,0.11467944]]]	[[[1.76804574,1.27166468,1.71150634], [0. ,0. ,0. ], [1.01566903,0. ,0. ], [0.33751204,0.44823669,0.11467944]]]	[[[0. ,1.6073176 ,0.76950243], [0. ,0. ,0. ], [0. ,1.08538649,0.13244517], [0. ,0. ,0. ]]]	[0.5 ,0.335,0.015,0.15 ]
{'I_diff': 0.75, 'T_diff': 0.75, 'N0': 1399.708398250536, 'h_N': 15.67849914786337, 'r0': 1.3456056361845825, 'a0': 0.0018337794556503298, 'h0': 1.6541294034000975, 'alpha0': 0.00045649451337463024, 'eta0': 4.350599553412426, 'delta': 0.035884569194342436, 'n': 1.8517336697727709, 'nu': 1.685636646027508, 'a_scale': 4.0660140361210235, 'id': 370000}	2	[0,0]	[[[1319.54912 , 12.3617165 , 115.1706891 , 15.39596274], [ 164.834445 ,4618.788 , 311.1663906 , 160.2025231 ]]]	[[[ 12.3617165 , 43.7677038 , 0.52182794], [4618.788 , 45.8838876 , 99.5305191 ]]]	[[[0.01414012,0.25873164,0.10051006,1.22953501], [1.98386287,0.59223307,1.44163594,0.36734389]]]	[[[0.25873164,0.96225687,2.11609486], [0.59223307,1.07670414,0.53304571]]]	[[[0. ,0.72898281,1.29601066], [0. ,1.66847925,0.35654202]]]	[0.015,0.985]
{'I_diff': 1.0, 'T_diff': 0.5, 'N0': 2136.4169168176686, 'h_N': 11.688508953867494, 'r0': 1.184598742185463, 'a0': 0.0014052110267363293, 'h0': 1.6739794912680082, 'alpha0': 0.0005049533981353198, 'eta0': 4.325194134193175, 'delta': 0.05731432129072528, 'n': 1.14168113107436, 'nu': 1.6784777631739964, 'a_scale': 3.7266353349378964, 'id': 364200}	1	[1]	[[[1234.45643,1832.19598,1644.00575, 0. ]]]	[[[1832.19598, 0. , 0. ]]]	[[[0.66863727,1.89264228,0.70814337,0. ]]]	[[[1.89264228,0. ,0. ]]]	[[[0. ,0.70814337,0. ]]]	[1.]
{'I_diff': 1.0, 'T_diff': 1.0, 'N0': 2221.436910085787, 'h_N': 12.13144037804667, 'r0': 1.2013717453159107, 'a0': 0.001426153195817886, 'h0': 1.9236247317578412, 'alpha0': 0.0007575378664047897, 'eta0': 3.993238856698987, 'delta': 0.053329186921604835, 'n': 1.3870446598044552, 'nu': 1.6077555483834307, 'a_scale': 4.082806855288158, 'id': 367800}	1	[1]	[[[1119.68587 ,3244.29884 ,1369.47767 , 46.6078069]]]	[[[3244.29884, 0. , 0. ]]]	[[[0.82532807,1.45819044,0.88698829,0.80360566]]]	[[[1.45819044,0. ,0. ]]]	[[[0. ,0.88698829,0.80360566]]]	[1.]
{'I_diff': 0.5, 'T_diff': 0.75, 'N0': 1049.734149690054, 'h_N': 9.37641035348496, 'r0': 0.9965290670266245, 'a0': 0.0007657207568054243, 'h0': 0.8704446535381151, 'alpha0': 0.0004982444793526038, 'eta0': 2.5512455675167964, 'delta': 0.03324239334843034, 'n': 1.0534032077998674, 'nu': 1.8583271375625194, 'a_scale': 3.817357326191665, 'id': 385200}	1	[0]	[[[ 0.40772267,4799.89877 , 39.7927136 , 111.120066 ]]]	[[[4799.89877 , 22.9844991, 54.866585 ]]]	[[[0.00000033,0.00000033,0.00000033,0.00000033]]]	[[[0.00000033,0.00000033,0.00000033]]]	[[[0. ,0.00000033,0.00000033]]]	[1.]
{'I_diff': 0.5, 'T_diff': 1.0, 'N0': 758.5530125268102, 'h_N': 5.019002264022289, 'r0': 1.5851366293584737, 'a0': 0.0019024998376622941, 'h0': 1.7052356552998555, 'alpha0': 0.00045801138511604856, 'eta0': 4.712127581817247, 'delta': 0.05886607138357751, 'n': 1.9822983497958475, 'nu': 1.174867288449574, 'a_scale': 3.3448959656205486, 'id': 385400}	1	[1]	[[[708.94357 , 10.6019613,112.562639 , 0. ]]]	[[[10.6019613, 0. , 0. ]]]	[[[0.00000033,0.00000033,0.00000033,0. ]]]	[[[0.00000033,0. ,0. ]]]	[[[0. ,0.00000033,0. ]]]	[1.]
{'I_diff': 0.25, 'T_diff': 0.25, 'N0': 1053.327290604491, 'h_N': 19.092320771999248, 'r0': 1.7847937470793975, 'a0': 0.0017981279476693296, 'h0': 1.1285909233404154, 'alpha0': 0.0006521181069011811, 'eta0': 2.0599471691571414, 'delta': 0.05588324269942145, 'n': 1.921786207571421, 'nu': 1.5843925455661994, 'a_scale': 3.799572431677297, 'id': 384000}	1	[0]	[[[ 0.78021834,4796.60821 , 75.5072215 , 105.5903019 ]]]	[[[4796.60821 , 41.0858194, 56.8642091]]]	[[[0.,0.,0.,0.]]]	[[[0.,0.,0.]]]	[[[0.,0.,0.]]]	[1.]
{'I_diff': 0.75, 'T_diff': 0.5, 'N0': 1319.4622568967948, 'h_N': 16.740335252614013, 'r0': 0.9316817452324169, 'a0': 0.0013182627374559463, 'h0': 2.2845920697521436, 'alpha0': 0.0006300537922912361, 'eta0': 4.484130886213779, 'delta': 0.04409791217656186, 'n': 1.0382269585997213, 'nu': 1.516004276845394, 'a_scale': 2.3084206076204854, 'id': 373000}	2	[0,1]	[[[ 193.636281 ,4130.46494 , 440.925886 , 84.01846963], [1319.46182 , 0. , 0. , 0. ]]]	[[[4130.46494 , 205.5573 , 75.1176235], [ 0. , 0. , 0. ]]]	[[[1.69474638,0.70934777,1.23839886,0.66719258], [0.00000033,0. ,0. ,0. ]]]	[[[0.70934777,1.5117215 ,0.72546399], [0. ,0. ,0. ]]]	[[[0. ,1.02724621,0.18047791], [0. ,0. ,0. ]]]	[0.855,0.145]
{'I_diff': 0.75, 'T_diff': 0.25, 'N0': 1379.5353841625283, 'h_N': 15.578534279931159, 'r0': 1.570233256458875, 'a0': 0.0016183787384043604, 'h0': 1.9139034097268313, 'alpha0': 0.0005504003647112387, 'eta0': 4.719785077238001, 'delta': 0.058036589889176135, 'n': 1.5689478929449865, 'nu': 1.498889937222909, 'a_scale': 3.739502974923909, 'id': 385600}	1	[1]	[[[1281.07774 , 21.0473025, 245.735191 , 0. ]]]	[[[21.0473025, 0. , 0. ]]]	[[[0.00000033,0.00000033,0.00000033,0. ]]]	[[[0.00000033,0. ,0. ]]]	[[[0. ,0.00000033,0. ]]]	[1.]
{'I_diff': 0.75, 'T_diff': 0.75, 'N0': 1633.3353048288097, 'h_N': 15.982948297975529, 'r0': 1.803885022489499, 'a0': 0.0008225034292581946, 'h0': 1.9014194143516194, 'alpha0': 0.0006293902720835369, 'eta0': 2.7158380843936487, 'delta': 0.0317686045493554, 'n': 1.8467552317553069, 'nu': 1.8565381572367823, 'a_scale': 1.700944631913448, 'id': 386000}	1	[0]	[[[ 0.3062371,8741.50942 , 31.8937668, 47.8370176]]]	[[[8741.50942 , 19.2212882, 27.3360922]]]	[[[0.00000033,0.00000033,0.00000033,0.00000033]]]	[[[0.00000033,0.00000033,0.00000033]]]	[[[0. ,0.00000033,0.00000033]]]	[1.]
{'I_diff': 0.75, 'T_diff': 0.75, 'N0': 619.4077057401762, 'h_N': 7.707864934130233, 'r0': 1.9516477955326719, 'a0': 0.0007390652588493897, 'h0': 0.959742901688538, 'alpha0': 0.0005314105111055357, 'eta0': 2.8807040008537603, 'delta': 0.05790864713378946, 'n': 1.6351397129812268, 'nu': 1.9330140030669243, 'a_scale': 3.5148978280223857, 'id': 360400}	1	[0]	[[[ 24.0662056,1470.08948 , 183.607209 , 152.1235102]]]	[[[1470.08948 , 25.634605 , 77.4997332]]]	[[[2.25317638,0.65908378,0.90476842,0.37024201]]]	[[[0.65908378,0.55301899,0.41225977]]]	[[[0. ,1.03169822,0.50394498]]]	[1.]
{'I_diff': 0.75, 'T_diff': 1.0, 'N0': 1935.2673530016912, 'h_N': 15.409112412465348, 'r0': 1.974757580368876, 'a0': 0.000763540905540494, 'h0': 1.937139393408117, 'alpha0': 0.0005549791896886172, 'eta0': 2.6274091208009938, 'delta': 0.04486636816835349, 'n': 1.212142670280676, 'nu': 1.0658515379352036, 'a_scale': 3.2956221797747185, 'id': 354200}	1	[0]	[[[ 400.766797,2556.30607 ,1383.773251, 222.579474]]]	[[[2556.30607 , 511.143058, 104.442906]]]	[[[1.25135729,1.1479363 ,0.68322125,0.79959314]]]	[[[1.1479363 ,1.36998697,1.36648861]]]	[[[0. ,1.2709121 ,1.52634625]]]	[1.]
{'I_diff': 1.0, 'T_diff': 1.0, 'N0': 802.4228779097808, 'h_N': 18.943920649523598, 'r0': 0.5646815353448396, 'a0': 0.0006485746267508261, 'h0': 1.5467130428284221, 'alpha0': 0.0004531691087873475, 'eta0': 1.9016747455955185, 'delta': 0.0456747386021296, 'n': 1.8765589476163278, 'nu': 1.2587286160125124, 'a_scale': 2.4091998575610023, 'id': 387000}	1	[1]	[[[768.715952 , 15.9633105, 87.4398525, 0. ]]]	[[[15.9633105, 0. , 0. ]]]	[[[0.00000033,0.00000033,0.00000033,0. ]]]	[[[0.00000033,0. ,0. ]]]	[[[0. ,0.00000033,0. ]]]	[1.]
{'I_diff': 0.5, 'T_diff': 0.5, 'N0': 1637.238353603141, 'h_N': 14.759213347616274, 'r0': 0.5738338947344961, 'a0': 0.0013567877189347782, 'h0': 1.8478517467534104, 'alpha0': 0.0005194553570697482, 'eta0': 3.720634391709746, 'delta': 0.05312734251779236, 'n': 1.3336530058267342, 'nu': 1.5399264351098, 'a_scale': 1.1285522450669863, 'id': 369000}	1	[1]	[[[ 356.472206 ,5109.8854 , 400.3452073, 100.231825 ]]]	[[[5109.8854 , 368.404638, 0. ]]]	[[[1.42979926,0.7832085 ,1.56533838,0.61565362]]]	[[[0.7832085 ,1.59574376,0. ]]]	[[[0. ,1.24170077,0.61565362]]]	[1.]
{'I_diff': 0.25, 'T_diff': 1.0, 'N0': 1557.982489241678, 'h_N': 17.85218079911494, 'r0': 1.489806837637428, 'a0': 0.001995614798548713, 'h0': 1.7766679023272178, 'alpha0': 0.0006896290130507284, 'eta0': 5.079342711744239, 'delta': 0.05822761830662866, 'n': 1.322703195841331, 'nu': 1.7623923821333056, 'a_scale': 4.556388888588097, 'id': 359000}	2	[1,1]	[[[ 583.214548 ,2181.17175 , 949.515246 , 51.0851516], [ 850.805046 ,1217.23234 ,1048.40443 , 0. ]]]	[[[2181.17175 , 178.545621 , 51.0851516], [1217.23234 , 0. , 0. ]]]	[[[0.92778069,1.34402593,0.7382039 ,0.04721998], [0.66615884,1.93648879,0.72383762,0. ]]]	[[[1.34402593,0.87114943,0.04721998], [1.93648879,0. ,0. ]]]	[[[0. ,0.70793643,0. ], [0. ,0.72383762,0. ]]]	[0.995,0.005]
{'I_diff': 0.75, 'T_diff': 0.5, 'N0': 1684.6095401812354, 'h_N': 12.268165452312985, 'r0': 1.5298860179416405, 'a0': 0.0018097679759447752, 'h0': 0.7814214159897417, 'alpha0': 0.0003757435557245172, 'eta0': 2.7912252919985807, 'delta': 0.05478760277718817, 'n': 1.2776357957057045, 'nu': 1.5603722695032047, 'a_scale': 4.449873647380352, 'id': 357000}	1	[0]	[[[ 106.504572,4250.70621 , 318.905089, 386.116583]]]	[[[4250.70621 , 106.752297, 246.365064]]]	[[[2.17244899,0.58027202,1.16716168,0.30150876]]]	[[[0.58027202,1.33373032,0.43149065]]]	[[[0. ,1.43452001,0.26444465]]]	[1.]
{'I_diff': 0.25, 'T_diff': 0.5, 'N0': 1389.1449792522064, 'h_N': 13.413606869219162, 'r0': 1.6226125274705472, 'a0': 0.0017334694568723124, 'h0': 1.1039674160412887, 'alpha0': 0.0003970390668688997, 'eta0': 4.608927791022248, 'delta': 0.059184832182368155, 'n': 1.3047654138613685, 'nu': 1.5943039208821357, 'a_scale': 2.3637215967208114, 'id': 355400}	1	[0]	[[[ 254.454296 ,2902.3396 , 557.672122 , 189.2566726]]]	[[[2902.3396 , 291.721392, 116.262529]]]	[[[1.33023266,0.90150613,0.93862402,0.146689 ]]]	[[[0.90150613,1.03495391,0.19137351]]]	[[[0. ,0.8435891 ,0.07580107]]]	[1.]
{'I_diff': 0.25, 'T_diff': 0.5, 'N0': 1597.2308416312003, 'h_N': 5.667797139138492, 'r0': 1.8904519567183535, 'a0': 0.0005264464531175456, 'h0': 0.7663532714019108, 'alpha0': 0.0006186092375520051, 'eta0': 4.663651958000147, 'delta': 0.036041810253651295, 'n': 1.870778463981376, 'nu': 1.440445833476553, 'a_scale': 1.3553870239462877, 'id': 358600}	1	[1]	[[[ 129.334279,4593.24583 , 348.185324, 360.225969]]]	[[[4593.24583 , 294.279659, 0. ]]]	[[[1.83908271,0.64785714,1.62227249,0.28132269]]]	[[[0.64785714,1.65474427,0. ]]]	[[[0. ,1.45507225,0.28132269]]]	[1.]
{'I_diff': 1.0, 'T_diff': 0.25, 'N0': 1583.4955118068847, 'h_N': 7.368962375444907, 'r0': 1.2834164472566745, 'a0': 0.0014146930905172043, 'h0': 1.6144283757004556, 'alpha0': 0.0008791082234121618, 'eta0': 4.912884080447768, 'delta': 0.05952406751303472, 'n': 1.173971343349078, 'nu': 1.369325571469658, 'a_scale': 2.108933581649488, 'id': 360800}	2	[1,1]	[[[ 231.846632,4465.2361 , 512.316704, 114.970597], [ 885.570225,1227.30995 ,1366.72938 , 0. ]]]	[[[4465.2361 , 410.227523, 114.970597], [1227.30995 , 0. , 0. ]]]	[[[1.59701836,0.75346415,1.16081559,0.49452882], [0.66810474,1.92939019,0.62326004,0. ]]]	[[[0.75346415,1.28842015,0.49452882], [1.92939019,0. ,0. ]]]	[[[0. ,0.76059174,0. ], [0. ,0.62326004,0. ]]]	[0.975,0.025]
{'I_diff': 0.5, 'T_diff': 0.25, 'N0': 1633.718336252667, 'h_N': 15.646658997094388, 'r0': 1.5458871362657807, 'a0': 0.0009674814612009629, 'h0': 0.8295651016143741, 'alpha0': 0.00046970256701103655, 'eta0': 3.877959402767085, 'delta': 0.05698937247710818, 'n': 1.1241785934207709, 'nu': 1.8765060087054486, 'a_scale': 4.026223790447448, 'id': 356000}	1	[1]	[[[ 202.260258,4080.89489 , 610.29555 , 225.496762]]]	[[[4080.89489 , 212.609716, 225.496762]]]	[[[1.55930758,0.80939808,1.11121592,0.48045973]]]	[[[0.80939808,1.34083306,0.48045973]]]	[[[0. ,1.02741437,0. ]]]	[1.]
{'I_diff': 0.25, 'T_diff': 0.5, 'N0': 1006.6141837765327, 'h_N': 9.341580523323312, 'r0': 1.5800374797127366, 'a0': 0.0007024981224923155, 'h0': 1.983860055791701, 'alpha0': 0.000632786927940557, 'eta0': 4.234145767600133, 'delta': 0.051580381150077376, 'n': 1.2524969332394043, 'nu': 1.7858002890212483, 'a_scale': 1.4396246085531046, 'id': 368200}	2	[0,1]	[[[ 61.222553 ,2863.90066 , 449.590593 , 99.38133751], [ 61.4480938 ,2861.939 , 450.76602 , 99.1304292 ]]]	[[[2863.90066 , 260.84705 , 99.3813375], [2861.939 , 261.622383 , 99.1304292]]]	[[[2.21105495,0.72094824,1.05882419,1.00739872], [2.19919505,0.7211327 ,1.05544401,1.011256 ]]]	[[[0.72094824,1.13642079,1.00739872], [0.7211327 ,1.13202169,1.011256 ]]]	[[[0. ,0.98884447,1. ], [0. ,0.98667942,0. ]]]	[0.995,0.005]
{'I_diff': 0.25, 'T_diff': 0.5, 'N0': 2236.451559438681, 'h_N': 16.177335918071428, 'r0': 0.9489571055951195, 'a0': 0.0013054975122403893, 'h0': 2.064656155686313, 'alpha0': 0.0008468303827910405, 'eta0': 1.8886068595979268, 'delta': 0.056029987628546496, 'n': 1.1097175856653148, 'nu': 1.671433277144712, 'a_scale': 3.5982984289940823, 'id': 387400}	1	[0]	[[[ 1.05491025,12320.1748 , 51.4272355 , 31.6258071 ]]]	[[[12320.1748 , 31.0802105, 14.623852 ]]]	[[[0.,0.,0.,0.]]]	[[[0.,0.,0.]]]	[[[0.,0.,0.]]]	[1.]
{'I_diff': 0.5, 'T_diff': 0.25, 'N0': 567.4588151246463, 'h_N': 15.461918593320856, 'r0': 0.7871291289890056, 'a0': 0.0017741574631977414, 'h0': 1.068730977603072, 'alpha0': 0.0008637995758173506, 'eta0': 3.5986609671196, 'delta': 0.04694420763381676, 'n': 1.2343535460582402, 'nu': 1.4834802702823864, 'a_scale': 1.0208906272002305, 'id': 368800}	1	[1]	[[[ 50.4609658,1549.9928 , 120.8826911, 119.790436 ]]]	[[[1549.9928 , 97.8639019, 0. ]]]	[[[1.69507535,0.65093487,1.34963202,0.3319962 ]]]	[[[0.65093487,1.4041481 ,0. ]]]	[[[0. ,1.13528514,0.3319962 ]]]	[1.]
{'I_diff': 0.75, 'T_diff': 0.5, 'N0': 667.6589447759486, 'h_N': 11.889559521990792, 'r0': 1.1819096388885484, 'a0': 0.0018698990858898625, 'h0': 1.340406381714299, 'alpha0': 0.0002984971637728618, 'eta0': 2.918882983892791, 'delta': 0.05822060707923069, 'n': 1.3811808738585498, 'nu': 1.9904107302338208, 'a_scale': 2.2866312338466903, 'id': 389000}	1	[0]	[[[ 0.82157572,2904.09485 , 68.2823099 , 69.3535283 ]]]	[[[2904.09485 , 33.3582048, 43.792017 ]]]	[[[0.00000033,0.00000033,0.00000033,0.00000033]]]	[[[0.00000033,0.00000033,0.00000033]]]	[[[0. ,0.00000033,0.00000033]]]	[1.]
{'I_diff': 0.5, 'T_diff': 0.75, 'N0': 772.4014416976141, 'h_N': 16.534533650826454, 'r0': 1.2529236798546255, 'a0': 0.000872493321940804, 'h0': 2.1572510553085644, 'alpha0': 0.0006611695428150554, 'eta0': 4.520789043016251, 'delta': 0.05429247773621028, 'n': 1.9770223256997537, 'nu': 1.880533294129769, 'a_scale': 3.6982757628191227, 'id': 372400}	2	[0,1]	[[[ 123.966156 ,2257.59777 , 299.488836 , 54.5906139 ], [ 76.927666 ,2422.59039 , 223.12216196, 106.725691 ]]]	[[[2257.59777 , 118.657165 , 32.8404703], [2422.59039 , 218.393324 , 0. ]]]	[[[1.65073558,0.72263118,1.02920235,0.43328705], [1.96126794,0.60341675,1.08849588,0.30512356]]]	[[[0.72263118,1.48832881,0.60036888], [0.60341675,1.09454419,0. ]]]	[[[0. ,1.11464939,0.3243422 ], [0. ,0.82127505,0.30512356]]]	[0.99,0.01]
{'I_diff': 0.5, 'T_diff': 0.75, 'N0': 1868.056554994704, 'h_N': 16.390620576019963, 'r0': 0.8885942108208171, 'a0': 0.0012634735290560565, 'h0': 0.9904204319280829, 'alpha0': 0.0007501416745241459, 'eta0': 5.049197404573238, 'delta': 0.05746320221338683, 'n': 1.1122282528755165, 'nu': 1.010508945557525, 'a_scale': 2.236340205663889, 'id': 369200}	2	[1,1]	[[[1230.0333 , 779.844728,1182.173 , 0. ], [1092.65302 , 769.596951, 966.644239, 0. ]]]	[[[779.844728, 0. , 0. ], [769.596951,966.644239, 0. ]]]	[[[0.49769994,2.65310645,0.79575586,0. ], [0.52142172,2.55636408,0.87268642,0. ]]]	[[[2.65310645,0. ,0. ], [2.55636408,0.87268642,0. ]]]	[[[0. ,0.79575586,0. ], [0. ,0. ,0. ]]]	[0.995,0.005]
{'I_diff': 0.75, 'T_diff': 1.0, 'N0': 754.1666756967177, 'h_N': 17.562752022512502, 'r0': 1.1127768054561233, 'a0': 0.0014478601603927338, 'h0': 1.7236589398852278, 'alpha0': 0.00023152599237297183, 'eta0': 2.220433872891828, 'delta': 0.053864994919075995, 'n': 1.5560382869087066, 'nu': 1.2406456162223973, 'a_scale': 3.6073653053805668, 'id': 389400}	1	[1]	[[[680.176591 , 20.9944299,182.318845 , 0. ]]]	[[[20.9944299, 0. , 0. ]]]	[[[0.00000033,0.00000033,0.00000033,0. ]]]	[[[0.00000033,0. ,0. ]]]	[[[0. ,0.00000033,0. ]]]	[1.]
{'I_diff': 1.0, 'T_diff': 0.75, 'N0': 1129.2498528863753, 'h_N': 19.138819097302317, 'r0': 0.852028283166242, 'a0': 0.0010668650521040485, 'h0': 1.5034423414938747, 'alpha0': 0.0008870803445116034, 'eta0': 5.15654719675439, 'delta': 0.040432066319030936, 'n': 1.2345889612108047, 'nu': 1.319497197311637, 'a_scale': 1.4632693404898838, 'id': 367600}	1	[1]	[[[ 168.637599,2398.31523 , 386.572194, 146.144163]]]	[[[2398.31523 , 183.981446, 146.144163]]]	[[[1.36796914,0.84853719,0.99647965,0.30875396]]]	[[[0.84853719,1.3205077 ,0.30875396]]]	[[[0. ,0.7231759,0. ]]]	[1.]
{'I_diff': 1.0, 'T_diff': 0.5, 'N0': 560.4827067318198, 'h_N': 5.405223446729751, 'r0': 0.5350981113944818, 'a0': 0.0008642091774038023, 'h0': 1.7870307260054308, 'alpha0': 0.0008050855285063232, 'eta0': 3.201748779817703, 'delta': 0.05495348961173836, 'n': 1.453900838509599, 'nu': 1.8139755079838307, 'a_scale': 2.3022918115381312, 'id': 389800}	1	[0]	[[[ 0.78975976,2576.43092 , 60.0195268 , 42.2417571 ]]]	[[[2576.43092 , 25.8821303, 30.2226532]]]	[[[0.00000033,0.00000033,0.00000033,0.00000033]]]	[[[0.00000033,0.00000033,0.00000033]]]	[[[0. ,0.00000033,0.00000033]]]	[1.]
{'I_diff': 1.0, 'T_diff': 1.0, 'N0': 852.233749868013, 'h_N': 17.154396102540048, 'r0': 1.8857874315067837, 'a0': 0.0019072164711323807, 'h0': 0.8051372605762998, 'alpha0': 0.00071457430455558, 'eta0': 2.3019854888714355, 'delta': 0.03336258313658742, 'n': 1.163453324099496, 'nu': 1.549347989380874, 'a_scale': 1.0753348670564238, 'id': 390200}	1	[1]	[[[ 0.43172731,3507.74377 , 28.05098928, 202.747502 ]]]	[[[3507.74377 , 24.4892284, 0. ]]]	[[[0.00000033,0.00000033,0.00000033,0.00000033]]]	[[[0.00000033,0.00000033,0. ]]]	[[[0. ,0.00000033,0.00000033]]]	[1.]
{'I_diff': 1.0, 'T_diff': 0.75, 'N0': 582.5339606245386, 'h_N': 6.0941859244014545, 'r0': 1.3262119654849263, 'a0': 0.0016570918766213732, 'h0': 2.192725289944959, 'alpha0': 0.0006045945897259638, 'eta0': 1.72241711204081, 'delta': 0.036303027179805616, 'n': 1.1694613152097175, 'nu': 1.5901519919869647, 'a_scale': 3.1653233682803807, 'id': 390000}	1	[0]	[[[ 0.23140117,2489.86359 , 60.3829036 , 60.8402688 ]]]	[[[2489.86359 , 34.7344419, 37.2512033]]]	[[[0.00000033,0.00000033,0.00000033,0.00000033]]]	[[[0.00000033,0.00000033,0.00000033]]]	[[[0. ,0.00000033,0.00000033]]]	[1.]
{'I_diff': 0.5, 'T_diff': 0.25, 'N0': 1060.756532871377, 'h_N': 15.91351540334591, 'r0': 1.7175991435287457, 'a0': 0.0006421105857493697, 'h0': 1.464502237895425, 'alpha0': 0.00032901233051501385, 'eta0': 2.065093377557516, 'delta': 0.05606269002369797, 'n': 1.41329159303197, 'nu': 1.2168186918972173, 'a_scale': 1.7097551708304994, 'id': 375200}	1	[0]	[[[ 9.2212509,1879.88811 , 345.318816 , 302.7291595]]]	[[[1879.88811 , 224.243068, 237.532315]]]	[[[2.9137582 ,0.48737969,0.49162962,0.22481976]]]	[[[0.48737969,0.57008005,0.2409871 ]]]	[[[0. ,0.35339302,0.16611603]]]	[1.]
{'I_diff': 0.25, 'T_diff': 0.5, 'N0': 1100.8198765094032, 'h_N': 8.998294620321094, 'r0': 1.0276298096189593, 'a0': 0.0012332778172914334, 'h0': 0.9354451742562351, 'alpha0': 0.00069534365330575, 'eta0': 4.018710111627045, 'delta': 0.056220672118222806, 'n': 1.7450986113475664, 'nu': 1.0581314623910938, 'a_scale': 1.1240074601654888, 'id': 390600}	1	[1]	[[[1045.65952 , 17.392691, 110.560952, 0. ]]]	[[[17.392691, 0. , 0. ]]]	[[[0.00000033,0.00000033,0.00000033,0. ]]]	[[[0.00000033,0. ,0. ]]]	[[[0. ,0.00000033,0. ]]]	[1.]
{'I_diff': 0.75, 'T_diff': 0.25, 'N0': 1157.6238214809841, 'h_N': 5.294105246660145, 'r0': 0.8101967375465308, 'a0': 0.0013086863656394552, 'h0': 1.1337266097523466, 'alpha0': 0.0005383404999802499, 'eta0': 2.789063570710983, 'delta': 0.05641143220682731, 'n': 1.3729574664704702, 'nu': 1.3067709753852852, 'a_scale': 1.4552172180887695, 'id': 356800}	1	[1]	[[[ 181.725818 ,2609.28378 , 287.8604914, 179.375266 ]]]	[[[2609.28378 , 244.430559, 179.375266]]]	[[[1.33879131,0.85359336,1.29088172,0.41660596]]]	[[[0.85359336,1.36928368,0.41660596]]]	[[[0. ,0.87352451,0. ]]]	[1.]
{'I_diff': 0.25, 'T_diff': 1.0, 'N0': 1582.7521964120974, 'h_N': 7.316766134138928, 'r0': 1.8691581645722186, 'a0': 0.0018517036411926427, 'h0': 1.7698214993532506, 'alpha0': 0.0006717614433804192, 'eta0': 5.084301079571018, 'delta': 0.03805484471004509, 'n': 1.7413272134804232, 'nu': 1.7197872618367613, 'a_scale': 4.603497935631195, 'id': 371800}	1	[0]	[[[ 161.0741 ,5503.02099 , 433.045089 , 113.4613911]]]	[[[5503.02099 , 317.894682 , 69.6036436]]]	[[[1.94069819,0.61674174,1.5368269 ,0.6155522 ]]]	[[[0.61674174,1.6129558 ,0.81374744]]]	[[[0. ,1.34758283,0.30837264]]]	[1.]
{'I_diff': 0.5, 'T_diff': 0.5, 'N0': 1064.63527020552, 'h_N': 9.580013968560822, 'r0': 0.9348918095908656, 'a0': 0.0014038639202407308, 'h0': 1.4655823402493564, 'alpha0': 0.000649203415434285, 'eta0': 4.812537159475651, 'delta': 0.03065722445890177, 'n': 1.497400766327699, 'nu': 1.4384581949345645, 'a_scale': 2.024908024243686, 'id': 372200}	1	[0]	[[[ 68.3318123,2997.13242 , 214.8232066, 192.8590691]]]	[[[2997.13242 , 125.999354, 141.998112]]]	[[[1.96466253,0.60541785,1.44611867,0.42054448]]]	[[[0.60541785,1.61938359,0.49206829]]]	[[[0. ,1.22768345,0.22344225]]]	[1.]
{'I_diff': 0.25, 'T_diff': 1.0, 'N0': 1468.511576516693, 'h_N': 11.082266996438149, 'r0': 1.9616479227392962, 'a0': 0.0015303120534125101, 'h0': 1.8072373112026927, 'alpha0': 0.0008948184970867163, 'eta0': 2.6031041484997646, 'delta': 0.04629743409388895, 'n': 1.9796938159299275, 'nu': 1.8423139171414262, 'a_scale': 3.1823907009191688, 'id': 391000}	1	[0]	[[[ 0.28200102,7979.62119 , 32.40865994, 38.88925334]]]	[[[7979.62119 , 23.3751524 , 8.90785804]]]	[[[0.00000033,0.00000033,0.00000033,0.00000033]]]	[[[0.00000033,0.00000033,0.00000033]]]	[[[0. ,0.00000033,0.00000033]]]	[1.]
{'I_diff': 0.75, 'T_diff': 0.75, 'N0': 563.1090936642615, 'h_N': 10.644437098335516, 'r0': 1.6238428642174043, 'a0': 0.0018136212579630286, 'h0': 2.2531875007597364, 'alpha0': 0.000747288458269002, 'eta0': 3.9606828548026196, 'delta': 0.057683824095766154, 'n': 1.3670310586232155, 'nu': 1.5441015292904403, 'a_scale': 2.8549775453558937, 'id': 354000}	1	[1]	[[[ 79.5691876 ,494.87902 ,358.71268647,115.96665 ]]]	[[[494.87902 ,358.242492, 0. ]]]	[[[1.13153975,1.04119844,0.35096651,0.04857808]]]	[[[1.04119844,0.35119217,0. ]]]	[[[0. ,0.17963229,0.04857808]]]	[1.]
{'I_diff': 0.25, 'T_diff': 0.5, 'N0': 934.9063984187922, 'h_N': 15.904985113775659, 'r0': 0.8916507170572484, 'a0': 0.0013501854821190273, 'h0': 1.7842429419426846, 'alpha0': 0.0006269515343702216, 'eta0': 4.062692158017759, 'delta': 0.03653357149428171, 'n': 1.0443333814961704, 'nu': 1.671879527549408, 'a_scale': 4.37405801665088, 'id': 381000}	2	[0,1]	[[[ 21.0544404,3348.03704 , 189.8741916, 127.3641045], [ 934.906087 , 0. , 0. , 0. ]]]	[[[3348.03704 , 89.2275216, 87.8632493], [ 0. , 0. , 0. ]]]	[[[2.8634153 ,0.46053381,1.4678137 ,0.71086397], [0.00000033,0. ,0. ,0. ]]]	[[[0.46053381,1.46599712,0.82396985], [0. ,0. ,0. ]]]	[[[0. ,1.49852919,0.46440403], [0. ,0. ,0. ]]]	[0.91,0.09]
{'I_diff': 1.0, 'T_diff': 0.5, 'N0': 873.7461119154726, 'h_N': 8.992202695387578, 'r0': 0.738949908380613, 'a0': 0.0010921261081848763, 'h0': 2.141278460148248, 'alpha0': 0.0007223554083170639, 'eta0': 4.347539037052366, 'delta': 0.03427566810399614, 'n': 1.4550498367213152, 'nu': 1.3197659490477753, 'a_scale': 3.125726070775053, 'id': 373800}	1	[0]	[[[ 112.531187 ,2057.7602 , 282.060388 , 141.6551049]]]	[[[2057.7602 , 109.167357 , 98.1323223]]]	[[[1.60614676,0.76455686,1.02911341,0.41376016]]]	[[[0.76455686,1.54194782,0.55414672]]]	[[[0. ,1.19747369,0.54140743]]]	[1.]
{'I_diff': 0.5, 'T_diff': 0.5, 'N0': 2077.7116246857267, 'h_N': 18.96365684656327, 'r0': 0.9904289139754302, 'a0': 0.0019302489913349831, 'h0': 1.5006771958221283, 'alpha0': 0.00026625696060864903, 'eta0': 3.227842858116846, 'delta': 0.04861927394500765, 'n': 1.937802268243571, 'nu': 1.2254610254339302, 'a_scale': 1.7384647307417083, 'id': 391400}	1	[1]	[[[2044.16911 , 9.49607485, 75.145738 , 0. ]]]	[[[9.49607485,0. ,0. ]]]	[[[0.00000033,0.00000033,0.00000033,0. ]]]	[[[0.00000033,0. ,0. ]]]	[[[0. ,0.00000033,0. ]]]	[1.]
{'I_diff': 0.5, 'T_diff': 1.0, 'N0': 987.7858693276078, 'h_N': 13.941262646046512, 'r0': 0.6953049851798597, 'a0': 0.0012602444851522563, 'h0': 0.7854060874371069, 'alpha0': 0.0008102944745808232, 'eta0': 4.097265818318492, 'delta': 0.058220531592393335, 'n': 1.8094604860139825, 'nu': 1.3677152167268356, 'a_scale': 1.7237056811954874, 'id': 391800}	1	[1]	[[[957.436194 , 14.7329693, 65.4603937, 0. ]]]	[[[14.7329693, 0. , 0. ]]]	[[[0.00000033,0.00000033,0.00000033,0. ]]]	[[[0.00000033,0. ,0. ]]]	[[[0. ,0.00000033,0. ]]]	[1.]
{'I_diff': 0.75, 'T_diff': 0.5, 'N0': 1858.9753848582457, 'h_N': 5.0449585007407745, 'r0': 0.6690442506553569, 'a0': 0.0009445907014186251, 'h0': 1.8361283484171416, 'alpha0': 0.0008331603387387974, 'eta0': 1.3875042667667077, 'delta': 0.03448114590759062, 'n': 1.5959303546199082, 'nu': 1.3424303100278068, 'a_scale': 2.262979805824104, 'id': 392200}	1	[0]	[[[ 0.31399085,9342.24939 , 72.4075245 , 102.4225559 ]]]	[[[9342.24939 , 43.7233877, 67.9674759]]]	[[[0.00000033,0.00000033,0.00000033,0.00000033]]]	[[[0.00000033,0.00000033,0.00000033]]]	[[[0. ,0.00000033,0.00000033]]]	[1.]
{'I_diff': 0.75, 'T_diff': 0.75, 'N0': 1348.7605456012259, 'h_N': 13.735456981240949, 'r0': 1.9669052265977298, 'a0': 0.001699816032440028, 'h0': 1.9961527907934258, 'alpha0': 0.0002661232187048422, 'eta0': 2.1580999456407994, 'delta': 0.05464599040315909, 'n': 1.6056244073382602, 'nu': 1.7816290532701415, 'a_scale': 2.24654407355139, 'id': 392400}	1	[0]	[[[ 0.4473917,6785.82804 , 92.2249049, 61.3616134]]]	[[[6785.82804 , 51.2221713, 34.5048248]]]	[[[0.00000033,0.00000033,0.00000033,0.00000033]]]	[[[0.00000033,0.00000033,0.00000033]]]	[[[0. ,0.00000033,0.00000033]]]	[1.]
{'I_diff': 0.25, 'T_diff': 0.75, 'N0': 1305.9430016936678, 'h_N': 7.130324909948225, 'r0': 1.8154535159951308, 'a0': 0.0014306939798008648, 'h0': 2.288320000444803, 'alpha0': 0.0008239931893491662, 'eta0': 4.816331908593563, 'delta': 0.03624291097128138, 'n': 1.8490115317062936, 'nu': 1.2615046950057565, 'a_scale': 2.541633412344138, 'id': 374800}	1	[0]	[[[ 134.642642 ,4307.87017 , 393.8610024, 112.4714254]]]	[[[4307.87017 , 332.014404 , 56.4169905]]]	[[[1.92040066,0.6322964 ,1.37220489,0.52109237]]]	[[[0.6322964 ,1.42012262,0.69756949]]]	[[[0. ,1.12143017,0.34598543]]]	[1.]
{'I_diff': 0.5, 'T_diff': 0.75, 'N0': 1269.519788952222, 'h_N': 13.101944619882234, 'r0': 1.01962157897256, 'a0': 0.0014919322987667861, 'h0': 2.24186743928007, 'alpha0': 0.0006252446057146124, 'eta0': 3.3235326551606077, 'delta': 0.05874785460464567, 'n': 1.5394200824893258, 'nu': 1.8458823656471341, 'a_scale': 1.780904174735745, 'id': 375600}	1	[1]	[[[ 105.28786 ,4848.19618 , 333.531094 , 58.2196541]]]	[[[4848.19618 , 191.296224 , 58.2196541]]]	[[[2.25917475,0.53672787,1.44470089,1.11624313]]]	[[[0.53672787,1.56143894,1.11624313]]]	[[[0. ,1.30893291,0. ]]]	[1.]
{'I_diff': 0.25, 'T_diff': 0.25, 'N0': 1083.5177629138802, 'h_N': 6.932323154747806, 'r0': 1.7601660584907357, 'a0': 0.001045799021394846, 'h0': 2.2835609908442795, 'alpha0': 0.0006712939841214464, 'eta0': 2.2857164102016174, 'delta': 0.0402591722932809, 'n': 1.7192141392574514, 'nu': 1.1715049129663975, 'a_scale': 4.2431155282401845, 'id': 374400}	2	[0,0]	[[[ 38.8618049,3582.61766 , 285.931706 , 158.9327373], [ 34.0230068,3537.4624 , 284.513431 , 167.6585958]]]	[[[3582.61766 , 157.735564 , 95.2529395], [3537.4624 , 148.097407 , 100.944366 ]]]	[[[2.84310817,0.5024303 ,1.24187514,0.64474444], [3.32826615,0.49901849,1.23470975,0.68357209]]]	[[[0.5024303 ,1.35145392,0.82392023], [0.49901849,1.29581556,0.92461695]]]	[[[0. ,1.46156498,0.55018194], [0. ,1.60591053,0.57519183]]]	[0.955,0.045]
{'I_diff': 1.0, 'T_diff': 0.25, 'N0': 1730.618131983255, 'h_N': 6.414966611076714, 'r0': 1.3759340167750027, 'a0': 0.000646318675246996, 'h0': 1.5050736347548792, 'alpha0': 0.0004358162363921873, 'eta0': 2.050805991782794, 'delta': 0.03482471014217371, 'n': 1.0429339639609752, 'nu': 1.5252083488520634, 'a_scale': 2.941054208823132, 'id': 392800}	2	[0,1]	[[[ 0.19442215,8507.8453 , 71.4452284 , 114.9993399 ], [1730.61756 , 0. , 0. , 0. ]]]	[[[8507.8453 , 38.6288034, 92.1207631], [ 0. , 0. , 0. ]]]	[[[0.00000033,0.00000033,0.00000033,0.00000033], [0.00000033,0. ,0. ,0. ]]]	[[[0.00000033,0.00000033,0.00000033], [0. ,0. ,0. ]]]	[[[0. ,0.00000033,0.00000033], [0. ,0. ,0. ]]]	[0.995,0.005]
{'I_diff': 0.5, 'T_diff': 0.25, 'N0': 2059.649784430494, 'h_N': 10.682657605279758, 'r0': 1.6109448616653668, 'a0': 0.0016562184788498416, 'h0': 2.003493788808182, 'alpha0': 0.0008100949040648859, 'eta0': 2.326115697699043, 'delta': 0.05736255709616911, 'n': 1.7146929725840137, 'nu': 1.717364683483963, 'a_scale': 2.0357353960423605, 'id': 391200}	1	[0]	[[[ 0.41044847,11324.2938 , 48.4068508 , 29.9382836 ]]]	[[[11324.2938 , 27.0312517, 20.3898507]]]	[[[0.,0.,0.,0.]]]	[[[0.,0.,0.]]]	[[[0.,0.,0.]]]	[1.]
{'I_diff': 1.0, 'T_diff': 0.5, 'N0': 722.9662013713814, 'h_N': 13.451059792048754, 'r0': 0.8074610041767194, 'a0': 0.0009288500764078086, 'h0': 0.850651286555291, 'alpha0': 0.0005133189714019179, 'eta0': 3.5335263612204684, 'delta': 0.052721671845833123, 'n': 1.2179756130412225, 'nu': 1.3042769763910684, 'a_scale': 4.6478011076777985, 'id': 367400}	1	[1]	[[[212.88883 ,775.161792,441.611564,169.792773]]]	[[[775.161792, 0. , 0. ]]]	[[[0.88154427,1.32646877,0.63196594,0.03592244]]]	[[[1.32646877,0. ,0. ]]]	[[[0. ,0.63196594,0.03592244]]]	[1.]
{'I_diff': 1.0, 'T_diff': 1.0, 'N0': 1890.4527081728052, 'h_N': 8.99024291437566, 'r0': 1.521603829956318, 'a0': 0.0014486109257794634, 'h0': 0.8444959240971448, 'alpha0': 0.0005316153137209378, 'eta0': 4.733189703208049, 'delta': 0.052971236367042644, 'n': 1.7866974863090088, 'nu': 1.120571317758402, 'a_scale': 3.3335495652376887, 'id': 393400}	1	[1]	[[[1830.14694 , 12.0554361, 164.60994 , 0. ]]]	[[[12.0554361, 0. , 0. ]]]	[[[0.00000033,0.00000033,0.00000033,0. ]]]	[[[0.00000033,0. ,0. ]]]	[[[0. ,0.00000033,0. ]]]	[1.]
{'I_diff': 0.25, 'T_diff': 0.25, 'N0': 1724.8810514801341, 'h_N': 17.111161112673088, 'r0': 1.3931689460339438, 'a0': 0.0017431082195696055, 'h0': 2.2241635993878877, 'alpha0': 0.00033356349140023804, 'eta0': 4.360555440806265, 'delta': 0.05160672792090518, 'n': 1.0119845057763506, 'nu': 1.4848689405684359, 'a_scale': 4.248584795910851, 'id': 393600}	1	[1]	[[[1724.88048, 0. , 0. , 0. ]]]	[[[0.,0.,0.]]]	[[[0.00000033,0. ,0. ,0. ]]]	[[[0.,0.,0.]]]	[[[0.,0.,0.]]]	[1.]
{'I_diff': 0.75, 'T_diff': 0.5, 'N0': 1178.3369240849272, 'h_N': 6.952210807001647, 'r0': 1.1676418772356965, 'a0': 0.0012123280730673585, 'h0': 0.6638819417424626, 'alpha0': 0.0006270863991775828, 'eta0': 4.908882470047919, 'delta': 0.03099350416977613, 'n': 1.3256680275554547, 'nu': 1.5098211763836034, 'a_scale': 1.9693753522817217, 'id': 366600}	1	[0]	[[[ 32.6293348,2248.41776 , 151.204905 , 361.8122648]]]	[[[2248.41776 , 76.2301161, 280.158159 ]]]	[[[2.13038025,0.56363828,1.29604786,0.20699949]]]	[[[0.56363828,1.49114867,0.24069825]]]	[[[0. ,1.13069201,0.09250642]]]	[1.]
{'I_diff': 0.25, 'T_diff': 1.0, 'N0': 1157.9462212317449, 'h_N': 17.599613891277798, 'r0': 1.6147530905143583, 'a0': 0.0019324637986634196, 'h0': 1.167731056010564, 'alpha0': 0.00023449007874372602, 'eta0': 3.080936889553689, 'delta': 0.05517706886444902, 'n': 1.5106401023159515, 'nu': 1.0234900323529912, 'a_scale': 4.472557151311432, 'id': 394200}	1	[1]	[[[1054.88036 , 20.4603781, 211.050133 , 0. ]]]	[[[20.4603781, 0. , 0. ]]]	[[[0.00000033,0.00000033,0.00000033,0. ]]]	[[[0.00000033,0. ,0. ]]]	[[[0. ,0.00000033,0. ]]]	[1.]
{'I_diff': 0.75, 'T_diff': 0.75, 'N0': 948.2175109525476, 'h_N': 7.861151220485471, 'r0': 1.0967886430295337, 'a0': 0.001774789879091772, 'h0': 0.681213080521124, 'alpha0': 0.000749567963026784, 'eta0': 3.52209771965994, 'delta': 0.03082888043018527, 'n': 1.0244539856741355, 'nu': 1.1610104714855587, 'a_scale': 2.156377437246582, 'id': 389200}	2	[1,0]	[[[948.217195 , 0. , 0. , 0. ], [ 5.5947127,692.850894 ,257.0513939,429.875318 ]]]	[[[ 0. , 0. , 0. ], [692.850894 , 98.0412699,178.877468 ]]]	[[[0.00000033,0. ,0. ,0. ], [1.07944343,0.53238915,0.58159909,0.14250694]]]	[[[0. ,0. ,0. ], [0.53238915,0.91645055,0.39252647]]]	[[[0. ,0. ,0. ], [0. ,1.25306511,0.47745274]]]	[0.45,0.55]
{'I_diff': 0.5, 'T_diff': 0.75, 'N0': 896.9790746606095, 'h_N': 8.39998199784555, 'r0': 1.8830297811348817, 'a0': 0.001943297596321993, 'h0': 0.6533314709578284, 'alpha0': 0.00045194275812010634, 'eta0': 2.610850314717439, 'delta': 0.03612797277130596, 'n': 1.7921243917403238, 'nu': 1.2286534970950782, 'a_scale': 4.008375107720612, 'id': 391600}	1	[1]	[[[794.792875 , 11.3215653,152.0222428, 18.5507895]]]	[[[11.3215653,58.7928521, 0. ]]]	[[[0.,0.,0.,0.]]]	[[[0.,0.,0.]]]	[[[0.,0.,0.]]]	[1.]
{'I_diff': 0.25, 'T_diff': 0.5, 'N0': 830.6001473136484, 'h_N': 9.615916208446304, 'r0': 0.799148761891485, 'a0': 0.0005244622487201909, 'h0': 1.7494392651373603, 'alpha0': 0.0003532712605082226, 'eta0': 4.927010173651369, 'delta': 0.037370337231567546, 'n': 1.08902317407488, 'nu': 1.4298396513267069, 'a_scale': 3.2579689296738423, 'id': 384200}	1	[0]	[[[ 5.0719999,2017.7394 , 328.195737 , 174.0207518]]]	[[[2017.7394 , 208.3034 , 93.9195408]]]	[[[1.68714275,0.61808815,0.9653686 ,0.45255547]]]	[[[0.61808815,1.06060006,0.5781814 ]]]	[[[0. ,0.83721965,0.3091369 ]]]	[1.]
{'I_diff': 0.5, 'T_diff': 1.0, 'N0': 696.6427606249504, 'h_N': 16.454005496729764, 'r0': 0.6727117120027643, 'a0': 0.001203345379627168, 'h0': 1.1132265065252795, 'alpha0': 0.0005841958396235102, 'eta0': 3.4800766087991906, 'delta': 0.04830146561464295, 'n': 1.9030329563187534, 'nu': 1.1933024439380158, 'a_scale': 2.543785507301285, 'id': 395000}	1	[1]	[[[667.692512 , 12.1706757, 63.2189197, 0. ]]]	[[[12.1706757, 0. , 0. ]]]	[[[0.00000033,0.00000033,0.00000033,0. ]]]	[[[0.00000033,0. ,0. ]]]	[[[0. ,0.00000033,0. ]]]	[1.]
{'I_diff': 0.25, 'T_diff': 0.25, 'N0': 618.7252633999881, 'h_N': 10.100992683563312, 'r0': 0.8520002448661366, 'a0': 0.001529372921778586, 'h0': 1.751433972854628, 'alpha0': 0.0008477759498977932, 'eta0': 4.500245165373698, 'delta': 0.04599237348294555, 'n': 1.7897441091680482, 'nu': 1.9171800079724082, 'a_scale': 3.0616422017079805, 'id': 377600}	1	[0]	[[[ 92.2618916,1942.55846 , 187.4006346, 50.4718538]]]	[[[1942.55846 , 93.6827918, 37.8306008]]]	[[[1.63692897,0.7002914 ,1.32759991,0.47530395]]]	[[[0.7002914 ,1.42261313,0.52610199]]]	[[[0. ,1.23938487,0.32460444]]]	[1.]
{'I_diff': 0.75, 'T_diff': 0.75, 'N0': 1329.4837894772886, 'h_N': 11.247084236535837, 'r0': 1.3150043472496402, 'a0': 0.0011377411308309453, 'h0': 1.8076423340201542, 'alpha0': 0.0007989128563568773, 'eta0': 2.0242215618481496, 'delta': 0.055306182231858375, 'n': 1.671915466921447, 'nu': 1.8736205040293101, 'a_scale': 1.1135414513910205, 'id': 395600}	1	[1]	[[[ 0.51556624,7286.91124 , 25.32338075, 32.0597893 ]]]	[[[7286.91124 , 18.9904489, 0. ]]]	[[[0.00000033,0.00000033,0.00000033,0.00000033]]]	[[[0.00000033,0.00000033,0. ]]]	[[[0. ,0.00000033,0.00000033]]]	[1.]
{'I_diff': 0.5, 'T_diff': 0.25, 'N0': 687.0425434308072, 'h_N': 11.396766535647462, 'r0': 1.0840712915574475, 'a0': 0.0007848557596223325, 'h0': 2.2291506314938623, 'alpha0': 0.0003018758120082345, 'eta0': 3.9114976158618404, 'delta': 0.05435310257687791, 'n': 1.35319472554367, 'nu': 1.105325459332981, 'a_scale': 1.72412594663945, 'id': 372000}	1	[1]	[[[299.493628,446.192036,729.442963, 0. ]]]	[[[446.192036, 0. , 0. ]]]	[[[0.70717313,1.73405785,0.41533632,0. ]]]	[[[1.73405785,0. ,0. ]]]	[[[0. ,0.41533632,0. ]]]	[1.]
{'I_diff': 0.75, 'T_diff': 1.0, 'N0': 1597.6531381390307, 'h_N': 12.257297534495205, 'r0': 0.855198161499538, 'a0': 0.0005439683149122532, 'h0': 2.157748942995493, 'alpha0': 0.00039719787058593815, 'eta0': 4.381283908900901, 'delta': 0.04748394759676738, 'n': 1.9486289735443703, 'nu': 1.994296502542504, 'a_scale': 2.0899060060778814, 'id': 386200}	2	[0,0]	[[[ 0.79323313,8341.33041 , 82.459906 , 52.3378393 ], [ 184.378456 ,5482.38627 , 452.254529 , 90.88306015]]]	[[[8341.33041 , 31.385411 , 28.7301618], [5482.38627 , 177.086688 , 90.5041398]]]	[[[0.02743548,0.02472988,0.39396198,0.22441434], [1.88948376,0.62536392,1.36205655,0.89196835]]]	[[[0.02472988,0.19991451,0.38785774], [0.62536392,1.61278454,0.89523499]]]	[[[0. ,0.59352882,0.1646012 ], [0. ,1.23098236,0.11859145]]]	[0.615,0.385]
{'I_diff': 1.0, 'T_diff': 0.25, 'N0': 929.9136621872117, 'h_N': 7.594587184529917, 'r0': 1.4071936264878961, 'a0': 0.0007740391416865877, 'h0': 0.8760347379732929, 'alpha0': 0.000352778604325378, 'eta0': 3.0114418386644934, 'delta': 0.042147528359151205, 'n': 1.3728555601824475, 'nu': 1.8259692168161732, 'a_scale': 1.2800798463862213, 'id': 396000}	1	[1]	[[[ 0.31916733,3944.91458 , 39.27179863, 148.292772 ]]]	[[[3944.91458 , 30.6050545, 0. ]]]	[[[0.00000033,0.00000033,0.00000033,0.00000033]]]	[[[0.00000033,0.00000033,0. ]]]	[[[0. ,0.00000033,0.00000033]]]	[1.]
{'I_diff': 0.75, 'T_diff': 1.0, 'N0': 1769.7990745281309, 'h_N': 15.913596833014454, 'r0': 0.5155687970118072, 'a0': 0.0017133903408468212, 'h0': 1.9945144477833552, 'alpha0': 0.00029042109530865736, 'eta0': 1.6264148569075492, 'delta': 0.043978481156972685, 'n': 1.5639613955393505, 'nu': 1.0619272733352139, 'a_scale': 3.1047315966085796, 'id': 395800}	1	[1]	[[[1737.10062 , 16.0840473, 77.4827431, 0. ]]]	[[[16.0840473, 0. , 0. ]]]	[[[0.00000033,0.00000033,0.00000033,0. ]]]	[[[0.00000033,0. ,0. ]]]	[[[0. ,0.00000033,0. ]]]	[1.]
{'I_diff': 0.25, 'T_diff': 0.5, 'N0': 1366.0783266081128, 'h_N': 6.262866144126299, 'r0': 0.9558347634250512, 'a0': 0.0007450829081588049, 'h0': 1.0342203004895825, 'alpha0': 0.00032138395723878407, 'eta0': 4.700475074402015, 'delta': 0.03622082775938709, 'n': 1.7023074144814019, 'nu': 1.7217242127223789, 'a_scale': 4.174418774999938, 'id': 371400}	1	[0]	[[[ 118.930587,3761.65019 , 291.330987, 251.280735]]]	[[[3761.65019 , 159.339481, 150.106846]]]	[[[1.78047052,0.65635411,1.48421368,0.34921577]]]	[[[0.65635411,1.57370179,0.43376846]]]	[[[0. ,1.38887317,0.22481295]]]	[1.]
{'I_diff': 1.0, 'T_diff': 0.5, 'N0': 1008.0421171877595, 'h_N': 7.120770670513376, 'r0': 1.729897800066437, 'a0': 0.0014366044720966237, 'h0': 1.4002407291802696, 'alpha0': 0.0005273996631161832, 'eta0': 4.567802769857868, 'delta': 0.04582010258871888, 'n': 1.6415897275178846, 'nu': 1.1146474010501541, 'a_scale': 3.1580604826983936, 'id': 396200}	1	[1]	[[[913.445161 , 14.4293112,260.430788 , 0. ]]]	[[[14.4293112, 0. , 0. ]]]	[[[0.00000033,0.00000033,0.00000033,0. ]]]	[[[0.00000033,0. ,0. ]]]	[[[0. ,0.00000033,0. ]]]	[1.]
{'I_diff': 0.75, 'T_diff': 1.0, 'N0': 1810.9333489954017, 'h_N': 9.982886745870003, 'r0': 0.6790125309771886, 'a0': 0.0012208816952421625, 'h0': 0.8490563707756172, 'alpha0': 0.0006369117888475938, 'eta0': 3.24797396935852, 'delta': 0.041063653270298435, 'n': 1.1546081898332963, 'nu': 1.2753359918068135, 'a_scale': 3.6549065180598315, 'id': 367000}	3	[0,0,0]	[[[ 697.38987 ,1979.55518 , 675.779567 , 221.96981 ], [ 772.743408 ,1703.07002 , 738.514197 , 200.4882982], [ 679.75466 ,2056.91573 , 657.994638 , 219.7566352]]]	[[[1979.55518 , 317.511595 , 119.156163 ], [1703.07002 , 313.918056 , 98.9043872], [2056.91573 , 333.701207 , 124.91639 ]]]	[[[0.7948318 ,1.60099848,1.16914573,0.4424781 ], [0.73769916,1.7498981 ,1.10770412,0.45064038], [0.81027664,1.57248909,1.1820112 ,0.44581432]]]	[[[1.60099848,1.86888398,0.94524825], [1.7498981 ,1.96122544,1.12909068], [1.57248909,1.85000783,0.90225517]]]	[[[0. ,1.62320792,0.55575608], [0. ,1.60493457,0.64516047], [0. ,1.71148961,0.45682361]]]	[0.945,0.04 ,0.015]
{'I_diff': 1.0, 'T_diff': 1.0, 'N0': 1791.017940952846, 'h_N': 19.718366631083082, 'r0': 1.500242406802902, 'a0': 0.0019083220446052688, 'h0': 1.2711604833957226, 'alpha0': 0.0003317193954916782, 'eta0': 3.706239965950627, 'delta': 0.04327878630381122, 'n': 1.6442270526872738, 'nu': 1.209790405020069, 'a_scale': 4.10363520445694, 'id': 396600}	1	[1]	[[[1722.41109 , 11.4388637, 188.395444 , 0. ]]]	[[[11.4388637, 0. , 0. ]]]	[[[0.00000033,0.00000033,0.00000033,0. ]]]	[[[0.00000033,0. ,0. ]]]	[[[0. ,0.00000033,0. ]]]	[1.]
{'I_diff': 0.25, 'T_diff': 0.25, 'N0': 924.2088095091733, 'h_N': 18.462235844626278, 'r0': 0.582238623818744, 'a0': 0.002065806256979071, 'h0': 0.743258653282126, 'alpha0': 0.0006725235248513477, 'eta0': 2.870946395976148, 'delta': 0.04638972773402045, 'n': 1.5864349179593873, 'nu': 1.9931008000925594, 'a_scale': 2.0000056954034457, 'id': 396800}	1	[0]	[[[ 1.96318229,4368.57121 , 30.391087 , 88.3265487 ]]]	[[[4368.57121 , 17.3684472, 39.7363087]]]	[[[0.00000033,0.00000033,0.00000033,0.00000033]]]	[[[0.00000033,0.00000033,0.00000033]]]	[[[0. ,0.00000033,0.00000033]]]	[1.]
{'I_diff': 0.25, 'T_diff': 0.5, 'N0': 1179.0332993630418, 'h_N': 12.16541125925702, 'r0': 1.4558514968884821, 'a0': 0.000828718304915683, 'h0': 0.6472469169343644, 'alpha0': 0.0006957811455206388, 'eta0': 3.568260010220227, 'delta': 0.040473092423947934, 'n': 1.3900694380451397, 'nu': 1.9024874061090071, 'a_scale': 4.073252049264626, 'id': 397000}	1	[0]	[[[ 0.44258534,5333.6321 , 36.2803055 , 139.4988478 ]]]	[[[5333.6321 , 20.8558641, 63.8245861]]]	[[[0.00000033,0.00000033,0.00000033,0.00000033]]]	[[[0.00000033,0.00000033,0.00000033]]]	[[[0. ,0.00000033,0.00000033]]]	[1.]
{'I_diff': 0.75, 'T_diff': 0.25, 'N0': 905.4698018570531, 'h_N': 11.821481945210742, 'r0': 0.7418632228131411, 'a0': 0.001137198750765762, 'h0': 2.242895040170162, 'alpha0': 0.0004887936432550904, 'eta0': 4.093508094873075, 'delta': 0.05329307077838899, 'n': 1.121800929904234, 'nu': 1.7652206946442504, 'a_scale': 3.0173319127526583, 'id': 382400}	1	[1]	[[[ 90.5268605,3169.73209 , 266.131572 , 56.6951213]]]	[[[3169.73209 , 160.411623 , 56.6951213]]]	[[[2.00702969,0.59269435,1.27462866,0.74860207]]]	[[[0.59269435,1.43448849,0.74860207]]]	[[[0. ,1.06170908,0. ]]]	[1.]
{'I_diff': 0.75, 'T_diff': 0.75, 'N0': 1083.9226809780287, 'h_N': 15.017786428199344, 'r0': 0.7024430742561463, 'a0': 0.001150080322736841, 'h0': 1.1597930803278342, 'alpha0': 0.0008726875617147186, 'eta0': 3.9514832313540227, 'delta': 0.042239203029617284, 'n': 1.6762996610541105, 'nu': 1.9409761421356384, 'a_scale': 4.027562344596877, 'id': 379600}	1	[0]	[[[ 163.460165 ,3529.93886 , 245.5290282, 107.3085022]]]	[[[3529.93886 , 31.7714532, 68.8835358]]]	[[[1.66962384,0.67310343,1.59526407,0.47437988]]]	[[[0.67310343,1.47446643,0.62680959]]]	[[[0. ,1.64073487,0.26671939]]]	[1.]
{'I_diff': 0.25, 'T_diff': 1.0, 'N0': 1231.5636200821864, 'h_N': 16.866554750091183, 'r0': 1.2031410095207369, 'a0': 0.0013757387440653103, 'h0': 1.8505986744120138, 'alpha0': 0.00030353008675711775, 'eta0': 1.8340384629630002, 'delta': 0.05833711022220003, 'n': 1.9617624372220686, 'nu': 1.8302355702723931, 'a_scale': 2.6143719883017367, 'id': 397400}	1	[0]	[[[ 0.9444296 ,6430.31233 , 60.3464254 , 63.61522928]]]	[[[6430.31233 , 47.9799557 , 2.02231758]]]	[[[0.00000033,0.00000033,0.00000033,0.00000033]]]	[[[0.00000033,0.00000033,0.00000033]]]	[[[0. ,0.00000033,0.00000033]]]	[1.]
{'I_diff': 0.5, 'T_diff': 0.75, 'N0': 1788.688968692207, 'h_N': 17.702693863501686, 'r0': 0.6528835480841405, 'a0': 0.0007481423007768702, 'h0': 1.9109774074638521, 'alpha0': 0.00036689814889580296, 'eta0': 1.9900864507381975, 'delta': 0.03302430265225934, 'n': 1.126328885910896, 'nu': 1.7610387641331706, 'a_scale': 4.645707547984863, 'id': 398000}	1	[0]	[[[ 1.03813375,9327.76837 , 54.0913867 , 72.8333587 ]]]	[[[9327.76837 , 31.5421455, 38.1354644]]]	[[[0.00000033,0.00000033,0.00000033,0.00000033]]]	[[[0.00000033,0.00000033,0.00000033]]]	[[[0. ,0.00000033,0.00000033]]]	[1.]
{'I_diff': 0.5, 'T_diff': 0.25, 'N0': 1775.3186339898637, 'h_N': 10.216123671664263, 'r0': 1.0701200525768724, 'a0': 0.0008393356116423847, 'h0': 1.3537793402095464, 'alpha0': 0.0005663502746463337, 'eta0': 3.292083039427988, 'delta': 0.03608085505136138, 'n': 1.1217709138834198, 'nu': 1.3920982564149935, 'a_scale': 1.8821997312741465, 'id': 378400}	1	[1]	[[[ 51.4038595,6190.30144 , 292.545249 , 262.670901 ]]]	[[[6190.30144 , 174.316841, 262.670901]]]	[[[2.70354534,0.48430775,1.74591982,0.68691201]]]	[[[0.48430775,1.84504348,0.68691201]]]	[[[0. ,1.61985744,0. ]]]	[1.]
{'I_diff': 0.75, 'T_diff': 0.25, 'N0': 1682.3094975574481, 'h_N': 6.72755395178241, 'r0': 1.7169858558585367, 'a0': 0.001846214864182565, 'h0': 1.8531714668487071, 'alpha0': 0.0008221233639873312, 'eta0': 2.6979133963238398, 'delta': 0.04566593234014524, 'n': 1.6426710092622656, 'nu': 1.566379924489807, 'a_scale': 1.065331489441349, 'id': 398400}	1	[1]	[[[ 0.19527907,9062.97773 , 37.80878756, 50.0181309 ]]]	[[[9062.97773 , 29.297567, 0. ]]]	[[[0.00000033,0.00000033,0.00000033,0.00000033]]]	[[[0.00000033,0.00000033,0. ]]]	[[[0. ,0.00000033,0.00000033]]]	[1.]
{'I_diff': 0.75, 'T_diff': 0.75, 'N0': 898.7416120520162, 'h_N': 18.029184136251786, 'r0': 1.9724448339936904, 'a0': 0.0014937265103901075, 'h0': 0.6710937003619852, 'alpha0': 0.00028550784296460865, 'eta0': 2.9105304364544873, 'delta': 0.04925510276256731, 'n': 1.8359860377691564, 'nu': 1.8729918960575183, 'a_scale': 1.034301398095265, 'id': 398800}	1	[1]	[[[ 0.65406495,3660.65021 , 41.2149918 , 198.230299 ]]]	[[[3660.65021 , 28.8326031, 0. ]]]	[[[0.00000033,0.00000033,0.00000033,0.00000033]]]	[[[0.00000033,0.00000033,0. ]]]	[[[0. ,0.00000033,0.00000033]]]	[1.]
{'I_diff': 1.0, 'T_diff': 0.5, 'N0': 882.6262439028103, 'h_N': 11.542225861331268, 'r0': 1.1070611524686749, 'a0': 0.000797721096948684, 'h0': 2.05720560051807, 'alpha0': 0.0005197803323794107, 'eta0': 5.089578684730798, 'delta': 0.055469930992615914, 'n': 1.7642905067412316, 'nu': 1.2539755546578797, 'a_scale': 3.6752535074608654, 'id': 399400}	1	[1]	[[[810.394753 , 20.9756135,193.92817 , 0. ]]]	[[[20.9756135, 0. , 0. ]]]	[[[0.00000033,0.00000033,0.00000033,0. ]]]	[[[0.00000033,0. ,0. ]]]	[[[0. ,0.00000033,0. ]]]	[1.]
{'I_diff': 0.25, 'T_diff': 1.0, 'N0': 926.5273874954385, 'h_N': 6.165050847524279, 'r0': 1.9559838374182923, 'a0': 0.0012199639889687395, 'h0': 0.8928353311211001, 'alpha0': 0.0008843316613736641, 'eta0': 3.473052726141782, 'delta': 0.051001217897214415, 'n': 1.726650943418406, 'nu': 1.1388971791093696, 'a_scale': 4.357775152190444, 'id': 355800}	2	[1,0]	[[[794.608902 , 19.8066307,212.8505136, 17.7075292], [195.366142 ,545.197352 ,384.28312 ,246.1585 ]]]	[[[ 19.8066307, 73.0973706, 0. ], [545.197352 ,277.511887 ,116.6392 ]]]	[[[0.01751616,0.10654663,0.04610592,0.9820559 ], [0.85549721,1.49724944,0.63042329,0.10166935]]]	[[[0.10654663,0.8940925 ,0. ], [1.49724944,0.70202389,0.28403332]]]	[[[0. ,0.49773457,0.9820559 ], [0. ,1.03157263,0.18507091]]]	[0.28,0.72]
{'I_diff': 0.5, 'T_diff': 0.75, 'N0': 1726.5674299702007, 'h_N': 8.612474988296444, 'r0': 0.8967078999927586, 'a0': 0.0018932815317143446, 'h0': 1.441867794134437, 'alpha0': 0.0006501850828262522, 'eta0': 4.757668654668446, 'delta': 0.033550963100040694, 'n': 1.6159860515049296, 'nu': 1.123557808652036, 'a_scale': 2.5956396063221048, 'id': 378800}	2	[0,1]	[[[ 541.920013 ,2271.07064 , 660.781987 , 241.659531 ], [1673.97402 , 11.3024136, 119.306575 , 0. ]]]	[[[2271.07064 , 362.874362 , 132.43194 ], [ 11.3024136, 0. , 0. ]]]	[[[0.9481462 ,1.35007648,1.0710364 ,0.33549768], [0.00000033,0.00000033,0.00000033,0. ]]]	[[[1.35007648,1.47141161,0.6647584 ], [0.00000033,0. ,0. ]]]	[[[0. ,1.62992718,0.41380175], [0. ,0.00000033,0. ]]]	[0.73,0.27]
{'I_diff': 0.25, 'T_diff': 1.0, 'N0': 1651.197531528656, 'h_N': 13.743073125640358, 'r0': 0.7607968634863009, 'a0': 0.0005731913480329055, 'h0': 1.131960082183744, 'alpha0': 0.000615107881058338, 'eta0': 3.9352418040456025, 'delta': 0.03810828176088558, 'n': 1.0209964726751601, 'nu': 1.24409579204623, 'a_scale': 4.16238802758086, 'id': 384600}	2	[0,1]	[[[ 67.2097216,4610.91896 , 451.3603165, 296.595981 ], [1651.19698 , 0. , 0. , 0. ]]]	[[[4610.91896 , 370.050569, 149.514748], [ 0. , 0. , 0. ]]]	[[[2.13317444,0.57840615,1.3183043 ,0.40692167], [0.00000033,0. ,0. ,0. ]]]	[[[0.57840615,1.37962658,0.58975493], [0. ,0. ,0. ]]]	[[[0. ,1.05016543,0.22368797], [0. ,0. ,0. ]]]	[0.805,0.195]
{'I_diff': 1.0, 'T_diff': 0.25, 'N0': 2129.496543531882, 'h_N': 12.163704699187276, 'r0': 1.122888519401654, 'a0': 0.001724538424773369, 'h0': 1.8604567181147633, 'alpha0': 0.0006904051611098506, 'eta0': 1.9321151833401653, 'delta': 0.059241755584472214, 'n': 1.0894494234797922, 'nu': 1.5342225990159233, 'a_scale': 4.593730807338405, 'id': 399200}	2	[0,1]	[[[ 0.73267179,11296.3638 , 90.774619 , 58.5605284 ], [ 2129.49583 , 0. , 0. , 0. ]]]	[[[11296.3638 , 43.8721542, 44.1987903], [ 0. , 0. , 0. ]]]	[[[0.00000033,0.00000033,0.00000033,0.00000033], [0.00000033,0. ,0. ,0. ]]]	[[[0.00000033,0.00000033,0.00000033], [0. ,0. ,0. ]]]	[[[0. ,0.00000033,0.00000033], [0. ,0. ,0. ]]]	[0.97,0.03]
{'I_diff': 0.25, 'T_diff': 1.0, 'N0': 967.6380690671301, 'h_N': 16.609813880182088, 'r0': 0.5638224822320235, 'a0': 0.001048562191609989, 'h0': 1.1045589546651653, 'alpha0': 0.0004302592526499627, 'eta0': 2.0873879758455764, 'delta': 0.033530249820370985, 'n': 1.7336672424294903, 'nu': 1.5049320385239568, 'a_scale': 1.0313718438547925, 'id': 400600}	1	[1]	[[[ 1.36000832,4338.70784 , 42.2496961 , 171.528013 ]]]	[[[4338.70784 , 26.5706464, 0. ]]]	[[[0.00000033,0.00000033,0.00000033,0.00000033]]]	[[[0.00000033,0.00000033,0. ]]]	[[[0. ,0.00000033,0.00000033]]]	[1.]
{'I_diff': 1.0, 'T_diff': 0.75, 'N0': 716.4480492008081, 'h_N': 12.751903141213266, 'r0': 0.8030669099055956, 'a0': 0.0015314155171938617, 'h0': 1.2147775432538706, 'alpha0': 0.0003469932072779476, 'eta0': 3.0634126413551908, 'delta': 0.04665696089501331, 'n': 1.106856294693253, 'nu': 1.9243939834027577, 'a_scale': 2.373157102704031, 'id': 393200}	1	[0]	[[[ 1.13681416,2912.70038 , 70.7311155 , 96.0256921 ]]]	[[[2912.70038 , 30.8228957, 52.5848467]]]	[[[0.06631372,0.05903247,0.32177611,0.15025671]]]	[[[0.05903247,0.08844362,0.12518411]]]	[[[0. ,0.57622982,0.25080387]]]	[1.]
{'I_diff': 0.5, 'T_diff': 0.25, 'N0': 1364.027371839385, 'h_N': 11.200649823675239, 'r0': 0.6317312701271427, 'a0': 0.0009639977165469659, 'h0': 1.294603077834637, 'alpha0': 0.0005365399336100959, 'eta0': 1.3634132347295005, 'delta': 0.04581417793927926, 'n': 1.8530096066848563, 'nu': 1.666350898739364, 'a_scale': 4.590254205116926, 'id': 400800}	1	[0]	[[[ 1.01577381,6793.22223 , 56.6225741 , 85.9702547 ]]]	[[[6793.22223 , 30.5447553, 52.9335602]]]	[[[0.00000033,0.00000033,0.00000033,0.00000033]]]	[[[0.00000033,0.00000033,0.00000033]]]	[[[0. ,0.00000033,0.00000033]]]	[1.]
{'I_diff': 0.25, 'T_diff': 0.75, 'N0': 1294.978877181526, 'h_N': 15.328414410807431, 'r0': 1.084056360652844, 'a0': 0.0007097885086093599, 'h0': 0.9766317093740313, 'alpha0': 0.0003459488095651691, 'eta0': 2.613165415855668, 'delta': 0.05477618705582689, 'n': 1.8882980913063068, 'nu': 1.5918669325435775, 'a_scale': 3.9635554994187236, 'id': 368400}	1	[0]	[[[ 91.2877488,3595.6023 , 241.3807594, 253.402562 ]]]	[[[3595.6023 , 152.886711, 139.695973]]]	[[[1.90797854,0.60936502,1.29371174,0.43708072]]]	[[[0.60936502,1.3444004 ,0.58186571]]]	[[[0. ,1.22640048,0.26142235]]]	[1.]
{'I_diff': 0.75, 'T_diff': 0.25, 'N0': 1634.4550451463917, 'h_N': 11.563639386188296, 'r0': 0.8378621342682623, 'a0': 0.0011930332596227272, 'h0': 2.0194932439271747, 'alpha0': 0.000631948576709943, 'eta0': 1.8165825553343726, 'delta': 0.04010062294204875, 'n': 1.9624722647862605, 'nu': 1.8908496435843034, 'a_scale': 2.0455376292249117, 'id': 401600}	1	[0]	[[[ 0.60864642,8936.3161 , 29.5574572 , 30.69628918]]]	[[[8936.3161 , 16.8168689, 23.6334708]]]	[[[0.00000033,0.00000033,0.00000033,0.00000033]]]	[[[0.00000033,0.00000033,0.00000033]]]	[[[0. ,0.00000033,0.00000033]]]	[1.]
{'I_diff': 0.25, 'T_diff': 0.5, 'N0': 669.5015899622549, 'h_N': 11.809521864239567, 'r0': 0.6978563401065383, 'a0': 0.0006665483788322783, 'h0': 1.893396369606203, 'alpha0': 0.0007364052737331189, 'eta0': 4.314945619821753, 'delta': 0.0552656835177731, 'n': 1.185854932045248, 'nu': 1.1650108298935231, 'a_scale': 1.7665609721084312, 'id': 400200}	1	[0]	[[[ 6.63589034,833.808235 ,372.4666499 ,191.62393 ]]]	[[[833.808235,292.266763, 80.803687]]]	[[[0.,0.,0.,0.]]]	[[[0.,0.,0.]]]	[[[0.,0.,0.]]]	[1.]
{'I_diff': 0.25, 'T_diff': 0.25, 'N0': 2141.8197697034257, 'h_N': 13.427566411968932, 'r0': 1.1229116733970699, 'a0': 0.0020471606543714313, 'h0': 1.8304886889768845, 'alpha0': 0.0008399635746160448, 'eta0': 2.1854036449523226, 'delta': 0.0384340640628386, 'n': 1.6400845804058137, 'nu': 1.1494151195693332, 'a_scale': 2.5275372105464893, 'id': 380800}	1	[0]	[[[ 135.142398 ,8168.98686 , 422.618398 , 203.6485195]]]	[[[8168.98686 , 257.191526, 144.416734]]]	[[[2.31461871,0.52265612,1.88717033,0.91811649]]]	[[[0.52265612,1.9913454 ,0.98289604]]]	[[[0. ,1.73473124,0.76299954]]]	[1.]
{'I_diff': 0.75, 'T_diff': 1.0, 'N0': 939.1310147182426, 'h_N': 19.678192084484035, 'r0': 1.3598851745783556, 'a0': 0.0006949490532329312, 'h0': 1.166275288870943, 'alpha0': 0.00034250448673755975, 'eta0': 2.194338524798768, 'delta': 0.03352605953771755, 'n': 1.4035205158004405, 'nu': 1.3855079161381614, 'a_scale': 4.375532950594172, 'id': 392600}	1	[0]	[[[ 3.06041436,1176.71145 , 163.3218411 , 360.716954 ]]]	[[[1176.71145 , 92.1356398, 185.94378 ]]]	[[[0.54172068,0.33788811,0.34638542,0.12169699]]]	[[[0.33788811,0.15453707,0.08622609]]]	[[[0. ,0.89704454,0.31992997]]]	[1.]
{'I_diff': 0.75, 'T_diff': 0.5, 'N0': 877.5204693889476, 'h_N': 15.301760490117836, 'r0': 1.42930455947858, 'a0': 0.0006549710078325833, 'h0': 1.0074798916383174, 'alpha0': 0.0006739117479119463, 'eta0': 4.075210711181051, 'delta': 0.05295604575318301, 'n': 1.5597993837294606, 'nu': 1.4710470559032038, 'a_scale': 3.0916589260488525, 'id': 363400}	3	[0,1,1]	[[[185.420802 ,902.734421 ,439.243722 ,198.5514011 ], [ 98.4690924 ,507.543755 ,283.57415922,376.261222 ], [454.776697 ,660.452041 ,371.38626 ,127.47463 ]]]	[[[902.734421,100.435404,103.5772 ], [507.543755,282.840323, 0. ], [660.452041, 0. , 0. ]]]	[[[1.03645044,1.19420866,0.67156031,0.24977617], [0.92516306,1.07100474,0.46536509,0.03842462], [0.55212924,2.05916033,0.66227045,0.5365885 ]]]	[[[1.19420866,1.12020141,0.35397294], [1.07100474,0.46594936,0. ], [2.05916033,0. ,0. ]]]	[[[0. ,0.74515199,0.33670318], [0. ,0.24240914,0.03842462], [0. ,0.66227045,0.5365885 ]]]	[0.965,0.01 ,0.025]
{'I_diff': 0.75, 'T_diff': 0.5, 'N0': 1366.1106277269232, 'h_N': 15.434787291939664, 'r0': 1.279012927230487, 'a0': 0.0009300715159547002, 'h0': 2.2698274752210974, 'alpha0': 0.0008729342538510984, 'eta0': 4.304842452030778, 'delta': 0.034556290669664556, 'n': 1.9336291414728664, 'nu': 1.2887680890237618, 'a_scale': 1.2587923135295296, 'id': 382600}	4	[0,0,0,0]	[[[ 70.9272234 ,4989.75128 , 269.0499643 , 120.2131113 ], [ 71.4725787 ,4972.07141 , 272.2598375 , 117.88002733], [ 71.2230392 ,4980.59069 , 270.514373 , 119.3034836 ], [ 71.2627536 ,4978.27703 , 271.39683 , 118.4242263 ]]]	[[[4989.75128 , 256.674064, 104.286861], [4972.07141 , 256.570298, 110.413892], [4980.59069 , 256.857003, 106.929164], [4978.27703 , 256.707444, 108.648951]]]	[[[2.38285985,0.51686619,1.76501027,0.80995014], [2.36884285,0.51857184,1.74703202,0.82487262], [2.37297648,0.51776352,1.75635431,0.81544465], [2.37185029,0.51794781,1.75283663,0.82092889]]]	[[[0.51686619,1.79296016,0.85073613], [0.51857184,1.78855964,0.82654081], [0.51776352,1.79003482,0.83749002], [0.51794781,1.79083325,0.83132292]]]	[[[0. ,1.23340636,0.54653059], [0. ,1.11548419,0.94932292], [0. ,1.16934461,0.64678889], [0. ,1.13559684,0.77487826]]]	[0.98 ,0.005,0.005,0.01 ]
{'I_diff': 0.75, 'T_diff': 0.25, 'N0': 1150.9115645561774, 'h_N': 6.421864656413117, 'r0': 0.8999297553735119, 'a0': 0.0013385630036094089, 'h0': 1.4126165192736533, 'alpha0': 0.0005087157673370492, 'eta0': 4.22759360489559, 'delta': 0.033816548415632794, 'n': 1.2824031972635295, 'nu': 1.259795946426125, 'a_scale': 3.4307757444606453, 'id': 376000}	1	[0]	[[[ 92.4212226,2415.56491 , 280.953304 , 275.0785535]]]	[[[2415.56491 , 147.993466, 220.427928]]]	[[[1.66913835,0.71172631,1.04809258,0.25851003]]]	[[[0.71172631,1.30683567,0.28948256]]]	[[[0. ,0.77538445,0.13414177]]]	[1.]
{'I_diff': 1.0, 'T_diff': 0.5, 'N0': 1826.4873608071512, 'h_N': 9.64801777592216, 'r0': 0.88546618510508, 'a0': 0.000619774074992996, 'h0': 0.9683874974287066, 'alpha0': 0.0004509064009965374, 'eta0': 4.322487907101689, 'delta': 0.03308791139264749, 'n': 1.8029795784295994, 'nu': 1.0585080270559102, 'a_scale': 1.613545984599103, 'id': 402600}	1	[1]	[[[1760.37877 , 14.1934169, 179.965416 , 0. ]]]	[[[14.1934169, 0. , 0. ]]]	[[[0.00000033,0.00000033,0.00000033,0. ]]]	[[[0.00000033,0. ,0. ]]]	[[[0. ,0.00000033,0. ]]]	[1.]
{'I_diff': 0.75, 'T_diff': 0.25, 'N0': 730.9345177672333, 'h_N': 15.821359644268508, 'r0': 0.6945027009507573, 'a0': 0.0013056167083242086, 'h0': 2.2209145593707684, 'alpha0': 0.0007906890337660207, 'eta0': 1.9389851690178557, 'delta': 0.03281320477051931, 'n': 1.2057567535261167, 'nu': 1.0664565754396786, 'a_scale': 2.202263999763604, 'id': 388800}	1	[0]	[[[ 13.8804904,1800.58845 , 177.996004 , 167.8812149]]]	[[[1800.58845 , 111.771557, 145.21709 ]]]	[[[2.22153154,0.50008602,0.84215527,0.38091405]]]	[[[0.50008602,1.02976 ,0.40163208]]]	[[[0. ,0.53357975,0.24878593]]]	[1.]
{'I_diff': 1.0, 'T_diff': 0.5, 'N0': 608.7158432142387, 'h_N': 5.997283573564369, 'r0': 1.2138205086767062, 'a0': 0.001913881292760668, 'h0': 2.1128226555031246, 'alpha0': 0.00022264034093657338, 'eta0': 1.6425479103808935, 'delta': 0.057638975779719166, 'n': 1.5352134757342242, 'nu': 1.050887035920114, 'a_scale': 3.8809024495931244, 'id': 383400}	1	[1]	[[[345.730981,471.920644,510.368479, 0. ]]]	[[[471.920644, 0. , 0. ]]]	[[[0.66422884,1.85725908,0.63792804,0. ]]]	[[[1.85725908,0. ,0. ]]]	[[[0. ,0.63792804,0. ]]]	[1.]
{'I_diff': 0.25, 'T_diff': 0.25, 'N0': 1877.8783091975383, 'h_N': 15.796129013436412, 'r0': 0.8387849676828414, 'a0': 0.0005796879930314918, 'h0': 0.8314586807665061, 'alpha0': 0.0004950224712867657, 'eta0': 1.6775901292952926, 'delta': 0.04384030651528933, 'n': 1.2546089689326179, 'nu': 1.4555907254826452, 'a_scale': 2.930576658942715, 'id': 403200}	1	[0]	[[[ 1.15110647,8252.1937 , 90.3195079 , 234.732905 ]]]	[[[8252.1937 , 51.6136837, 127.185349 ]]]	[[[0.,0.,0.,0.]]]	[[[0.,0.,0.]]]	[[[0.,0.,0.]]]	[1.]
{'I_diff': 1.0, 'T_diff': 0.25, 'N0': 2225.407867308271, 'h_N': 18.81014999068287, 'r0': 1.587962636386962, 'a0': 0.0017825766965658511, 'h0': 1.924830574970793, 'alpha0': 0.0005171508537220242, 'eta0': 1.6748092651249575, 'delta': 0.0327272457484676, 'n': 1.2851833978890217, 'nu': 1.005848490940614, 'a_scale': 4.708573427171176, 'id': 380000}	6	[0,0,1,1,0,1]	[[[ 149.670108 , 5886.19575 , 567.380578 , 427.129036 ], [ 146.06981 , 5897.38727 , 564.564577 , 428.5883269 ], [ 184.078687 , 8906.81491 , 626.425737 , 183.082255 ], [ 65.5872591 , 7001.34146 , 334.999211 , 369.550365 ], [ 138.283564 , 5930.46133 , 555.188848 , 430.9345176 ], [ 0.39582702,12714.3503 , 0. , 0. ]]]	[[[ 5886.19575 , 248.206782, 329.63756 ], [ 5897.38727 , 248.286546, 330.923889], [ 8906.81491 , 0. , 0. ], [ 7001.34146 , 334.999211, 369.550365], [ 5930.46133 , 252.593315, 332.216441], [12714.3503 , 0. , 0. ]]]	[[[2.04250483,0.63019595,1.22220695,0.47782253], [2.23603017,0.63038226,1.25138684,0.48738976], [2.27929694,0.53010096,1.74417174,0.95019308], [2.56660398,0.51151749,1.71956758,0.59964982], [2.29348868,0.62523031,1.25933881,0.47412297], [0.00000033,0.00000033,0. ,0. ]]]	[[[0.63019595,1.93679297,0.58402721], [0.63038226,1.94682876,0.5868718 ], [0.53010096,0. ,0. ], [0.51151749,1.71956758,0.59964982], [0.62523031,1.90191792,0.57761464], [0.00000033,0. ,0. ]]]	[[[0. ,1.69979641,1.16375938], [0. ,1.82494557,1.38220266], [0. ,1.74417174,0.95019308], [0. ,0. ,0. ], [0. ,1.84737004,1.23795543], [0. ,0. ,0. ]]]	[0.11 ,0.505,0.145,0.215,0.005,0.02 ]
{'I_diff': 1.0, 'T_diff': 0.75, 'N0': 1243.2465170195142, 'h_N': 13.624744332431087, 'r0': 1.567318171292297, 'a0': 0.0009474281436310715, 'h0': 1.3574190912863748, 'alpha0': 0.0006907788795919575, 'eta0': 1.8130296673292303, 'delta': 0.05778653744654548, 'n': 1.579017654108328, 'nu': 1.0257731290493546, 'a_scale': 1.5314363533604012, 'id': 380400}	3	[1,1,1]	[[[ 208.345106 ,3514.925 , 550.978606 , 192.551005 ], [ 172.335611 ,1377.83481 , 417.967705 , 225.061385 ], [1047.14582 , 41.8527475, 237.318467 , 0. ]]]	[[[3514.925 , 0. , 0. ], [1377.83481 , 417.967705 , 225.061385 ], [ 41.8527475, 237.318467 , 0. ]]]	[[[1.6178606 ,0.75866554,1.03634578,0.49080492], [1.15140785,1.02384483,0.68171964,0.1718224 ], [0.00000033,0.00000033,0.00000033,0. ]]]	[[[0.75866554,0. ,0. ], [1.02384483,0.68171964,0.1718224 ], [0.00000033,0.00000033,0. ]]]	[[[0. ,1.03634578,0.49080492], [0. ,0. ,0. ], [0. ,0. ,0. ]]]	[0.99 ,0.005,0.005]
{'I_diff': 1.0, 'T_diff': 0.75, 'N0': 842.4144884717514, 'h_N': 11.379142910841374, 'r0': 1.1758856218604723, 'a0': 0.0020673580922171576, 'h0': 1.135961221037192, 'alpha0': 0.000367365166599098, 'eta0': 2.578011519739893, 'delta': 0.0396297203732533, 'n': 1.0428847599110038, 'nu': 1.615252416741019, 'a_scale': 2.787393767231771, 'id': 396400}	2	[0,1]	[[[ 0.80399534,2560.58141 , 113.5361308 , 196.952453 ], [ 842.414208 , 0. , 0. , 0. ]]]	[[[2560.58141 , 48.4700903, 97.8003009], [ 0. , 0. , 0. ]]]	[[[0.23265668,0.17824546,0.53679938,0.22599095], [0.00000033,0. ,0. ,0. ]]]	[[[0.17824546,0.12581609,0.09285336], [0. ,0. ,0. ]]]	[[[0. ,0.9690838 ,0.44327975], [0. ,0. ,0. ]]]	[0.92,0.08]
{'I_diff': 1.0, 'T_diff': 0.75, 'N0': 1211.857267053475, 'h_N': 5.318587551061419, 'r0': 1.5779374574663767, 'a0': 0.0017458690221881141, 'h0': 1.2995700893282476, 'alpha0': 0.0005322592858969219, 'eta0': 3.600554525006339, 'delta': 0.05355255584696965, 'n': 1.662021656331372, 'nu': 1.3913464617756293, 'a_scale': 1.0358985001190966, 'id': 374000}	2	[1,1]	[[[ 79.4815093 ,4007.89139 , 226.37277121, 217.118793 ], [1140.97705 , 13.8100314 , 193.65265 , 0. ]]]	[[[4007.89139 , 220.14861 , 0. ], [ 13.8100314, 0. , 0. ]]]	[[[2.1388237 ,0.56227454,1.5865528 ,0.37833733], [0.00000033,0.00000033,0.00000033,0. ]]]	[[[0.56227454,1.60685908,0. ], [0.00000033,0. ,0. ]]]	[[[0. ,0.91427014,0.37833733], [0. ,0.00000033,0. ]]]	[0.99,0.01]
{'I_diff': 0.25, 'T_diff': 0.75, 'N0': 1010.5356600458551, 'h_N': 19.493422434601108, 'r0': 0.9623398251474675, 'a0': 0.001585495252274063, 'h0': 1.9987770369897426, 'alpha0': 0.0005984329992430596, 'eta0': 2.1697723655882695, 'delta': 0.04271032811474462, 'n': 1.2215342128299291, 'nu': 1.2412218874279017, 'a_scale': 1.469576695105658, 'id': 387600}	1	[1]	[[[ 42.35947 ,3760.7469 , 186.1822617, 171.144532 ]]]	[[[3760.7469 , 177.767347, 0. ]]]	[[[2.57663122,0.48197656,1.52887013,0.62602095]]]	[[[0.48197656,1.53695586,0. ]]]	[[[0. ,1.36361897,0.62602095]]]	[1.]
{'I_diff': 0.5, 'T_diff': 0.25, 'N0': 1269.6868988597516, 'h_N': 8.014111548228353, 'r0': 1.7921040083108257, 'a0': 0.0015239959259703386, 'h0': 0.8153292329946231, 'alpha0': 0.0007820593514637921, 'eta0': 2.175069687925726, 'delta': 0.05320700073325926, 'n': 1.5971954032874476, 'nu': 1.5944104091087767, 'a_scale': 4.531312206649757, 'id': 404000}	1	[0]	[[[ 0.31561195,5683.72872 , 65.936144 , 143.4586092 ]]]	[[[5683.72872 , 34.2480495, 88.6947651]]]	[[[0.,0.,0.,0.]]]	[[[0.,0.,0.]]]	[[[0.,0.,0.]]]	[1.]
{'I_diff': 0.5, 'T_diff': 0.75, 'N0': 2041.44875150841, 'h_N': 19.207320252703177, 'r0': 0.8937125554788636, 'a0': 0.001649072890806398, 'h0': 1.4028657694353817, 'alpha0': 0.0008769423474021148, 'eta0': 2.001714449249455, 'delta': 0.03354347039658098, 'n': 1.995233722601314, 'nu': 1.5162382211650218, 'a_scale': 3.789625682148767, 'id': 404400}	1	[0]	[[[ 0.83701317,10480.7294 , 51.8563949 , 102.1242346 ]]]	[[[10480.7294 , 31.1953792, 55.4197767]]]	[[[0.00000033,0.00000033,0.00000033,0.00000033]]]	[[[0.00000033,0.00000033,0.00000033]]]	[[[0. ,0.00000033,0.00000033]]]	[1.]
{'I_diff': 0.5, 'T_diff': 1.0, 'N0': 828.7961492112472, 'h_N': 12.439427600798552, 'r0': 1.3047821676275024, 'a0': 0.001754817546747637, 'h0': 1.1870131726970334, 'alpha0': 0.0008025137872907413, 'eta0': 1.7951487868292468, 'delta': 0.050640034836199804, 'n': 1.9020641413156836, 'nu': 1.4628070452309048, 'a_scale': 2.391914963357915, 'id': 404600}	1	[0]	[[[ 0.74822929,3236.72689 , 81.4886916 , 121.5733377 ]]]	[[[3236.72689 , 54.8508896, 62.5144773]]]	[[[0.00000033,0.00000033,0.00000033,0.00000033]]]	[[[0.00000033,0.00000033,0.00000033]]]	[[[0. ,0.00000033,0.00000033]]]	[1.]
{'I_diff': 0.75, 'T_diff': 1.0, 'N0': 608.67997907726, 'h_N': 5.600398115304645, 'r0': 1.91901819959201, 'a0': 0.0016303916783509665, 'h0': 0.8241975502142727, 'alpha0': 0.00045389627782657817, 'eta0': 4.208557593258922, 'delta': 0.04084924810300256, 'n': 1.73959685424157, 'nu': 1.27498002313793, 'a_scale': 2.9632337538546123, 'id': 402200}	2	[1,1]	[[[484.343642 , 15.2959497,185.2111058, 41.7485996], [415.949634 , 23.7588243,159.015369 ,118.773285 ]]]	[[[15.2959497,15.9896948, 0. ], [23.7588243, 0. , 0. ]]]	[[[0.04476322,0.17560753,0.08205123,0.63618046], [0.00000033,0.00000033,0.00000033,0.00000033]]]	[[[0.17560753,2.17405088,0. ], [0.00000033,0. ,0. ]]]	[[[0. ,0.24629895,0.63618046], [0. ,0.00000033,0.00000033]]]	[0.945,0.055]
{'I_diff': 0.75, 'T_diff': 1.0, 'N0': 2227.6529067560855, 'h_N': 16.68119611487897, 'r0': 1.1083260321114885, 'a0': 0.001781908262317967, 'h0': 1.95594817767684, 'alpha0': 0.0008955786568847956, 'eta0': 4.673793783488884, 'delta': 0.04376314193362491, 'n': 1.475292661983989, 'nu': 1.5107272090006287, 'a_scale': 2.201141472106464, 'id': 383000}	1	[0]	[[[ 272.606773,7540.54189 , 577.556546, 127.859524]]]	[[[7540.54189 , 405.521918, 101.8621 ]]]	[[[1.7987178 ,0.65262909,1.52624758,0.75734848]]]	[[[0.65262909,1.73463982,0.91638791]]]	[[[0. ,1.08591709,0.14366356]]]	[1.]
{'I_diff': 0.75, 'T_diff': 0.75, 'N0': 723.1622172540345, 'h_N': 12.433513403182934, 'r0': 0.5455027961708292, 'a0': 0.0016042220838249845, 'h0': 1.8395674111774953, 'alpha0': 0.0005103832944894009, 'eta0': 2.1470658509081026, 'delta': 0.04606747251696028, 'n': 1.536731577415368, 'nu': 1.5148590854875943, 'a_scale': 2.3734776280483, 'id': 405200}	2	[0,1]	[[[ 1.74683721,2826.04463 , 100.0415533 , 95.1059423 ], [ 276.749399 , 631.356352 , 237.50890198, 139.361731 ]]]	[[[2826.04463 , 57.6162381, 55.079776 ], [ 631.356352 , 237.071804 , 0. ]]]	[[[0.00000033,0.00000033,0.00000033,0.00000033], [0.72488171,1.53919285,0.9788216 ,0.26733034]]]	[[[0.00000033,0.00000033,0.00000033], [1.53919285,0.97961859,0. ]]]	[[[0. ,0.00000033,0.00000033], [0. ,0.55621431,0.26733034]]]	[0.995,0.005]
{'I_diff': 1.0, 'T_diff': 0.5, 'N0': 2052.9195364137286, 'h_N': 17.506999230810045, 'r0': 1.1817057440310685, 'a0': 0.0007611819690101184, 'h0': 0.7493492114401648, 'alpha0': 0.00027311253603369545, 'eta0': 1.736558692146211, 'delta': 0.05158923489250611, 'n': 1.622637528517385, 'nu': 1.83729550703216, 'a_scale': 3.6085049756195087, 'id': 405800}	1	[0]	[[[ 0.98456873,9613.96865 , 73.8530064 , 186.5119769 ]]]	[[[9613.96865 , 38.9387864, 119.47288 ]]]	[[[0.00000033,0.00000033,0.00000033,0.00000033]]]	[[[0.00000033,0.00000033,0.00000033]]]	[[[0. ,0.00000033,0.00000033]]]	[1.]
{'I_diff': 1.0, 'T_diff': 0.5, 'N0': 1815.6218350291604, 'h_N': 18.812346853270043, 'r0': 1.8691605749351787, 'a0': 0.0013866454845121862, 'h0': 1.4357556960631874, 'alpha0': 0.0005565452806116865, 'eta0': 4.146093460193238, 'delta': 0.05469946519298441, 'n': 1.6135047064402626, 'nu': 1.5806632765610287, 'a_scale': 2.7837485444545775, 'id': 377000}	2	[1,1]	[[[ 341.511312 ,4401.23527 , 729.529492 , 179.102568 ], [1710.05101 , 17.8480784, 289.77812 , 0. ]]]	[[[4401.23527 , 195.078814 , 179.102568 ], [ 17.8480784, 0. , 0. ]]]	[[[1.4110246 ,0.85049185,0.96144049,0.30405993], [0.00000033,0.00000033,0.00000033,0. ]]]	[[[0.85049185,1.45666608,0.30405993], [0.00000033,0. ,0. ]]]	[[[0. ,0.80174409,0. ], [0. ,0.00000033,0. ]]]	[0.985,0.015]
{'I_diff': 0.25, 'T_diff': 0.5, 'N0': 1037.5750270139868, 'h_N': 5.240179862951561, 'r0': 0.8139569683303542, 'a0': 0.0017843344752866243, 'h0': 1.7086126096774836, 'alpha0': 0.0008928877824245234, 'eta0': 1.886275464513517, 'delta': 0.03423092365682902, 'n': 1.377885597186534, 'nu': 1.8520841681483982, 'a_scale': 2.368019330747569, 'id': 406600}	1	[0]	[[[ 0.24831963,5509.81442 , 23.49417986, 39.7094471 ]]]	[[[5509.81442 , 15.286992 , 12.5428672]]]	[[[0.00000033,0.00000033,0.00000033,0.00000033]]]	[[[0.00000033,0.00000033,0.00000033]]]	[[[0. ,0.00000033,0.00000033]]]	[1.]
{'I_diff': 0.5, 'T_diff': 0.25, 'N0': 1076.261640028781, 'h_N': 14.625971270263673, 'r0': 1.8120212930392594, 'a0': 0.0007659643669553592, 'h0': 2.2619433413588217, 'alpha0': 0.00048178519250987825, 'eta0': 1.66832471335927, 'delta': 0.030820268960628075, 'n': 1.6595196487570294, 'nu': 1.7006624215897106, 'a_scale': 3.3641180847248524, 'id': 407200}	1	[0]	[[[ 0.28252616,5518.40851 , 41.9077932 , 52.1857927 ]]]	[[[5518.40851 , 23.1409841, 32.7136504]]]	[[[0.00000033,0.00000033,0.00000033,0.00000033]]]	[[[0.00000033,0.00000033,0.00000033]]]	[[[0. ,0.00000033,0.00000033]]]	[1.]
{'I_diff': 0.5, 'T_diff': 0.5, 'N0': 573.1259394527507, 'h_N': 17.49174098841464, 'r0': 1.3588219956242855, 'a0': 0.0012768134737196637, 'h0': 1.496132906063898, 'alpha0': 0.0007586776954413679, 'eta0': 2.270015137038296, 'delta': 0.03160079566532318, 'n': 1.0847431307956277, 'nu': 1.948875984433558, 'a_scale': 4.09011937359076, 'id': 407400}	1	[0]	[[[ 0.49934435,2741.73739 , 26.5061134 , 46.7484445 ]]]	[[[2741.73739 , 14.5387021, 24.9036931]]]	[[[0.00000033,0.00000033,0.00000033,0.00000033]]]	[[[0.00000033,0.00000033,0.00000033]]]	[[[0. ,0.00000033,0.00000033]]]	[1.]
{'I_diff': 0.75, 'T_diff': 0.5, 'N0': 1598.7636807499807, 'h_N': 13.121596927318613, 'r0': 1.5198844422695608, 'a0': 0.0020341915897133696, 'h0': 1.4149573424001312, 'alpha0': 0.0008473763365210333, 'eta0': 4.4722734481639685, 'delta': 0.036408256275460786, 'n': 1.2638223508453268, 'nu': 1.073591027745564, 'a_scale': 3.64280747576565, 'id': 385800}	2	[1,1]	[[[ 479.989639,3298.85768 , 824.766789, 173.814447], [ 121.214203,3981.51257 , 376.248676, 252.07848 ]]]	[[[3298.85768 , 0. , 0. ], [3981.51257 , 376.248676, 252.07848 ]]]	[[[1.11230673,1.12716857,0.98566823,0.69902838], [1.78751795,0.67593871,1.36997427,0.36115977]]]	[[[1.12716857,0. ,0. ], [0.67593871,1.36997427,0.36115977]]]	[[[0. ,0.98566823,0.69902838], [0. ,0. ,0. ]]]	[0.995,0.005]
{'I_diff': 1.0, 'T_diff': 0.5, 'N0': 895.5998733403524, 'h_N': 12.688198250136217, 'r0': 0.7697204169933818, 'a0': 0.0017192175185215311, 'h0': 2.2676683695225384, 'alpha0': 0.00042237154989196627, 'eta0': 5.20653151154882, 'delta': 0.052290230029790476, 'n': 1.587727950373608, 'nu': 1.6744799381129851, 'a_scale': 1.2336925767683469, 'id': 386600}	4	[0,1,0,1]	[[[ 145.156582 ,2619.39811 , 258.1983583 , 51.32271926], [ 129.305381 ,2859.63792 , 222.8976281 , 72.7661153 ], [ 129.337194 ,2857.64731 , 223.3527327 , 72.7870982 ], [ 850.647963 , 17.7103733 , 118.383054 , 0. ]]]	[[[2619.39811 , 221.044402 , 51.322719 ], [2859.63792 , 211.601641 , 0. ], [2857.64731 , 212.043578 , 0. ], [ 17.7103733, 0. , 0. ]]]	[[[1.54571589,0.74237284,1.23068582,0.55867501], [1.68006097,0.68008914,1.33798566,0.41500017], [1.68152288,0.68100049,1.33488893,0.41520584], [0. ,0. ,0. ,0. ]]]	[[[0.74237284,1.32059272,0.55867501], [0.68008914,1.37083005,0. ], [0.68100049,1.36758877,1. ], [0. ,0. ,0. ]]]	[[[0. ,0.72799913,0.99249941], [0. ,0.75734593,0.41500017], [0. ,0.75640532,0.41520584], [0. ,0. ,0. ]]]	[0.185,0.685,0.105,0.025]
{'I_diff': 0.5, 'T_diff': 0.25, 'N0': 1860.6184595136883, 'h_N': 5.908499888989872, 'r0': 1.6554737995749007, 'a0': 0.0019597913791347538, 'h0': 2.039547889859549, 'alpha0': 0.0002477393881021164, 'eta0': 4.992324049376331, 'delta': 0.05247005825581204, 'n': 1.2658437412718841, 'nu': 1.193799202969513, 'a_scale': 3.59080115360105, 'id': 381600}	1	[1]	[[[ 975.393314,1673.5789 ,1396.07465 , 0. ]]]	[[[1673.5789, 0. , 0. ]]]	[[[0.71836064,1.80982732,0.68083492,0. ]]]	[[[1.80982732,0. ,0. ]]]	[[[0. ,0.68083492,0. ]]]	[1.]
{'I_diff': 0.5, 'T_diff': 1.0, 'N0': 913.5466818292359, 'h_N': 12.938915868791614, 'r0': 0.888393801592479, 'a0': 0.0006398909042496161, 'h0': 1.1610437022692743, 'alpha0': 0.0006503147166860271, 'eta0': 4.736594748308283, 'delta': 0.05143451365061481, 'n': 1.950534557510725, 'nu': 1.4768606860384987, 'a_scale': 3.485399707531102, 'id': 407800}	1	[1]	[[[864.310804 , 16.5326839,109.235547 , 0. ]]]	[[[16.5326839, 0. , 0. ]]]	[[[0.00000033,0.00000033,0.00000033,0. ]]]	[[[0.00000033,0. ,0. ]]]	[[[0. ,0.00000033,0. ]]]	[1.]
{'I_diff': 0.25, 'T_diff': 1.0, 'N0': 1242.880605224563, 'h_N': 12.8959794158548, 'r0': 1.3380543135184761, 'a0': 0.0012937006175580217, 'h0': 1.7053259953549678, 'alpha0': 0.00028029476299279226, 'eta0': 3.8708333696636763, 'delta': 0.04426422796969659, 'n': 1.0949982335803399, 'nu': 1.4930066625083578, 'a_scale': 2.444088714570947, 'id': 387800}	1	[0]	[[[ 62.527329 ,4051.90213 , 330.2962928, 218.1833166]]]	[[[4051.90213 , 294.137933 , 33.6153386]]]	[[[2.38637136,0.53365882,1.28778951,0.379851 ]]]	[[[0.53365882,1.31116496,0.72356782]]]	[[[0. ,1.10612068,0.31836455]]]	[1.]
{'I_diff': 0.25, 'T_diff': 1.0, 'N0': 1863.76498670634, 'h_N': 15.075051141262614, 'r0': 1.4148751906627743, 'a0': 0.0007340687914847063, 'h0': 0.8204587089592077, 'alpha0': 0.0007773925304908123, 'eta0': 1.6122092088651845, 'delta': 0.04770377561493336, 'n': 1.9782530301499424, 'nu': 1.3589435350138435, 'a_scale': 2.656764501332657, 'id': 407000}	1	[0]	[[[ 0.68424108,8267.14994 , 85.331695 , 254.5954432 ]]]	[[[8267.14994 , 73.1234626, 70.3409302]]]	[[[0.,0.,0.,0.]]]	[[[0.,0.,0.]]]	[[[0.,0.,0.]]]	[1.]
{'I_diff': 0.75, 'T_diff': 0.25, 'N0': 1969.5088994104713, 'h_N': 10.180762210365074, 'r0': 0.8665295853210035, 'a0': 0.0005362724406172026, 'h0': 2.0259669049743554, 'alpha0': 0.0005851013829923802, 'eta0': 4.31850614717872, 'delta': 0.05236160344498844, 'n': 1.5248269331777689, 'nu': 1.189873069339633, 'a_scale': 2.401591389184011, 'id': 408000}	1	[1]	[[[1843.68564 , 43.6859433, 306.417538 , 0. ]]]	[[[43.6859433, 0. , 0. ]]]	[[[0.00000033,0.00000033,0.00000033,0. ]]]	[[[0.00000033,0. ,0. ]]]	[[[0. ,0.00000033,0. ]]]	[1.]
{'I_diff': 1.0, 'T_diff': 1.0, 'N0': 1298.8766614789606, 'h_N': 19.081466573880235, 'r0': 1.8475164076281771, 'a0': 0.0020604740030164778, 'h0': 1.7334531167711111, 'alpha0': 0.0003503919994754425, 'eta0': 2.5028997063592664, 'delta': 0.04580847164345184, 'n': 1.7599469957073168, 'nu': 1.382352554523219, 'a_scale': 3.516258055937028, 'id': 383800}	2	[0,1]	[[[ 229.299227 ,2969.98529 , 475.940255 , 166.1672189], [1078.17965 , 395.721935 , 244.0293221, 30.6969353]]]	[[[2969.98529 , 191.992747 , 88.6558217], [ 395.721935 , 72.9465681, 0. ]]]	[[[1.55088761,0.80432888,0.9846366 ,0.21386457], [0.32004232,3.65804226,1.21101272,2.12335108]]]	[[[0.80432888,1.79855659,0.65733991], [3.65804226,2.75434522,0. ]]]	[[[0. ,1.40181164,0.5016102 ], [0. ,1.54942133,2.12335108]]]	[0.98,0.02]
{'I_diff': 0.75, 'T_diff': 1.0, 'N0': 1889.3267541340583, 'h_N': 10.924013315283574, 'r0': 1.5211571052862907, 'a0': 0.0015982693932134833, 'h0': 1.5557709214777153, 'alpha0': 0.0002614124933262864, 'eta0': 2.4198251769500176, 'delta': 0.03347796104593765, 'n': 1.5602994092210765, 'nu': 1.6388280924772811, 'a_scale': 3.3479389298616566, 'id': 408600}	1	[0]	[[[ 0.30156019,8843.39196 , 91.2391925 , 158.8952104 ]]]	[[[8843.39196 , 54.4923543, 87.5907938]]]	[[[0.00000033,0.00000033,0.00000033,0.00000033]]]	[[[0.00000033,0.00000033,0.00000033]]]	[[[0. ,0.00000033,0.00000033]]]	[1.]
{'I_diff': 1.0, 'T_diff': 0.75, 'N0': 1192.3166654505444, 'h_N': 10.181243368735139, 'r0': 1.804458013708629, 'a0': 0.0010239498493196408, 'h0': 1.7923596378894224, 'alpha0': 0.0005232660117890863, 'eta0': 2.140087056636265, 'delta': 0.04911587383262961, 'n': 1.6394875750064648, 'nu': 1.9846567445437149, 'a_scale': 1.4083690532348525, 'id': 409200}	1	[0]	[[[ 0.30654225,6343.22563 , 34.3565863 , 33.6026184 ]]]	[[[6343.22563 , 22.0025257, 19.9867154]]]	[[[0.00000033,0.00000033,0.00000033,0.00000033]]]	[[[0.00000033,0.00000033,0.00000033]]]	[[[0. ,0.00000033,0.00000033]]]	[1.]
{'I_diff': 0.5, 'T_diff': 0.75, 'N0': 1570.396881018632, 'h_N': 16.87283344058585, 'r0': 1.9372749940318685, 'a0': 0.0014640711342244614, 'h0': 1.8978761501747254, 'alpha0': 0.000397960517123331, 'eta0': 3.413280028102736, 'delta': 0.057432266204569385, 'n': 1.620494036611253, 'nu': 1.8644163125007465, 'a_scale': 3.128435511576446, 'id': 388400}	2	[0,0]	[[[ 92.4517863 ,5963.51111 , 399.694077 , 106.563829 ], [ 0.58119416,8001.60409 , 106.4230093 , 65.6390822 ]]]	[[[5963.51111 , 195.548158 , 89.8286633], [8001.60409 , 45.4445158, 35.3761297]]]	[[[2.51036944,0.50397896,1.4263461 ,0.87702681], [0.0462866 ,0.04241467,0.52361656,0.34470208]]]	[[[0.50397896,1.57738248,0.99313912], [0.04241467,0.55776932,0.51445571]]]	[[[0. ,1.31990395,0.26978408], [0. ,0.80085308,0.29313979]]]	[0.86,0.14]
{'I_diff': 1.0, 'T_diff': 0.5, 'N0': 929.7189951740871, 'h_N': 11.087295734399282, 'r0': 0.5663504912996391, 'a0': 0.0015633046923564803, 'h0': 1.6987953137798106, 'alpha0': 0.000408686427272841, 'eta0': 4.576518504072116, 'delta': 0.050468353580332845, 'n': 1.2291339267523491, 'nu': 1.2922782386453437, 'a_scale': 4.721790917951292, 'id': 393000}	1	[1]	[[[613.752018,572.989359,609.841467, 0. ]]]	[[[572.989359, 0. , 0. ]]]	[[[0.54593755,2.1781767 ,0.80589461,0. ]]]	[[[2.1781767,0. ,0. ]]]	[[[0. ,0.80589461,0. ]]]	[1.]
{'I_diff': 1.0, 'T_diff': 0.25, 'N0': 763.209394281341, 'h_N': 9.660808315145099, 'r0': 1.9412047474048661, 'a0': 0.0008086858014171544, 'h0': 1.891500986653977, 'alpha0': 0.0008458682296920806, 'eta0': 2.5231866240189538, 'delta': 0.059824154727349574, 'n': 1.5496571510841044, 'nu': 1.9843928049924697, 'a_scale': 1.3305836528629704, 'id': 408800}	1	[0]	[[[ 0.33006678,4066.53712 , 26.79741011, 20.54066893]]]	[[[4066.53712 , 18.4076316, 11.2960098]]]	[[[0.,0.,0.,0.]]]	[[[0.,0.,0.]]]	[[[0.,0.,0.]]]	[1.]
{'I_diff': 0.5, 'T_diff': 0.25, 'N0': 1188.3430796849689, 'h_N': 8.186975231183663, 'r0': 0.796512269457858, 'a0': 0.0016795491392055657, 'h0': 1.247345402476912, 'alpha0': 0.0008322219722435596, 'eta0': 4.232107435520835, 'delta': 0.049990079433283235, 'n': 1.821986134590138, 'nu': 1.6800705343394813, 'a_scale': 1.1834985743222681, 'id': 384800}	1	[1]	[[[ 208.650901 ,3670.35877 , 296.2926787, 105.437038 ]]]	[[[3670.35877 , 255.918678, 0. ]]]	[[[1.49688064,0.7568633 ,1.57110005,0.46432937]]]	[[[0.7568633 ,1.62182317,0. ]]]	[[[0. ,1.27921042,0.46432937]]]	[1.]
{'I_diff': 0.5, 'T_diff': 0.5, 'N0': 1726.3421169930928, 'h_N': 12.771532466368246, 'r0': 1.162381977203382, 'a0': 0.001723747154097188, 'h0': 1.6883548000413324, 'alpha0': 0.0004595046339442595, 'eta0': 2.9276786553522762, 'delta': 0.053587815532068914, 'n': 1.6060120748293876, 'nu': 1.543628444323914, 'a_scale': 3.678532924209326, 'id': 385000}	1	[0]	[[[ 143.825175 ,5978.5225 , 383.192862 , 173.7946886]]]	[[[5978.5225 , 233.294974, 130.767044]]]	[[[2.08143239,0.5780279 ,1.45193254,0.7575173 ]]]	[[[0.5780279 ,1.66119071,0.9034184 ]]]	[[[0. ,1.17535896,0.33445686]]]	[1.]
{'I_diff': 0.25, 'T_diff': 0.25, 'N0': 886.9632780063823, 'h_N': 11.51925839353028, 'r0': 1.9008853935242327, 'a0': 0.0017600011931522262, 'h0': 0.718686286770607, 'alpha0': 0.0004584329280182837, 'eta0': 4.82927772461226, 'delta': 0.03788771766348931, 'n': 1.5475610010333323, 'nu': 1.3277268151311539, 'a_scale': 1.7325294661312427, 'id': 355200}	1	[0]	[[[ 45.8950863,501.136774 ,184.2063096,398.974259 ]]]	[[[501.136774,114.985083,216.736954]]]	[[[1.22465503,0.87243864,0.48829667,0.03058744]]]	[[[0.87243864,0.53014954,0.03542912]]]	[[[0. ,0.4194069 ,0.02483015]]]	[1.]
{'I_diff': 1.0, 'T_diff': 1.0, 'N0': 1817.3770066370032, 'h_N': 7.224546489606887, 'r0': 0.8680264472193051, 'a0': 0.0013420122695131952, 'h0': 0.8890359046111491, 'alpha0': 0.0008600006944016954, 'eta0': 4.977939280198241, 'delta': 0.056561353881771886, 'n': 1.8551600861723576, 'nu': 1.8265258588416395, 'a_scale': 1.3946631094870119, 'id': 374200}	2	[1,1]	[[[ 488.381394 ,3829.64781 , 541.051048 , 117.633102 ], [1785.28226 , 11.998543 , 84.8413001, 0. ]]]	[[[3829.64781 , 416.219701, 117.633102], [ 11.998543, 0. , 0. ]]]	[[[1.07810015,1.06794395,1.37900138,0.46032488], [0.00000033,0.00000033,0.00000033,0. ]]]	[[[1.06794395,1.52544497,0.46032488], [0.00000033,0. ,0. ]]]	[[[0. ,0.95775334,0. ], [0. ,0.00000033,0. ]]]	[0.965,0.035]
{'I_diff': 0.5, 'T_diff': 0.25, 'N0': 2031.6439862531938, 'h_N': 17.81934116987287, 'r0': 0.9462372944948678, 'a0': 0.0006948261178573711, 'h0': 0.6291337636835928, 'alpha0': 0.00023732257646593593, 'eta0': 2.136248465813396, 'delta': 0.04474512033180278, 'n': 1.3173839997804861, 'nu': 1.5554173664629332, 'a_scale': 4.610676581664881, 'id': 410400}	1	[0]	[[[ 1.54283287,6884.30667 , 130.6751099 , 453.36863 ]]]	[[[6884.30667 , 69.1674893, 278.841557 ]]]	[[[0.00000033,0.00000033,0.00000033,0.00000033]]]	[[[0.00000033,0.00000033,0.00000033]]]	[[[0. ,0.00000033,0.00000033]]]	[1.]
{'I_diff': 0.5, 'T_diff': 0.5, 'N0': 1687.1422495631584, 'h_N': 11.745958857475584, 'r0': 1.458129450664765, 'a0': 0.0016915073466838898, 'h0': 0.9260635638098549, 'alpha0': 0.00045822379145300806, 'eta0': 4.394619916446577, 'delta': 0.04844684235230656, 'n': 1.9543477132943496, 'nu': 1.141464473451392, 'a_scale': 1.6130415734836823, 'id': 410600}	1	[1]	[[[1637.79812 , 9.43551058, 112.417679 , 0. ]]]	[[[9.43551058,0. ,0. ]]]	[[[0.00000033,0.00000033,0.00000033,0. ]]]	[[[0.00000033,0. ,0. ]]]	[[[0. ,0.00000033,0. ]]]	[1.]
{'I_diff': 0.25, 'T_diff': 0.25, 'N0': 1538.9765580780054, 'h_N': 8.328301408348972, 'r0': 1.8215760099725034, 'a0': 0.001113321640384389, 'h0': 1.298898345917211, 'alpha0': 0.0005527248633942187, 'eta0': 3.985967106873975, 'delta': 0.03486928126996702, 'n': 1.1730623027201692, 'nu': 1.379580169926445, 'a_scale': 4.364388738649512, 'id': 387200}	1	[0]	[[[ 50.4874685,4803.65159 , 338.331709 , 277.874969 ]]]	[[[4803.65159 , 198.045551, 175.676173]]]	[[[2.58469519,0.51763266,1.52071355,0.46787006]]]	[[[0.51763266,1.65299557,0.53360266]]]	[[[0. ,1.34910356,0.35905898]]]	[1.]
{'I_diff': 0.25, 'T_diff': 0.75, 'N0': 2168.83776700399, 'h_N': 15.586472835555286, 'r0': 1.0692849145572172, 'a0': 0.0011633192541981117, 'h0': 2.1243733017540216, 'alpha0': 0.0006371359694049346, 'eta0': 2.950154286870324, 'delta': 0.054318394550173954, 'n': 1.0220770029602373, 'nu': 1.2014424470092178, 'a_scale': 4.3164093264204535, 'id': 394000}	2	[0,1]	[[[ 545.67437 ,5951.80404 , 778.337697 , 83.5130901], [2168.83704 , 0. , 0. , 0. ]]]	[[[5951.80404 , 560.471322, 45.05525 ], [ 0. , 0. , 0. ]]]	[[[1.34669481,0.88645136,1.27497306,0.71227804], [0.00000033,0. ,0. ,0. ]]]	[[[0.88645136,1.3463051 ,0.94526959], [0. ,0. ,0. ]]]	[[[0. ,1.09639706,0.44623117], [0. ,0. ,0. ]]]	[0.825,0.175]
{'I_diff': 0.25, 'T_diff': 0.25, 'N0': 880.0203768341944, 'h_N': 13.683480331409543, 'r0': 1.237795432715925, 'a0': 0.0014809605883624552, 'h0': 1.927937444586686, 'alpha0': 0.0008019668046876278, 'eta0': 4.245559830199644, 'delta': 0.050723804893766274, 'n': 1.9137949014516211, 'nu': 1.746520376972305, 'a_scale': 3.7900942085991103, 'id': 390400}	1	[0]	[[[ 137.766787 ,2860.72171 , 282.589318 , 52.6658572]]]	[[[2860.72171 , 154.721835 , 36.4281218]]]	[[[1.67657043,0.69594399,1.3043172 ,0.50480026]]]	[[[0.69594399,1.41300349,0.58217415]]]	[[[0. ,1.17972094,0.3342109 ]]]	[1.]
{'I_diff': 0.5, 'T_diff': 1.0, 'N0': 900.127880772967, 'h_N': 5.6192953265142105, 'r0': 1.4041034158109635, 'a0': 0.0006930497255245598, 'h0': 0.9907595515398546, 'alpha0': 0.0005885183032061076, 'eta0': 1.4224998344306683, 'delta': 0.031352708888354834, 'n': 1.4747139134856195, 'nu': 1.470127220388685, 'a_scale': 2.5952530182342173, 'id': 411000}	1	[0]	[[[ 0.23452774,2865.98593 , 64.8955505 , 203.7129341 ]]]	[[[2865.98593 , 43.8441399, 106.119385 ]]]	[[[0.00000033,0.00000033,0.00000033,0.00000033]]]	[[[0.00000033,0.00000033,0.00000033]]]	[[[0. ,0.00000033,0.00000033]]]	[1.]
{'I_diff': 0.25, 'T_diff': 1.0, 'N0': 1954.4771064007273, 'h_N': 6.807156353169925, 'r0': 1.6851920960071056, 'a0': 0.0017716787337689881, 'h0': 1.2310163041421391, 'alpha0': 0.0003719888274247847, 'eta0': 4.395537343050792, 'delta': 0.0555615265322288, 'n': 1.1771367421106627, 'nu': 1.240949234754348, 'a_scale': 3.8866363202741203, 'id': 365400}	1	[0]	[[[ 509.323906,2380.64599 ,1018.295325, 275.88837 ]]]	[[[2380.64599 , 698.480868, 123.596249]]]	[[[0.99250365,1.29340756,0.72631924,0.09472403]]]	[[[1.29340756,0.77631757,0.15475799]]]	[[[0. ,0.61815244,0.04603231]]]	[1.]
{'I_diff': 0.75, 'T_diff': 0.25, 'N0': 1941.3665351290365, 'h_N': 9.212374812385232, 'r0': 0.6102101537726721, 'a0': 0.0013592110204508027, 'h0': 1.3677165422498994, 'alpha0': 0.0006119635698362814, 'eta0': 4.918416250364583, 'delta': 0.0593464946546145, 'n': 1.4753149118736468, 'nu': 1.081066086716055, 'a_scale': 3.641612191079567, 'id': 411200}	1	[1]	[[[1893.45444 , 26.7562231, 112.086914 , 0. ]]]	[[[26.7562231, 0. , 0. ]]]	[[[0.00000033,0.00000033,0.00000033,0. ]]]	[[[0.00000033,0. ,0. ]]]	[[[0. ,0.00000033,0. ]]]	[1.]
{'I_diff': 0.5, 'T_diff': 0.5, 'N0': 764.6834072582791, 'h_N': 19.295346636018195, 'r0': 0.8347935651994995, 'a0': 0.0015445271858186378, 'h0': 2.293325316118916, 'alpha0': 0.00021505483205389164, 'eta0': 2.2406000160419683, 'delta': 0.05015561431988997, 'n': 1.4297592370111822, 'nu': 1.4899865194018016, 'a_scale': 4.175995869844157, 'id': 401000}	1	[0]	[[[ 26.9672129,2095.75456 , 255.347849 , 139.56622 ]]]	[[[2095.75456 , 123.867675 , 74.1973932]]]	[[[3.12849016,0.45711896,0.66187423,0.42321749]]]	[[[0.45711896,0.81050641,0.50328814]]]	[[[0. ,0.94248274,0.64174339]]]	[1.]
{'I_diff': 0.75, 'T_diff': 0.5, 'N0': 904.6793025776268, 'h_N': 8.84260338398358, 'r0': 1.6201610351706233, 'a0': 0.0012114519132788916, 'h0': 1.2648223577825335, 'alpha0': 0.00033084846121188706, 'eta0': 3.80161358355424, 'delta': 0.031330510578501274, 'n': 1.0342716335572413, 'nu': 1.066532181317062, 'a_scale': 2.3432910724941713, 'id': 405000}	2	[0,1]	[[[ 21.8788724,262.238616 ,722.629258 ,295.06041 ], [904.679001 , 0. , 0. , 0. ]]]	[[[262.238616,285.00413 ,111.614995], [ 0. , 0. , 0. ]]]	[[[1.46906159,0.54785166,0.43570962,0.32167075], [0.00000033,0. ,0. ,0. ]]]	[[[0.54785166,0.90891071,0.86172241], [0. ,0. ,0. ]]]	[[[0. ,1.14088249,0.84198291], [0. ,0. ,0. ]]]	[0.94,0.06]
{'I_diff': 1.0, 'T_diff': 0.25, 'N0': 2042.998687360001, 'h_N': 10.323355454413512, 'r0': 0.7602146660314439, 'a0': 0.0013548836413098924, 'h0': 1.664393495080455, 'alpha0': 0.0006431026853475795, 'eta0': 4.164304355640995, 'delta': 0.036838050187774675, 'n': 1.2770083121281455, 'nu': 1.9695817804815787, 'a_scale': 1.46748941637671, 'id': 412000}	1	[1]	[[[ 0.55147872,11152.36 , 27.2212854 , 40.8493509 ]]]	[[[11152.36 , 16.5421347, 40.8493509]]]	[[[0.00000033,0.00000033,0.00000033,0.00000033]]]	[[[0.00000033,0.00000033,0.00000033]]]	[[[0. ,0.00000033,0. ]]]	[1.]
{'I_diff': 0.5, 'T_diff': 1.0, 'N0': 845.2786688603303, 'h_N': 18.6816216584993, 'r0': 0.9415082919221872, 'a0': 0.0011877090317040692, 'h0': 1.9579779338213272, 'alpha0': 0.00027756552477879525, 'eta0': 4.558800167901704, 'delta': 0.0593275672229069, 'n': 1.2913560434137872, 'nu': 1.638288837508762, 'a_scale': 2.693357798936595, 'id': 388600}	1	[1]	[[[430.04881 ,685.013954,696.130371, 0. ]]]	[[[685.013954, 0. , 0. ]]]	[[[0.69528838,1.74835455,0.58850666,0. ]]]	[[[1.74835455,0. ,0. ]]]	[[[0. ,0.58850666,0. ]]]	[1.]
{'I_diff': 0.5, 'T_diff': 0.25, 'N0': 562.4014117003915, 'h_N': 14.684787054164993, 'r0': 1.7055754330752189, 'a0': 0.0012208218552515917, 'h0': 2.0200905780976908, 'alpha0': 0.0006608056053609369, 'eta0': 4.685621671120877, 'delta': 0.04382715120273744, 'n': 1.1994670261655236, 'nu': 1.7999903457639888, 'a_scale': 3.759042125976951, 'id': 394400}	1	[1]	[[[ 14.360289 ,1371.63043 , 283.0364498, 91.9895437]]]	[[[1371.63043 , 90.6504328, 91.9895437]]]	[[[2.21726103,0.79314055,0.9351504 ,0.69738284]]]	[[[0.79314055,1.09683451,0.69738284]]]	[[[0. ,0.90984782,0. ]]]	[1.]
{'I_diff': 1.0, 'T_diff': 0.5, 'N0': 1928.0611491916654, 'h_N': 5.697980763152037, 'r0': 0.7744828538469694, 'a0': 0.0013659654172106226, 'h0': 0.6367309138811327, 'alpha0': 0.0008635200340525413, 'eta0': 4.509268294298214, 'delta': 0.05510801894193583, 'n': 1.0045358355871574, 'nu': 1.784312722295876, 'a_scale': 2.718459485823096, 'id': 412200}	1	[1]	[[[1928.06051, 0. , 0. , 0. ]]]	[[[0.,0.,0.]]]	[[[0.00000033,0. ,0. ,0. ]]]	[[[0.,0.,0.]]]	[[[0.,0.,0.]]]	[1.]
{'I_diff': 0.5, 'T_diff': 1.0, 'N0': 1222.6020269337969, 'h_N': 11.798158401892245, 'r0': 0.9608212665684728, 'a0': 0.0006248535794294321, 'h0': 1.2978035367353082, 'alpha0': 0.00044332893245503126, 'eta0': 4.238818086488779, 'delta': 0.03550407500267994, 'n': 1.3747536597573222, 'nu': 1.6602518715971177, 'a_scale': 3.8969261628271883, 'id': 398200}	1	[0]	[[[ 32.2364282,4186.78193 , 180.1252072, 207.867296 ]]]	[[[4186.78193 , 45.5099562, 110.296146 ]]]	[[[3.07357641,0.40333506,1.37928605,0.40262236]]]	[[[0.40333506,0.62964157,0.52528116]]]	[[[0. ,1.74949462,0.31810166]]]	[1.]
{'I_diff': 0.75, 'T_diff': 0.5, 'N0': 1276.1771766098016, 'h_N': 6.303928208556122, 'r0': 1.924855956994548, 'a0': 0.0007705372577273308, 'h0': 1.4979007201723993, 'alpha0': 0.0008018773918360984, 'eta0': 4.606651254109258, 'delta': 0.0536858041305056, 'n': 1.2733193021994658, 'nu': 1.1200555726127983, 'a_scale': 4.359186692208289, 'id': 379400}	1	[1]	[[[ 607.614856, 399.18047 ,1552.32687 , 0. ]]]	[[[399.18047, 0. , 0. ]]]	[[[0.578127 ,2.39983907,0.36021135,0. ]]]	[[[2.39983907,0. ,0. ]]]	[[[0. ,0.36021135,0. ]]]	[1.]
{'I_diff': 1.0, 'T_diff': 1.0, 'N0': 1941.0170948540808, 'h_N': 5.776787872862422, 'r0': 1.6467359887287558, 'a0': 0.0016310084326305635, 'h0': 2.0916132781427885, 'alpha0': 0.0005913140939845847, 'eta0': 4.946747295361559, 'delta': 0.05614779656162622, 'n': 1.687335322198029, 'nu': 1.472590515986214, 'a_scale': 2.548768782713987, 'id': 412600}	1	[1]	[[[1858.97764 , 16.0338396, 224.115889 , 0. ]]]	[[[16.0338396, 0. , 0. ]]]	[[[0.00000033,0.00000033,0.00000033,0. ]]]	[[[0.00000033,0. ,0. ]]]	[[[0. ,0.00000033,0. ]]]	[1.]
{'I_diff': 0.5, 'T_diff': 0.5, 'N0': 2174.2984883789795, 'h_N': 11.164878783643307, 'r0': 1.636684381240153, 'a0': 0.0013130551054941024, 'h0': 1.0330695612082599, 'alpha0': 0.0004252609432948581, 'eta0': 3.2187492363000025, 'delta': 0.05090198528906029, 'n': 1.0400547801399807, 'nu': 1.6602191890143572, 'a_scale': 3.5948698098736815, 'id': 394600}	2	[0,1]	[[[ 144.915165 ,7303.08792 , 483.986629 , 275.3922097], [2174.29776 , 0. , 0. , 0. ]]]	[[[7303.08792 , 182.456831, 205.269423], [ 0. , 0. , 0. ]]]	[[[2.17913808,0.57075183,1.5420804 ,0.58976678], [0.00000033,0. ,0. ,0. ]]]	[[[0.57075183,1.70085041,0.7000665 ], [0. ,0. ,0. ]]]	[[[0. ,1.49571708,0.28009372], [0. ,0. ,0. ]]]	[0.655,0.345]
{'I_diff': 1.0, 'T_diff': 1.0, 'N0': 1164.0871222337842, 'h_N': 18.353272139768066, 'r0': 1.600056786520055, 'a0': 0.0012709244526701853, 'h0': 1.6840526543491359, 'alpha0': 0.0008930844149914999, 'eta0': 1.7090429553501891, 'delta': 0.045698501510423206, 'n': 1.801474320336343, 'nu': 1.0507180826494866, 'a_scale': 4.412080353547671, 'id': 399800}	3	[1,1,1]	[[[ 139.547775 ,4458.85265 , 350.26014 , 112.412497 ], [ 136.566325 ,4479.40454 , 343.824586 , 113.906538 ], [ 60.4262993,2626.24039 , 250.104204 , 184.659637 ]]]	[[[4458.85265 , 0. , 0. ], [4479.40454 , 0. , 0. ], [2626.24039 , 250.104204, 184.659637]]]	[[[2.11782163,0.57626662,1.55530005,0.84440794], [2.10598841,0.56831245,1.58258093,0.74314528], [1.9482716 ,0.62054932,1.07374693,0.44629186]]]	[[[0.57626662,0. ,0. ], [0.56831245,0. ,0. ], [0.62054932,1.07374693,0.44629186]]]	[[[0. ,1.55530005,0.84440794], [0. ,1.58258093,0.74314528], [0. ,0. ,0. ]]]	[0.89 ,0.105,0.005]
{'I_diff': 0.25, 'T_diff': 0.5, 'N0': 1916.0771838476408, 'h_N': 15.446314882584403, 'r0': 0.8244112968450155, 'a0': 0.0006721449187934682, 'h0': 0.8684687257869677, 'alpha0': 0.0005192036617584878, 'eta0': 2.0442891980950595, 'delta': 0.04639792888214214, 'n': 1.9028398029430047, 'nu': 1.2886168601856327, 'a_scale': 2.6186571188404226, 'id': 377800}	1	[0]	[[[ 171.375543 ,4975.94275 , 292.8406806, 411.842561 ]]]	[[[4975.94275 , 199.682119, 250.858171]]]	[[[1.6617342 ,0.68607274,1.55048236,0.45655081]]]	[[[0.68607274,1.62193117,0.54222785]]]	[[[0. ,1.4080041 ,0.32394439]]]	[1.]
{'I_diff': 1.0, 'T_diff': 0.25, 'N0': 1969.5456722777753, 'h_N': 6.666477282279385, 'r0': 1.7377464052275389, 'a0': 0.0010349103045956235, 'h0': 1.0921491577283393, 'alpha0': 0.0007141541919707068, 'eta0': 2.0510567019560177, 'delta': 0.058553815976478754, 'n': 1.2068113935909697, 'nu': 1.3280814213558387, 'a_scale': 3.3316124441880284, 'id': 383200}	1	[1]	[[[ 19.4463606,6855.6352 , 293.852737 , 313.622327 ]]]	[[[6855.6352 , 179.940522, 313.622327]]]	[[[3.47109435,0.44450183,1.53825258,0.73424497]]]	[[[0.44450183,1.73408075,0.73424497]]]	[[[0. ,1.2856537,0. ]]]	[1.]
{'I_diff': 0.25, 'T_diff': 1.0, 'N0': 1964.3290979018561, 'h_N': 8.074034836929798, 'r0': 1.1343164667488561, 'a0': 0.0009659056663434677, 'h0': 0.9528111031159454, 'alpha0': 0.0007821312034787965, 'eta0': 1.4544347894045666, 'delta': 0.04652235134394596, 'n': 1.769335071932492, 'nu': 1.6401613314776453, 'a_scale': 3.553974594500498, 'id': 413400}	1	[0]	[[[ 0.38438095,10128.509 , 45.7156415 , 110.4162846 ]]]	[[[10128.509 , 33.3042643, 35.4287579]]]	[[[0.00000033,0.00000033,0.00000033,0.00000033]]]	[[[0.00000033,0.00000033,0.00000033]]]	[[[0. ,0.00000033,0.00000033]]]	[1.]
{'I_diff': 0.5, 'T_diff': 0.5, 'N0': 2197.3595738456897, 'h_N': 5.540370891488875, 'r0': 0.560571030087319, 'a0': 0.0007738018935888638, 'h0': 1.3994052476032657, 'alpha0': 0.0008494845464511894, 'eta0': 1.580299348212506, 'delta': 0.05142309465692907, 'n': 1.7823027053090386, 'nu': 1.8513682152545419, 'a_scale': 2.700996376360689, 'id': 413800}	1	[0]	[[[ 0.586961 ,12020.8866 , 36.3987509, 43.2164544]]]	[[[12020.8866 , 20.3857885, 23.8566256]]]	[[[0.00000033,0.00000033,0.00000033,0.00000033]]]	[[[0.00000033,0.00000033,0.00000033]]]	[[[0. ,0.00000033,0.00000033]]]	[1.]
{'I_diff': 0.5, 'T_diff': 0.75, 'N0': 2179.4521592365627, 'h_N': 7.3575523246667744, 'r0': 0.617863130363455, 'a0': 0.0018351461539343943, 'h0': 1.7864839873697993, 'alpha0': 0.0007781542614737493, 'eta0': 2.570513298801088, 'delta': 0.043514910795808964, 'n': 1.8264298931271816, 'nu': 1.0776689887722526, 'a_scale': 1.3482242045454829, 'id': 394800}	2	[1,1]	[[[ 395.736871 ,6503.61269 , 483.53521975, 278.102002 ], [2153.08422 , 10.6476437 , 57.75913 , 0. ]]]	[[[6503.61269 , 483.534975 , 0. ], [ 10.6476437, 0. , 0. ]]]	[[[1.46022718,0.78298144,1.62682108,0.52609836], [0.00000033,0.00000033,0.00000033,0. ]]]	[[[0.78298144,1.62682131,0. ], [0.00000033,0. ,0. ]]]	[[[0. ,1.20613455,0.52609836], [0. ,0.00000033,0. ]]]	[0.8,0.2]
{'I_diff': 1.0, 'T_diff': 0.75, 'N0': 1122.0551104602982, 'h_N': 13.61935359831763, 'r0': 0.9342034317694144, 'a0': 0.0017272287856129162, 'h0': 0.621497127694013, 'alpha0': 0.0007216090122508098, 'eta0': 3.7462420392968596, 'delta': 0.040477416654271264, 'n': 1.246356049897284, 'nu': 1.938902131432239, 'a_scale': 2.313417027441343, 'id': 386800}	1	[0]	[[[ 82.8830003,2960.79484 , 169.6607631, 222.5579831]]]	[[[2960.79484 , 51.6220611, 171.140744 ]]]	[[[1.80983592,0.62946814,1.57351969,0.38449056]]]	[[[0.62946814,1.80414117,0.46344405]]]	[[[0. ,1.51585082,0.12605867]]]	[1.]
{'I_diff': 0.25, 'T_diff': 1.0, 'N0': 1913.9966243320293, 'h_N': 11.353127960468376, 'r0': 0.7535614319587297, 'a0': 0.0015466279215155176, 'h0': 0.8474920171197119, 'alpha0': 0.0005766783065024296, 'eta0': 4.414757568780662, 'delta': 0.046455389704819904, 'n': 1.8855325134046816, 'nu': 1.399832305875497, 'a_scale': 3.594939809331826, 'id': 381400}	2	[0,1]	[[[ 631.45452 ,2657.2712 , 663.074091 , 253.564709 ], [1882.97334 , 10.9943342, 61.730688 , 0. ]]]	[[[2657.2712 , 507.681875 , 126.747984 ], [ 10.9943342, 0. , 0. ]]]	[[[0.86739898,1.3764167 ,1.21906739,0.27127656], [0.00000033,0.00000033,0.00000033,0. ]]]	[[[1.3764167 ,1.27388622,0.3952983 ], [0.00000033,0. ,0. ]]]	[[[0. ,1.04853111,0.14803386], [0. ,0.00000033,0. ]]]	[0.875,0.125]
{'I_diff': 0.5, 'T_diff': 1.0, 'N0': 1133.7073201186963, 'h_N': 6.831980556895344, 'r0': 1.826626352195315, 'a0': 0.001341205538074903, 'h0': 1.2410814110521242, 'alpha0': 0.0008644215942624602, 'eta0': 2.1210852642202283, 'delta': 0.03666124219066396, 'n': 1.3206307549315306, 'nu': 1.578983419190103, 'a_scale': 2.1951891188736163, 'id': 414200}	1	[0]	[[[ 0.16906875,5383.38077 , 45.3383525 , 95.9864219 ]]]	[[[5383.38077 , 30.9112701, 46.300396 ]]]	[[[0.00000033,0.00000033,0.00000033,0.00000033]]]	[[[0.00000033,0.00000033,0.00000033]]]	[[[0. ,0.00000033,0.00000033]]]	[1.]
{'I_diff': 1.0, 'T_diff': 0.25, 'N0': 663.5352259227529, 'h_N': 18.076417690926277, 'r0': 1.8247522992723972, 'a0': 0.0007665785204203962, 'h0': 1.6828213846869122, 'alpha0': 0.0008176066464831936, 'eta0': 4.129792356497279, 'delta': 0.05190226823452506, 'n': 1.3921903555713682, 'nu': 1.1034706269157026, 'a_scale': 1.1581219068007964, 'id': 405600}	2	[1,1]	[[[ 4.31399159,741.332118 ,208.36731595,254.659079 ], [411.996925 , 42.6772723 ,690.368175 , 0. ]]]	[[[741.332118 ,208.313079 , 0. ], [ 42.6772723, 0. , 0. ]]]	[[[0.68506504,0.40700931,0.27922366,0.0745874 ], [0.00000033,0.00000033,0.00000033,0. ]]]	[[[0.40700931,0.2792699 ,0. ], [0.00000033,0. ,0. ]]]	[[[0. ,0.11760538,0.0745874 ], [0. ,0.00000033,0. ]]]	[0.965,0.035]
{'I_diff': 0.75, 'T_diff': 0.5, 'N0': 1936.4939705092686, 'h_N': 9.3804554345769, 'r0': 1.8720729162035834, 'a0': 0.001613971900918659, 'h0': 1.3872856852714643, 'alpha0': 0.0005252419548969815, 'eta0': 4.982150805055641, 'delta': 0.05561561209319246, 'n': 1.8064288705637674, 'nu': 1.446141152970081, 'a_scale': 3.1627496508439865, 'id': 414600}	1	[1]	[[[1861.84791 , 12.7356652, 187.766087 , 0. ]]]	[[[12.7356652, 0. , 0. ]]]	[[[0.00000033,0.00000033,0.00000033,0. ]]]	[[[0.00000033,0. ,0. ]]]	[[[0. ,0.00000033,0. ]]]	[1.]
{'I_diff': 1.0, 'T_diff': 0.25, 'N0': 894.6747000552855, 'h_N': 10.56449129288701, 'r0': 1.9045786249994467, 'a0': 0.0009713849188081914, 'h0': 0.9545102341231355, 'alpha0': 0.000851136638333356, 'eta0': 2.2777655044072294, 'delta': 0.031775514393430446, 'n': 1.0891774843831317, 'nu': 1.9458549659418831, 'a_scale': 1.2198637038542819, 'id': 415200}	1	[1]	[[[ 0.20352381,4511.71981 , 16.52456598, 65.6559973 ]]]	[[[4511.71981 , 11.9777117, 0. ]]]	[[[0.00000033,0.00000033,0.00000033,0.00000033]]]	[[[0.00000033,0.00000033,0. ]]]	[[[0. ,0.00000033,0.00000033]]]	[1.]
{'I_diff': 0.25, 'T_diff': 0.25, 'N0': 604.3905347356947, 'h_N': 12.396695913474094, 'r0': 0.5404620430087186, 'a0': 0.0013907916853622465, 'h0': 1.0048792005528902, 'alpha0': 0.0006178031894836213, 'eta0': 2.092878315775872, 'delta': 0.03648216496787539, 'n': 1.9335396290240123, 'nu': 1.8749366039437994, 'a_scale': 1.2870713539216703, 'id': 416000}	1	[1]	[[[ 1.15349658,2733.3436 , 25.18659401, 77.7246143 ]]]	[[[2733.3436 , 16.0162657, 0. ]]]	[[[0.00000033,0.00000033,0.00000033,0.00000033]]]	[[[0.00000033,0.00000033,0. ]]]	[[[0. ,0.00000033,0.00000033]]]	[1.]
{'I_diff': 0.25, 'T_diff': 0.75, 'N0': 2214.1660211725048, 'h_N': 10.263749212170577, 'r0': 1.7932440697993417, 'a0': 0.0012300656480146396, 'h0': 1.2584672171304345, 'alpha0': 0.0008125923395154518, 'eta0': 4.499220728678767, 'delta': 0.05699355944548572, 'n': 1.4778536804036246, 'nu': 1.2078493657336495, 'a_scale': 3.224090323213931, 'id': 384400}	3	[0,1,1]	[[[ 528.518598,4061.57975 , 977.524861, 264.021382], [2044.68403 , 30.93474 , 348.059415, 0. ], [2044.68403 , 30.93474 , 348.059415, 0. ]]]	[[[4061.57975 , 593.552009, 125.999152], [ 30.93474 , 0. , 0. ], [ 30.93474 , 0. , 0. ]]]	[[[1.1651409 ,1.05428003,0.90873534,0.14101844], [0. ,0. ,0. ,0. ], [0. ,0. ,0. ,1. ]]]	[[[1.05428003,1.0420668 ,0.22554957], [0. ,0. ,0. ], [0. ,0. ,0. ]]]	[[[0. ,1.05255902,0.17360055], [0. ,0. ,0. ], [0. ,0. ,1. ]]]	[0.795,0.165,0.04 ]
{'I_diff': 0.5, 'T_diff': 0.75, 'N0': 657.759107310003, 'h_N': 9.185156341935258, 'r0': 1.40413335427399, 'a0': 0.0013343702597685865, 'h0': 1.856621579627483, 'alpha0': 0.0004825170007599954, 'eta0': 2.930212789221949, 'delta': 0.052033823302835916, 'n': 1.2350588142206935, 'nu': 1.7058717773892065, 'a_scale': 2.8995418909060984, 'id': 414000}	1	[0]	[[[ 0.46456669,2891.12012 , 81.2178077 , 62.5238913 ]]]	[[[2891.12012 , 45.6584909, 31.6310804]]]	[[[0.,0.,0.,0.]]]	[[[0.,0.,0.]]]	[[[0.,0.,0.]]]	[1.]
{'I_diff': 0.75, 'T_diff': 1.0, 'N0': 748.172159048213, 'h_N': 12.038195760772204, 'r0': 0.5500388314537719, 'a0': 0.0007577527293660135, 'h0': 2.053189403178511, 'alpha0': 0.0006623782392138744, 'eta0': 4.788903246660029, 'delta': 0.05444796480082964, 'n': 1.2863604868280247, 'nu': 1.5466990488259376, 'a_scale': 2.56837367651578, 'id': 399000}	1	[1]	[[[419.668878,587.901369,584.933841, 0. ]]]	[[[587.901369, 0. , 0. ]]]	[[[0.64540079,1.77446823,0.64928134,0. ]]]	[[[1.77446823,0. ,0. ]]]	[[[0. ,0.64928134,0. ]]]	[1.]
{'I_diff': 0.5, 'T_diff': 0.5, 'N0': 2076.894729888472, 'h_N': 7.181744880781997, 'r0': 1.9089963614837153, 'a0': 0.0007696707614795926, 'h0': 1.3198557817085863, 'alpha0': 0.0005138132699359791, 'eta0': 5.0285165482977305, 'delta': 0.04841382664232903, 'n': 1.0108500018706807, 'nu': 1.60333417686063, 'a_scale': 1.8164344050455434, 'id': 397800}	2	[1,1]	[[[2076.89404 , 0. , 0. , 0. ], [ 88.6431968,3099.21006 ,1586.125519 , 336.657399 ]]]	[[[ 0. , 0. , 0. ], [3099.21006 , 405.340949, 336.657399]]]	[[[0.00000033,0. ,0. ,0. ], [2.38535321,1.25864031,0.66995142,0.65926997]]]	[[[0. ,0. ,0. ], [1.25864031,1.05073219,0.65926997]]]	[[[0. ,0. ,0. ], [0. ,0.67815178,0. ]]]	[0.26,0.74]
{'I_diff': 0.5, 'T_diff': 0.5, 'N0': 2012.5295583019401, 'h_N': 13.097864078663639, 'r0': 1.0681121174044246, 'a0': 0.0019521419533948831, 'h0': 0.6535364471405385, 'alpha0': 0.0005679072345752653, 'eta0': 3.809747048618927, 'delta': 0.031223128969885973, 'n': 1.806745867670347, 'nu': 1.6298424692616345, 'a_scale': 3.425340316602562, 'id': 417000}	1	[0]	[[[ 0.53848256,8510.8647 , 58.3767967 , 291.591696 ]]]	[[[8510.8647 , 31.6398678, 159.591931 ]]]	[[[0.00000033,0.00000033,0.00000033,0.00000033]]]	[[[0.00000033,0.00000033,0.00000033]]]	[[[0. ,0.00000033,0.00000033]]]	[1.]
{'I_diff': 0.5, 'T_diff': 1.0, 'N0': 787.2097168501642, 'h_N': 9.003138273448787, 'r0': 0.5378270570923795, 'a0': 0.0014980308398743571, 'h0': 1.7044846808669365, 'alpha0': 0.0006400603330387326, 'eta0': 1.5288175526263557, 'delta': 0.051310815594824866, 'n': 1.3430226191264518, 'nu': 1.877960590773601, 'a_scale': 1.4864740203594833, 'id': 417400}	1	[1]	[[[ 1.0512102 ,4099.23139 , 29.79306155, 47.0835567 ]]]	[[[4099.23139 , 23.9349528, 0. ]]]	[[[0.00000033,0.00000033,0.00000033,0.00000033]]]	[[[0.00000033,0.00000033,0. ]]]	[[[0. ,0.00000033,0.00000033]]]	[1.]
{'I_diff': 0.75, 'T_diff': 1.0, 'N0': 2205.078668107977, 'h_N': 17.97947055337225, 'r0': 1.2849180757061323, 'a0': 0.001591703584842434, 'h0': 1.7003227292670675, 'alpha0': 0.0004549090987772644, 'eta0': 1.808036950483575, 'delta': 0.03994230009132989, 'n': 1.8132131531831726, 'nu': 1.2467774469134032, 'a_scale': 1.8427905127050996, 'id': 415000}	1	[0]	[[[ 0.79773152,9216.38594 , 195.4609958 , 246.5785 ]]]	[[[9216.38594 , 134.889853, 153.478917]]]	[[[0.,0.,0.,0.]]]	[[[0.,0.,0.]]]	[[[0.,0.,0.]]]	[1.]
{'I_diff': 0.75, 'T_diff': 0.5, 'N0': 2159.5039090964997, 'h_N': 18.484101622166634, 'r0': 1.693317658419085, 'a0': 0.0013274597420926907, 'h0': 1.7468547697787917, 'alpha0': 0.0005145006289648856, 'eta0': 1.829727327936662, 'delta': 0.04919210220149864, 'n': 1.7566755753211478, 'nu': 1.5604482489464617, 'a_scale': 1.2472624327194457, 'id': 417800}	1	[1]	[[[ 0.59434447,11504.2374 , 55.34184928, 83.801803 ]]]	[[[11504.2374 , 48.2956645, 0. ]]]	[[[0.00000033,0.00000033,0.00000033,0.00000033]]]	[[[0.00000033,0.00000033,0. ]]]	[[[0. ,0.00000033,0.00000033]]]	[1.]
{'I_diff': 1.0, 'T_diff': 0.5, 'N0': 895.3086592782458, 'h_N': 11.455791922490857, 'r0': 1.411578323863704, 'a0': 0.001582696134662173, 'h0': 1.1222524446061033, 'alpha0': 0.0007971265761952258, 'eta0': 2.5513372641782843, 'delta': 0.040028695990187636, 'n': 1.9769110939900845, 'nu': 1.6025386632616656, 'a_scale': 4.677822578564452, 'id': 409000}	1	[0]	[[[ 0.59189841,3197.17063 , 94.575716 , 174.0606763 ]]]	[[[3197.17063 , 27.6940214, 90.9242953]]]	[[[0.34508779,0.22999274,0.86900612,0.40289004]]]	[[[0.22999274,0.26300967,0.27949853]]]	[[[0. ,1.21694405,0.60470457]]]	[1.]
{'I_diff': 0.75, 'T_diff': 0.75, 'N0': 1512.592740258295, 'h_N': 11.412493024750649, 'r0': 0.5129350635969976, 'a0': 0.0010815414973702486, 'h0': 1.2382705643278022, 'alpha0': 0.0003885575732901613, 'eta0': 2.8856573393534983, 'delta': 0.04594014447449403, 'n': 1.9035897322794657, 'nu': 1.217486454062405, 'a_scale': 4.694657521660663, 'id': 418000}	1	[1]	[[[1489.34637 , 11.9881675, 54.8335712, 0. ]]]	[[[11.9881675, 0. , 0. ]]]	[[[0.00000033,0.00000033,0.00000033,0. ]]]	[[[0.00000033,0. ,0. ]]]	[[[0. ,0.00000033,0. ]]]	[1.]
{'I_diff': 1.0, 'T_diff': 1.0, 'N0': 808.6625667126289, 'h_N': 14.796021177494076, 'r0': 1.0510938044655274, 'a0': 0.0014801776245591618, 'h0': 0.8111791948382502, 'alpha0': 0.0004092311495293351, 'eta0': 4.218328750662064, 'delta': 0.032601962496513606, 'n': 1.833757174592888, 'nu': 1.2588870551182432, 'a_scale': 1.9921540838091452, 'id': 415800}	1	[1]	[[[761.515994 , 8.51866667,123.410118 , 1.89109499]]]	[[[8.51866667,0. ,0. ]]]	[[[0.,0.,0.,0.]]]	[[[0.,0.,0.]]]	[[[0.,0.,0.]]]	[1.]
{'I_diff': 1.0, 'T_diff': 0.25, 'N0': 2050.8996561091467, 'h_N': 9.977624581755856, 'r0': 0.8425572577622173, 'a0': 0.0006930255999154239, 'h0': 1.0198462410962366, 'alpha0': 0.0005744678434922764, 'eta0': 5.101220203341276, 'delta': 0.05037143075713128, 'n': 1.7494447049950612, 'nu': 1.717443300190841, 'a_scale': 2.2037657336083956, 'id': 386400}	2	[1,1]	[[[ 383.489782 ,5638.3312 , 513.4325758, 168.5455 ], [1995.3246 , 19.0804096, 147.751292 , 0. ]]]	[[[5638.3312 , 440.191819 , 168.5455 ], [ 19.0804096, 0. , 0. ]]]	[[[1.36041131,0.83464529,1.55544205,0.45114784], [0.00000033,0.00000033,0.00000033,0. ]]]	[[[0.83464529,1.64850871,0.45114784], [0.00000033,0. ,0. ]]]	[[[0. ,1.06899104,0. ], [0. ,0.00000033,0. ]]]	[0.975,0.025]
{'I_diff': 1.0, 'T_diff': 1.0, 'N0': 1980.3415630733787, 'h_N': 11.34397325924629, 'r0': 1.5332648238425646, 'a0': 0.0008559720738124138, 'h0': 0.5802034898106014, 'alpha0': 0.0004500337929575722, 'eta0': 3.202490486725465, 'delta': 0.039976676153006444, 'n': 1.6932837203904432, 'nu': 1.0605043865864783, 'a_scale': 1.044049140971693, 'id': 355000}	2	[1,1]	[[[ 152.315641 ,1533.83702 , 266.33532949,1258.02688 ], [1878.21334 , 15.3077858 , 281.299614 , 0. ]]]	[[[1533.83702 , 266.335293 , 0. ], [ 15.3077858, 0. , 0. ]]]	[[[1.13666375,0.99679343,0.97936376,0.05268811], [0. ,0. ,0. ,0. ]]]	[[[0.99679343,0.97936383,0. ], [0. ,0. ,0. ]]]	[[[0. ,0.43779962,0.05268811], [0. ,0. ,0. ]]]	[0.865,0.135]
{'I_diff': 0.25, 'T_diff': 1.0, 'N0': 674.8728911558055, 'h_N': 16.011125069124326, 'r0': 1.4182045880589842, 'a0': 0.0011129188997706465, 'h0': 1.5972865049135803, 'alpha0': 0.0004498052277443407, 'eta0': 2.4128202672310564, 'delta': 0.03060183384349615, 'n': 1.5999683381988659, 'nu': 1.3714064724985078, 'a_scale': 3.5320106808527063, 'id': 416600}	1	[0]	[[[ 0.80269886,1740.96278 , 96.8466273 , 195.2063104 ]]]	[[[1740.96278 , 74.1258112, 78.6622604]]]	[[[0.,0.,0.,0.]]]	[[[0.,0.,0.]]]	[[[0.,0.,0.]]]	[1.]
{'I_diff': 0.25, 'T_diff': 0.75, 'N0': 1804.7982281965465, 'h_N': 9.6919435529375, 'r0': 0.8990090795194985, 'a0': 0.0008848066506731095, 'h0': 2.05128971485341, 'alpha0': 0.0004667132244898138, 'eta0': 4.562419455518066, 'delta': 0.03440364127814492, 'n': 1.7211316680402233, 'nu': 1.346693822343863, 'a_scale': 3.213406796418928, 'id': 397200}	1	[0]	[[[ 203.738298 ,5740.9718 , 493.442599 , 179.0808943]]]	[[[5740.9718 , 382.292398, 102.434466]]]	[[[1.78140644,0.66539874,1.46640989,0.57433297]]]	[[[0.66539874,1.53367697,0.74245832]]]	[[[0. ,1.24594619,0.35321063]]]	[1.]
{'I_diff': 0.25, 'T_diff': 0.75, 'N0': 1501.8125546918786, 'h_N': 6.8700021160859, 'r0': 1.9755153671626142, 'a0': 0.002017038582931293, 'h0': 1.763520645358893, 'alpha0': 0.000470916606614644, 'eta0': 3.91648844100517, 'delta': 0.04541867238042424, 'n': 1.7884392758131598, 'nu': 1.8035434511911954, 'a_scale': 1.4694606021196266, 'id': 400400}	1	[1]	[[[ 127.916049 ,5990.10137 , 321.8708625, 122.310431 ]]]	[[[5990.10137, 247.12969, 0. ]]]	[[[2.27121971,0.52428323,1.74328588,0.62426201]]]	[[[0.52428323,1.78966717,0. ]]]	[[[0. ,1.59927466,0.62426201]]]	[1.]
{'I_diff': 1.0, 'T_diff': 1.0, 'N0': 957.1790582453132, 'h_N': 9.749549294574772, 'r0': 0.7472847043058852, 'a0': 0.0014662319090468102, 'h0': 2.0071690752133398, 'alpha0': 0.0008254547187687857, 'eta0': 5.068836912010886, 'delta': 0.04644015281541282, 'n': 1.293795610270169, 'nu': 1.2556946598523637, 'a_scale': 2.2999559053035323, 'id': 403000}	1	[1]	[[[597.08237 ,617.207998,712.746175, 0. ]]]	[[[617.207998, 0. , 0. ]]]	[[[0.58609922,2.11031065,0.71575487,0. ]]]	[[[2.11031065,0. ,0. ]]]	[[[0. ,0.71575487,0. ]]]	[1.]
{'I_diff': 0.25, 'T_diff': 0.5, 'N0': 1138.487912181502, 'h_N': 11.053853384624995, 'r0': 0.6484888887984364, 'a0': 0.0007077339753545106, 'h0': 2.004030542341659, 'alpha0': 0.0007421160858643746, 'eta0': 2.3102667429583006, 'delta': 0.037652821646133296, 'n': 1.5429326398339824, 'nu': 1.950831312631332, 'a_scale': 2.4234258035564054, 'id': 419400}	1	[0]	[[[ 0.72210087,6156.12997 , 25.10808221, 30.76111561]]]	[[[6156.12997 , 15.9721364 , 9.76487831]]]	[[[0.00000033,0.00000033,0.00000033,0.00000033]]]	[[[0.00000033,0.00000033,0.00000033]]]	[[[0. ,0.00000033,0.00000033]]]	[1.]
{'I_diff': 0.25, 'T_diff': 0.5, 'N0': 817.9611674208993, 'h_N': 12.059165703410825, 'r0': 1.6054408773358415, 'a0': 0.0015904079252685934, 'h0': 1.919761955871318, 'alpha0': 0.0006292304025881692, 'eta0': 4.507865210658457, 'delta': 0.0540451423113192, 'n': 1.674457920791516, 'nu': 1.6177123526502868, 'a_scale': 2.994722468251103, 'id': 393800}	1	[0]	[[[ 120.492604 ,2243.38259 , 325.999318 , 74.0481671]]]	[[[2243.38259 , 176.710499, 46.868237]]]	[[[1.65138679,0.7450111 ,0.99177815,0.48781205]]]	[[[0.7450111 ,1.14134951,0.60137637]]]	[[[0. ,0.91846382,0.29642004]]]	[1.]
{'I_diff': 0.75, 'T_diff': 0.25, 'N0': 1965.0865094201772, 'h_N': 13.434264611177873, 'r0': 1.5253139018935258, 'a0': 0.002013579871469045, 'h0': 2.1846787927541707, 'alpha0': 0.0005112064540980675, 'eta0': 3.6121172855070567, 'delta': 0.03671026676431463, 'n': 1.9314873122591618, 'nu': 1.0001002065056137, 'a_scale': 4.391168478576065, 'id': 417600}	3	[1,1,1]	[[[1908.64181 , 7.8172597, 142.804267 , 0. ], [1886.60004 , 10.8708383, 105.028688 , 0. ], [ 252.560146 ,4706.03508 , 545.188819 , 271.795314 ]]]	[[[ 7.8172597, 0. , 0. ], [ 10.8708383, 105.028688 , 0. ], [4706.03508 , 545.188819 , 271.795314 ]]]	[[[0.00000033,0.00000033,0.00000033,0. ], [0.00000033,0.00000033,0.00000033,0. ], [1.54733988,0.78914852,1.19160272,0.38196976]]]	[[[0.00000033,0. ,0. ], [0.00000033,0.00000033,0. ], [0.78914852,1.19160272,0.38196976]]]	[[[0. ,0.00000033,0. ], [0. ,0. ,0. ], [0. ,0. ,0. ]]]	[0.875,0.065,0.06 ]
{'I_diff': 0.25, 'T_diff': 0.25, 'N0': 1897.9488700737118, 'h_N': 17.339799641906865, 'r0': 0.7145409764618875, 'a0': 0.0011761087370724928, 'h0': 2.2199852077526323, 'alpha0': 0.0005261542420295918, 'eta0': 4.8873662554502975, 'delta': 0.049060303833161616, 'n': 1.6296378048763809, 'nu': 1.2894302505121602, 'a_scale': 4.176806609171782, 'id': 419200}	1	[1]	[[[1839.42497 , 23.1775971, 115.548246 , 0. ]]]	[[[23.1775971, 0. , 0. ]]]	[[[0.00000033,0.00000033,0.00000033,0. ]]]	[[[0.00000033,0. ,0. ]]]	[[[0. ,0.00000033,0. ]]]	[1.]
{'I_diff': 0.25, 'T_diff': 0.25, 'N0': 1057.4997453037306, 'h_N': 9.487800311612268, 'r0': 1.551776493111642, 'a0': 0.0014686273005877853, 'h0': 1.9038275542248129, 'alpha0': 0.000799053128322222, 'eta0': 4.688746011864253, 'delta': 0.04585827121270711, 'n': 1.0282971008309287, 'nu': 1.0904499454843104, 'a_scale': 1.19542572566613, 'id': 400000}	2	[1,1]	[[[ 80.0922657 ,2184.65718 , 573.14320867, 177.871497 ], [1057.49939 , 0. , 0. , 0. ]]]	[[[2184.65718 , 565.919933, 0. ], [ 0. , 0. , 0. ]]]	[[[2.0242212 ,0.95121695,0.82230983,0.71000381], [0.00000033,0. ,0. ,0. ]]]	[[[0.95121695,0.82397815,0. ], [0. ,0. ,0. ]]]	[[[0. ,0.72861099,0.71000381], [0. ,0. ,0. ]]]	[0.855,0.145]
{'I_diff': 1.0, 'T_diff': 0.75, 'N0': 1511.8448368961601, 'h_N': 16.103616400582496, 'r0': 0.6342329775950968, 'a0': 0.0012758495760623475, 'h0': 1.8571015003203981, 'alpha0': 0.0002213195834039442, 'eta0': 3.6624845953784275, 'delta': 0.0558616154983988, 'n': 1.0665816727047497, 'nu': 1.9267225731581217, 'a_scale': 4.58790376167829, 'id': 399600}	3	[0,1,1]	[[[ 561.668565 ,3209.34866 , 515.073297 , 52.2627991 ], [1511.84433 , 0. , 0. , 0. ], [ 790.182261 ,1819.63586 , 636.745894 , 4.65471834]]]	[[[3209.34866 , 251.887821 , 32.7300081], [ 0. , 0. , 0. ], [1819.63586 , 390.538643 , 0. ]]]	[[[1.02095293,1.12235175,1.22757208,0.66952813], [0.00000033,0. ,0. ,0. ], [0.73564229,1.62241476,1.04688224,1.09940806]]]	[[[1.12235175,1.67817652,1.04254164], [0. ,0. ,0. ], [1.62241476,1.34502892,0. ]]]	[[[0. ,0.83949927,0.05851874], [0. ,0. ,0. ], [0. ,1.7302808 ,1.09940806]]]	[0.945,0.05 ,0.005]
{'I_diff': 0.5, 'T_diff': 0.75, 'N0': 1826.8240470759467, 'h_N': 10.454185902050286, 'r0': 0.8791745562605835, 'a0': 0.0016194764876023484, 'h0': 1.4044784464461273, 'alpha0': 0.00028198151455522574, 'eta0': 2.4126558134608582, 'delta': 0.04840053448611322, 'n': 1.2782907168742912, 'nu': 1.8364820173689806, 'a_scale': 4.389580844650695, 'id': 420400}	1	[0]	[[[ 0.69043363,9272.83602 , 75.3282984 , 94.9555663 ]]]	[[[9272.83602 , 42.3684959, 48.3654979]]]	[[[0.00000033,0.00000033,0.00000033,0.00000033]]]	[[[0.00000033,0.00000033,0.00000033]]]	[[[0. ,0.00000033,0.00000033]]]	[1.]
{'I_diff': 0.5, 'T_diff': 0.5, 'N0': 1794.9547387393586, 'h_N': 15.608028378120943, 'r0': 1.566157992541214, 'a0': 0.0006788097869191852, 'h0': 1.3647185286625803, 'alpha0': 0.000867457540176784, 'eta0': 5.150150441571586, 'delta': 0.04879988032099676, 'n': 1.4087583492410083, 'nu': 1.4962524200559297, 'a_scale': 1.229239486067369, 'id': 388200}	1	[1]	[[[ 290.536855,4681.43944 , 662.593231, 140.317997]]]	[[[4681.43944 , 512.021382, 140.317997]]]	[[[1.44567108,0.8520385 ,1.16630473,0.67322934]]]	[[[0.8520385 ,1.24845883,0.67322934]]]	[[[0. ,1.00757503,0. ]]]	[1.]
{'I_diff': 0.75, 'T_diff': 0.25, 'N0': 827.3973674754626, 'h_N': 16.736578532533947, 'r0': 1.064080421585152, 'a0': 0.0015820640435434891, 'h0': 0.7997989015390446, 'alpha0': 0.0008436537843808951, 'eta0': 3.119365440601613, 'delta': 0.043687973822987974, 'n': 1.7778978893715967, 'nu': 1.8101692390944293, 'a_scale': 3.95080233876472, 'id': 420800}	1	[0]	[[[ 0.9718997,3532.74758 , 39.8466607, 109.4279324]]]	[[[3532.74758 , 19.4657306, 78.6202209]]]	[[[0.00000033,0.00000033,0.00000033,0.00000033]]]	[[[0.00000033,0.00000033,0.00000033]]]	[[[0. ,0.00000033,0.00000033]]]	[1.]
{'I_diff': 0.75, 'T_diff': 0.5, 'N0': 930.525875605488, 'h_N': 7.199282758978438, 'r0': 0.7510068402114347, 'a0': 0.0016913747533043625, 'h0': 1.200942603642721, 'alpha0': 0.0008101615766844521, 'eta0': 1.5606291567123818, 'delta': 0.05111310565854124, 'n': 1.6030150459018346, 'nu': 1.6486722559299052, 'a_scale': 2.047803104794486, 'id': 421000}	1	[0]	[[[ 0.64303181,4410.52298 , 50.285695 , 73.4721662 ]]]	[[[4410.52298 , 29.1956344, 47.2439946]]]	[[[0.00000033,0.00000033,0.00000033,0.00000033]]]	[[[0.00000033,0.00000033,0.00000033]]]	[[[0. ,0.00000033,0.00000033]]]	[1.]
{'I_diff': 0.75, 'T_diff': 0.75, 'N0': 1623.6206423206368, 'h_N': 17.33315062445449, 'r0': 0.6095293283744574, 'a0': 0.001171994480661691, 'h0': 1.6660823780342249, 'alpha0': 0.0007715599114755422, 'eta0': 3.858480636260913, 'delta': 0.04666413858221383, 'n': 1.0094568200940124, 'nu': 1.6565342416142903, 'a_scale': 1.4537356671423725, 'id': 408400}	2	[1,1]	[[[1623.6201 , 0. , 0. , 0. ], [ 617.014964 ,3575.93202 , 424.2141062, 46.484172 ]]]	[[[ 0. , 0. , 0. ], [3575.93202 , 333.620443, 46.484172]]]	[[[0.00000033,0. ,0. ,0. ], [1.00451417,1.14415431,1.63742735,1.07609597]]]	[[[0. ,0. ,0. ], [1.14415431,1.74458404,1.07609597]]]	[[[0. ,0. ,0. ], [0. ,1.29431264,0. ]]]	[0.395,0.605]
{'I_diff': 0.75, 'T_diff': 0.75, 'N0': 931.6733164885754, 'h_N': 11.628904797083525, 'r0': 1.1773896667175907, 'a0': 0.0007281579067765821, 'h0': 1.5374725876368047, 'alpha0': 0.0007724011844877488, 'eta0': 1.9593126928853914, 'delta': 0.0336933826238167, 'n': 1.7278880556963903, 'nu': 1.6122006970757743, 'a_scale': 2.455161861632209, 'id': 421200}	1	[0]	[[[ 0.42381756,4330.70506 , 46.342522 , 82.227752 ]]]	[[[4330.70506 , 27.2443878, 48.0785428]]]	[[[0.,0.,0.,0.]]]	[[[0.,0.,0.]]]	[[[0.,0.,0.]]]	[1.]
{'I_diff': 0.5, 'T_diff': 0.75, 'N0': 572.0814363094422, 'h_N': 15.32677556186226, 'r0': 1.4155400750770415, 'a0': 0.0010996629945554776, 'h0': 1.2272416632982166, 'alpha0': 0.00032451264882893134, 'eta0': 3.181391110439563, 'delta': 0.05903117862536948, 'n': 1.4772756562083456, 'nu': 1.9339262838353402, 'a_scale': 3.471565974051707, 'id': 407600}	1	[0]	[[[ 7.24705113,1710.70061 , 124.6192576 , 117.1333756 ]]]	[[[1710.70061 , 44.286471 , 62.5710959]]]	[[[3.06588117,0.38689689,0.75397843,0.35761655]]]	[[[0.38689689,0.50902382,0.47064902]]]	[[[0. ,1.03482533,0.27901263]]]	[1.]
{'I_diff': 1.0, 'T_diff': 1.0, 'N0': 669.0267664723596, 'h_N': 7.556371401735231, 'r0': 0.9863200118010957, 'a0': 0.001637113919318195, 'h0': 1.2858401027159525, 'alpha0': 0.00035200628064034726, 'eta0': 4.270694891137667, 'delta': 0.05949963375105803, 'n': 1.6665632727057103, 'nu': 1.7179971493044737, 'a_scale': 2.9981040636614353, 'id': 422200}	1	[1]	[[[624.806286 , 15.4276751,117.443456 , 0. ]]]	[[[15.4276751, 0. , 0. ]]]	[[[0.00000033,0.00000033,0.00000033,0. ]]]	[[[0.00000033,0. ,0. ]]]	[[[0. ,0.00000033,0. ]]]	[1.]
{'I_diff': 0.25, 'T_diff': 0.25, 'N0': 1234.2948625171534, 'h_N': 9.936442002527103, 'r0': 1.0086229647015597, 'a0': 0.0009068952830724395, 'h0': 1.9330187918861228, 'alpha0': 0.0007424328052802995, 'eta0': 2.2008872213668598, 'delta': 0.04227634710340464, 'n': 1.2352131338986547, 'nu': 1.9099705430715006, 'a_scale': 2.6392570090156795, 'id': 422400}	1	[0]	[[[ 0.45960827,6684.48552 , 29.6354121 , 29.6532651 ]]]	[[[6684.48552 , 16.5161718, 14.9036898]]]	[[[0.00000033,0.00000033,0.00000033,0.00000033]]]	[[[0.00000033,0.00000033,0.00000033]]]	[[[0. ,0.00000033,0.00000033]]]	[1.]
{'I_diff': 0.25, 'T_diff': 1.0, 'N0': 1060.8760993307033, 'h_N': 14.750076183549943, 'r0': 1.6359957173188735, 'a0': 0.0015023417147968753, 'h0': 1.5352653756822177, 'alpha0': 0.0005840886676669832, 'eta0': 1.8442935729632328, 'delta': 0.0469832056375115, 'n': 1.0990784501087432, 'nu': 1.6502162782987218, 'a_scale': 2.7826990420583804, 'id': 423000}	1	[0]	[[[ 0.49939345,5313.66563 , 51.8806155 , 77.8630203 ]]]	[[[5313.66563 , 41.0864647, 13.0446643]]]	[[[0.00000033,0.00000033,0.00000033,0.00000033]]]	[[[0.00000033,0.00000033,0.00000033]]]	[[[0. ,0.00000033,0.00000033]]]	[1.]
{'I_diff': 0.5, 'T_diff': 0.75, 'N0': 1039.729073663606, 'h_N': 13.627737137642857, 'r0': 1.6618975044454118, 'a0': 0.001622724352089964, 'h0': 2.0941699237853064, 'alpha0': 0.0005612971727458876, 'eta0': 4.0051357114322865, 'delta': 0.056799159668784, 'n': 1.6557638520499443, 'nu': 1.0221064317938366, 'a_scale': 1.6428886954513013, 'id': 423600}	1	[1]	[[[943.093846 , 19.1453894,219.884748 , 0. ]]]	[[[19.1453894, 0. , 0. ]]]	[[[0.00000033,0.00000033,0.00000033,0. ]]]	[[[0.00000033,0. ,0. ]]]	[[[0. ,0.00000033,0. ]]]	[1.]
{'I_diff': 0.75, 'T_diff': 0.5, 'N0': 1465.1823738044582, 'h_N': 6.3700281041406255, 'r0': 1.0810376962052128, 'a0': 0.0015354716140133062, 'h0': 1.1058339117705045, 'alpha0': 0.0007876200520884174, 'eta0': 4.306855366780464, 'delta': 0.032985710014681445, 'n': 1.3103862461839957, 'nu': 1.1212813802779573, 'a_scale': 4.576316757926041, 'id': 401800}	1	[1]	[[[ 346.990386,3516.70426 , 612.699032, 207.286503]]]	[[[3516.70426, 0. , 0. ]]]	[[[1.24005636,0.9786552 ,1.16732346,0.47107458]]]	[[[0.9786552,0. ,0. ]]]	[[[0. ,1.16732346,0.47107458]]]	[1.]
{'I_diff': 0.75, 'T_diff': 0.5, 'N0': 877.6906649651447, 'h_N': 16.867545703430793, 'r0': 1.1096068071714, 'a0': 0.0016746807486735338, 'h0': 0.6140697523992205, 'alpha0': 0.0006406887594901541, 'eta0': 4.424838360763838, 'delta': 0.051936085641571664, 'n': 1.0649421341693166, 'nu': 1.339423278351243, 'a_scale': 1.6642139211257276, 'id': 398600}	6	[1,1,1,1,1,1]	[[[546.439492 ,180.647557 ,772.233397 , 1.39587143], [547.042732 ,179.845206 ,772.19135 , 1.08160099], [547.305735 ,179.251675 ,773.039695 , 0.65576957], [877.690372 , 0. , 0. , 0. ], [548.199067 ,178.169828 ,773.084736 , 0.14519308], [547.738089 ,178.488045 ,773.265414 , 0.37219721]]]	[[[180.647557, 0. , 0. ], [179.845206, 0. , 0. ], [179.251675, 0. , 0. ], [ 0. , 0. , 0. ], [178.169828, 0. , 0. ], [178.488045, 0. , 0. ]]]	[[[0.45903748,3.0911649 ,0.56563948,0.21438569], [0.45830349,3.09741816,0.56557463,0.17632484], [0.45789385,3.09766503,0.56494045,0.11870599], [0.00000033,0. ,0. ,0. ], [0.45700542,3.10353646,0.56510159,0.03898195], [0.45748153,3.10556296,0.56485291,0.07588806]]]	[[[3.0911649 ,0. ,0. ], [3.09741816,0. ,0. ], [3.09766503,0. ,0. ], [0. ,0. ,0. ], [3.10353646,0. ,0. ], [3.10556296,0. ,0. ]]]	[[[0. ,0.56563948,0.21438569], [0. ,0.56557463,0.17632484], [0. ,0.56494045,0.11870599], [0. ,0. ,0. ], [0. ,0.56510159,0.03898195], [0. ,0.56485291,0.07588806]]]	[0.915,0.03 ,0.01 ,0.035,0.005,0.005]
{'I_diff': 0.75, 'T_diff': 0.25, 'N0': 1860.977181905583, 'h_N': 17.008684322262294, 'r0': 1.2806630595016366, 'a0': 0.0011915525645557006, 'h0': 0.9608753493458907, 'alpha0': 0.0008921241177380449, 'eta0': 2.0853511582697464, 'delta': 0.040892184225239415, 'n': 1.2521737108460034, 'nu': 1.7231285519531756, 'a_scale': 3.340695954120757, 'id': 424000}	1	[0]	[[[ 0.61949569,9659.0126 , 36.0194585 , 87.8743468 ]]]	[[[9659.0126 , 19.1114004, 63.3891833]]]	[[[0.00000033,0.00000033,0.00000033,0.00000033]]]	[[[0.00000033,0.00000033,0.00000033]]]	[[[0. ,0.00000033,0.00000033]]]	[1.]
{'I_diff': 0.25, 'T_diff': 1.0, 'N0': 1132.3341368484935, 'h_N': 10.64597996054754, 'r0': 0.7860438554329559, 'a0': 0.0012063861911877911, 'h0': 2.0364966399810847, 'alpha0': 0.0008115954409770119, 'eta0': 4.37386726647132, 'delta': 0.04151453233528293, 'n': 1.445341993983714, 'nu': 1.26068440622248, 'a_scale': 2.2485686992130596, 'id': 403800}	1	[0]	[[[ 163.991789 ,3436.38311 , 326.26069237, 161.29004961]]]	[[[3436.38311 , 322.357741 , 0.00000661]]]	[[[1.6417019 ,0.70743637,1.29550453,0.30828066]]]	[[[0.70743637,1.29813363,0.9826999 ]]]	[[[0. ,1.08306958,0.30828067]]]	[1.]
{'I_diff': 0.75, 'T_diff': 0.25, 'N0': 1350.5674051776016, 'h_N': 17.292243101952618, 'r0': 1.8160410696322904, 'a0': 0.001054092524997858, 'h0': 1.3025760722878623, 'alpha0': 0.0006165034603681858, 'eta0': 3.9076056604571856, 'delta': 0.05065204644905613, 'n': 1.8022886861752698, 'nu': 1.6821802306827633, 'a_scale': 1.8372674097812332, 'id': 395200}	1	[1]	[[[ 94.4675522,4726.33117 , 287.9274994, 133.67717 ]]]	[[[4726.33117 , 222.175051, 133.67717 ]]]	[[[2.14457806,0.55574473,1.624357 ,0.61700358]]]	[[[0.55574473,1.74142198,0.61700358]]]	[[[0. ,1.27774522,0. ]]]	[1.]
{'I_diff': 0.5, 'T_diff': 0.25, 'N0': 1607.8866736600053, 'h_N': 16.00522540008413, 'r0': 1.480984018239159, 'a0': 0.0014399780399203372, 'h0': 1.9406052614828326, 'alpha0': 0.00025262968223314464, 'eta0': 2.9844468474815447, 'delta': 0.04196122671339765, 'n': 1.2110975128707813, 'nu': 1.080681157221505, 'a_scale': 4.400263408014195, 'id': 388000}	1	[0]	[[[ 452.723965 ,1502.28044 ,1017.675073 , 208.7855265]]]	[[[1502.28044 , 484.512462, 123.095972]]]	[[[0.94719551,1.4205832 ,0.59407005,0.32890303]]]	[[[1.4205832 ,0.96498542,0.84544451]]]	[[[0. ,1.03505114,0.73372823]]]	[1.]
{'I_diff': 0.25, 'T_diff': 0.75, 'N0': 2167.0734186107848, 'h_N': 14.599175130508458, 'r0': 0.950664277954721, 'a0': 0.0010167134470103925, 'h0': 0.8564091750949336, 'alpha0': 0.00044316475227178584, 'eta0': 4.09913384572714, 'delta': 0.05159687633331785, 'n': 1.8553400700637765, 'nu': 1.868007078809366, 'a_scale': 3.5690751976616637, 'id': 390800}	2	[0,0]	[[[ 486.928399 ,5599.10325 , 666.02912 , 183.2589673], [2056.28817 , 34.6029084, 68.190468 , 45.5835193]]]	[[[5599.10325 , 384.521473 , 119.147934 ], [ 34.6029084, 41.2653333, 13.5896287]]]	[[[1.2639525 ,0.90851539,1.41810341,0.4097643 ], [0. ,0. ,0. ,0. ]]]	[[[0.90851539,1.51398931,0.51778276], [0. ,0. ,0. ]]]	[[[0. ,1.29941332,0.2105505 ], [0. ,0. ,0. ]]]	[0.995,0.005]
{'I_diff': 0.25, 'T_diff': 0.5, 'N0': 646.2973104087677, 'h_N': 18.704582184896964, 'r0': 0.7093331627902562, 'a0': 0.0019904045544116393, 'h0': 1.843971533502942, 'alpha0': 0.0008819750148807596, 'eta0': 1.6118586694800392, 'delta': 0.04003477292858656, 'n': 1.9436582388295158, 'nu': 1.754006069242863, 'a_scale': 3.5435459636816073, 'id': 425800}	1	[0]	[[[ 1.28572958,3234.34408 , 32.2791645 , 38.0671673 ]]]	[[[3234.34408 , 19.6311349, 17.1320156]]]	[[[0.00000033,0.00000033,0.00000033,0.00000033]]]	[[[0.00000033,0.00000033,0.00000033]]]	[[[0. ,0.00000033,0.00000033]]]	[1.]
{'I_diff': 1.0, 'T_diff': 1.0, 'N0': 1338.2381734820278, 'h_N': 13.593912700688445, 'r0': 0.5043894601270456, 'a0': 0.0006225567103971571, 'h0': 1.8195573812029744, 'alpha0': 0.0002233696426007504, 'eta0': 4.625390479139582, 'delta': 0.035230888803575035, 'n': 1.951651323401181, 'nu': 1.5346703345923105, 'a_scale': 1.240425955022204, 'id': 419000}	3	[0,0,1]	[[[ 1.52784444,5280.55991 , 109.965049 , 204.8884825 ], [ 173.22355 ,3058.00519 , 246.6309935 , 192.93053167], [1306.83173 , 12.6656196 , 82.5646304 , 0. ]]]	[[[5280.55991 , 93.4143596, 84.3470235], [3058.00519 , 175.664217 , 192.930529 ], [ 12.6656196, 0. , 0. ]]]	[[[0. ,0. ,0. ,0. ], [1.43188288,0.78782675,1.25369262,0.5829811 ], [0.00000033,0.00000033,0.00000033,0. ]]]	[[[0. ,0. ,0. ], [0.78782675,1.39270231,0.58298111], [0.00000033,0. ,0. ]]]	[[[0. ,0. ,0. ], [0. ,0.94360521,0.97735336], [0. ,0.00000033,0. ]]]	[0.835,0.16 ,0.005]
{'I_diff': 0.75, 'T_diff': 0.75, 'N0': 1922.8806496637606, 'h_N': 10.346521903505664, 'r0': 1.4455032999675228, 'a0': 0.0014288067968375937, 'h0': 1.607667174170754, 'alpha0': 0.0003798855118240602, 'eta0': 1.461707338969154, 'delta': 0.05209265374008408, 'n': 1.267954589334324, 'nu': 1.4563441506947852, 'a_scale': 4.316994136990216, 'id': 424400}	1	[0]	[[[ 0.47686919,8985.20612 , 152.8330235 , 147.3516116 ]]]	[[[8985.20612 , 88.2866694, 85.0349453]]]	[[[0.,0.,0.,0.]]]	[[[0.,0.,0.]]]	[[[0. ,0.00000001,0. ]]]	[1.]
{'I_diff': 0.5, 'T_diff': 1.0, 'N0': 1997.7658079546113, 'h_N': 12.486861868160803, 'r0': 0.5570300223155022, 'a0': 0.0014498243542397254, 'h0': 1.0486564983756885, 'alpha0': 0.0007991957453448345, 'eta0': 1.9463056979687758, 'delta': 0.03218866089742052, 'n': 1.679186867208926, 'nu': 1.1903865094754904, 'a_scale': 1.178966454395293, 'id': 423800}	1	[1]	[[[ 0.97005165,9146.82788 , 61.50323044, 331.90605 ]]]	[[[9146.82788 , 60.4738358, 0. ]]]	[[[0.,0.,0.,0.]]]	[[[0.,0.,0.]]]	[[[0.,0.,0.]]]	[1.]
{'I_diff': 0.75, 'T_diff': 1.0, 'N0': 2022.339903960346, 'h_N': 5.732721958795559, 'r0': 1.6666432054130988, 'a0': 0.001088975461794225, 'h0': 1.0385872111843022, 'alpha0': 0.0008753596563488861, 'eta0': 2.411265559147349, 'delta': 0.057230589032966066, 'n': 1.423323443370375, 'nu': 1.945173421010663, 'a_scale': 3.194140715150862, 'id': 405400}	1	[0]	[[[ 49.456557 ,8704.22595 , 265.0634423, 169.7775035]]]	[[[8704.22595 , 32.2623863, 115.392986 ]]]	[[[3.52468788,0.37191378,1.91534305,0.97553406]]]	[[[0.37191378,1.26066979,1.18437467]]]	[[[0. ,2.01483433,0.56524868]]]	[1.]
{'I_diff': 0.75, 'T_diff': 0.5, 'N0': 1724.1312642872356, 'h_N': 9.706736826693797, 'r0': 0.9615274821729516, 'a0': 0.0015963564210509599, 'h0': 1.3919915225356727, 'alpha0': 0.0005176324301507734, 'eta0': 3.841077435916511, 'delta': 0.05620534463461994, 'n': 1.1677148628641012, 'nu': 1.4681826282042552, 'a_scale': 3.145942319190167, 'id': 395400}	1	[0]	[[[ 519.229759 ,3370.9414 , 713.811812 , 135.8110472]]]	[[[3370.9414 , 294.980534 , 88.2002943]]]	[[[1.07183155,1.11127357,1.03860793,0.33357322]]]	[[[1.11127357,1.38617737,0.48015035]]]	[[[0. ,0.81390734,0.06424292]]]	[1.]
{'I_diff': 1.0, 'T_diff': 0.75, 'N0': 713.6901610512256, 'h_N': 5.858610360906532, 'r0': 1.8702612745759064, 'a0': 0.0019485246257262509, 'h0': 1.3639650951089424, 'alpha0': 0.0004924655292398116, 'eta0': 3.7527024112604805, 'delta': 0.053495405045612135, 'n': 1.539208088045527, 'nu': 1.7206494921951059, 'a_scale': 4.424315364970982, 'id': 406000}	1	[1]	[[[346.413306 ,822.995918 ,388.241062 , 73.5812078]]]	[[[822.995918, 0. , 0. ]]]	[[[0.72926304,1.64318736,0.77955136,0.64041076]]]	[[[1.64318736,0. ,0. ]]]	[[[0. ,0.77955136,0.64041076]]]	[1.]
{'I_diff': 0.75, 'T_diff': 0.75, 'N0': 1741.2819062599986, 'h_N': 6.548144254610859, 'r0': 0.631626107297071, 'a0': 0.000924972250893389, 'h0': 1.3989654649698835, 'alpha0': 0.0008682278751294051, 'eta0': 4.934039168666304, 'delta': 0.03387925705413328, 'n': 1.5910359133182252, 'nu': 1.1981812535545973, 'a_scale': 1.1815265961295238, 'id': 402000}	2	[1,1]	[[[ 242.760075 ,4948.41003 , 369.90485852, 310.525405 ], [1641.14795 , 30.8138883 , 116.3569474 , 35.7557013 ]]]	[[[4948.41003 , 369.662476 , 0. ], [ 30.8138883, 23.515712 , 0. ]]]	[[[1.50916351,0.75867151,1.6704395 ,0.3490447 ], [0. ,0. ,0. ,0. ]]]	[[[0.75867151,1.67082603,0. ], [0. ,0. ,0. ]]]	[[[0. ,1.12138326,0.3490447 ], [0. ,0. ,0. ]]]	[0.995,0.005]
{'I_diff': 0.5, 'T_diff': 1.0, 'N0': 1135.2750714773442, 'h_N': 16.093949097233693, 'r0': 0.6004859629859128, 'a0': 0.0008604882918078322, 'h0': 1.0044387774391133, 'alpha0': 0.0005631364878573079, 'eta0': 3.3402061818835516, 'delta': 0.04703169590711208, 'n': 1.4213375946400488, 'nu': 1.491263316531339, 'a_scale': 1.2913789573072265, 'id': 401400}	1	[1]	[[[ 146.629512 ,3260.73249 , 193.3019811, 273.74446 ]]]	[[[3260.73249 , 179.118796, 0. ]]]	[[[1.55302132,0.70595901,1.63215321,0.32945919]]]	[[[0.70595901,1.65659217,0. ]]]	[[[0. ,1.34798553,0.32945919]]]	[1.]
{'I_diff': 1.0, 'T_diff': 0.25, 'N0': 642.8096336569067, 'h_N': 19.388321565766912, 'r0': 1.8479416880789172, 'a0': 0.0016352927734315183, 'h0': 2.1995724616074233, 'alpha0': 0.0005067144322914442, 'eta0': 3.5608544495368317, 'delta': 0.03932639350446572, 'n': 1.1775939942621512, 'nu': 1.253679652705327, 'a_scale': 4.162801776595316, 'id': 418400}	1	[0]	[[[ 1.74725791,1137.29226 , 237.647524 , 183.4006421 ]]]	[[[1137.29226, 100.51296, 136.07759]]]	[[[0.57680291,0.34141098,0.3166755 ,0.1563105 ]]]	[[[0.34141098,0.42655694,0.1879601 ]]]	[[[0. ,0.41963449,0.25874866]]]	[1.]
{'I_diff': 0.25, 'T_diff': 0.75, 'N0': 1549.9703244676243, 'h_N': 9.081934674759829, 'r0': 1.9085580317113828, 'a0': 0.0019534167709279833, 'h0': 0.8722932511164034, 'alpha0': 0.0007625329956578066, 'eta0': 1.3389509563797422, 'delta': 0.030284488106288806, 'n': 1.4895456440851431, 'nu': 1.9815383268968148, 'a_scale': 2.502444151441252, 'id': 426000}	1	[0]	[[[ 0.16044437,8094.95158 , 19.04793239, 93.4849699 ]]]	[[[8094.95158 , 13.5254053, 12.7425274]]]	[[[0.00000033,0.00000033,0.00000033,0.00000033]]]	[[[0.00000033,0.00000033,0.00000033]]]	[[[0. ,0.00000033,0.00000033]]]	[1.]
{'I_diff': 0.25, 'T_diff': 0.5, 'N0': 1020.3600348073746, 'h_N': 19.661419083968326, 'r0': 0.8203006407744845, 'a0': 0.0018497227134794726, 'h0': 0.8148467647335099, 'alpha0': 0.0002398430821562581, 'eta0': 1.5292725476362938, 'delta': 0.05271196797479387, 'n': 1.6511415134053542, 'nu': 1.4069753120750872, 'a_scale': 1.4353648528498484, 'id': 403400}	2	[1,1]	[[[ 4.20167237,2119.16017 , 146.8984317 , 436.469574 ], [ 127.25562 ,1705.39663 , 163.1041076 , 389.578608 ]]]	[[[2119.16017 , 119.335344, 0. ], [1705.39663 , 135.295368, 0. ]]]	[[[0.00000033,0.00000033,0.00000033,0.00000033], [1.30143975,0.84678123,0.93152522,0.22540365]]]	[[[0.00000033,0.00000033,0. ], [0.84678123,0.9481028 ,0. ]]]	[[[0. ,0.00000033,0.00000033], [0. ,0.85362015,0.22540365]]]	[0.385,0.615]
{'I_diff': 1.0, 'T_diff': 1.0, 'N0': 1013.1932097302631, 'h_N': 18.65103159878448, 'r0': 0.5213637788812409, 'a0': 0.0009641020379611962, 'h0': 1.3822488066587857, 'alpha0': 0.0005388404860203385, 'eta0': 1.9629596805490679, 'delta': 0.03466862407249677, 'n': 1.3969138139758446, 'nu': 1.4432184549240266, 'a_scale': 3.261748473662616, 'id': 425400}	1	[0]	[[[ 2.2876639,3515.81231 , 93.6592061, 179.8619108]]]	[[[3515.81231 , 56.5019511, 108.17894 ]]]	[[[0.,0.,0.,0.]]]	[[[0.,0.,0.]]]	[[[0. ,0.00000001,0. ]]]	[1.]
{'I_diff': 0.75, 'T_diff': 0.75, 'N0': 745.8023770009607, 'h_N': 17.96634352478418, 'r0': 1.0983457015756115, 'a0': 0.0012412195185068893, 'h0': 1.281019262035572, 'alpha0': 0.0008610082629445355, 'eta0': 2.8898261803664855, 'delta': 0.04283743899939565, 'n': 1.7143071074677598, 'nu': 1.9503831066020658, 'a_scale': 4.686383163939212, 'id': 411600}	1	[0]	[[[ 29.5663629,2900.15485 , 112.3635461, 97.9443818]]]	[[[2900.15485 , 17.1886603, 43.2364832]]]	[[[2.88484366,0.40739241,1.62814832,0.58072286]]]	[[[0.40739241,0.4742814 ,0.5800118 ]]]	[[[0. ,1.86951463,0.63161267]]]	[1.]
{'I_diff': 0.5, 'T_diff': 0.5, 'N0': 1286.4460442775567, 'h_N': 8.642292159444915, 'r0': 0.7554495794812968, 'a0': 0.0019278907269227553, 'h0': 0.7440496312289584, 'alpha0': 0.0007912667334389454, 'eta0': 2.605021650041299, 'delta': 0.03267725639324082, 'n': 1.6308025597156421, 'nu': 1.3407641414953755, 'a_scale': 1.1856610805691687, 'id': 426600}	1	[1]	[[[ 0.60610878,4849.58704 , 50.26651482, 314.974652 ]]]	[[[4849.58704 , 45.7201774, 0. ]]]	[[[0.00000033,0.00000033,0.00000033,0.00000033]]]	[[[0.00000033,0.00000033,0. ]]]	[[[0. ,0.00000033,0.00000033]]]	[1.]
{'I_diff': 0.5, 'T_diff': 0.75, 'N0': 659.0643527076228, 'h_N': 9.252907840647312, 'r0': 1.3004215078044852, 'a0': 0.0013389493464310153, 'h0': 0.8361330885553613, 'alpha0': 0.0006042278587394622, 'eta0': 2.3497569341568854, 'delta': 0.05757824129648971, 'n': 1.73462833323869, 'nu': 1.0969937823457812, 'a_scale': 3.9614271430466155, 'id': 426800}	1	[1]	[[[596.967831 , 15.9545052,139.78914 , 0. ]]]	[[[15.9545052, 0. , 0. ]]]	[[[0.,0.,0.,0.]]]	[[[0.,0.,0.]]]	[[[0.,0.,0.]]]	[1.]
{'I_diff': 0.75, 'T_diff': 0.25, 'N0': 1492.4116027215769, 'h_N': 17.440949096612968, 'r0': 1.3726535371740873, 'a0': 0.0006151578969130304, 'h0': 1.8815213326541012, 'alpha0': 0.0003848155171240258, 'eta0': 2.7874851996751904, 'delta': 0.030446699763640034, 'n': 1.194025700037106, 'nu': 1.5107790335751163, 'a_scale': 3.5416221990822754, 'id': 427200}	1	[0]	[[[ 0.47746281,7096.60405 , 78.2833874 , 120.8774152 ]]]	[[[7096.60405 , 41.6770746, 86.5936898]]]	[[[0.00000033,0.00000033,0.00000033,0.00000033]]]	[[[0.00000033,0.00000033,0.00000033]]]	[[[0. ,0.00000033,0.00000033]]]	[1.]
{'I_diff': 0.25, 'T_diff': 0.5, 'N0': 1346.0121407635434, 'h_N': 10.965473608064531, 'r0': 0.8796043366179784, 'a0': 0.0009702710250930314, 'h0': 2.037278858957608, 'alpha0': 0.0008637768635082877, 'eta0': 1.4479322762631321, 'delta': 0.049765649468086925, 'n': 1.020457013521026, 'nu': 1.2219317103440746, 'a_scale': 2.8359937426177346, 'id': 416200}	1	[0]	[[[ 1.20599211,5685.92334 , 222.0690236 , 128.6554324 ]]]	[[[5685.92334 , 152.627675 , 83.7771325]]]	[[[0.79792247,0.32499879,1.62473823,1.15114631]]]	[[[0.32499879,1.71136834,1.30995036]]]	[[[0. ,1.45651994,0.86697517]]]	[1.]
{'I_diff': 0.75, 'T_diff': 0.5, 'N0': 695.1705381415558, 'h_N': 14.427458800472577, 'r0': 1.8335101005924912, 'a0': 0.0015914523820943762, 'h0': 1.1882426033011178, 'alpha0': 0.0004905528264040857, 'eta0': 2.3405605552853244, 'delta': 0.03928033779731295, 'n': 1.7883041699776547, 'nu': 1.9469112684276977, 'a_scale': 2.4765073801961925, 'id': 427400}	1	[0]	[[[ 0.40528358,3112.82072 , 36.9893719 , 74.4677287 ]]]	[[[3112.82072 , 20.2635302, 45.7182439]]]	[[[0.00000033,0.00000033,0.00000033,0.00000033]]]	[[[0.00000033,0.00000033,0.00000033]]]	[[[0. ,0.00000033,0.00000033]]]	[1.]
{'I_diff': 0.5, 'T_diff': 0.75, 'N0': 1979.5008491952285, 'h_N': 18.249482076633917, 'r0': 1.6349105827639145, 'a0': 0.0016550777926006824, 'h0': 0.9643153197218355, 'alpha0': 0.00032598801387482635, 'eta0': 3.0252114692669503, 'delta': 0.03190391664200032, 'n': 1.2203269948415867, 'nu': 1.2646838036434949, 'a_scale': 1.4098882418179466, 'id': 401200}	1	[0]	[[[ 17.5427198,4487.29036 , 211.1442795, 644.762384 ]]]	[[[4487.29036 , 195.416447, 275.660976]]]	[[[2.95632362,0.48658276,1.25221668,0.29060215]]]	[[[0.48658276,1.27741489,0.40366056]]]	[[[0. ,0.96145057,0.20652086]]]	[1.]
{'I_diff': 0.75, 'T_diff': 0.75, 'N0': 1839.3720472813675, 'h_N': 14.623373755346837, 'r0': 1.354700603091, 'a0': 0.0012583504148474857, 'h0': 1.6935679871951654, 'alpha0': 0.00022847380219592775, 'eta0': 1.5622033401169118, 'delta': 0.04679108670099816, 'n': 1.8827117124174533, 'nu': 1.4542777953472394, 'a_scale': 4.152660103872432, 'id': 427600}	1	[0]	[[[ 0.72191149,7713.857 , 200.6673642 , 209.5043166 ]]]	[[[7713.857 , 116.362846, 121.543133]]]	[[[0.00000033,0.00000033,0.00000033,0.00000033]]]	[[[0.00000033,0.00000033,0.00000033]]]	[[[0. ,0.00000033,0.00000033]]]	[1.]
{'I_diff': 1.0, 'T_diff': 0.75, 'N0': 1026.367345806137, 'h_N': 19.957811240415424, 'r0': 1.9535694828780297, 'a0': 0.0018790802965938831, 'h0': 0.8049178739307623, 'alpha0': 0.0007167584167418042, 'eta0': 4.9457152197853755, 'delta': 0.03325522335121175, 'n': 1.5254379792789468, 'nu': 1.3633939824865118, 'a_scale': 3.780658513387455, 'id': 425200}	1	[1]	[[[840.32207 , 18.5493895,263.2329605, 49.4331515]]]	[[[18.5493895,72.2292375, 0. ]]]	[[[0.10143049,0.4901816 ,0.11918557,1.59492566]]]	[[[0.4901816 ,1.36399709,0. ]]]	[[[0. ,0.638315 ,1.59492566]]]	[1.]
{'I_diff': 0.25, 'T_diff': 0.75, 'N0': 1869.3548200542502, 'h_N': 10.262470287380296, 'r0': 0.9026147218707274, 'a0': 0.0006753070273804637, 'h0': 1.891672671605608, 'alpha0': 0.00025043084831330713, 'eta0': 4.943772963830876, 'delta': 0.030380464421444937, 'n': 1.797552457470287, 'nu': 1.4448472953864941, 'a_scale': 3.0410476788373657, 'id': 406800}	1	[0]	[[[ 154.557163,5718.71945 , 436.447326, 268.423685]]]	[[[5718.71945 , 324.154574, 147.898843]]]	[[[1.91500132,0.62501552,1.48466385,0.49384344]]]	[[[0.62501552,1.55478457,0.64730293]]]	[[[0. ,1.29596433,0.3078454 ]]]	[1.]
{'I_diff': 0.75, 'T_diff': 1.0, 'N0': 788.1062568639671, 'h_N': 14.377656198323624, 'r0': 1.931347883304582, 'a0': 0.0010799916145822564, 'h0': 1.7037926231841845, 'alpha0': 0.0005658178918435526, 'eta0': 2.5768924023985127, 'delta': 0.042458079511369734, 'n': 1.417266356253863, 'nu': 1.993063142557781, 'a_scale': 1.7427534722948976, 'id': 427800}	1	[0]	[[[ 0.36692658,3976.4667 , 33.8850513 , 40.7635382 ]]]	[[[3976.4667 , 20.8819128, 20.8679177]]]	[[[0.00000033,0.00000033,0.00000033,0.00000033]]]	[[[0.00000033,0.00000033,0.00000033]]]	[[[0. ,0.00000033,0.00000033]]]	[1.]
{'I_diff': 1.0, 'T_diff': 0.25, 'N0': 1818.862417491116, 'h_N': 7.965043699489377, 'r0': 1.5996582400270518, 'a0': 0.0013805680160954078, 'h0': 1.1160085599987257, 'alpha0': 0.0006627922188477435, 'eta0': 1.7656150383570832, 'delta': 0.0539004902978724, 'n': 1.7323328485262355, 'nu': 1.4685728126336326, 'a_scale': 1.5934300974425313, 'id': 428000}	1	[1]	[[[ 0.32519565,8926.3107 , 71.6637222 , 115.984987 ]]]	[[[8926.3107 , 48.4558902, 115.984987 ]]]	[[[0.,0.,0.,0.]]]	[[[0.,0.,0.]]]	[[[0.,0.,0.]]]	[1.]
{'I_diff': 1.0, 'T_diff': 0.5, 'N0': 1744.6933997980816, 'h_N': 8.3183274382933, 'r0': 1.37106117435543, 'a0': 0.0016390161632181897, 'h0': 1.151989266454946, 'alpha0': 0.0007973605631708296, 'eta0': 4.591996398683541, 'delta': 0.05849466459771989, 'n': 1.3912299266306338, 'nu': 1.3532237760233357, 'a_scale': 4.6243720864274795, 'id': 428200}	1	[1]	[[[1640.57163 , 25.5127325, 281.885423 , 0. ]]]	[[[25.5127325, 0. , 0. ]]]	[[[0.00000033,0.00000033,0.00000033,0. ]]]	[[[0.00000033,0. ,0. ]]]	[[[0. ,0.00000033,0. ]]]	[1.]
{'I_diff': 1.0, 'T_diff': 0.75, 'N0': 2066.5379694323246, 'h_N': 6.592027570990618, 'r0': 0.5707554689901557, 'a0': 0.001487162827711007, 'h0': 1.3379377890176396, 'alpha0': 0.0003188709441390374, 'eta0': 4.815301027281166, 'delta': 0.03501739961892415, 'n': 1.8752954389440042, 'nu': 1.6974359825438494, 'a_scale': 3.6230551882109046, 'id': 402800}	2	[0,1]	[[[ 509.908373 ,4376.2758 , 467.583681 , 278.6400845 ], [2039.16294 , 9.62835457, 59.7706926 , 3.90088995]]]	[[[4376.2758 , 170.606989 , 215.606973 ], [ 9.62835457, 0. , 0. ]]]	[[[1.1745379 ,1.00652011,1.44042289,0.5123684 ], [0. ,0. ,0. ,0. ]]]	[[[1.00652011,2.31471157,0.63449902], [0. ,0. ,0. ]]]	[[[0. ,1.66789186,0.13504475], [0. ,0. ,0. ]]]	[0.955,0.045]
{'I_diff': 1.0, 'T_diff': 0.75, 'N0': 1287.3453841194087, 'h_N': 19.424426276415844, 'r0': 1.0124928417250958, 'a0': 0.0014230614090099151, 'h0': 1.052794578871017, 'alpha0': 0.0007225958448198085, 'eta0': 1.4487016204930858, 'delta': 0.05064469820335419, 'n': 1.1653593434285792, 'nu': 1.3120906485613975, 'a_scale': 1.3534143937032135, 'id': 428400}	1	[0]	[[[ 1.58679199,4866.24947 , 105.8359377 , 187.9970931 ]]]	[[[4866.24947 , 81.5559462, 135.454262 ]]]	[[[0.00000033,0.00000033,0.00000033,0.00000033]]]	[[[0.00000033,0.00000033,0.00000033]]]	[[[0. ,0.00000033,0.00000033]]]	[1.]
{'I_diff': 0.25, 'T_diff': 0.75, 'N0': 1721.9027943113629, 'h_N': 18.04347568937601, 'r0': 0.9399659630836291, 'a0': 0.0009445325598753088, 'h0': 0.7242614218959084, 'alpha0': 0.00048492270229565364, 'eta0': 4.821020462816753, 'delta': 0.05440637056640533, 'n': 1.9865091415683218, 'nu': 1.023139575334942, 'a_scale': 3.4045859899711974, 'id': 429200}	1	[1]	[[[1681.49239 , 13.5089641, 80.7113685, 0. ]]]	[[[13.5089641, 0. , 0. ]]]	[[[0.00000033,0.00000033,0.00000033,0. ]]]	[[[0.00000033,0. ,0. ]]]	[[[0. ,0.00000033,0. ]]]	[1.]
{'I_diff': 0.25, 'T_diff': 1.0, 'N0': 1320.155629997576, 'h_N': 12.11942118362592, 'r0': 1.4135523108081463, 'a0': 0.0014563248524833467, 'h0': 0.8423724405901702, 'alpha0': 0.0003268526802589131, 'eta0': 2.468569090240031, 'delta': 0.055579597096639774, 'n': 1.8276712490544247, 'nu': 1.87452163556302, 'a_scale': 1.2761971266712964, 'id': 429400}	1	[1]	[[[ 0.57230574,6574.98275 , 43.5304343 , 135.335409 ]]]	[[[6574.98275 , 27.5861804, 0. ]]]	[[[0.00000033,0.00000033,0.00000033,0.00000033]]]	[[[0.00000033,0.00000033,0. ]]]	[[[0. ,0.00000033,0.00000033]]]	[1.]
{'I_diff': 1.0, 'T_diff': 0.25, 'N0': 2061.6644170493482, 'h_N': 17.267971137397193, 'r0': 1.0005543849292067, 'a0': 0.001709092775054286, 'h0': 1.0558138473296188, 'alpha0': 0.0003127781430220606, 'eta0': 3.8219270935362037, 'delta': 0.051815857280865955, 'n': 1.8000834050752847, 'nu': 1.4886711780612258, 'a_scale': 3.0818516006266687, 'id': 389600}	2	[1,1]	[[[ 377.362821 ,4674.33565 , 494.046547 , 300.320365 ], [2025.21832 , 10.8771238, 97.7042669, 0. ]]]	[[[4674.33565 , 336.393906 , 300.320365 ], [ 10.8771238, 0. , 0. ]]]	[[[1.28625609,0.89958129,1.37362298,0.40927529], [0.00000033,0.00000033,0.00000033,0. ]]]	[[[0.89958129,1.58648796,0.40927529], [0.00000033,0. ,0. ]]]	[[[0. ,0.96866323,0. ], [0. ,0.00000033,0. ]]]	[0.995,0.005]
{'I_diff': 0.5, 'T_diff': 0.75, 'N0': 737.9651614409977, 'h_N': 14.51597988492317, 'r0': 1.8706590467947712, 'a0': 0.0015685272503238843, 'h0': 1.2165570769547491, 'alpha0': 0.0005961625539842464, 'eta0': 2.2315839239738717, 'delta': 0.04067893035370004, 'n': 1.3257816396623598, 'nu': 1.5163908455790147, 'a_scale': 3.1276562962629137, 'id': 430000}	1	[0]	[[[ 0.54416454,2536.00993 , 78.9476902 , 144.124698 ]]]	[[[2536.00993 , 47.4737279, 77.2005718]]]	[[[0.00000033,0.00000033,0.00000033,0.00000033]]]	[[[0.00000033,0.00000033,0.00000033]]]	[[[0. ,0.00000033,0.00000033]]]	[1.]
{'I_diff': 0.75, 'T_diff': 0.5, 'N0': 1480.4025548289958, 'h_N': 12.273282059278674, 'r0': 0.9987471757193804, 'a0': 0.001229565910108496, 'h0': 2.209382713355243, 'alpha0': 0.00034852225624567733, 'eta0': 2.2760275838465756, 'delta': 0.044701165065991054, 'n': 1.8169820410512476, 'nu': 1.7240061062214755, 'a_scale': 4.685962146413399, 'id': 430600}	1	[0]	[[[ 0.64230098,7610.12404 , 78.112618 , 60.6995816 ]]]	[[[7610.12404 , 41.2390841, 35.487341 ]]]	[[[0.00000033,0.00000033,0.00000033,0.00000033]]]	[[[0.00000033,0.00000033,0.00000033]]]	[[[0. ,0.00000033,0.00000033]]]	[1.]
{'I_diff': 0.75, 'T_diff': 0.25, 'N0': 2236.675109066972, 'h_N': 11.110606238985495, 'r0': 0.7545055736385244, 'a0': 0.0019351694008993582, 'h0': 0.7578134902792956, 'alpha0': 0.0005989986236371196, 'eta0': 3.680466161833858, 'delta': 0.045219697985422025, 'n': 1.1455568393627933, 'nu': 1.2255598441764164, 'a_scale': 1.332361193281838, 'id': 392000}	2	[1,1]	[[[ 793.022514 ,3243.58156 , 603.5553276, 245.130635 ], [2236.67436 , 0. , 0. , 0. ]]]	[[[3243.58156 , 582.298647, 245.130635], [ 0. , 0. , 0. ]]]	[[[0.84102684,1.4329406 ,1.56237405,0.46467345], [0.00000033,0. ,0. ,0. ]]]	[[[1.4329406 ,1.57924736,0.46467345], [0. ,0. ,0. ]]]	[[[0. ,1.14567532,0. ], [0. ,0. ,0. ]]]	[0.995,0.005]
{'I_diff': 0.75, 'T_diff': 1.0, 'N0': 1578.01979924923, 'h_N': 16.395452037996268, 'r0': 1.8856341545948525, 'a0': 0.0018594893491115797, 'h0': 1.9433210568068269, 'alpha0': 0.0007714985941797128, 'eta0': 1.5977696263078325, 'delta': 0.03347891407460941, 'n': 1.9121127901206973, 'nu': 1.6474409345999712, 'a_scale': 3.409172805728752, 'id': 431000}	1	[0]	[[[ 0.32379051,8265.16251 , 43.5089977 , 57.7905689 ]]]	[[[8265.16251 , 26.5056949, 32.4796391]]]	[[[0.00000033,0.00000033,0.00000033,0.00000033]]]	[[[0.00000033,0.00000033,0.00000033]]]	[[[0. ,0.00000033,0.00000033]]]	[1.]
{'I_diff': 1.0, 'T_diff': 0.25, 'N0': 1101.6602431258734, 'h_N': 8.402686491242926, 'r0': 1.4510321055307538, 'a0': 0.0013928956728159094, 'h0': 0.6150706232971009, 'alpha0': 0.000236997755486939, 'eta0': 2.3623446645571984, 'delta': 0.05735724714930972, 'n': 1.284770842100935, 'nu': 1.4730235351767782, 'a_scale': 3.275797172631966, 'id': 431200}	1	[0]	[[[ 3.46208953,850.109638 ,224.643203 ,478.983574 ]]]	[[[850.109638,105.121018,367.296957]]]	[[[0.00000033,0.00000033,0.00000033,0.00000033]]]	[[[0.00000033,0.00000033,0.00000033]]]	[[[0. ,0.00000033,0.00000033]]]	[1.]
{'I_diff': 1.0, 'T_diff': 0.5, 'N0': 686.8457009114701, 'h_N': 19.209278052776604, 'r0': 0.9949284550659147, 'a0': 0.0007326684068758525, 'h0': 1.5700096553502934, 'alpha0': 0.0008868003590629435, 'eta0': 3.876319251207628, 'delta': 0.05383840218556359, 'n': 1.7520400254831614, 'nu': 1.1021708228235885, 'a_scale': 1.7608870748790657, 'id': 431400}	1	[1]	[[[622.377725 , 20.5497368,172.179506 , 0. ]]]	[[[20.5497368, 0. , 0. ]]]	[[[0.00000033,0.00000033,0.00000033,0. ]]]	[[[0.00000033,0. ,0. ]]]	[[[0. ,0.00000033,0. ]]]	[1.]
{'I_diff': 0.75, 'T_diff': 0.5, 'N0': 1889.8565692453963, 'h_N': 9.715841914387617, 'r0': 1.8603312422123353, 'a0': 0.0015843045991196943, 'h0': 2.0437060748811935, 'alpha0': 0.0008727412957273096, 'eta0': 4.552772604819666, 'delta': 0.040823043835105044, 'n': 1.6381423160922686, 'nu': 1.6320224971476396, 'a_scale': 1.882384030901365, 'id': 408200}	1	[1]	[[[ 112.53007 ,7340.34607 , 400.945829, 120.70003 ]]]	[[[7340.34607 , 278.433442, 120.70003 ]]]	[[[2.43844021,0.50543162,1.72950267,0.91983342]]]	[[[0.50543162,1.89196974,0.91983342]]]	[[[0. ,1.41556981,0. ]]]	[1.]
{'I_diff': 0.25, 'T_diff': 0.5, 'N0': 734.8001508164905, 'h_N': 14.827637704272991, 'r0': 0.709401910056739, 'a0': 0.0007958220315824487, 'h0': 1.1559851757904034, 'alpha0': 0.0007689885576157892, 'eta0': 2.1630367694134067, 'delta': 0.035030022392761595, 'n': 1.635891517246193, 'nu': 1.3622482317224929, 'a_scale': 3.5217915491507354, 'id': 429000}	1	[0]	[[[ 1.48203469,2277.13771 , 74.833783 , 177.8007612 ]]]	[[[2277.13771 , 47.6117617, 89.8921983]]]	[[[0.,0.,0.,0.]]]	[[[0.,0.,0.]]]	[[[0.,0.,0.]]]	[1.]
{'I_diff': 0.75, 'T_diff': 0.75, 'N0': 1306.1759380722037, 'h_N': 7.3995619743966, 'r0': 0.5391859275098299, 'a0': 0.0009453771041686349, 'h0': 0.769996059107576, 'alpha0': 0.00044618104872481154, 'eta0': 2.5454011838314186, 'delta': 0.047196073129910726, 'n': 1.415884764668368, 'nu': 1.7716667286362422, 'a_scale': 2.4076069297783755, 'id': 430800}	1	[0]	[[[ 0.99496538,5507.92486 , 65.9362811 , 173.6232885 ]]]	[[[5507.92486 , 36.2798514, 96.5393614]]]	[[[0.00000033,0.00000033,0.00000033,0.00000033]]]	[[[0.00000033,0.00000033,0.00000033]]]	[[[0. ,0.00000033,0.00000033]]]	[1.]
{'I_diff': 1.0, 'T_diff': 0.75, 'N0': 930.7852982934892, 'h_N': 18.507990613326818, 'r0': 1.5874259329552802, 'a0': 0.002072508837137838, 'h0': 1.605648422433148, 'alpha0': 0.00031117409264046566, 'eta0': 1.478719362130545, 'delta': 0.04275144760088547, 'n': 1.6467396225449087, 'nu': 1.4023183416810325, 'a_scale': 3.2686298565525607, 'id': 431600}	1	[0]	[[[ 1.16871707,2408.60694 , 173.0021818 , 220.6370567 ]]]	[[[2408.60694 , 101.01783 , 138.771264]]]	[[[0.00000033,0.00000033,0.00000033,0.00000033]]]	[[[0.00000033,0.00000033,0.00000033]]]	[[[0. ,0.00000033,0.00000033]]]	[1.]
{'I_diff': 0.25, 'T_diff': 0.5, 'N0': 1356.3565178131867, 'h_N': 15.454398775749658, 'r0': 0.9110066741348077, 'a0': 0.001628777140392153, 'h0': 1.079260025414304, 'alpha0': 0.0008858711812724509, 'eta0': 2.550044665949404, 'delta': 0.041424916729526216, 'n': 1.6850320939402792, 'nu': 1.614537472018161, 'a_scale': 3.3142551417914006, 'id': 432200}	1	[0]	[[[ 0.85953497,6684.90832 , 45.8696521 , 99.0786863 ]]]	[[[6684.90832 , 28.2197778, 45.7839395]]]	[[[0.00000033,0.00000033,0.00000033,0.00000033]]]	[[[0.00000033,0.00000033,0.00000033]]]	[[[0. ,0.00000033,0.00000033]]]	[1.]
{'I_diff': 0.75, 'T_diff': 0.25, 'N0': 1053.2604668571444, 'h_N': 5.02270419430963, 'r0': 1.2580504997491613, 'a0': 0.0008649108746637322, 'h0': 1.4791110531042948, 'alpha0': 0.0006116657389128558, 'eta0': 4.9241590108539635, 'delta': 0.05279599056608458, 'n': 1.7363420254543214, 'nu': 1.6860788059939722, 'a_scale': 3.1915269173603593, 'id': 404800}	2	[1,1]	[[[ 164.836358 ,2915.86615 , 343.941637 , 101.279639 ], [ 971.701853 , 19.6594724, 202.548437 , 0. ]]]	[[[2915.86615 , 181.618102 , 101.279639 ], [ 19.6594724, 0. , 0. ]]]	[[[1.55368711,0.75146243,1.14719279,0.2875326 ], [0.00000033,0.00000033,0.00000033,0. ]]]	[[[0.75146243,1.41163015,0.2875326 ], [0.00000033,0. ,0. ]]]	[[[0. ,0.8746942 ,0. ], [0. ,0.00000033,0. ]]]	[0.985,0.015]
{'I_diff': 0.25, 'T_diff': 0.25, 'N0': 2069.729790402601, 'h_N': 18.163155274395677, 'r0': 0.7668491075899191, 'a0': 0.0008677394595810702, 'h0': 1.0253189214667544, 'alpha0': 0.00036217223864966027, 'eta0': 5.1803078065034445, 'delta': 0.05650678334745939, 'n': 1.2636913703093917, 'nu': 1.312434796168982, 'a_scale': 3.030330434470694, 'id': 432000}	1	[1]	[[[1906.17421 , 69.5240025, 321.159223 , 0. ]]]	[[[69.5240025, 0. , 0. ]]]	[[[0.00000033,0.00000033,0.00000033,0. ]]]	[[[0.00000033,0. ,0. ]]]	[[[0. ,0.00000033,0. ]]]	[1.]
{'I_diff': 0.25, 'T_diff': 1.0, 'N0': 1657.3406599190487, 'h_N': 10.908986792613433, 'r0': 1.5057387766028592, 'a0': 0.0013471601198585758, 'h0': 1.7958632555315663, 'alpha0': 0.00021830783604794932, 'eta0': 3.67790494783193, 'delta': 0.04932495271333387, 'n': 1.5810284358913724, 'nu': 1.0501204010597656, 'a_scale': 3.982442541616485, 'id': 432600}	1	[1]	[[[1539.38864 , 22.2356158, 241.970649 , 0. ]]]	[[[22.2356158, 0. , 0. ]]]	[[[0.00000033,0.00000033,0.00000033,0. ]]]	[[[0.00000033,0. ,0. ]]]	[[[0. ,0.00000033,0. ]]]	[1.]
{'I_diff': 0.5, 'T_diff': 0.25, 'N0': 580.0349425011221, 'h_N': 15.34333092007907, 'r0': 0.7392100521953447, 'a0': 0.0007863632743121567, 'h0': 2.060830629811083, 'alpha0': 0.0003986285807908696, 'eta0': 4.686470884050804, 'delta': 0.039768259218798674, 'n': 1.9345703974451887, 'nu': 1.8057589507701486, 'a_scale': 4.721458999709816, 'id': 413600}	1	[0]	[[[ 59.9702808,1702.63808 , 161.5045986, 78.9188077]]]	[[[1702.63808 , 71.4085066, 62.7613171]]]	[[[1.78934405,0.6396939 ,1.13037237,0.44466363]]]	[[[0.6396939 ,1.27046091,0.50063685]]]	[[[0. ,1.03465395,0.2304007 ]]]	[1.]
{'I_diff': 0.5, 'T_diff': 0.75, 'N0': 796.2070962751071, 'h_N': 15.362611107163508, 'r0': 1.279675455361623, 'a0': 0.0013375658821506205, 'h0': 0.6009949208496159, 'alpha0': 0.0003043920348153156, 'eta0': 4.487991423178897, 'delta': 0.03634811027829283, 'n': 1.7599554460369307, 'nu': 1.1420993768862377, 'a_scale': 2.0578085507035633, 'id': 433200}	1	[1]	[[[728.458939 , 11.2280261,155.059899 , 0. ]]]	[[[11.2280261, 0. , 0. ]]]	[[[0.00000033,0.00000033,0.00000033,0. ]]]	[[[0.00000033,0. ,0. ]]]	[[[0. ,0.00000033,0. ]]]	[1.]
{'I_diff': 0.5, 'T_diff': 1.0, 'N0': 1600.4122329271133, 'h_N': 14.72088309326323, 'r0': 1.4477842510393977, 'a0': 0.0007048173110497269, 'h0': 2.096000967129717, 'alpha0': 0.000416832563437982, 'eta0': 4.490633545139042, 'delta': 0.051311964780600516, 'n': 1.6463760804599512, 'nu': 1.0650618716215452, 'a_scale': 3.7116952540425103, 'id': 433400}	1	[1]	[[[1456.58619 , 29.422515, 326.880477, 0. ]]]	[[[29.422515, 0. , 0. ]]]	[[[0.00000033,0.00000033,0.00000033,0. ]]]	[[[0.00000033,0. ,0. ]]]	[[[0. ,0.00000033,0. ]]]	[1.]
{'I_diff': 0.75, 'T_diff': 0.25, 'N0': 1727.9892232150632, 'h_N': 14.507105087967075, 'r0': 1.0644638877230832, 'a0': 0.0015524642964599704, 'h0': 1.993860413698842, 'alpha0': 0.00033313176815820005, 'eta0': 3.188273892079879, 'delta': 0.0305374487030867, 'n': 1.1198505567945252, 'nu': 1.9320579532481128, 'a_scale': 4.354850945324488, 'id': 433600}	1	[0]	[[[ 0.46157859,9183.88511 , 40.0592814 , 57.8962367 ]]]	[[[9183.88511 , 20.5475204, 39.8996282]]]	[[[0.00000033,0.00000033,0.00000033,0.00000033]]]	[[[0.00000033,0.00000033,0.00000033]]]	[[[0. ,0.00000033,0.00000033]]]	[1.]
{'I_diff': 1.0, 'T_diff': 1.0, 'N0': 1148.427556757365, 'h_N': 6.098713194039984, 'r0': 0.880711037536636, 'a0': 0.0011880309022372164, 'h0': 1.1586177490887635, 'alpha0': 0.0004074671343878589, 'eta0': 4.380772062142524, 'delta': 0.035645942683723175, 'n': 1.2173972147060583, 'nu': 1.581814902373854, 'a_scale': 4.598048894103613, 'id': 406200}	3	[0,1,0]	[[[ 339.49638 ,1458.69214 , 562.463056 , 193.6638468], [ 867.51418 , 122.372157 , 377.197862 , 61.066603 ], [ 614.006183 , 585.536647 , 589.029734 , 113.1362698]]]	[[[1458.69214 , 137.297169 , 64.7957238], [ 122.372157 , 137.095743 , 0. ], [ 585.536647 , 140.045565 , 30.5197588]]]	[[[1.00079887,1.25563588,0.87943823,0.33351929], [0.21153255,3.95183317,0.32351105,1.65143696], [0.57194269,2.21827547,0.76883451,0.65040603]]]	[[[1.25563588,1.90399532,1.04828306], [3.95183317,1.33687365,0. ], [2.21827547,1.86352522,2.22241297]]]	[[[0. ,1.12341836,0.47116433], [0. ,0.79941126,1.65143696], [0. ,1.11537842,0.83903358]]]	[0.965,0.03 ,0.005]
{'I_diff': 0.25, 'T_diff': 0.25, 'N0': 1747.7512673874335, 'h_N': 6.2433692595056876, 'r0': 1.5611478016763836, 'a0': 0.0006349890079167464, 'h0': 2.2075068997606087, 'alpha0': 0.0003502968196135863, 'eta0': 4.884715573680845, 'delta': 0.033600511566897445, 'n': 1.1333026884687416, 'nu': 1.303876871114081, 'a_scale': 1.9031619546513814, 'id': 409600}	1	[0]	[[[ 79.1612353,4904.54729 , 673.632181 , 257.0974278]]]	[[[4904.54729 , 354.554842, 213.856979]]]	[[[2.46730499,0.70498755,1.17850778,0.80786808]]]	[[[0.70498755,1.28241259,0.8416495 ]]]	[[[0. ,1.09372529,0.64334893]]]	[1.]
{'I_diff': 0.25, 'T_diff': 0.25, 'N0': 1112.0073885510033, 'h_N': 11.125120393671242, 'r0': 0.5811284746601845, 'a0': 0.0009480847723384351, 'h0': 0.9778566897497276, 'alpha0': 0.0004504942202001671, 'eta0': 3.3660218247869405, 'delta': 0.04589438586671883, 'n': 1.4914731652137188, 'nu': 1.7487841787256064, 'a_scale': 2.0571606196293124, 'id': 406400}	1	[0]	[[[ 157.779012 ,3025.07215 , 217.89874 , 179.2858375]]]	[[[3025.07215 , 110.002534, 137.723143]]]	[[[1.4856834 ,0.74523191,1.54406704,0.47057764]]]	[[[0.74523191,1.61134805,0.50253876]]]	[[[0. ,1.48128995,0.36531529]]]	[1.]
{'I_diff': 1.0, 'T_diff': 0.25, 'N0': 813.9936847735753, 'h_N': 7.251036877282678, 'r0': 0.5883616235128091, 'a0': 0.0010433295345990273, 'h0': 1.7749492714084507, 'alpha0': 0.0008528137599354014, 'eta0': 1.547921988932158, 'delta': 0.058061934417990985, 'n': 1.8969686793647753, 'nu': 1.8656666095584646, 'a_scale': 1.821003480849329, 'id': 434400}	1	[0]	[[[ 0.86815754,4288.25732 , 32.3239949 , 23.99004726]]]	[[[4288.25732 , 18.4394206, 23.2873517]]]	[[[0.00000033,0.00000033,0.00000033,0.00000033]]]	[[[0.00000033,0.00000033,0.00000033]]]	[[[0. ,0.00000033,0.00000033]]]	[1.]
{'I_diff': 1.0, 'T_diff': 1.0, 'N0': 955.5753734900056, 'h_N': 15.083091072777444, 'r0': 1.3599648992255113, 'a0': 0.000674227550503722, 'h0': 0.7381522408313388, 'alpha0': 0.0006680583621217051, 'eta0': 3.2875646053822667, 'delta': 0.05490933584431988, 'n': 1.09247822752498, 'nu': 1.2509132353050818, 'a_scale': 3.4063581861056234, 'id': 409400}	2	[1,1]	[[[ 249.553598 , 350.390711 ,1228.954179 , 97.6151395], [ 136.480767 ,1116.61102 , 958.497717 , 265.869329 ]]]	[[[ 350.390711, 238.424278, 0. ], [1116.61102 , 0. , 0. ]]]	[[[0.78766356,2.04664405,0.29574306,1.5655446 ], [1.1924954 ,1.49517465,0.56179536,0.63285557]]]	[[[2.04664405,1.74390599,0. ], [1.49517465,0. ,0. ]]]	[[[0. ,0.61025905,1.5655446 ], [0. ,0.56179536,0.63285557]]]	[0.415,0.585]
{'I_diff': 0.25, 'T_diff': 0.5, 'N0': 1218.69925667892, 'h_N': 14.254638658053516, 'r0': 1.7965357759372842, 'a0': 0.0006362586230481762, 'h0': 0.6250790780847153, 'alpha0': 0.0006123685805498344, 'eta0': 3.2677939504370626, 'delta': 0.030935620507526827, 'n': 1.2131266273489216, 'nu': 1.9989098959167366, 'a_scale': 1.1793225632879454, 'id': 435400}	1	[1]	[[[ 0.29086496,5995.35439 , 19.40714512, 123.388795 ]]]	[[[5995.35439 , 11.5506918, 0. ]]]	[[[0.00000033,0.00000033,0.00000033,0.00000033]]]	[[[0.00000033,0.00000033,0. ]]]	[[[0. ,0.00000033,0.00000033]]]	[1.]
{'I_diff': 0.5, 'T_diff': 0.25, 'N0': 1498.8953160219257, 'h_N': 5.414736326711586, 'r0': 1.3906827265187973, 'a0': 0.0019950001924006486, 'h0': 0.6602294278123171, 'alpha0': 0.0008253282735646197, 'eta0': 3.9871826710647356, 'delta': 0.0493729150150531, 'n': 1.5990872940862482, 'nu': 1.971024068998057, 'a_scale': 4.136536683121051, 'id': 397600}	1	[0]	[[[ 217.907253 ,4264.28576 , 394.35994 , 180.92289932]]]	[[[4264.28576 , 181.407633, 173.182014]]]	[[[1.52328789,0.76180298,1.52018134,0.38664634]]]	[[[0.76180298,1.72800255,0.39559588]]]	[[[0. ,1.36909179,0.18854436]]]	[1.]
{'I_diff': 0.75, 'T_diff': 0.75, 'N0': 1872.9977432438468, 'h_N': 15.449548814991868, 'r0': 1.6821533368427593, 'a0': 0.001520517795394748, 'h0': 1.326553104269892, 'alpha0': 0.0008933111186928045, 'eta0': 2.654039929509028, 'delta': 0.044756882786989, 'n': 1.8469100112184624, 'nu': 1.6990144826703681, 'a_scale': 3.9596595974756656, 'id': 414800}	1	[0]	[[[ 101.5094 ,7694.75359 , 321.682901 , 165.0606985]]]	[[[7694.75359 , 27.467419 , 94.6202647]]]	[[[2.71463991,0.44766857,1.89458426,0.80029707]]]	[[[0.44766857,0.86882143,0.93369677]]]	[[[0. ,2.0098856 ,0.68253213]]]	[1.]
{'I_diff': 1.0, 'T_diff': 0.5, 'N0': 1886.2351806887727, 'h_N': 14.241645987382256, 'r0': 0.8016744539345972, 'a0': 0.000632912176764822, 'h0': 1.2573358381685895, 'alpha0': 0.0003284670848500354, 'eta0': 2.1466996728288565, 'delta': 0.04415451441591592, 'n': 1.2116379978835101, 'nu': 1.1175812746739342, 'a_scale': 1.6272164046635302, 'id': 415400}	2	[0,0]	[[[ 5.43827914,2375.25736 , 442.018191 , 627.728999 ], [ 165.154729 ,2927.05762 , 500.092935 , 467.6961831 ]]]	[[[2375.25736 , 289.8885 , 516.839523], [2927.05762 , 335.236096, 390.817539]]]	[[[0.39686645,0.25700945,0.21941021,0.08309065], [1.41562657,0.7973269 ,0.79595199,0.22294644]]]	[[[0.25700945,0.28194448,0.09260622], [0.7973269 ,0.96891783,0.24528271]]]	[[[0. ,0.10523436,0.03883725], [0. ,0.45254528,0.10954141]]]	[0.65,0.35]
{'I_diff': 0.5, 'T_diff': 0.5, 'N0': 1021.6815926095568, 'h_N': 8.162272555331082, 'r0': 1.6432462058519361, 'a0': 0.0010913200971580882, 'h0': 0.9488632438418341, 'alpha0': 0.00032129876521231227, 'eta0': 1.9036130176273356, 'delta': 0.033476240984039334, 'n': 1.2382391083360962, 'nu': 1.1228508263645394, 'a_scale': 2.2677009797587964, 'id': 433000}	1	[0]	[[[ 7.41067329,248.120746 ,351.270413 ,463.224032 ]]]	[[[248.120746,219.069114,240.665723]]]	[[[0.,0.,0.,0.]]]	[[[0.,0.,0.]]]	[[[0.,0.,0.]]]	[1.]
{'I_diff': 1.0, 'T_diff': 0.75, 'N0': 1027.2933393718179, 'h_N': 6.058376418220083, 'r0': 1.2510810653945004, 'a0': 0.0008995344368313208, 'h0': 1.3424498883703757, 'alpha0': 0.0005551681197006686, 'eta0': 2.9666553362955006, 'delta': 0.040165435926736937, 'n': 1.3606689721617666, 'nu': 1.6180157105873667, 'a_scale': 3.0292939598332094, 'id': 418800}	1	[0]	[[[ 25.7358551,3517.08171 , 186.505479 , 171.7828493]]]	[[[3517.08171 , 36.510889 , 99.1710901]]]	[[[3.24363973,0.40356429,1.30550716,0.41043891]]]	[[[0.40356429,0.49087319,0.46945061]]]	[[[0. ,1.58135998,0.49758083]]]	[1.]
{'I_diff': 0.5, 'T_diff': 0.5, 'N0': 925.7449454008474, 'h_N': 17.531817580901528, 'r0': 1.8795919429853387, 'a0': 0.0005895360371009365, 'h0': 2.1171977412181704, 'alpha0': 0.0004961482557978558, 'eta0': 3.225275511421917, 'delta': 0.037566703578102684, 'n': 1.775776036118268, 'nu': 1.831841909329151, 'a_scale': 3.021732265219168, 'id': 436200}	1	[0]	[[[ 0.40644702,4664.21212 , 47.5509818 , 49.2934872 ]]]	[[[4664.21212 , 25.684553 , 26.8658485]]]	[[[0.00000033,0.00000033,0.00000033,0.00000033]]]	[[[0.00000033,0.00000033,0.00000033]]]	[[[0. ,0.00000033,0.00000033]]]	[1.]
{'I_diff': 1.0, 'T_diff': 0.25, 'N0': 1745.105249583967, 'h_N': 8.329835722889367, 'r0': 1.5342667909425372, 'a0': 0.0014129080685760654, 'h0': 1.2204567582030577, 'alpha0': 0.0005394798499610395, 'eta0': 2.445076493499238, 'delta': 0.05091524253065435, 'n': 1.5247453692748816, 'nu': 1.0902065414321465, 'a_scale': 3.3120227820708563, 'id': 402400}	2	[0,1]	[[[ 279.143106 ,2771.04238 , 593.548483 , 364.5718624], [1644.96862 , 19.085147 , 273.796471 , 0. ]]]	[[[2771.04238 , 308.342995, 300.891167], [ 19.085147, 0. , 0. ]]]	[[[1.23915086,0.9817835 ,0.85166449,0.22276992], [0. ,0. ,0. ,0. ]]]	[[[0.9817835 ,1.14981898,0.24760084], [0. ,0. ,0. ]]]	[[[0. ,0.5402199 ,0.10567211], [0. ,0. ,0. ]]]	[0.68,0.32]
{'I_diff': 0.25, 'T_diff': 0.75, 'N0': 2115.6664958856563, 'h_N': 7.923927850681315, 'r0': 1.7529604977498843, 'a0': 0.0020664600714023216, 'h0': 2.0078949292263473, 'alpha0': 0.0008037996993345185, 'eta0': 3.9599805013365326, 'delta': 0.042688578214986804, 'n': 1.7324777819333461, 'nu': 1.7275948484903736, 'a_scale': 3.1631703058695773, 'id': 413200}	1	[0]	[[[ 156.506494 ,8301.01121 , 502.193676 , 115.4486743]]]	[[[8301.01121 , 283.267847 , 95.4843832]]]	[[[2.32499729,0.5239379 ,1.70234563,0.96498851]]]	[[[0.5239379 ,1.7895651 ,1.06069138]]]	[[[0. ,1.60526042,0.51891746]]]	[1.]
{'I_diff': 0.75, 'T_diff': 0.25, 'N0': 872.0924375291058, 'h_N': 9.848397419496525, 'r0': 0.8753310994292587, 'a0': 0.0006254137504580939, 'h0': 0.8870610220351426, 'alpha0': 0.00047968454476323655, 'eta0': 1.802280994895996, 'delta': 0.04146960624141739, 'n': 1.6905001987315058, 'nu': 1.3470750843722707, 'a_scale': 3.580591627898254, 'id': 436800}	1	[0]	[[[ 2.18006559,1299.37745 , 126.660322 , 334.579591 ]]]	[[[1299.37745 , 68.7059614, 242.865316 ]]]	[[[0.00000033,0.00000033,0.00000033,0.00000033]]]	[[[0.00000033,0.00000033,0.00000033]]]	[[[0. ,0.00000033,0.00000033]]]	[1.]
{'I_diff': 0.5, 'T_diff': 0.75, 'N0': 1859.210166501777, 'h_N': 17.494145518294, 'r0': 0.6734069938498758, 'a0': 0.0005708806418643873, 'h0': 1.2292706065869976, 'alpha0': 0.0004598991400966495, 'eta0': 4.218425688518141, 'delta': 0.03561310351712178, 'n': 1.1822913955149397, 'nu': 1.4036043668855753, 'a_scale': 3.186495647375672, 'id': 410800}	1	[0]	[[[ 181.444613,4920.809 , 403.17586 , 312.935773]]]	[[[4920.809 , 268.519334, 207.337505]]]	[[[1.64491494,0.7003249 ,1.4593044 ,0.43636478]]]	[[[0.7003249 ,1.64257953,0.56870846]]]	[[[0. ,1.13521798,0.18214575]]]	[1.]
{'I_diff': 0.25, 'T_diff': 0.75, 'N0': 1058.0600476081884, 'h_N': 17.296359767939506, 'r0': 1.840837637544933, 'a0': 0.0005557574686616809, 'h0': 2.26483540630884, 'alpha0': 0.0008240949923553997, 'eta0': 1.877867044396491, 'delta': 0.05538337903580515, 'n': 1.6386470321938185, 'nu': 1.7160265827927264, 'a_scale': 4.258680160052017, 'id': 435600}	1	[0]	[[[ 0.57587513,5642.22413 , 48.3459182 , 27.1210598 ]]]	[[[5642.22413 , 30.9071475, 11.2779378]]]	[[[0.,0.,0.,0.]]]	[[[0.,0.,0.]]]	[[[0.,0.,0.]]]	[1.]
{'I_diff': 1.0, 'T_diff': 1.0, 'N0': 575.4088405356806, 'h_N': 12.257062497074529, 'r0': 1.443685839846233, 'a0': 0.0008289483617443235, 'h0': 0.9418769110402752, 'alpha0': 0.0007137140477708928, 'eta0': 1.8729787640495685, 'delta': 0.03220020675343421, 'n': 1.110509677923969, 'nu': 1.2642513417137962, 'a_scale': 3.0759897200629096, 'id': 428600}	1	[0]	[[[ 1.31245833,802.15775 ,131.751374 ,206.915306 ]]]	[[[802.15775 , 74.3770851, 99.00177 ]]]	[[[0.26514454,0.21930647,0.34574799,0.12095159]]]	[[[0.21930647,0.3144984 ,0.21075485]]]	[[[0. ,1.01416874,0.38070652]]]	[1.]
{'I_diff': 1.0, 'T_diff': 0.5, 'N0': 1269.1363278781391, 'h_N': 15.03362486974536, 'r0': 1.212588593743725, 'a0': 0.000590634948436835, 'h0': 1.7263081002918175, 'alpha0': 0.00033471005040948366, 'eta0': 1.9116382727661434, 'delta': 0.03867735466590495, 'n': 1.4519531090848508, 'nu': 1.8055891774120738, 'a_scale': 3.7922127859299453, 'id': 437800}	1	[0]	[[[ 0.5738939,6288.09448 , 57.7973016, 76.5460712]]]	[[[6288.09448 , 31.0391491, 49.214443 ]]]	[[[0.00000033,0.00000033,0.00000033,0.00000033]]]	[[[0.00000033,0.00000033,0.00000033]]]	[[[0. ,0.00000033,0.00000033]]]	[1.]
{'I_diff': 1.0, 'T_diff': 0.25, 'N0': 1088.9786515157375, 'h_N': 8.323531229264495, 'r0': 1.9676246589365902, 'a0': 0.0019556191511452756, 'h0': 0.8650019420277676, 'alpha0': 0.0005030082193230743, 'eta0': 2.087644024788244, 'delta': 0.0446228494434898, 'n': 1.3451997519416121, 'nu': 1.5236394443487484, 'a_scale': 3.0007493927744786, 'id': 437600}	1	[0]	[[[ 0.31295574,3893.36797 , 82.433876 , 205.5853476 ]]]	[[[3893.36797 , 43.0496071, 172.615704 ]]]	[[[0.00000033,0.00000033,0.00000033,0.00000033]]]	[[[0.00000033,0.00000033,0.00000033]]]	[[[0. ,0.00000033,0.00000033]]]	[1.]
{'I_diff': 0.75, 'T_diff': 1.0, 'N0': 1946.6466550824928, 'h_N': 18.993816102821718, 'r0': 0.601978140690945, 'a0': 0.0015296804138477432, 'h0': 1.8786895239429537, 'alpha0': 0.0007663533728562178, 'eta0': 4.380045200360087, 'delta': 0.03600291328202863, 'n': 1.2861096832365266, 'nu': 1.673860671756235, 'a_scale': 3.6364376974504653, 'id': 421400}	1	[0]	[[[ 275.232428 ,6959.82795 , 419.2122541, 134.9772062]]]	[[[6959.82795 , 58.0476801, 95.0005032]]]	[[[1.83475357,0.61828445,1.69420921,0.6963316 ]]]	[[[0.61828445,1.51887762,0.87096209]]]	[[[0. ,1.7705239 ,0.37505747]]]	[1.]
{'I_diff': 1.0, 'T_diff': 1.0, 'N0': 833.1708084046543, 'h_N': 13.545374045400159, 'r0': 1.6745421321919123, 'a0': 0.0019381017123992555, 'h0': 0.7793821752314684, 'alpha0': 0.0008035929349670971, 'eta0': 1.8752053337477426, 'delta': 0.05776667304350286, 'n': 1.318282060318531, 'nu': 1.9945871533303936, 'a_scale': 3.0599303619256695, 'id': 438200}	1	[0]	[[[ 0.60514559,3837.72844 , 37.394017 , 76.7824526 ]]]	[[[3837.72844 , 20.5691912, 42.1122937]]]	[[[0.,0.,0.,0.]]]	[[[0.,0.,0.]]]	[[[0.,0.,0.]]]	[1.]
{'I_diff': 0.25, 'T_diff': 0.75, 'N0': 1181.0337992038253, 'h_N': 13.761342824844876, 'r0': 1.533260206202415, 'a0': 0.0015661409248370246, 'h0': 0.596374222509708, 'alpha0': 0.0008829939576561219, 'eta0': 3.1708151125214346, 'delta': 0.05164673004433075, 'n': 1.2162882618043418, 'nu': 1.7032110226931207, 'a_scale': 3.793278083556083, 'id': 403600}	1	[0]	[[[ 71.0589082,3401.99063 , 229.5948358, 223.1017858]]]	[[[3401.99063 , 136.675211, 123.492945]]]	[[[1.99952566,0.5906487 ,1.59338563,0.36813027]]]	[[[0.5906487 ,1.66840702,0.49081901]]]	[[[0. ,1.4995631 ,0.21725556]]]	[1.]
{'I_diff': 0.5, 'T_diff': 0.25, 'N0': 1107.7689438835343, 'h_N': 19.567682962639715, 'r0': 1.2770381489747051, 'a0': 0.0006637414125021267, 'h0': 1.6589594799576257, 'alpha0': 0.00025884089257894043, 'eta0': 2.5660713290221278, 'delta': 0.03885341341157521, 'n': 1.9948277786900555, 'nu': 1.9106313241628445, 'a_scale': 2.4133777529908853, 'id': 439200}	1	[0]	[[[ 0.70630488,5524.66745 , 49.3114177 , 67.5232139 ]]]	[[[5524.66745 , 27.1289493, 43.2222432]]]	[[[0.00000033,0.00000033,0.00000033,0.00000033]]]	[[[0.00000033,0.00000033,0.00000033]]]	[[[0. ,0.00000033,0.00000033]]]	[1.]
{'I_diff': 0.5, 'T_diff': 0.5, 'N0': 1418.8638107315255, 'h_N': 19.154286858435743, 'r0': 1.4213115942787928, 'a0': 0.0014645931317565377, 'h0': 0.8965998099734075, 'alpha0': 0.00031884118687025114, 'eta0': 1.494922236992142, 'delta': 0.04067331847918221, 'n': 1.3725311373384845, 'nu': 1.7321305438155368, 'a_scale': 3.836612948785582, 'id': 439400}	1	[0]	[[[ 0.74993797,6154.79075 , 67.9332104 , 179.6862448 ]]]	[[[6154.79075 , 37.9848016, 99.7581888]]]	[[[0.,0.,0.,0.]]]	[[[0.,0.,0.]]]	[[[0.,0.,0.]]]	[1.]
{'I_diff': 0.5, 'T_diff': 0.75, 'N0': 2161.305635405135, 'h_N': 8.657880256549713, 'r0': 0.8492663118756734, 'a0': 0.0014332378742789036, 'h0': 1.6138113785550818, 'alpha0': 0.0002775818989913596, 'eta0': 2.8809147541347313, 'delta': 0.0490261131709169, 'n': 1.2933333252670942, 'nu': 1.97019736974728, 'a_scale': 1.1362322741251683, 'id': 439600}	1	[1]	[[[ 0.55637293,11804.3956 , 39.0402497 , 61.7317968 ]]]	[[[11804.3956 , 26.2746675, 0. ]]]	[[[0.00000033,0.00000033,0.00000033,0.00000033]]]	[[[0.00000033,0.00000033,0. ]]]	[[[0. ,0.00000033,0.00000033]]]	[1.]
{'I_diff': 0.25, 'T_diff': 0.5, 'N0': 1344.905166773012, 'h_N': 13.276084413179635, 'r0': 1.9171484595493276, 'a0': 0.0019865075235180533, 'h0': 1.897647553381301, 'alpha0': 0.0006626426586966383, 'eta0': 3.4378725486747106, 'delta': 0.057914049146617894, 'n': 1.0157492739602807, 'nu': 1.1522257550715915, 'a_scale': 1.0688613909064066, 'id': 422600}	2	[1,1]	[[[ 124.19575 ,4191.11217 , 498.4154834, 152.244528 ], [1344.90472 , 0. , 0. , 0. ]]]	[[[4191.11217 , 451.977418, 0. ], [ 0. , 0. , 0. ]]]	[[[2.17242526,0.63868576,1.0866615 ,0.68606153], [0.00000033,0. ,0. ,0. ]]]	[[[0.63868576,1.10617837,0. ], [0. ,0. ,0. ]]]	[[[0. ,0.92844378,0.68606153], [0. ,0. ,0. ]]]	[0.73,0.27]
{'I_diff': 0.75, 'T_diff': 0.25, 'N0': 1916.7960697231765, 'h_N': 17.832148817474764, 'r0': 0.5172518926249695, 'a0': 0.002066870360954475, 'h0': 1.7444273559733525, 'alpha0': 0.0004091905860063097, 'eta0': 1.5584969897494505, 'delta': 0.048882976349708424, 'n': 1.2704324952373178, 'nu': 1.728125218630672, 'a_scale': 4.225191747954592, 'id': 440000}	1	[0]	[[[ 2.02090696,10158.1836 , 62.6777306 , 60.0311936 ]]]	[[[10158.1836 , 33.0279704, 41.7057604]]]	[[[0.00000033,0.00000033,0.00000033,0.00000033]]]	[[[0.00000033,0.00000033,0.00000033]]]	[[[0. ,0.00000033,0.00000033]]]	[1.]
{'I_diff': 0.25, 'T_diff': 0.75, 'N0': 1726.6099796027288, 'h_N': 10.173255133407206, 'r0': 1.0940631585332181, 'a0': 0.0012386311350389588, 'h0': 2.137987211126342, 'alpha0': 0.0003247527506796569, 'eta0': 3.6506054272229473, 'delta': 0.04779771895603093, 'n': 1.25608713971631, 'nu': 1.0472763457758276, 'a_scale': 2.5019996464741254, 'id': 410000}	2	[1,1]	[[[ 855.864514 ,1328.14722 ,1140.09238 , 8.70597366], [ 853.562972 ,1332.33225 ,1138.223239 , 9.46047283]]]	[[[1328.14722 , 724.460376, 0. ], [1332.33225 , 737.611802, 0. ]]]	[[[0.69047384,1.88938532,0.69329367,1.54644979], [0.69202129,1.87983924,0.69431561,1.32748028]]]	[[[1.88938532,0.84942359,0. ], [1.87983924,0.83681933,0. ]]]	[[[0. ,0.96907704,1.54644979], [0. ,0.98679604,1.32748028]]]	[0.985,0.015]
{'I_diff': 0.75, 'T_diff': 0.75, 'N0': 2193.708739445919, 'h_N': 11.363807382744854, 'r0': 1.4334392172937713, 'a0': 0.0008617262499978666, 'h0': 1.105830693295295, 'alpha0': 0.000396695638488805, 'eta0': 1.517046965894802, 'delta': 0.0487809117714582, 'n': 1.0056925001674006, 'nu': 1.85031353664857, 'a_scale': 1.925621684046952, 'id': 440400}	2	[0,1]	[[[ 0.43569997,11550.515 , 52.6719473 , 80.7549481 ], [ 2193.70801 , 0. , 0. , 0. ]]]	[[[11550.515 , 31.1002516, 44.7273562], [ 0. , 0. , 0. ]]]	[[[0.00000033,0.00000033,0.00000033,0.00000033], [0.00000033,0. ,0. ,0. ]]]	[[[0.00000033,0.00000033,0.00000033], [0. ,0. ,0. ]]]	[[[0. ,0.00000033,0.00000033], [0. ,0. ,0. ]]]	[0.9,0.1]
{'I_diff': 0.25, 'T_diff': 0.25, 'N0': 990.2658457586124, 'h_N': 18.225790222639336, 'r0': 1.0900459912976563, 'a0': 0.0012075392401362586, 'h0': 1.9888327853228698, 'alpha0': 0.0008344167786642561, 'eta0': 3.123167756104469, 'delta': 0.036474940408823056, 'n': 1.4268938692515276, 'nu': 1.6079154701871037, 'a_scale': 1.8444964687628023, 'id': 438400}	1	[0]	[[[ 0.70552899,5077.15017 , 40.6605451 , 49.1125472 ]]]	[[[5077.15017 , 24.7478548, 22.7716279]]]	[[[0.,0.,0.,0.]]]	[[[0.,0.,0.]]]	[[[0.,0.,0.]]]	[1.]
{'I_diff': 0.5, 'T_diff': 0.5, 'N0': 2179.6840291061035, 'h_N': 12.519257721260832, 'r0': 1.0948394412898077, 'a0': 0.0011693024580173034, 'h0': 1.9316731176477608, 'alpha0': 0.0007547039104751085, 'eta0': 4.764640071491372, 'delta': 0.04418224088050168, 'n': 1.3834965200694085, 'nu': 1.1600777119137513, 'a_scale': 4.014832621542712, 'id': 420200}	1	[1]	[[[ 746.877486,4776.3015 ,1056.11077 , 115.836345]]]	[[[4776.3015, 0. , 0. ]]]	[[[1.09227635,1.08998004,1.02526108,0.50316896]]]	[[[1.08998004,0. ,0. ]]]	[[[0. ,1.02526108,0.50316896]]]	[1.]
{'I_diff': 0.25, 'T_diff': 0.5, 'N0': 858.1043928080902, 'h_N': 16.151501196491047, 'r0': 1.225859078858106, 'a0': 0.0009391762326748901, 'h0': 1.2402440168768112, 'alpha0': 0.00047706445083895517, 'eta0': 5.193223474651459, 'delta': 0.042612082897599865, 'n': 1.2286807036552583, 'nu': 1.682277920522353, 'a_scale': 1.5825147995847295, 'id': 413000}	1	[0]	[[[ 71.8260496,2139.01024 , 296.1885053, 163.7883128]]]	[[[2139.01024 , 208.825359 , 49.2628868]]]	[[[1.72740979,0.74554289,1.11536011,0.42687352]]]	[[[0.74554289,1.16983189,0.58651842]]]	[[[0. ,1.01911161,0.35892726]]]	[1.]
{'I_diff': 0.75, 'T_diff': 0.5, 'N0': 1936.3278218928374, 'h_N': 8.541178543900113, 'r0': 1.870702558047717, 'a0': 0.001608080185285813, 'h0': 0.9773996928045712, 'alpha0': 0.000321423421611457, 'eta0': 3.5475735578350434, 'delta': 0.0498552659518688, 'n': 1.328079541310827, 'nu': 1.8628725084576765, 'a_scale': 4.439218756614242, 'id': 411400}	1	[0]	[[[ 138.188687 ,6604.10217 , 418.7849215, 248.1869524]]]	[[[6604.10217 , 87.3582295, 182.327862 ]]]	[[[2.20093528,0.5476127 ,1.50683987,0.47844082]]]	[[[0.5476127 ,1.56806496,0.58744725]]]	[[[0. ,1.51904494,0.20819625]]]	[1.]
{'I_diff': 1.0, 'T_diff': 0.5, 'N0': 1819.3906362168768, 'h_N': 9.262251850748141, 'r0': 1.1722848408072062, 'a0': 0.0008263134415621495, 'h0': 0.9989299443498197, 'alpha0': 0.0004127375253938497, 'eta0': 3.4067888799647754, 'delta': 0.05007984110030886, 'n': 1.7866173757855583, 'nu': 1.8042337675887783, 'a_scale': 2.651403441951386, 'id': 434600}	2	[0,0]	[[[ 0.4993154,8680.46128 , 83.2625655, 144.1549387], [ 162.732722 ,5541.92253 , 379.504311 , 243.499182 ]]]	[[[8680.46128 , 36.2496029, 95.4602615], [5541.92253 , 144.084582 , 243.29727 ]]]	[[[0.00000033,0.00000033,0.00000033,0.00000033], [1.8560167 ,0.63044224,1.47341378,0.55727921]]]	[[[0.00000033,0.00000033,0.00000033], [0.63044224,1.83612198,0.55763139]]]	[[[0. ,0.00000033,0.00000033], [0. ,1.29468533,0.13815824]]]	[0.8,0.2]
{'I_diff': 0.75, 'T_diff': 1.0, 'N0': 1421.6506153305359, 'h_N': 8.972822227596733, 'r0': 0.8432841658964381, 'a0': 0.0012395892023648047, 'h0': 0.7454784179569459, 'alpha0': 0.00024052937124608017, 'eta0': 3.3321926766236105, 'delta': 0.05505441723927168, 'n': 1.3286072877941286, 'nu': 1.328443106364905, 'a_scale': 3.845593023659225, 'id': 440600}	1	[1]	[[[1328.95763 , 34.8134625, 224.541827 , 0. ]]]	[[[34.8134625, 0. , 0. ]]]	[[[0.00000033,0.00000033,0.00000033,0. ]]]	[[[0.00000033,0. ,0. ]]]	[[[0. ,0.00000033,0. ]]]	[1.]
{'I_diff': 1.0, 'T_diff': 0.75, 'N0': 1989.9676628858747, 'h_N': 8.133715113688158, 'r0': 0.6157222127609856, 'a0': 0.0020010973762228878, 'h0': 2.2242282242482476, 'alpha0': 0.00025460808547475924, 'eta0': 1.4362499376760123, 'delta': 0.03275781193548449, 'n': 1.191235701353742, 'nu': 1.9627781373450892, 'a_scale': 3.656519516814101, 'id': 441200}	1	[0]	[[[ 0.48914945,10662.0566 , 45.4071767 , 53.3905231 ]]]	[[[10662.0566 , 25.7204144, 32.4727958]]]	[[[0.00000033,0.00000033,0.00000033,0.00000033]]]	[[[0.00000033,0.00000033,0.00000033]]]	[[[0. ,0.00000033,0.00000033]]]	[1.]
{'I_diff': 0.75, 'T_diff': 0.5, 'N0': 1469.7487387803578, 'h_N': 12.461705141800312, 'r0': 1.1977954332605647, 'a0': 0.0019303677698691432, 'h0': 1.1500438971795812, 'alpha0': 0.00031364678333532293, 'eta0': 3.6011370453319804, 'delta': 0.030862651260525217, 'n': 1.2023753178278829, 'nu': 1.4134720572657127, 'a_scale': 1.8525638273116718, 'id': 440200}	1	[0]	[[[ 0.62196185,4550.27392 , 125.757749 , 337.482045 ]]]	[[[4550.27392 , 74.023921, 228.225925]]]	[[[0.,0.,0.,0.]]]	[[[0.,0.,0.]]]	[[[0.,0.,0.]]]	[1.]
{'I_diff': 0.25, 'T_diff': 0.25, 'N0': 1262.3844566853509, 'h_N': 8.340109824750348, 'r0': 0.9662260000908226, 'a0': 0.0006657548328345125, 'h0': 1.3436722509958965, 'alpha0': 0.0005627580180555283, 'eta0': 3.0179825140042347, 'delta': 0.03585639351319116, 'n': 1.653774546704527, 'nu': 1.9295085546096329, 'a_scale': 2.7280727194567578, 'id': 441600}	1	[0]	[[[ 0.35588161,6539.31556 , 31.7981074 , 61.9420379 ]]]	[[[6539.31556 , 17.5467131, 31.5800972]]]	[[[0.00000033,0.00000033,0.00000033,0.00000033]]]	[[[0.00000033,0.00000033,0.00000033]]]	[[[0. ,0.00000033,0.00000033]]]	[1.]
{'I_diff': 1.0, 'T_diff': 1.0, 'N0': 2200.5360490564726, 'h_N': 7.124089372948684, 'r0': 1.205355754334942, 'a0': 0.0009668809927891881, 'h0': 2.1984616056552833, 'alpha0': 0.0008003239029773877, 'eta0': 1.6065270428272205, 'delta': 0.05195363445659172, 'n': 1.004070878059929, 'nu': 1.8458158723405864, 'a_scale': 2.7184203682370196, 'id': 441400}	2	[0,1]	[[[ 0.33191576,12173.1691 , 41.7455453 , 24.4118344 ], [ 2200.53532 , 0. , 0. , 0. ]]]	[[[12173.1691 , 23.9732599, 13.7349615], [ 0. , 0. , 0. ]]]	[[[0.00000033,0.00000033,0.00000033,0.00000033], [0.00000033,0. ,0. ,0. ]]]	[[[0.00000033,0.00000033,0.00000033], [0. ,0. ,0. ]]]	[[[0. ,0.00000033,0.00000033], [0. ,0. ,0. ]]]	[0.97,0.03]
{'I_diff': 0.5, 'T_diff': 1.0, 'N0': 729.0192854144028, 'h_N': 10.150225744436579, 'r0': 1.488153399778322, 'a0': 0.0018751783927391632, 'h0': 1.069497918941512, 'alpha0': 0.00040855794706467266, 'eta0': 4.826643565570009, 'delta': 0.04154746211473219, 'n': 1.111575537970058, 'nu': 1.735333515785154, 'a_scale': 2.3935990499644273, 'id': 420600}	1	[0]	[[[ 7.92071078,1659.39959 , 165.3626919 , 184.4332272 ]]]	[[[1659.39959 , 103.035348, 103.334161]]]	[[[2.67354178,0.53148601,1.04227702,0.30802649]]]	[[[0.53148601,1.24612379,0.46195331]]]	[[[0. ,0.82349496,0.12141529]]]	[1.]
{'I_diff': 0.25, 'T_diff': 1.0, 'N0': 901.8026524284467, 'h_N': 15.841835905340913, 'r0': 1.5032749791229265, 'a0': 0.001685427654999024, 'h0': 0.70845400154214, 'alpha0': 0.000536029973281633, 'eta0': 1.6010037076936552, 'delta': 0.05448275128215437, 'n': 1.9786757631137621, 'nu': 1.4035737020838543, 'a_scale': 2.2824643752585496, 'id': 442200}	2	[1,1]	[[[ 1.41739655,2270.60065 , 100.05693098, 414.610592 ], [ 843.642592 , 12.2711331 , 84.9724467 , 10.1787324 ]]]	[[[2270.60065 , 93.3200837, 0. ], [ 12.2711331, 40.3583551, 0. ]]]	[[[0.00000033,0.00000033,0.00000033,0.00000033], [0.00000033,0.00000033,0.00000033,0.00000033]]]	[[[0.00000033,0.00000033,0. ], [0.00000033,0.00000033,0. ]]]	[[[0. ,0.00000033,0.00000033], [0. ,0.00000033,0.00000033]]]	[0.99,0.01]
{'I_diff': 0.5, 'T_diff': 0.5, 'N0': 789.6619989377083, 'h_N': 18.6974802712514, 'r0': 1.6027718648928897, 'a0': 0.0015350469674622529, 'h0': 0.9813942300328087, 'alpha0': 0.0008224941469623553, 'eta0': 1.7611305844460685, 'delta': 0.04457054534642719, 'n': 1.1962298044396413, 'nu': 1.4150434570876613, 'a_scale': 3.1949940231736034, 'id': 442600}	1	[0]	[[[ 0.95125253,2588.77547 , 84.1700776 , 170.4518721 ]]]	[[[2588.77547 , 48.0797626, 95.9186104]]]	[[[0.00000033,0.00000033,0.00000033,0.00000033]]]	[[[0.00000033,0.00000033,0.00000033]]]	[[[0. ,0.00000033,0.00000033]]]	[1.]
{'I_diff': 0.5, 'T_diff': 0.25, 'N0': 827.0006686996264, 'h_N': 18.099384523092823, 'r0': 0.7899337855219803, 'a0': 0.0008985060930173715, 'h0': 1.252429949935793, 'alpha0': 0.000627552198443158, 'eta0': 2.3257639418556906, 'delta': 0.05663677908216848, 'n': 1.6715324771143583, 'nu': 1.0859683611057687, 'a_scale': 2.1646503277143196, 'id': 442400}	1	[1]	[[[771.15207 , 23.4182968,121.982428 , 0. ]]]	[[[23.4182968, 0. , 0. ]]]	[[[0.00000033,0.00000033,0.00000033,0. ]]]	[[[0.00000033,0. ,0. ]]]	[[[0. ,0.00000033,0. ]]]	[1.]
{'I_diff': 1.0, 'T_diff': 0.75, 'N0': 733.7557633027446, 'h_N': 18.189245402845916, 'r0': 1.8906577871079238, 'a0': 0.0016943847385098105, 'h0': 1.7090573095675445, 'alpha0': 0.0005119526562951912, 'eta0': 4.490788683937193, 'delta': 0.0341100211744456, 'n': 1.0044247961262944, 'nu': 1.8926609973861215, 'a_scale': 3.054415765411687, 'id': 434800}	2	[0,1]	[[[ 2.34875732,2297.30192 , 220.3761241 , 125.1345097 ], [ 733.755519 , 0. , 0. , 0. ]]]	[[[2297.30192 , 25.7409651, 90.0926176], [ 0. , 0. , 0. ]]]	[[[1.74618551,0.54698365,1.2152893 ,0.65271478], [0.00000033,0. ,0. ,0. ]]]	[[[0.54698365,0.77914774,0.78008628], [0. ,0. ,0. ]]]	[[[0. ,1.30757491,0.38479605], [0. ,0. ,0. ]]]	[0.78,0.22]
{'I_diff': 0.5, 'T_diff': 1.0, 'N0': 671.1614458380734, 'h_N': 5.167453275307628, 'r0': 1.898922717188488, 'a0': 0.0012357203252662055, 'h0': 0.9353672549203504, 'alpha0': 0.00023292757519804348, 'eta0': 1.8828837590413816, 'delta': 0.04969894921822202, 'n': 1.3215171015416627, 'nu': 1.7193543141434868, 'a_scale': 4.204311782702213, 'id': 443000}	1	[0]	[[[ 0.35047697,1579.49575 , 103.252627 , 193.9874097 ]]]	[[[1579.49575 , 62.5854949, 95.461532 ]]]	[[[0.00000033,0.00000033,0.00000033,0.00000033]]]	[[[0.00000033,0.00000033,0.00000033]]]	[[[0. ,0.00000033,0.00000033]]]	[1.]
{'I_diff': 0.75, 'T_diff': 0.25, 'N0': 1112.7248859334688, 'h_N': 16.03182883026698, 'r0': 0.8179571385431654, 'a0': 0.001277992796845629, 'h0': 0.6544433836951893, 'alpha0': 0.0008311551804412667, 'eta0': 1.4271198756629373, 'delta': 0.05357790822874366, 'n': 1.9831797627712318, 'nu': 1.6823331452715558, 'a_scale': 3.916229603126673, 'id': 443200}	1	[0]	[[[ 1.48499354,4906.31544 , 47.2879739 , 133.1511205 ]]]	[[[4906.31544 , 25.0583369, 93.8068664]]]	[[[0.00000033,0.00000033,0.00000033,0.00000033]]]	[[[0.00000033,0.00000033,0.00000033]]]	[[[0. ,0.00000033,0.00000033]]]	[1.]
{'I_diff': 0.75, 'T_diff': 0.5, 'N0': 1042.6813616079403, 'h_N': 5.176537493762802, 'r0': 1.0699318180504749, 'a0': 0.0005960728398758061, 'h0': 1.8900178880953011, 'alpha0': 0.0008630117152317445, 'eta0': 4.911404344394958, 'delta': 0.04810429628253064, 'n': 1.047085132710754, 'nu': 1.8332890807675826, 'a_scale': 2.869986231238621, 'id': 437000}	1	[1]	[[[ 9.57715303, 990.681755 ,1278.0337773 , 170.209356 ]]]	[[[990.681755 , 72.5466573,170.209356 ]]]	[[[0.70262059,1.42541285,0.38791818,0.38928268]]]	[[[1.42541285,1.6100552 ,0.38928268]]]	[[[0. ,0.40576857,0. ]]]	[1.]
{'I_diff': 1.0, 'T_diff': 0.5, 'N0': 883.7440118933589, 'h_N': 13.290643993416413, 'r0': 0.6982043447120931, 'a0': 0.00064305928273324, 'h0': 1.6632911332634195, 'alpha0': 0.0003092138874038127, 'eta0': 2.8166858592050943, 'delta': 0.03604534197480025, 'n': 1.5450789714404827, 'nu': 1.8330231814141944, 'a_scale': 2.69481878773024, 'id': 444200}	1	[0]	[[[ 0.9274727,3992.45173 , 57.1793013, 85.2451152]]]	[[[3992.45173 , 30.2014446, 56.6777969]]]	[[[0.00000033,0.00000033,0.00000033,0.00000033]]]	[[[0.00000033,0.00000033,0.00000033]]]	[[[0. ,0.00000033,0.00000033]]]	[1.]
{'I_diff': 0.25, 'T_diff': 0.75, 'N0': 1148.4940577593645, 'h_N': 18.574794261131572, 'r0': 0.9981264897201848, 'a0': 0.001895914960591404, 'h0': 1.8938828357045732, 'alpha0': 0.0006072907839807571, 'eta0': 3.4267200244281453, 'delta': 0.04990490236935842, 'n': 1.1088067967284747, 'nu': 1.289974586725494, 'a_scale': 3.3043341589317707, 'id': 419600}	1	[0]	[[[ 203.387132 ,3030.68853 , 418.675124 , 104.8062916]]]	[[[3030.68853 , 309.564733 , 53.9282845]]]	[[[1.46395006,0.81317345,1.12639593,0.44686958]]]	[[[0.81317345,1.19291972,0.61013202]]]	[[[0. ,0.94184026,0.27536483]]]	[1.]
{'I_diff': 0.75, 'T_diff': 1.0, 'N0': 1345.112104477947, 'h_N': 6.526813019496526, 'r0': 1.8968281675389398, 'a0': 0.001977874963376673, 'h0': 1.7608599624410748, 'alpha0': 0.0004511528957603936, 'eta0': 2.1285548055419774, 'delta': 0.05705307275295088, 'n': 1.8991328289528295, 'nu': 1.357561317951474, 'a_scale': 2.7787771896727937, 'id': 411800}	2	[0,1]	[[[ 141.847773 ,3778.69444 , 446.530843 , 166.0370205], [1128.92556 , 517.678749 , 203.1187957, 26.2103584]]]	[[[3778.69444 , 198.977504 , 92.2382051], [ 517.678749 , 55.8223017, 0. ]]]	[[[2.06202815,0.636348 ,1.07932796,0.46952711], [0.33144678,3.32271895,1.3378133 ,2.2953239 ]]]	[[[0.636348 ,1.58919444,0.84900492], [3.32271895,3.10576593,0. ]]]	[[[0. ,1.59968161,0.56866489], [0. ,1.57332977,2.2953239 ]]]	[0.985,0.015]
{'I_diff': 0.5, 'T_diff': 0.75, 'N0': 875.0863384685902, 'h_N': 10.691095848938165, 'r0': 0.7996970632943248, 'a0': 0.001462633931421784, 'h0': 1.3903143160209743, 'alpha0': 0.00043181222389164985, 'eta0': 4.33169527515672, 'delta': 0.04554677785887212, 'n': 1.5444145889607541, 'nu': 1.8140886146348254, 'a_scale': 4.01226826766814, 'id': 417200}	1	[0]	[[[ 104.406232 ,2379.50193 , 212.3303954, 127.5450236]]]	[[[2379.50193 , 122.597383 , 82.4830061]]]	[[[1.62696964,0.70359937,1.2603874 ,0.41175614]]]	[[[0.70359937,1.46466822,0.5741445 ]]]	[[[0. ,1.02562097,0.12377048]]]	[1.]
{'I_diff': 0.5, 'T_diff': 0.75, 'N0': 667.7991281996044, 'h_N': 16.349409500797606, 'r0': 0.8928893894202754, 'a0': 0.0006696988684222197, 'h0': 2.0429405298684795, 'alpha0': 0.0005013624695441604, 'eta0': 4.99354869553051, 'delta': 0.04793559131778172, 'n': 1.0479170852661897, 'nu': 1.9504741061262716, 'a_scale': 2.7100245400265397, 'id': 436400}	1	[0]	[[[ 9.230538 ,1508.16108 , 476.049929 , 79.00073601]]]	[[[1508.16108 , 113.050744, 70.527023]]]	[[[1.05498155,0.79862098,0.74461103,0.65704032]]]	[[[0.79862098,1.01858462,0.71344369]]]	[[[0. ,0.74519619,0.19414545]]]	[1.]
{'I_diff': 1.0, 'T_diff': 0.5, 'N0': 1634.945275202086, 'h_N': 9.320105716852783, 'r0': 1.1835104621646486, 'a0': 0.0008578755662919082, 'h0': 2.2604697457861898, 'alpha0': 0.0007057483580657763, 'eta0': 4.467898046908649, 'delta': 0.0386487372296226, 'n': 1.741138043740496, 'nu': 1.392915160208255, 'a_scale': 2.5526857775389358, 'id': 421800}	1	[0]	[[[ 130.226925 ,5579.88638 , 410.587919 , 147.8748591]]]	[[[5579.88638 , 216.686892, 134.462561]]]	[[[2.09107624,0.5794506 ,1.39317233,0.70826198]]]	[[[0.5794506 ,1.77160093,0.76254404]]]	[[[0. ,1.01775314,0.17148191]]]	[1.]
{'I_diff': 0.5, 'T_diff': 0.25, 'N0': 1917.3040027750212, 'h_N': 16.68749500955714, 'r0': 1.4974552246314612, 'a0': 0.0005732768552936333, 'h0': 1.9461459505422103, 'alpha0': 0.00046575504529737576, 'eta0': 3.8018371459536424, 'delta': 0.04824374544119875, 'n': 1.9465879388864729, 'nu': 1.4455802919919047, 'a_scale': 2.4377370232771356, 'id': 420000}	1	[0]	[[[ 234.747872 ,6468.29708 , 577.433162 , 128.29194344]]]	[[[6468.29708 , 310.019982, 127.456283]]]	[[[1.84091977,0.64773547,1.37007719,0.65079903]]]	[[[0.64773547,1.55546214,0.65258729]]]	[[[0. ,1.17167315,0.3811247 ]]]	[1.]
{'I_diff': 0.75, 'T_diff': 0.25, 'N0': 2198.733036722196, 'h_N': 17.307885855019983, 'r0': 1.0274940858741366, 'a0': 0.0011205975812555178, 'h0': 0.9605928475755492, 'alpha0': 0.0004817325646888027, 'eta0': 4.8063738224113415, 'delta': 0.05096821247154888, 'n': 1.517506144065731, 'nu': 1.8459080226067286, 'a_scale': 1.0184864169499008, 'id': 414400}	2	[1,1]	[[[ 384.513759 ,6924.11749 , 529.3896165, 164.354756 ], [2117.71535 , 23.1522371, 199.560064 , 0. ]]]	[[[6924.11749 , 476.017227 , 0. ], [ 23.1522371, 0. , 0. ]]]	[[[1.49909606,0.75761333,1.65680663,0.42717915], [0.00000033,0.00000033,0.00000033,0. ]]]	[[[0.75761333,1.71099625,0. ], [0.00000033,0. ,0. ]]]	[[[0. ,1.23337949,0.42717915], [0. ,0.00000033,0. ]]]	[0.995,0.005]
{'I_diff': 0.25, 'T_diff': 0.5, 'N0': 1521.6742652649018, 'h_N': 16.718439819080437, 'r0': 1.5235735016699792, 'a0': 0.0005617618673958637, 'h0': 1.0827864777911005, 'alpha0': 0.0004092749574829732, 'eta0': 3.9562219673920715, 'delta': 0.04064703998307922, 'n': 1.4791260926618492, 'nu': 1.037494906668657, 'a_scale': 3.7796941672758533, 'id': 438600}	4	[1,1,1,1]	[[[1213.28713 , 47.6618159, 490.5351958, 44.5938198], [1213.21018 , 47.677189 , 490.3225206, 44.7104471], [ 116.389986 ,1732.89575 , 501.719026 , 673.262738 ], [1269.73001 , 38.9145532, 520.033632 , 0. ]]]	[[[ 47.6618159, 91.7713818, 0. ], [ 47.677189 , 91.9239766, 0. ], [1732.89575 , 0. , 0. ], [ 38.9145532, 0. , 0. ]]]	[[[0.0121299 ,0.04811842,0.01196598,0.30791202], [0.00993216,0.03936447,0.00984701,0.25162392], [1.46671751,0.79919227,0.56714048,0.04358866], [0.00000033,0.00000033,0.00000033,0. ]]]	[[[0.04811842,0.51093384,0. ], [0.03936447,0.42300973,0. ], [0.79919227,0. ,0. ], [0.00000033,0. ,0. ]]]	[[[0. ,0.1230377 ,0.30791202], [0. ,0.10213944,0.25162392], [0. ,0.56714048,0.04358866], [0. ,0.00000033,0. ]]]	[0.84 ,0.01 ,0.135,0.015]
{'I_diff': 0.25, 'T_diff': 0.25, 'N0': 1727.1647713242123, 'h_N': 7.710493050687149, 'r0': 0.8246540937456344, 'a0': 0.0020114517572538456, 'h0': 0.9407742548182826, 'alpha0': 0.0003326397599983184, 'eta0': 2.964889682022045, 'delta': 0.04717486563974704, 'n': 1.2105919302908064, 'nu': 1.7525737769937226, 'a_scale': 3.5773501484615897, 'id': 444800}	1	[0]	[[[ 0.57342139,8153.65027 , 75.6121021 , 158.8576016 ]]]	[[[8153.65027 , 40.4720829, 84.5401143]]]	[[[0.,0.,0.,0.]]]	[[[0.,0.,0.]]]	[[[0.,0.,0.]]]	[1.]
{'I_diff': 0.25, 'T_diff': 0.75, 'N0': 1064.7019583890183, 'h_N': 9.003683025801331, 'r0': 1.0526728817689346, 'a0': 0.0012775508175088724, 'h0': 0.9704995969740872, 'alpha0': 0.0008645240485325455, 'eta0': 3.2644412949682637, 'delta': 0.05971660409136517, 'n': 1.2311140409786703, 'nu': 1.877282852259813, 'a_scale': 3.646067494533967, 'id': 416400}	1	[0]	[[[ 134.300831 ,3344.94539 , 293.030009 , 101.6136422]]]	[[[3344.94539 , 168.980363 , 64.3576956]]]	[[[1.69045171,0.68353936,1.46105141,0.5025899 ]]]	[[[0.68353936,1.54559348,0.63813205]]]	[[[0. ,1.35987662,0.27106874]]]	[1.]
{'I_diff': 0.25, 'T_diff': 0.25, 'N0': 901.2581905450929, 'h_N': 18.442854880987223, 'r0': 1.7971912552552225, 'a0': 0.0012834696191706837, 'h0': 0.7793103048687062, 'alpha0': 0.0007275272424286286, 'eta0': 4.268017315960284, 'delta': 0.05032749302895857, 'n': 1.5364874570613156, 'nu': 1.7489006933894187, 'a_scale': 2.780654834698307, 'id': 412800}	1	[0]	[[[ 89.834354 ,2386.60335 , 240.371811 , 157.3169512]]]	[[[2386.60335 , 128.99365 , 104.355045]]]	[[[1.72513903,0.67160556,1.32474052,0.25282476]]]	[[[0.67160556,1.43933284,0.28963871]]]	[[[0. ,1.19982584,0.1811169 ]]]	[1.]
{'I_diff': 0.75, 'T_diff': 0.25, 'N0': 1344.8165546862976, 'h_N': 12.176558891523497, 'r0': 1.7469988937525682, 'a0': 0.0015276774770170815, 'h0': 1.1633682548987285, 'alpha0': 0.0004504223140323357, 'eta0': 4.8637361538670705, 'delta': 0.0494483513750584, 'n': 1.631857132493402, 'nu': 1.3025804110890689, 'a_scale': 3.8727925557055016, 'id': 446400}	1	[1]	[[[1250.70266 , 15.3702374, 237.048487 , 0. ]]]	[[[15.3702374, 0. , 0. ]]]	[[[0.00000033,0.00000033,0.00000033,0. ]]]	[[[0.00000033,0. ,0. ]]]	[[[0. ,0.00000033,0. ]]]	[1.]
{'I_diff': 0.5, 'T_diff': 0.5, 'N0': 1969.7125611186732, 'h_N': 17.36903043769358, 'r0': 1.3312089168557812, 'a0': 0.001355890721969397, 'h0': 1.9758696838342042, 'alpha0': 0.0004533420286137594, 'eta0': 4.082117510146721, 'delta': 0.058130566323640914, 'n': 1.3244087522673298, 'nu': 1.539876609024128, 'a_scale': 2.014311131470289, 'id': 423400}	1	[0]	[[[ 305.007303 ,6321.33817 , 683.788378 , 98.8032659]]]	[[[6321.33817 , 366.680835 , 74.5254333]]]	[[[1.71162028,0.69311837,1.19209629,0.4627568 ]]]	[[[0.69311837,1.40239893,0.56729283]]]	[[[0. ,0.96102157,0.14461574]]]	[1.]
{'I_diff': 1.0, 'T_diff': 0.75, 'N0': 1813.9063518544851, 'h_N': 15.917494794898987, 'r0': 1.2270254719248999, 'a0': 0.0017700470478203792, 'h0': 0.8776332582063615, 'alpha0': 0.0008224628098263037, 'eta0': 3.2842693907530873, 'delta': 0.036268023897507475, 'n': 1.877988217023969, 'nu': 1.2050194994448917, 'a_scale': 4.379228193135885, 'id': 422000}	2	[1,0]	[[[1744.52277 , 11.825885 , 93.52636162, 26.1221134 ], [ 499.382615 ,2304.739 , 567.519693 , 338.767237 ]]]	[[[ 11.825885 , 8.41772542, 0. ], [2304.739 , 236.143114 , 202.057479 ]]]	[[[0. ,0. ,0. ,0. ], [1.03729409,1.29951853,1.16383338,0.38825777]]]	[[[0. ,0. ,0. ], [1.29951853,2.02530342,0.76163218]]]	[[[0. ,0. ,0. ], [0. ,1.45938437,0.4288689 ]]]	[0.44,0.56]
{'I_diff': 1.0, 'T_diff': 0.5, 'N0': 693.9226731582145, 'h_N': 14.934424235971596, 'r0': 1.7717893996832923, 'a0': 0.0006033894899131722, 'h0': 1.4695783716882853, 'alpha0': 0.0008353841131158799, 'eta0': 3.715922633965996, 'delta': 0.042406462729585995, 'n': 1.5148669629096758, 'nu': 1.1596373403324143, 'a_scale': 2.1794829038329926, 'id': 418600}	1	[0]	[[[ 79.2229264,357.869832 ,436.7582194,213.089119 ]]]	[[[357.869832 , 88.7879874,116.700546 ]]]	[[[1.28219037,0.95282099,0.57455551,0.29341483]]]	[[[0.95282099,0.90266596,0.57293332]]]	[[[0. ,0.88310632,0.75022153]]]	[1.]
{'I_diff': 0.75, 'T_diff': 1.0, 'N0': 1746.2995495213868, 'h_N': 13.277409567770155, 'r0': 1.3306263201108555, 'a0': 0.001982254270868727, 'h0': 1.2697362982423464, 'alpha0': 0.0006939747032569806, 'eta0': 2.1183568657074545, 'delta': 0.03743602445155845, 'n': 1.490437964616422, 'nu': 1.9144275192241935, 'a_scale': 3.236651201946135, 'id': 447000}	1	[0]	[[[ 0.41767507,9203.14585 , 33.2493645 , 64.6851524 ]]]	[[[9203.14585 , 19.4512566, 34.7440993]]]	[[[0.00000033,0.00000033,0.00000033,0.00000033]]]	[[[0.00000033,0.00000033,0.00000033]]]	[[[0. ,0.00000033,0.00000033]]]	[1.]
{'I_diff': 0.75, 'T_diff': 0.75, 'N0': 1095.735379888656, 'h_N': 15.83041862428626, 'r0': 1.2126179697656423, 'a0': 0.0015775580993137612, 'h0': 1.3041677064049506, 'alpha0': 0.0003448695562229242, 'eta0': 4.119227819394226, 'delta': 0.049832548919556914, 'n': 1.8550085322630547, 'nu': 1.470880636883471, 'a_scale': 2.844741849733139, 'id': 446800}	1	[1]	[[[1049.23379 , 11.0845718, 115.541396 , 0. ]]]	[[[11.0845718, 0. , 0. ]]]	[[[0.00000033,0.00000033,0.00000033,0. ]]]	[[[0.00000033,0. ,0. ]]]	[[[0. ,0.00000033,0. ]]]	[1.]
{'I_diff': 1.0, 'T_diff': 0.25, 'N0': 1130.5849925546927, 'h_N': 19.523571416782445, 'r0': 1.8766902799172764, 'a0': 0.0006598944246864493, 'h0': 0.626185036658716, 'alpha0': 0.00023170123517979614, 'eta0': 1.6166999093729562, 'delta': 0.04225936478318582, 'n': 1.3177792176076903, 'nu': 1.2614421325836194, 'a_scale': 4.676963942699885, 'id': 447200}	1	[0]	[[[ 12.2520413,373.206053 ,312.841858 ,527.358543 ]]]	[[[373.206053,165.260492,305.979892]]]	[[[0.00000033,0.00000033,0.00000033,0.00000033]]]	[[[0.00000033,0.00000033,0.00000033]]]	[[[0. ,0.00000033,0.00000033]]]	[1.]
{'I_diff': 1.0, 'T_diff': 0.5, 'N0': 582.35477912929, 'h_N': 8.54068660846947, 'r0': 0.5809117998503235, 'a0': 0.001340757657581751, 'h0': 1.8622673828734075, 'alpha0': 0.0007048315517079737, 'eta0': 2.67921907864957, 'delta': 0.04033243963717306, 'n': 1.394548314030903, 'nu': 1.9467308743912048, 'a_scale': 4.21159002909327, 'id': 447400}	1	[0]	[[[ 0.76020221,2823.06997 , 34.7080102 , 38.9100713 ]]]	[[[2823.06997 , 17.6765799, 24.1348394]]]	[[[0.00000033,0.00000033,0.00000033,0.00000033]]]	[[[0.00000033,0.00000033,0.00000033]]]	[[[0. ,0.00000033,0.00000033]]]	[1.]
{'I_diff': 1.0, 'T_diff': 0.75, 'N0': 560.583029537594, 'h_N': 11.810342763425176, 'r0': 1.1769562686635966, 'a0': 0.0008462233995113774, 'h0': 1.1664368093226793, 'alpha0': 0.0006983940002317552, 'eta0': 2.648840872905181, 'delta': 0.0458059013957401, 'n': 1.9898414819756993, 'nu': 1.9369257645263982, 'a_scale': 2.7695519226123766, 'id': 447600}	1	[0]	[[[ 0.65089569,2384.01104 , 39.5128264 , 67.4072229 ]]]	[[[2384.01104 , 20.6952306, 39.231822 ]]]	[[[0.,0.,0.,0.]]]	[[[0.,0.,0.]]]	[[[0.,0.,0.]]]	[1.]
{'I_diff': 0.5, 'T_diff': 0.25, 'N0': 1631.3230895550644, 'h_N': 17.975843561622167, 'r0': 0.9806480552912398, 'a0': 0.000941377991276468, 'h0': 2.041023400838065, 'alpha0': 0.00042034200157159624, 'eta0': 2.180239379568883, 'delta': 0.04830844722093792, 'n': 1.212809064076591, 'nu': 1.1198091193492274, 'a_scale': 2.567741225203746, 'id': 423200}	1	[0]	[[[ 160.596371 ,4539.93583 , 535.886181 , 218.0084552]]]	[[[4539.93583 , 322.631942, 159.386864]]]	[[[1.81884932,0.66461505,1.03260771,0.48307887]]]	[[[0.66461505,1.19438506,0.53708229]]]	[[[0. ,0.79410027,0.33702779]]]	[1.]
{'I_diff': 0.75, 'T_diff': 0.5, 'N0': 993.3333807774193, 'h_N': 12.880590241296654, 'r0': 1.3605417996645988, 'a0': 0.0014096433516328738, 'h0': 2.210028663377531, 'alpha0': 0.0008212291064875286, 'eta0': 4.225885661003678, 'delta': 0.043190523743631144, 'n': 1.897321730941993, 'nu': 1.3109789625515376, 'a_scale': 2.1111373477508, 'id': 424200}	2	[0,1]	[[[ 103.567737 ,2934.82854 , 310.073088 , 106.1998573], [ 88.191965 ,2488.29981 , 270.0713394, 212.205277 ]]]	[[[2934.82854 , 183.272658 , 79.0210746], [2488.29981 , 269.877032 , 0. ]]]	[[[1.83367482,0.65639658,1.12415072,0.46871884], [1.83148783,0.66401676,0.97681561,0.25744442]]]	[[[0.65639658,1.39672111,0.57440272], [0.66401676,0.97713211,0. ]]]	[[[0. ,0.74662664,0.16414047], [0. ,0.54512274,0.25744442]]]	[0.985,0.015]
{'I_diff': 0.5, 'T_diff': 1.0, 'N0': 888.6062403737947, 'h_N': 7.150706799086155, 'r0': 1.5614300573382778, 'a0': 0.0017638608248483705, 'h0': 1.3305023328729098, 'alpha0': 0.000360876192804542, 'eta0': 2.475749155616575, 'delta': 0.04654825568302473, 'n': 1.0327258101673822, 'nu': 1.6220844968756227, 'a_scale': 2.231150268476159, 'id': 449400}	2	[0,1]	[[[ 0.3130528,3607.77064 , 91.4039485, 120.5577927], [ 888.605944 , 0. , 0. , 0. ]]]	[[[3607.77064 , 60.2880562, 55.7165674], [ 0. , 0. , 0. ]]]	[[[0.00000033,0.00000033,0.00000033,0.00000033], [0.00000033,0. ,0. ,0. ]]]	[[[0.00000033,0.00000033,0.00000033], [0. ,0. ,0. ]]]	[[[0. ,0.00000033,0.00000033], [0. ,0. ,0. ]]]	[0.95,0.05]
{'I_diff': 0.75, 'T_diff': 1.0, 'N0': 1787.053945058864, 'h_N': 7.668566762144539, 'r0': 1.117965324392406, 'a0': 0.0007736368250395632, 'h0': 1.0931259909759992, 'alpha0': 0.0003970260991735864, 'eta0': 3.4996070822951926, 'delta': 0.05968044072998495, 'n': 1.0868190063029974, 'nu': 1.5697731294483546, 'a_scale': 2.056266049205111, 'id': 418200}	1	[0]	[[[ 159.406514 ,4718.41346 , 589.218283 , 255.7380267]]]	[[[4718.41346 , 248.195416, 160.842026]]]	[[[1.93149215,0.66919624,1.08466402,0.42595282]]]	[[[0.66919624,1.52294633,0.57333203]]]	[[[0. ,1.25594008,0.32933895]]]	[1.]
{'I_diff': 0.5, 'T_diff': 0.25, 'N0': 1242.8311860199874, 'h_N': 19.051668386651603, 'r0': 0.7955624620596247, 'a0': 0.0009584595651600681, 'h0': 2.231776756599773, 'alpha0': 0.0008688313121560511, 'eta0': 2.3017503836814095, 'delta': 0.05740071388783999, 'n': 1.5387175739194021, 'nu': 1.443611954710712, 'a_scale': 4.595002925562042, 'id': 429600}	1	[0]	[[[ 94.9960359 ,4790.1778 , 292.244083 , 85.84753511]]]	[[[4790.1778 , 142.689576 , 76.1453361]]]	[[[2.27407982,0.52083159,1.48420344,1.11059769]]]	[[[0.52083159,1.66234854,1.15916655]]]	[[[0. ,1.33749496,0.74336926]]]	[1.]
{'I_diff': 0.5, 'T_diff': 0.25, 'N0': 1390.0052947765394, 'h_N': 11.041885840504772, 'r0': 0.697911025066037, 'a0': 0.0019204190348484707, 'h0': 1.1570266583851532, 'alpha0': 0.0008264174815803739, 'eta0': 2.3586199133737384, 'delta': 0.051263707557927085, 'n': 1.709880976847976, 'nu': 1.4117248077578142, 'a_scale': 2.8143495930306885, 'id': 416800}	1	[0]	[[[ 188.835933 ,4075.13647 , 274.512516 , 190.8578119]]]	[[[4075.13647 , 129.906513, 179.090046]]]	[[[1.56746209,0.72210386,1.57915335,0.65135114]]]	[[[0.72210386,1.7430519 ,0.66467921]]]	[[[0. ,1.45021768,0.45112256]]]	[1.]
{'I_diff': 1.0, 'T_diff': 0.75, 'N0': 1894.710436534686, 'h_N': 5.738664900933931, 'r0': 1.0534813842119428, 'a0': 0.0013213085164738543, 'h0': 1.7319662528842021, 'alpha0': 0.0006247459309197005, 'eta0': 3.886332908327204, 'delta': 0.03808161235323078, 'n': 1.0345634547342073, 'nu': 1.6218274131520358, 'a_scale': 2.8940302443889268, 'id': 438000}	2	[1,0]	[[[1894.7098 , 0. , 0. , 0. ], [ 184.598867 ,6853.5559 , 430.573875 , 168.6958697]]]	[[[ 0. , 0. , 0. ], [6853.5559 , 58.09441 , 130.359986]]]	[[[0.00000033,0. ,0. ,0. ], [2.13341877,0.57049246,1.56018814,0.71604872]]]	[[[0. ,0. ,0. ], [0.57049246,1.34426802,0.83404286]]]	[[[0. ,0. ,0. ], [0. ,1.62582294,0.36363878]]]	[0.305,0.695]
{'I_diff': 1.0, 'T_diff': 0.5, 'N0': 1705.5758106576377, 'h_N': 10.29777267684849, 'r0': 0.6800834657784571, 'a0': 0.0016083019868803603, 'h0': 1.9732654531559124, 'alpha0': 0.0005598077177272008, 'eta0': 4.498741129034981, 'delta': 0.0311259132532594, 'n': 1.53691563465938, 'nu': 1.2237204134031585, 'a_scale': 1.873386368290908, 'id': 425000}	1	[0]	[[[ 234.445591 ,4487.986 , 411.262712 , 218.9670443]]]	[[[4487.986 , 245.275494, 207.911848]]]	[[[1.5064662 ,0.77543449,1.40458498,0.54790648]]]	[[[0.77543449,1.71645059,0.56595624]]]	[[[0. ,0.98569118,0.21114537]]]	[1.]
{'I_diff': 0.75, 'T_diff': 1.0, 'N0': 1171.4525881718628, 'h_N': 16.82306790944517, 'r0': 1.2236068667062416, 'a0': 0.0011945028049984467, 'h0': 2.061506443512044, 'alpha0': 0.0003291564633855701, 'eta0': 4.267617009068026, 'delta': 0.04038392418951734, 'n': 1.2891329208960722, 'nu': 1.5018971392790008, 'a_scale': 4.381541581986628, 'id': 424600}	1	[0]	[[[ 273.486876 ,2033.89202 , 648.11367 , 150.0628093]]]	[[[2033.89202 , 168.243164 , 55.0061217]]]	[[[1.25714007,1.01300778,0.81152364,0.52437266]]]	[[[1.01300778,1.61130856,1.33520782]]]	[[[0. ,1.10304784,0.68041392]]]	[1.]
{'I_diff': 0.75, 'T_diff': 0.75, 'N0': 1780.6752774522445, 'h_N': 6.0863792374388215, 'r0': 1.738854511912029, 'a0': 0.0007575497724559003, 'h0': 0.9240108208485246, 'alpha0': 0.00023027888261725122, 'eta0': 3.990442051213509, 'delta': 0.059994224256894546, 'n': 1.734691829007708, 'nu': 1.3858823375294742, 'a_scale': 3.0553543146371425, 'id': 450000}	1	[1]	[[[1670.51189 , 21.7982956, 275.745415 , 0. ]]]	[[[21.7982956, 0. , 0. ]]]	[[[0.00000033,0.00000033,0.00000033,0. ]]]	[[[0.00000033,0. ,0. ]]]	[[[0. ,0.00000033,0. ]]]	[1.]
{'I_diff': 0.25, 'T_diff': 0.75, 'N0': 1776.9344660917184, 'h_N': 6.064339630901006, 'r0': 1.6291997386542794, 'a0': 0.0017831162455178677, 'h0': 1.1764501141393926, 'alpha0': 0.000707838121946407, 'eta0': 4.554633677115391, 'delta': 0.0397513406451147, 'n': 1.5344061616625857, 'nu': 1.757889039224514, 'a_scale': 2.9834419460743153, 'id': 422800}	1	[0]	[[[ 184.279704 ,5975.26972 , 454.797773 , 160.4430331]]]	[[[5975.26972 , 282.440042, 105.458058]]]	[[[1.85928748,0.63565514,1.61603587,0.55919797]]]	[[[0.63565514,1.70314735,0.68756834]]]	[[[0. ,1.48876703,0.31598559]]]	[1.]
{'I_diff': 0.25, 'T_diff': 0.75, 'N0': 1251.3189395335485, 'h_N': 13.654632782568788, 'r0': 1.9363497754264927, 'a0': 0.0009386071253302951, 'h0': 0.7104499479699748, 'alpha0': 0.00036840098660144167, 'eta0': 4.704327103252287, 'delta': 0.03122681656741795, 'n': 1.9702871856666633, 'nu': 1.789272597278067, 'a_scale': 4.036596608908377, 'id': 448400}	1	[0]	[[[ 0.34786515,4640.31774 , 53.6528866 , 257.804411 ]]]	[[[4640.31774 , 33.6957471, 103.860177 ]]]	[[[0.,0.,0.,0.]]]	[[[0.,0.,0.]]]	[[[0.,0.,0.]]]	[1.]
{'I_diff': 1.0, 'T_diff': 0.25, 'N0': 1834.9170704181915, 'h_N': 18.75797226431046, 'r0': 1.1755613546328376, 'a0': 0.0020500048057614808, 'h0': 0.7077302956581254, 'alpha0': 0.00038673047568896126, 'eta0': 1.5217507346551085, 'delta': 0.05927664188184906, 'n': 1.3779145383460576, 'nu': 1.4421943742856154, 'a_scale': 4.306669583598682, 'id': 450400}	1	[0]	[[[ 1.67866021,6430.80664 , 156.2662546 , 359.0344531 ]]]	[[[6430.80664 , 79.6053048, 275.595161 ]]]	[[[0.00000033,0.00000033,0.00000033,0.00000033]]]	[[[0.00000033,0.00000033,0.00000033]]]	[[[0. ,0.00000033,0.00000033]]]	[1.]
{'I_diff': 0.25, 'T_diff': 0.75, 'N0': 1902.4153816798719, 'h_N': 15.783789950762845, 'r0': 1.664705652760615, 'a0': 0.001007937771757382, 'h0': 1.3499448089686188, 'alpha0': 0.0008081812858709342, 'eta0': 2.95706169558286, 'delta': 0.04016128111545235, 'n': 1.0248362859702862, 'nu': 1.117076534442253, 'a_scale': 1.5403185162111535, 'id': 432400}	2	[1,1]	[[[1902.41475 , 0. , 0. , 0. ], [ 82.843501 ,6850.58693 , 425.17350651, 314.166679 ]]]	[[[ 0. , 0. , 0. ], [6850.58693, 424.30151, 0. ]]]	[[[0.00000033,0. ,0. ,0. ], [2.56025015,0.50928408,1.6821566 ,0.50143923]]]	[[[0. ,0. ,0. ], [0.50928408,1.68262502,0. ]]]	[[[0. ,0. ,0. ], [0. ,1.46176422,0.50143923]]]	[0.16,0.84]
{'I_diff': 0.75, 'T_diff': 1.0, 'N0': 591.9534473206159, 'h_N': 15.479620335226798, 'r0': 0.6036298097444419, 'a0': 0.0013806423301123397, 'h0': 2.254543166321347, 'alpha0': 0.0003055191280434439, 'eta0': 4.692218374326793, 'delta': 0.04388953208774062, 'n': 1.2442965713088023, 'nu': 1.2514654030516268, 'a_scale': 3.543593539291607, 'id': 434200}	1	[1]	[[[338.010234,401.957491,476.127285, 0. ]]]	[[[401.957491, 0. , 0. ]]]	[[[0.61666047,1.94082769,0.62578867,0. ]]]	[[[1.94082769,0. ,0. ]]]	[[[0. ,0.62578867,0. ]]]	[1.]
{'I_diff': 0.25, 'T_diff': 0.25, 'N0': 807.8767201837104, 'h_N': 10.320512885558994, 'r0': 1.04107479845706, 'a0': 0.0008349816579455221, 'h0': 0.9353150392862342, 'alpha0': 0.00022207952350699402, 'eta0': 3.937342253304337, 'delta': 0.048860960384940415, 'n': 1.3163071427574895, 'nu': 1.5714679444447832, 'a_scale': 4.260682814364265, 'id': 435200}	1	[0]	[[[ 6.78523212,937.963637 ,209.096297 ,322.387694 ]]]	[[[937.963637,107.274807,169.846595]]]	[[[1.31010096,0.42687773,0.37279991,0.08810866]]]	[[[0.42687773,0.4313148 ,0.11288446]]]	[[[0. ,0.32466958,0.06187243]]]	[1.]
{'I_diff': 0.25, 'T_diff': 0.5, 'N0': 1118.8769850240049, 'h_N': 7.869367502971844, 'r0': 0.6444828286989688, 'a0': 0.0007196391146049711, 'h0': 0.6811130418826122, 'alpha0': 0.0004125463718983674, 'eta0': 5.009434132462982, 'delta': 0.04272586891723689, 'n': 1.9473510922683994, 'nu': 1.7892776574174598, 'a_scale': 2.4216948731297094, 'id': 409800}	2	[0,1]	[[[ 301.335988 ,1523.68244 , 340.397336 , 208.5578731 ], [1075.14444 , 16.6882104 , 64.6631835 , 5.59648355]]]	[[[1523.68244 , 189.453657 , 136.358293 ], [ 16.6882104, 25.0460928, 0. ]]]	[[[0.9068244 ,1.27025056,1.20979097,0.20237347], [0.00000033,0.00000033,0.00000033,0.00000033]]]	[[[1.27025056,1.29085072,0.24242974], [0.00000033,0.00000033,0. ]]]	[[[0. ,1.11618196,0.12694646], [0. ,0.00000033,0.00000033]]]	[0.96,0.04]
{'I_diff': 1.0, 'T_diff': 0.5, 'N0': 1303.664023628899, 'h_N': 7.000228163764573, 'r0': 1.6000078828982838, 'a0': 0.0007206975233896194, 'h0': 1.1813730953447958, 'alpha0': 0.0002270205146783293, 'eta0': 3.6330918757959774, 'delta': 0.05906483759967743, 'n': 1.449884494029361, 'nu': 1.1111618452018397, 'a_scale': 1.2820602992208339, 'id': 450600}	1	[1]	[[[1115.42119 , 39.9579633, 512.677877 , 0. ]]]	[[[39.9579633, 0. , 0. ]]]	[[[0.00000033,0.00000033,0.00000033,0. ]]]	[[[0.00000033,0. ,0. ]]]	[[[0. ,0.00000033,0. ]]]	[1.]
{'I_diff': 0.25, 'T_diff': 0.5, 'N0': 592.4248787058764, 'h_N': 15.360659156770911, 'r0': 1.8481013270544075, 'a0': 0.001593768614656354, 'h0': 0.7511420061874753, 'alpha0': 0.0008420378720945451, 'eta0': 4.930097658596351, 'delta': 0.05953445786761591, 'n': 1.73733538749307, 'nu': 1.271354108291593, 'a_scale': 1.9745486972787858, 'id': 451400}	1	[1]	[[[510.905399 , 15.4571629,167.198862 , 0. ]]]	[[[15.4571629, 0. , 0. ]]]	[[[0.00000033,0.00000033,0.00000033,0. ]]]	[[[0.00000033,0. ,0. ]]]	[[[0. ,0.00000033,0. ]]]	[1.]
{'I_diff': 0.75, 'T_diff': 1.0, 'N0': 2196.292561618383, 'h_N': 9.754064468660056, 'r0': 0.7948305914729785, 'a0': 0.0016256140207978507, 'h0': 2.094402300347709, 'alpha0': 0.0005663635565766814, 'eta0': 2.0394341514712857, 'delta': 0.03080131441135571, 'n': 1.916235471834185, 'nu': 1.124078235623568, 'a_scale': 4.339743030652544, 'id': 450200}	1	[1]	[[[2159.15203 , 8.26156365, 85.6713707 , 2.47681223]]]	[[[8.26156365,0. ,0. ]]]	[[[0.,0.,0.,0.]]]	[[[0.,0.,0.]]]	[[[0.,0.,0.]]]	[1.]
{'I_diff': 0.75, 'T_diff': 0.25, 'N0': 1310.196774219748, 'h_N': 10.304469698153683, 'r0': 0.58610021834763, 'a0': 0.0011772556383829779, 'h0': 2.0964094382158827, 'alpha0': 0.0008955903342933562, 'eta0': 4.47143103073719, 'delta': 0.03121535942457711, 'n': 1.5536685200282343, 'nu': 1.110254138740086, 'a_scale': 3.831441974803441, 'id': 430400}	2	[0,1]	[[[ 236.308243 ,3248.70474 , 386.630396 , 163.6756512], [1258.67512 , 15.8083139, 126.414146 , 0. ]]]	[[[3248.70474 , 218.70791 , 124.735136 ], [ 15.8083139, 0. , 0. ]]]	[[[1.35586102,0.85545456,1.27703237,0.43754622], [0.00000033,0.00000033,0.00000033,0. ]]]	[[[0.85545456,1.55387939,0.50049688], [0.00000033,0. ,0. ]]]	[[[0. ,0.93843109,0.23751549], [0. ,0.00000033,0. ]]]	[0.985,0.015]
{'I_diff': 0.25, 'T_diff': 0.25, 'N0': 2137.6837755423007, 'h_N': 19.821220222689256, 'r0': 1.7966314834686532, 'a0': 0.0006526701690208624, 'h0': 1.410253156048975, 'alpha0': 0.00032084189916136227, 'eta0': 2.9460552444626824, 'delta': 0.037570011825909896, 'n': 1.706196738158569, 'nu': 1.6393252377330234, 'a_scale': 2.735359482071948, 'id': 451200}	1	[0]	[[[ 0.48229575,10750.9678 , 75.8490227 , 131.752524 ]]]	[[[10750.9678 , 42.4846147, 69.8692125]]]	[[[0.,0.,0.,0.]]]	[[[0.,0.,0.]]]	[[[0.,0.,0.]]]	[1.]
{'I_diff': 1.0, 'T_diff': 0.25, 'N0': 1366.2405923900842, 'h_N': 12.668750775779253, 'r0': 1.748422613180961, 'a0': 0.0016707955776920872, 'h0': 1.6916527164998327, 'alpha0': 0.0007193536564359366, 'eta0': 3.7155631456662754, 'delta': 0.04174837879519732, 'n': 1.4680239653207976, 'nu': 1.3716088923514027, 'a_scale': 1.4307681889791481, 'id': 424800}	1	[1]	[[[ 37.2827886 ,4902.89932 , 209.10225902, 170.831157 ]]]	[[[4902.89932 , 199.569648, 170.831157]]]	[[[2.82071583,0.46478182,1.78274551,0.7118865 ]]]	[[[0.46478182,1.81420632,0.7118865 ]]]	[[[0. ,1.18470202,0. ]]]	[1.]
{'I_diff': 1.0, 'T_diff': 0.75, 'N0': 1520.1284916906607, 'h_N': 14.518805481915575, 'r0': 1.7762650715100288, 'a0': 0.0008287215474746166, 'h0': 0.7725222115680874, 'alpha0': 0.0004535676827149226, 'eta0': 3.37196722565755, 'delta': 0.03863441068784845, 'n': 1.7312216947854382, 'nu': 1.5662355211946144, 'a_scale': 4.177253110988396, 'id': 412400}	1	[0]	[[[ 171.69565 ,2950.55183 , 357.590495, 399.850463]]]	[[[2950.55183 , 76.673551, 196.554995]]]	[[[1.59413575,0.78956297,1.16831705,0.26255749]]]	[[[0.78956297,2.14448638,0.35369638]]]	[[[0. ,1.40769604,0.42282049]]]	[1.]
{'I_diff': 0.5, 'T_diff': 1.0, 'N0': 676.4323121554214, 'h_N': 15.384395814261916, 'r0': 0.8459164989171027, 'a0': 0.0010801455321001693, 'h0': 1.6015965879986178, 'alpha0': 0.0006905546172525883, 'eta0': 2.8768046088673693, 'delta': 0.05345286861171526, 'n': 1.7633062324831665, 'nu': 1.4636700986616662, 'a_scale': 1.4241707841005402, 'id': 430200}	1	[1]	[[[ 52.4812237 ,2197.3921 , 135.38427534, 141.173023 ]]]	[[[2197.3921 , 128.711799, 0. ]]]	[[[2.00995961,0.56648174,1.28587157,0.39675115]]]	[[[0.56648174,1.30050627,0. ]]]	[[[0. ,1.01674457,0.39675115]]]	[1.]
{'I_diff': 1.0, 'T_diff': 1.0, 'N0': 1333.7420569662122, 'h_N': 7.888556929120416, 'r0': 1.9054940315131823, 'a0': 0.0017391438992749645, 'h0': 0.5955165331219814, 'alpha0': 0.00045924349339854947, 'eta0': 3.349723192879489, 'delta': 0.03404271418988348, 'n': 1.705312200390932, 'nu': 1.945940075608992, 'a_scale': 4.61890001967239, 'id': 431800}	1	[0]	[[[ 89.1314982,4078.87256 , 182.6646452, 271.027182 ]]]	[[[4078.87256 , 20.4230842, 124.53955 ]]]	[[[2.285555 ,0.5048767 ,1.80719845,0.22838879]]]	[[[0.5048767 ,0.46283018,0.20152378]]]	[[[0. ,2.03328982,0.36840876]]]	[1.]
{'I_diff': 0.5, 'T_diff': 1.0, 'N0': 1522.0677690459013, 'h_N': 19.76522950658668, 'r0': 0.6396043011090411, 'a0': 0.0017560153871921033, 'h0': 1.8301263943641894, 'alpha0': 0.00086175807005056, 'eta0': 3.1922956902809743, 'delta': 0.055331073396719554, 'n': 1.411050553209697, 'nu': 1.9234629821804798, 'a_scale': 3.1900527432924495, 'id': 446200}	2	[0,0]	[[[ 1.99520578,8195.90542 , 48.1396253 , 35.6566274 ], [ 198.855815 ,5246.64972 , 343.431607 , 101.46551972]]]	[[[8195.90542 , 24.8544115, 15.8576977], [5246.64972 , 106.821309 , 93.4529603]]]	[[[0.00916437,0.00830705,0.23043029,0.14714587], [1.80803889,0.63851277,1.48725715,1.05420823]]]	[[[0.00830705,0.09295436,0.12990476], [0.63851277,1.46299124,1.11605506]]]	[[[0. ,0.49529342,0.24063135], [0. ,1.52729989,0.34993727]]]	[0.93,0.07]
{'I_diff': 0.5, 'T_diff': 1.0, 'N0': 1556.1527272915837, 'h_N': 18.543333772199443, 'r0': 1.6450614259555723, 'a0': 0.001977595052977149, 'h0': 1.2839555032964816, 'alpha0': 0.00026780181068411697, 'eta0': 1.6623071582337587, 'delta': 0.052558872678970706, 'n': 1.736702669758172, 'nu': 1.1545571574469728, 'a_scale': 3.455081981454219, 'id': 452600}	1	[1]	[[[1488.2187 , 12.5570555, 154.949193 , 0. ]]]	[[[12.5570555, 0. , 0. ]]]	[[[0.00000033,0.00000033,0.00000033,0. ]]]	[[[0.00000033,0. ,0. ]]]	[[[0. ,0.00000033,0. ]]]	[1.]
{'I_diff': 0.25, 'T_diff': 0.5, 'N0': 797.1412351101487, 'h_N': 12.494049276005939, 'r0': 1.4527823413839693, 'a0': 0.0006721349026949457, 'h0': 1.4346165115978753, 'alpha0': 0.000637043236974219, 'eta0': 2.791838999103892, 'delta': 0.059962614297021946, 'n': 1.0752236586624022, 'nu': 1.176484492382534, 'a_scale': 2.0166338882331134, 'id': 441800}	1	[0]	[[[ 2.08044807,1742.98113 , 347.8724364 , 181.6848605 ]]]	[[[1742.98113 , 264.696772 , 82.0758613]]]	[[[0.62762045,0.426296 ,0.54529992,0.25565576]]]	[[[0.426296 ,0.57915585,0.33120051]]]	[[[0. ,0.44330852,0.19362483]]]	[1.]
{'I_diff': 1.0, 'T_diff': 0.25, 'N0': 1728.1122102285497, 'h_N': 6.24523562008326, 'r0': 1.7149755377777518, 'a0': 0.001647364805838193, 'h0': 1.749890342412024, 'alpha0': 0.0006285520462431551, 'eta0': 4.6582807079840665, 'delta': 0.05723695731505565, 'n': 1.7211225931136482, 'nu': 1.4002538558897433, 'a_scale': 2.5386747683298045, 'id': 421600}	2	[1,1]	[[[ 264.410897 ,5046.81298 , 538.733148 , 120.339906 ], [1651.90918 , 14.5877505, 208.32315 , 0. ]]]	[[[5046.81298 , 390.471204 , 120.339906 ], [ 14.5877505, 0. , 0. ]]]	[[[1.60772297,0.74178078,1.19800223,0.40106997], [0.00000033,0.00000033,0.00000033,0. ]]]	[[[0.74178078,1.39062143,0.40106997], [0.00000033,0. ,0. ]]]	[[[0. ,0.71770318,0. ], [0. ,0.00000033,0. ]]]	[0.96,0.04]
{'I_diff': 0.25, 'T_diff': 1.0, 'N0': 1400.915927295894, 'h_N': 19.02573333018964, 'r0': 1.1485846590182947, 'a0': 0.0017475414874808504, 'h0': 2.1939193837774575, 'alpha0': 0.0004606144400877486, 'eta0': 4.161222519715247, 'delta': 0.05985998118898245, 'n': 1.3438513409749469, 'nu': 1.2430007368844076, 'a_scale': 4.32969459537992, 'id': 426200}	5	[1,1,1,1,1]	[[[ 670.482286 ,1589.49275 , 877.06094 , 4.18275401], [ 672.953922 ,1582.17914 , 877.925345 , 3.09660882], [ 671.363498 ,1595.64419 , 879.887923 , 4.22628841], [ 671.277979 ,1585.87275 , 875.824533 , 3.76414602], [ 672.540398 ,1591.07847 , 880.159768 , 3.5954595 ]]]	[[[1589.49275 , 274.526048, 0. ], [1582.17914 , 270.360169, 0. ], [1595.64419 , 247.934595, 0. ], [1585.87275 , 281.533451, 0. ], [1591.07847 , 248.613875, 0. ]]]	[[[0.79253912,1.56049217,0.75345876,2.07360172], [0.78819313,1.56442592,0.75057911,2.83199967], [0.79248681,1.55335205,0.75233657,1.86962472], [0.79031028,1.56239461,0.75241119,2.31555916], [0.78872556,1.55360388,0.74920982,2.26905854]]]	[[[1.56049217,1.56518628,0. ], [1.56442592,1.60726399,0. ], [1.55335205,1.65149652,0. ], [1.56239461,1.54364742,0. ], [1.55360388,1.75332771,0. ]]]	[[[0. ,1.02015718,2.07360172], [0. ,0.98243337,2.83199967], [0. ,0.96359693,1.86962472], [0. ,1.00441107,2.31555916], [0. ,0.94955277,2.26905854]]]	[0.75 ,0.07 ,0.125,0.035,0.02 ]
{'I_diff': 0.5, 'T_diff': 0.75, 'N0': 2012.800152030788, 'h_N': 10.43236443905851, 'r0': 0.9577807353214292, 'a0': 0.001938904508682767, 'h0': 2.2880278362518673, 'alpha0': 0.00048564979311072314, 'eta0': 5.048753501083673, 'delta': 0.05255563899271091, 'n': 1.7924854326526711, 'nu': 1.9377450269896541, 'a_scale': 3.3106174133475292, 'id': 452400}	1	[1]	[[[1970.60899 , 13.299328 , 93.9646128, 0. ]]]	[[[13.299328, 0. , 0. ]]]	[[[0.,0.,0.,0.]]]	[[[0.,0.,0.]]]	[[[0.,0.,0.]]]	[1.]
{'I_diff': 0.25, 'T_diff': 0.75, 'N0': 1099.6589242707842, 'h_N': 12.031682640095935, 'r0': 1.6509244240197258, 'a0': 0.001531896253540511, 'h0': 0.6324016949356508, 'alpha0': 0.0005515694236774679, 'eta0': 3.864028142441937, 'delta': 0.03750546470576041, 'n': 1.0113367334321575, 'nu': 1.4028822874616447, 'a_scale': 3.1828083784952548, 'id': 442000}	2	[0,1]	[[[ 2.48641526,2155.60927 , 204.5578822 , 366.665463 ], [1099.65856 , 0. , 0. , 0. ]]]	[[[2155.60927 , 144.143059, 169.982814], [ 0. , 0. , 0. ]]]	[[[1.50475386,0.55947589,1.15684774,0.26669181], [0.00000033,0. ,0. ,0. ]]]	[[[0.55947589,1.21548592,0.37352816], [0. ,0. ,0. ]]]	[[[0. ,1.04465952,0.1752462 ], [0. ,0. ,0. ]]]	[0.585,0.415]
{'I_diff': 1.0, 'T_diff': 0.5, 'N0': 1092.2271012608344, 'h_N': 10.859824166339472, 'r0': 0.772342341728055, 'a0': 0.0009808851305902926, 'h0': 1.4638284005923965, 'alpha0': 0.0006997349577220651, 'eta0': 2.002840885120971, 'delta': 0.05651629656769201, 'n': 1.7310159778116336, 'nu': 1.9265127203799053, 'a_scale': 3.3638842065174006, 'id': 453800}	1	[0]	[[[ 0.94991285,5673.05591 , 42.6778043 , 42.259791 ]]]	[[[5673.05591 , 21.7470141, 26.9173572]]]	[[[0.00000033,0.00000033,0.00000033,0.00000033]]]	[[[0.00000033,0.00000033,0.00000033]]]	[[[0. ,0.00000033,0.00000033]]]	[1.]
{'I_diff': 1.0, 'T_diff': 0.75, 'N0': 932.0312948132264, 'h_N': 8.36447576178271, 'r0': 1.5346279009239776, 'a0': 0.0018679789197717552, 'h0': 1.485153988469768, 'alpha0': 0.0004651739721834359, 'eta0': 2.304386751566038, 'delta': 0.05066594296057203, 'n': 1.9844377223320195, 'nu': 1.3270152113881877, 'a_scale': 2.8431425504489867, 'id': 415600}	3	[0,0,1]	[[[ 117.629959 ,1706.52824 , 268.008948 , 192.3035686], [ 155.404211 ,1474.29329 , 334.551155 , 183.3431142], [ 873.861573 , 11.0791614, 109.975932 , 14.8455555]]]	[[[1706.52824 , 153.396928 , 123.420861 ], [1474.29329 , 157.213959 , 112.033536 ], [ 11.0791614, 0. , 0. ]]]	[[[1.43989407,0.85128114,0.83709804,0.3264376 ], [1.48195616,0.96921724,0.82735039,0.34371769], [0.00000033,0.00000033,0.00000033,0.00000033]]]	[[[0.85128114,1.16348202,0.4774237 ], [0.96921724,1.40625584,0.69180919], [0.00000033,0. ,0. ]]]	[[[0. ,0.49426901,0.11319427], [0. ,1.19087688,0.32595337], [0. ,0.00000033,0.00000033]]]	[0.8 ,0.09,0.11]
{'I_diff': 0.25, 'T_diff': 1.0, 'N0': 2228.6268942804318, 'h_N': 5.925304309580513, 'r0': 0.9078092972283378, 'a0': 0.0010447931040610129, 'h0': 0.6139424051259736, 'alpha0': 0.0005722649963984561, 'eta0': 4.870147288235305, 'delta': 0.05133381146147499, 'n': 1.7036371372063002, 'nu': 1.8220206445347618, 'a_scale': 2.516458439187544, 'id': 410200}	1	[0]	[[[ 717.529293,3953.42933 , 819.049819, 207.358265]]]	[[[3953.42933 , 559.831094, 105.23667 ]]]	[[[0.94825999,1.24552306,1.23393024,0.23514475]]]	[[[1.24552306,1.30118439,0.34569723]]]	[[[0. ,1.0995517 ,0.12176874]]]	[1.]
{'I_diff': 0.25, 'T_diff': 0.25, 'N0': 1077.7606022306672, 'h_N': 6.750322704258156, 'r0': 0.9151601185750228, 'a0': 0.000538291856143723, 'h0': 1.3632745920810931, 'alpha0': 0.0006125218189644751, 'eta0': 4.793811718204815, 'delta': 0.05111943453376101, 'n': 1.2417868978801312, 'nu': 1.958339350389867, 'a_scale': 2.7759723293009464, 'id': 425600}	1	[1]	[[[ 174.908735,2475.12374 , 502.533441, 116.297744]]]	[[[2475.12374 , 180.344064, 116.297744]]]	[[[1.39317923,0.90978832,0.95263128,0.63423525]]]	[[[0.90978832,1.06211776,0.63423525]]]	[[[0. ,0.90796718,0. ]]]	[1.]
{'I_diff': 0.25, 'T_diff': 0.5, 'N0': 583.6256571912814, 'h_N': 11.488893857667822, 'r0': 0.9670692078881233, 'a0': 0.0015374120934008053, 'h0': 0.6925898187649354, 'alpha0': 0.0002938405350161883, 'eta0': 4.0072296015846485, 'delta': 0.05314272852851297, 'n': 1.0431165959757962, 'nu': 1.4116944918566832, 'a_scale': 3.578353965492253, 'id': 454600}	2	[0,1]	[[[ 9.89394876,389.361185 ,303.212318 ,216.8096954 ], [583.625463 , 0. , 0. , 0. ]]]	[[[389.361185 ,171.938263 , 86.3035534], [ 0. , 0. , 0. ]]]	[[[0.00000033,0.00000033,0.00000033,0.00000033], [0.00000033,0. ,0. ,0. ]]]	[[[0.00000033,0.00000033,0.00000033], [0. ,0. ,0. ]]]	[[[0. ,0.00000033,0.00000033], [0. ,0. ,0. ]]]	[0.995,0.005]
{'I_diff': 1.0, 'T_diff': 1.0, 'N0': 609.1137086670517, 'h_N': 6.830523376960567, 'r0': 0.7438939479886939, 'a0': 0.0017956498850060115, 'h0': 0.8971880419024401, 'alpha0': 0.0003604388850598695, 'eta0': 3.0442967831426815, 'delta': 0.032592010105736174, 'n': 1.4246234567496443, 'nu': 1.8181810365678213, 'a_scale': 2.434217998155205, 'id': 454200}	1	[0]	[[[ 0.82423152,1414.34113 , 54.3005848 , 179.5342159 ]]]	[[[1414.34113 , 30.7755463, 101.290914 ]]]	[[[0.00000033,0.00000033,0.00000033,0.00000033]]]	[[[0.00000033,0.00000033,0.00000033]]]	[[[0. ,0.00000033,0.00000033]]]	[1.]
{'I_diff': 1.0, 'T_diff': 1.0, 'N0': 1155.88468535518, 'h_N': 9.704455611380016, 'r0': 1.026762833798604, 'a0': 0.0007132840382527515, 'h0': 0.6266293841855868, 'alpha0': 0.0006751094294068965, 'eta0': 4.8922064311648805, 'delta': 0.04098853324832412, 'n': 1.3677400867501397, 'nu': 1.5293556380511253, 'a_scale': 2.6448850502083925, 'id': 451000}	3	[1,1,1]	[[[600.754136 ,814.026484 ,423.504803 ,245.603737 ], [874.816758 , 64.9422301,353.2385875, 99.2916735], [873.795098 , 65.055597 ,352.4377727, 97.7317625]]]	[[[814.026484 , 0. , 0. ], [ 64.9422301, 86.7258065, 0. ], [ 65.055597 , 93.9535747, 0. ]]]	[[[0.51624829,2.15896805,0.78152615,0.41812036], [0.12266469,0.38576223,0.08523721,1.02927385], [0.1212578 ,0.38087737,0.08357645,1.03013343]]]	[[[2.15896805,0. ,0. ], [0.38576223,1.56671947,0. ], [0.38087737,1.41493388,0. ]]]	[[[ 0. , 0.78152615, 0.41812036], [ 0. , 0.6038424 , 1.02927385], [-0. , 0.60834548, 1.03013343]]]	[0.015,0.925,0.06 ]
{'I_diff': 1.0, 'T_diff': 1.0, 'N0': 980.4057202385404, 'h_N': 8.661312265802472, 'r0': 0.7641454450428314, 'a0': 0.0007611432209804856, 'h0': 2.179926000066904, 'alpha0': 0.0004336588517039264, 'eta0': 3.543582980787587, 'delta': 0.039922517944404656, 'n': 1.8934453563055158, 'nu': 1.335952912403019, 'a_scale': 2.2404943577466643, 'id': 435000}	2	[0,1]	[[[ 239.3728 ,1736.74718 , 350.519055 , 124.5053288], [ 244.071099 ,2897.24505 , 407.684665 , 79.4799937]]]	[[[1736.74718 , 182.41076 , 74.0976744], [2897.24505 , 0. , 0. ]]]	[[[1.18692166,1.04037456,0.97363651,0.47945914], [1.40808526,0.82368936,1.20031544,0.61218758]]]	[[[1.04037456,1.36538596,0.85076827], [0.82368936,0. ,0. ]]]	[[[0. ,1.02589321,0.32209049], [0. ,1.20031544,0.61218758]]]	[0.53,0.47]
{'I_diff': 0.5, 'T_diff': 0.75, 'N0': 1822.2862241926528, 'h_N': 8.301833183803023, 'r0': 0.9613766857979469, 'a0': 0.0009799771398713826, 'h0': 0.9694357099419725, 'alpha0': 0.0007479932529656407, 'eta0': 3.4317821465819973, 'delta': 0.03871264240475468, 'n': 1.9542707324425037, 'nu': 1.9082935981542983, 'a_scale': 2.676131058118865, 'id': 455600}	1	[0]	[[[ 0.38615465,9431.99123 , 34.7382195 , 89.6125844 ]]]	[[[9431.99123 , 19.8806815, 45.23849 ]]]	[[[0.00000033,0.00000033,0.00000033,0.00000033]]]	[[[0.00000033,0.00000033,0.00000033]]]	[[[0. ,0.00000033,0.00000033]]]	[1.]
{'I_diff': 0.75, 'T_diff': 0.75, 'N0': 1391.7676629167784, 'h_N': 13.7098882226577, 'r0': 0.985173216814196, 'a0': 0.0011647298439851344, 'h0': 1.773556345882802, 'alpha0': 0.0007840518378542091, 'eta0': 2.6501102713268354, 'delta': 0.0424957839571567, 'n': 1.9731694125927195, 'nu': 1.7708702959571538, 'a_scale': 3.2867007994625514, 'id': 453200}	1	[0]	[[[ 0.67608494,7296.06856 , 45.5268723 , 50.6695496 ]]]	[[[7296.06856 , 24.8683813, 27.8232887]]]	[[[0. ,0. ,0.00000001,0. ]]]	[[[0.,0.,0.]]]	[[[0. ,0.00000001,0.00000001]]]	[1.]
{'I_diff': 0.5, 'T_diff': 0.5, 'N0': 1248.5374578894198, 'h_N': 9.523323163656702, 'r0': 1.3935734417258434, 'a0': 0.0010816914010168925, 'h0': 1.8125451872493425, 'alpha0': 0.00028995701891979344, 'eta0': 1.9460510513870921, 'delta': 0.04122975348017038, 'n': 1.8489998861834196, 'nu': 1.3549354227907981, 'a_scale': 4.509379174766742, 'id': 452200}	3	[0,1,1]	[[[ 0.50939631,4155.56474 , 211.0787611 , 237.790784 ], [1096.58796 , 150.517258 , 177.9498588 , 25.408136 ], [1148.57374 , 17.0400681 , 155.6311067 , 12.8855413 ]]]	[[[4155.56474 , 119.029075 , 134.346216 ], [ 150.517258 , 73.1659718, 0. ], [ 17.0400681, 60.3049675, 0. ]]]	[[[0. ,0. ,0.00000001,0. ], [0.21225055,4.99032387,0.48759658,2.98209454], [0. ,0. ,0. ,0. ]]]	[[[0. ,0. ,0. ], [4.99032387,1.40853421,0. ], [0. ,0. ,0. ]]]	[[[0. ,0.00000002,0.00000001], [0. ,0.86523211,2.98209454], [0. ,0. ,0. ]]]	[0.99 ,0.005,0.005]
{'I_diff': 0.75, 'T_diff': 0.25, 'N0': 1358.0185813488708, 'h_N': 19.191681158435564, 'r0': 1.9152844749252877, 'a0': 0.0013726725693496327, 'h0': 0.8709720402760082, 'alpha0': 0.0008603956182598152, 'eta0': 1.9188756036487993, 'delta': 0.032012927097942165, 'n': 1.472915187948644, 'nu': 1.865930801218452, 'a_scale': 2.1840920762140548, 'id': 456000}	1	[0]	[[[ 0.36946489,6865.34594 , 22.7908265 , 83.3328643 ]]]	[[[6865.34594 , 12.9208656, 63.1224203]]]	[[[0.00000033,0.00000033,0.00000033,0.00000033]]]	[[[0.00000033,0.00000033,0.00000033]]]	[[[0. ,0.00000033,0.00000033]]]	[1.]
{'I_diff': 0.75, 'T_diff': 0.5, 'N0': 864.5823907120571, 'h_N': 15.535580009899677, 'r0': 1.522706663719581, 'a0': 0.0018442396744683632, 'h0': 1.6481950643833667, 'alpha0': 0.0006083943293419207, 'eta0': 1.3668976535029185, 'delta': 0.039761842205333985, 'n': 1.3794869078079013, 'nu': 1.9164926596583212, 'a_scale': 3.726426571823604, 'id': 456200}	1	[0]	[[[ 0.47092464,4382.5489 , 33.693387 , 45.2229666 ]]]	[[[4382.5489 , 18.5517916, 27.1871878]]]	[[[0.00000033,0.00000033,0.00000033,0.00000033]]]	[[[0.00000033,0.00000033,0.00000033]]]	[[[0. ,0.00000033,0.00000033]]]	[1.]
{'I_diff': 0.75, 'T_diff': 0.75, 'N0': 1569.0675069430904, 'h_N': 16.733198462858343, 'r0': 1.3084984555345645, 'a0': 0.001755346041610669, 'h0': 1.3479913395686016, 'alpha0': 0.0004894873487222676, 'eta0': 4.627024590884556, 'delta': 0.04377626899947059, 'n': 1.3860046331498532, 'nu': 1.4844870253824114, 'a_scale': 4.668658105565573, 'id': 434000}	1	[1]	[[[ 617.434946,2850.54796 , 830.493671, 113.400764]]]	[[[2850.54796, 0. , 0. ]]]	[[[0.94400573,1.28327253,0.96676977,0.48770594]]]	[[[1.28327253,0. ,0. ]]]	[[[0. ,0.96676977,0.48770594]]]	[1.]
{'I_diff': 1.0, 'T_diff': 0.5, 'N0': 1771.3254434262592, 'h_N': 6.250126567965249, 'r0': 1.1304582697306664, 'a0': 0.0014739734916689989, 'h0': 1.9378274701681955, 'alpha0': 0.00039859204517569524, 'eta0': 2.958286727768022, 'delta': 0.05087277624076997, 'n': 1.3433399189719428, 'nu': 1.938623686631005, 'a_scale': 2.5749758308879005, 'id': 457000}	1	[0]	[[[ 0.3151922,9486.23781 , 58.8173631, 43.8802862]]]	[[[9486.23781 , 28.0725409, 29.4638156]]]	[[[0.00000033,0.00000033,0.00000033,0.00000033]]]	[[[0.00000033,0.00000033,0.00000033]]]	[[[0. ,0.00000033,0.00000033]]]	[1.]
{'I_diff': 0.5, 'T_diff': 0.75, 'N0': 2119.9493135927387, 'h_N': 19.829349264301555, 'r0': 0.8183950390419585, 'a0': 0.0006520595014936558, 'h0': 2.264864828930959, 'alpha0': 0.0003705740979084507, 'eta0': 4.732871716244052, 'delta': 0.03498338173900352, 'n': 1.276902731093793, 'nu': 1.6763427294543503, 'a_scale': 3.5967713274447024, 'id': 442800}	3	[0,0,0]	[[[ 127.783604 , 7812.92552 , 435.458649 , 194.8741402 ], [ 1.04196677,10428.1147 , 137.6841445 , 126.1370446 ], [ 25.5849651 , 9962.43003 , 193.1985581 , 138.5768312 ]]]	[[[ 7812.92552 , 189.335911 , 160.751273 ], [10428.1147 , 52.519595 , 72.6455679], [ 9962.43003 , 67.9331891, 87.2452429]]]	[[[2.34498129,0.5206828 ,1.57249848,0.85120882], [0.08056811,0.07244155,0.74461644,0.44484018], [5.69124353,0.22199708,1.78796228,0.73410201]]]	[[[0.5206828 ,1.69588926,0.96786056], [0.07244155,0.8526574 ,0.59195003], [0.22199708,1.15370184,0.93896237]]]	[[[0. ,1.53920295,0.31917599], [0. ,1.10237309,0.39822924], [0. ,2.45918207,0.47730448]]]	[0.67 ,0.165,0.165]
{'I_diff': 1.0, 'T_diff': 1.0, 'N0': 1210.2443491170554, 'h_N': 18.044637008220484, 'r0': 1.5806263369107054, 'a0': 0.0009256519705243764, 'h0': 1.2075139352705901, 'alpha0': 0.0004831587166293079, 'eta0': 1.9974524639196132, 'delta': 0.03885639345551608, 'n': 1.2175229979711397, 'nu': 1.815048709719599, 'a_scale': 2.3992483615788367, 'id': 457400}	1	[0]	[[[ 0.54853444,5759.97625 , 48.3818523 , 93.4213192 ]]]	[[[5759.97625 , 28.1740857, 53.8103981]]]	[[[0.00000033,0.00000033,0.00000033,0.00000033]]]	[[[0.00000033,0.00000033,0.00000033]]]	[[[0. ,0.00000033,0.00000033]]]	[1.]
{'I_diff': 0.25, 'T_diff': 0.25, 'N0': 624.6219562079569, 'h_N': 19.964934281367807, 'r0': 1.4707811401783757, 'a0': 0.0011436229521263066, 'h0': 1.3902844052085692, 'alpha0': 0.0008677382877690271, 'eta0': 3.962189754834098, 'delta': 0.05384378994195585, 'n': 1.6671701586690455, 'nu': 1.4883646789887315, 'a_scale': 2.7161382252972333, 'id': 428800}	1	[0]	[[[ 65.2060441,1518.5603 , 214.051205 , 107.0422351]]]	[[[1518.5603 , 113.246707 , 67.7074141]]]	[[[1.71940408,0.70208079,0.95277032,0.35024767]]]	[[[0.70208079,1.10631174,0.39698256]]]	[[[0. ,0.83225864,0.27138719]]]	[1.]
{'I_diff': 0.25, 'T_diff': 0.5, 'N0': 643.4462624500323, 'h_N': 7.032137338939515, 'r0': 1.3133329337004653, 'a0': 0.0007082729687183085, 'h0': 0.6879134485925458, 'alpha0': 0.0003442168333485893, 'eta0': 1.666325553905042, 'delta': 0.03285169506552572, 'n': 1.3351737144156461, 'nu': 1.196164491277126, 'a_scale': 2.473656546713068, 'id': 457800}	1	[0]	[[[ 5.31836091,211.816154 ,198.8255829 ,307.375089 ]]]	[[[211.816154,142.105598,130.525172]]]	[[[0.00000033,0.00000033,0.00000033,0.00000033]]]	[[[0.00000033,0.00000033,0.00000033]]]	[[[0. ,0.00000033,0.00000033]]]	[1.]
{'I_diff': 0.5, 'T_diff': 0.25, 'N0': 1132.362206590933, 'h_N': 18.508739567361026, 'r0': 1.5898142585165012, 'a0': 0.0016505937090906596, 'h0': 1.0120070899466862, 'alpha0': 0.0006340571597221053, 'eta0': 2.042214665556936, 'delta': 0.05138134545825272, 'n': 1.5627432801292285, 'nu': 1.443640724816876, 'a_scale': 1.8830604738503207, 'id': 455200}	1	[0]	[[[ 0.86312475,4690.00268 , 86.3493347 , 154.4435548 ]]]	[[[4690.00268 , 51.9271451, 108.355159 ]]]	[[[0.,0.,0.,0.]]]	[[[0.,0.,0.]]]	[[[0.,0.,0.]]]	[1.]
{'I_diff': 1.0, 'T_diff': 0.25, 'N0': 1509.6160386290787, 'h_N': 5.051264382369976, 'r0': 1.4669673478699903, 'a0': 0.0008727041562908819, 'h0': 0.635188602498789, 'alpha0': 0.00043036010954573334, 'eta0': 3.651265622265671, 'delta': 0.034381548722783956, 'n': 1.6515470074338454, 'nu': 1.1010241914045142, 'a_scale': 3.517879207376869, 'id': 456800}	1	[1]	[[[1384.857 , 16.7695016, 283.300758 , 15.1688253]]]	[[[16.7695016, 0. , 0. ]]]	[[[0.,0.,0.,0.]]]	[[[0.,0.,0.]]]	[[[0.,0.,0.]]]	[1.]
{'I_diff': 0.5, 'T_diff': 0.5, 'N0': 2060.8616572082065, 'h_N': 8.77396587211507, 'r0': 1.567071052868537, 'a0': 0.0009137142536271454, 'h0': 1.3759277734271844, 'alpha0': 0.00022832377498679035, 'eta0': 3.06687469021986, 'delta': 0.030478362369995644, 'n': 1.111952981737781, 'nu': 1.7211173867795044, 'a_scale': 1.4474735219401982, 'id': 458600}	1	[0]	[[[ 0.20069122,10241.4311 , 60.0739799 , 146.8335651 ]]]	[[[10241.4311 , 40.6509696, 61.4767947]]]	[[[0.00000033,0.00000033,0.00000033,0.00000033]]]	[[[0.00000033,0.00000033,0.00000033]]]	[[[0. ,0.00000033,0.00000033]]]	[1.]
{'I_diff': 0.25, 'T_diff': 1.0, 'N0': 1666.652268341937, 'h_N': 8.649901480619056, 'r0': 0.5143407712801418, 'a0': 0.0013867285240038245, 'h0': 1.9490426109451446, 'alpha0': 0.0004390091756058094, 'eta0': 4.4721960243899, 'delta': 0.037850145262799645, 'n': 1.113841997800289, 'nu': 1.8921626325300247, 'a_scale': 2.2685377477248485, 'id': 439000}	3	[0,1,0]	[[[ 408.772384 ,4774.94083 , 401.190322 , 106.0493975], [1666.65171 , 0. , 0. , 0. ], [ 341.627123 ,5357.29637 , 341.6384599, 131.1741863]]]	[[[4774.94083 , 290.188651 , 62.131465 ], [ 0. , 0. , 0. ], [5357.29637 , 263.744847 , 39.5724497]]]	[[[1.31686669,0.86737559,1.69190675,0.81783788], [0.00000033,0. ,0. ,0. ], [1.58105366,0.77951275,1.97860582,0.69048518]]]	[[[0.86737559,1.74815307,1.06295018], [0. ,0. ,0. ], [0.77951275,1.92579589,1.73254056]]]	[[[0. ,1.5648618 ,0.48197315], [0. ,0. ,0. ], [0. ,2.19807822,0.54705616]]]	[0.985,0.01 ,0.005]
{'I_diff': 0.5, 'T_diff': 0.5, 'N0': 2113.5364868467914, 'h_N': 18.519997277401117, 'r0': 1.82899678343296, 'a0': 0.0017912511505045056, 'h0': 0.5812379975842108, 'alpha0': 0.0003654109706158632, 'eta0': 4.025870030690676, 'delta': 0.04895613323572455, 'n': 1.8527366827689837, 'nu': 1.559387321735411, 'a_scale': 2.7064428262153615, 'id': 404200}	2	[0,1]	[[[ 313.231262 ,3783.36055 , 522.514237 , 484.960743 ], [2029.29904 , 13.00169 , 126.1879376, 17.0896437]]]	[[[3783.36055 , 271.285195 , 315.78041 ], [ 13.00169 , 27.0626072, 0. ]]]	[[[1.26971649,0.93932455,1.24980873,0.19880174], [0.00281864,0.0688317 ,0.04465839,0.39675064]]]	[[[0.93932455,1.45573931,0.26200284], [0.0688317 ,0.75222734,0. ]]]	[[[0. ,1.05410607,0.08239479], [0. ,0.22886431,0.39675064]]]	[0.955,0.045]
{'I_diff': 0.75, 'T_diff': 0.5, 'N0': 791.8218113084113, 'h_N': 17.44400539169272, 'r0': 0.8380772232918254, 'a0': 0.001334505986298367, 'h0': 0.8762771707841297, 'alpha0': 0.0006275147166995298, 'eta0': 3.0800272286965904, 'delta': 0.03954523421089886, 'n': 1.3224951600043449, 'nu': 1.0453334202469178, 'a_scale': 3.8932938420230214, 'id': 459400}	1	[1]	[[[699.068386, 25.633318,228.864579, 0. ]]]	[[[25.633318, 0. , 0. ]]]	[[[0.00000033,0.00000033,0.00000033,0. ]]]	[[[0.00000033,0. ,0. ]]]	[[[0. ,0.00000033,0. ]]]	[1.]
{'I_diff': 0.25, 'T_diff': 0.25, 'N0': 2180.0358202322495, 'h_N': 19.94796083908173, 'r0': 0.5256601523715732, 'a0': 0.001216845455985736, 'h0': 0.8621486081769252, 'alpha0': 0.0007682854992584003, 'eta0': 1.687386280262561, 'delta': 0.04794948232218883, 'n': 1.5929652289314844, 'nu': 1.37836089807853, 'a_scale': 3.484378282875085, 'id': 457600}	1	[0]	[[[ 2.50261938,10182.1237 , 91.4933357 , 211.2863573 ]]]	[[[10182.1237 , 51.5701003, 116.674822 ]]]	[[[0.,0.,0.,0.]]]	[[[0.,0.,0.]]]	[[[0.,0.,0.]]]	[1.]
{'I_diff': 0.25, 'T_diff': 1.0, 'N0': 2074.757226523174, 'h_N': 8.713693864538552, 'r0': 0.8075966257250763, 'a0': 0.0005829423734170839, 'h0': 2.2588299914011944, 'alpha0': 0.0003794127558066699, 'eta0': 5.088198044518313, 'delta': 0.03342307121337503, 'n': 1.7408064298291601, 'nu': 1.855088278998453, 'a_scale': 1.7211056815208288, 'id': 445400}	1	[1]	[[[ 176.067968 ,8689.48946 , 366.3270105, 157.945776 ]]]	[[[8689.48946 , 288.801758, 0. ]]]	[[[2.34353149,0.49798912,1.98185788,0.70132275]]]	[[[0.49798912,2.0277376 ,0. ]]]	[[[0. ,1.82170001,0.70132275]]]	[1.]
{'I_diff': 1.0, 'T_diff': 0.75, 'N0': 1015.9154033838154, 'h_N': 14.508286205195699, 'r0': 1.172276830439705, 'a0': 0.0020050234706063355, 'h0': 2.197950883707969, 'alpha0': 0.00046028796525698283, 'eta0': 1.7190608239862415, 'delta': 0.04887953486433984, 'n': 1.3766366641500603, 'nu': 1.6843125169399196, 'a_scale': 4.646051330695032, 'id': 460400}	1	[0]	[[[ 0.7350838,5015.86551 , 75.0135029, 51.7302032]]]	[[[5015.86551 , 41.4504291, 30.8469962]]]	[[[0.00000033,0.00000033,0.00000033,0.00000033]]]	[[[0.00000033,0.00000033,0.00000033]]]	[[[0. ,0.00000033,0.00000033]]]	[1.]
{'I_diff': 1.0, 'T_diff': 1.0, 'N0': 1800.7661228586235, 'h_N': 15.808378819780485, 'r0': 0.5474435710679615, 'a0': 0.0016127723218844457, 'h0': 0.724463659004353, 'alpha0': 0.000665397342957813, 'eta0': 4.413386549138217, 'delta': 0.0556582304789241, 'n': 1.3659566491382584, 'nu': 1.1049928381116514, 'a_scale': 2.769601637098635, 'id': 460600}	1	[1]	[[[1758.80008 , 24.5997036, 106.525402 , 0. ]]]	[[[24.5997036, 0. , 0. ]]]	[[[0.00000033,0.00000033,0.00000033,0. ]]]	[[[0.00000033,0. ,0. ]]]	[[[0. ,0.00000033,0. ]]]	[1.]
{'I_diff': 0.75, 'T_diff': 0.5, 'N0': 787.1993915498133, 'h_N': 18.949770984974034, 'r0': 0.5770829708208773, 'a0': 0.001294726020251658, 'h0': 1.5421519929006606, 'alpha0': 0.00040676671265380427, 'eta0': 3.8238589985537734, 'delta': 0.03759008963240788, 'n': 1.2580302196332611, 'nu': 1.3782611410395995, 'a_scale': 2.455992332810571, 'id': 433800}	1	[0]	[[[ 154.190086,1277.6404 , 243.672208, 151.462099]]]	[[[1277.6404 , 134.735714, 102.924462]]]	[[[1.10016436,1.01794561,0.97010142,0.28521921]]]	[[[1.01794561,1.21553654,0.36361508]]]	[[[0. ,0.68497142,0.12060291]]]	[1.]
{'I_diff': 0.25, 'T_diff': 0.75, 'N0': 1896.670822824189, 'h_N': 17.955469938439187, 'r0': 1.8050172863831349, 'a0': 0.0018496941732473206, 'h0': 1.3254572311828692, 'alpha0': 0.0007531195615407432, 'eta0': 1.9743804750732674, 'delta': 0.0574536816438707, 'n': 1.180697993110019, 'nu': 1.8375688455148391, 'a_scale': 1.0566357297670033, 'id': 461200}	1	[1]	[[[ 0.61222353,10459.1854 , 28.0484654 , 43.1446469 ]]]	[[[10459.1854 , 16.4152979, 0. ]]]	[[[0.00000033,0.00000033,0.00000033,0.00000033]]]	[[[0.00000033,0.00000033,0. ]]]	[[[0. ,0.00000033,0.00000033]]]	[1.]
{'I_diff': 0.5, 'T_diff': 0.5, 'N0': 1175.8993079365284, 'h_N': 17.04155343045456, 'r0': 0.7877755727827378, 'a0': 0.0005750212344487322, 'h0': 1.5299868071750375, 'alpha0': 0.0007487189171951365, 'eta0': 1.8720684024374388, 'delta': 0.05173404626390958, 'n': 1.8777238454207674, 'nu': 1.1813344829520411, 'a_scale': 1.3204091230425519, 'id': 429800}	1	[0]	[[[ 115.693734 ,3473.66309 , 252.9078155, 160.7412083]]]	[[[3473.66309, 218.70166, 119.1587 ]]]	[[[1.73220463,0.65510239,1.40897348,0.62750494]]]	[[[0.65510239,1.4694084 ,0.69587867]]]	[[[0. ,1.03720215,0.43330802]]]	[1.]
{'I_diff': 0.25, 'T_diff': 1.0, 'N0': 560.0736793217768, 'h_N': 6.702756699656724, 'r0': 1.0121426622188874, 'a0': 0.0017008090651605362, 'h0': 0.6042855161509055, 'alpha0': 0.0002838054300527248, 'eta0': 2.733900462495784, 'delta': 0.04258544047610892, 'n': 1.3647708103754426, 'nu': 1.1590744628676826, 'a_scale': 1.6657601120607317, 'id': 461400}	1	[1]	[[[464.849988 , 23.2243183,193.387835 , 0. ]]]	[[[23.2243183, 0. , 0. ]]]	[[[0.00000033,0.00000033,0.00000033,0. ]]]	[[[0.00000033,0. ,0. ]]]	[[[0. ,0.00000033,0. ]]]	[1.]
{'I_diff': 0.5, 'T_diff': 1.0, 'N0': 2214.6749428761673, 'h_N': 5.562279496425568, 'r0': 0.8950805728753084, 'a0': 0.0012632470770498898, 'h0': 1.4157213640030304, 'alpha0': 0.0006507125666851401, 'eta0': 3.6203175019437595, 'delta': 0.054987116739341604, 'n': 1.4958524935572581, 'nu': 1.1066401528603027, 'a_scale': 1.3346556450300402, 'id': 427000}	2	[1,1]	[[[ 584.384395 ,4622.08113 , 725.82221289, 317.638304 ], [2138.0678 , 26.9621329 , 169.450371 , 0. ]]]	[[[4622.08113 , 725.792463 , 0. ], [ 26.9621329, 0. , 0. ]]]	[[[1.13217414,1.03990863,1.19091414,0.22806939], [0.00000033,0.00000033,0.00000033,0. ]]]	[[[1.03990863,1.19092924,0. ], [0.00000033,0. ,0. ]]]	[[[0. ,0.83301304,0.22806939], [0. ,0.00000033,0. ]]]	[0.88,0.12]
{'I_diff': 0.5, 'T_diff': 0.5, 'N0': 1521.881902823462, 'h_N': 9.858881050694404, 'r0': 1.090852284519786, 'a0': 0.001598414991166179, 'h0': 1.496880659368733, 'alpha0': 0.00039112491840673994, 'eta0': 1.4178276167156014, 'delta': 0.05080172133693095, 'n': 1.9994399806714436, 'nu': 1.06172528263314, 'a_scale': 4.537065132062963, 'id': 461800}	1	[1]	[[[1484.50554 , 10.0124488, 83.9701036, 0. ]]]	[[[10.0124488, 0. , 0. ]]]	[[[0.00000033,0.00000033,0.00000033,0. ]]]	[[[0.00000033,0. ,0. ]]]	[[[0. ,0.00000033,0. ]]]	[1.]
{'I_diff': 0.5, 'T_diff': 0.25, 'N0': 1521.9551930642779, 'h_N': 14.307767732638204, 'r0': 1.4423030135958081, 'a0': 0.0016338866241603176, 'h0': 2.0839974080757337, 'alpha0': 0.0006470112599306169, 'eta0': 1.9976655577823568, 'delta': 0.04402012867727678, 'n': 1.6591662735135952, 'nu': 1.580065769747372, 'a_scale': 2.314523099118019, 'id': 461600}	1	[0]	[[[ 0.48783731,8047.79861 , 56.130189 , 48.5986757 ]]]	[[[8047.79861 , 31.98316 , 32.2536244]]]	[[[0.,0.,0.,0.]]]	[[[0.,0.,0.]]]	[[[0.,0.,0.]]]	[1.]
{'I_diff': 0.75, 'T_diff': 0.5, 'N0': 1786.0057191314263, 'h_N': 12.43475604388103, 'r0': 1.0840017992153572, 'a0': 0.0016447471293092046, 'h0': 2.0574013762731296, 'alpha0': 0.000470878157616688, 'eta0': 2.6642578709256055, 'delta': 0.05254645384175248, 'n': 1.0597359639169053, 'nu': 1.3959799739921537, 'a_scale': 1.0423493872606282, 'id': 443400}	2	[1,1]	[[[ 65.1711101 ,7364.75296 , 269.09590277, 185.394994 ], [1786.00512 , 0. , 0. , 0. ]]]	[[[7364.75296 , 261.576186, 0. ], [ 0. , 0. , 0. ]]]	[[[2.93205699,0.44299016,1.79713035,0.93049661], [0.00000033,0. ,0. ,0. ]]]	[[[0.44299016,1.80834344,0. ], [0. ,0. ,0. ]]]	[[[0. ,1.45336104,0.93049661], [0. ,0. ,0. ]]]	[0.9,0.1]
{'I_diff': 0.25, 'T_diff': 1.0, 'N0': 1828.1142088364043, 'h_N': 15.873168099526653, 'r0': 1.5640596800316482, 'a0': 0.0011548037639620052, 'h0': 0.9533881049788897, 'alpha0': 0.00045647110510856884, 'eta0': 3.2250599771586685, 'delta': 0.05401985764030841, 'n': 1.8485338357454295, 'nu': 1.186489611868804, 'a_scale': 3.2093169775781814, 'id': 419800}	2	[0,1]	[[[ 511.828966 ,2072.19567 , 694.24806 , 323.784671 ], [1752.79056 , 15.0004805, 154.223529 , 0. ]]]	[[[2072.19567 , 565.869533 , 155.828502 ], [ 15.0004805, 0. , 0. ]]]	[[[0.90631357,1.38634198,0.95763759,0.18862237], [0.00000033,0.00000033,0.00000033,0. ]]]	[[[1.38634198,0.99648404,0.27547339], [0.00000033,0. ,0. ]]]	[[[0. ,0.78893025,0.10819338], [0. ,0.00000033,0. ]]]	[0.75,0.25]
{'I_diff': 0.5, 'T_diff': 0.25, 'N0': 2142.9935788620032, 'h_N': 18.009510763927153, 'r0': 1.9160534294344178, 'a0': 0.0008888613916681, 'h0': 1.8565649391478156, 'alpha0': 0.0003354292710065742, 'eta0': 5.044030941197981, 'delta': 0.050707386878860033, 'n': 1.179219621577329, 'nu': 1.6527917561395538, 'a_scale': 1.1640886935972288, 'id': 432800}	12	[0,0,0,0,0,0,0,0,0,0,0,0]	[[[ 229.57063 ,6271.91042 , 824.990877 , 204.9178135 ], [ 213.457356 ,6735.35906 , 761.23697 , 162.5646669 ], [ 220.439946 ,6713.08672 , 774.382933 , 151.920051 ], [ 224.912598 ,6672.55663 , 786.569331 , 145.8791762 ], [ 229.796156 ,6288.65779 , 823.135536 , 204.69833862], [ 228.544263 ,6261.46481 , 825.286286 , 205.268477 ], [ 224.915478 ,6231.39916 , 823.51301 , 207.7355058 ], [ 227.952977 ,6255.51181 , 824.739205 , 205.8882165 ], [ 210.441153 ,6712.76144 , 758.82478 , 169.0065685 ], [ 226.761876 ,6246.80923 , 824.302999 , 206.5436723 ], [ 215.47482 ,6236.93636 , 811.98269 , 211.6461853 ], [ 215.345052 ,6742.77758 , 763.968037 , 158.4803887 ]]]	[[[6271.91042 , 717.321199 , 5.1369115 ], [6735.35906 , 647.402417 , 108.468228 ], [6713.08672 , 653.349052 , 121.863463 ], [6672.55663 , 657.773718 , 135.442343 ], [6288.65779 , 716.470383 , 0.05057163], [6261.46481 , 716.459473 , 11.60907 ], [6231.39916 , 711.183717 , 30.7428128 ], [6255.51181 , 715.312563 , 14.7214955 ], [6712.76144 , 646.241842 , 106.239808 ], [6246.80923 , 713.796069 , 20.7726773 ], [6236.93636 , 695.468154 , 61.4382673 ], [6742.77758 , 648.457822 , 111.73105 ]]]	[[[1.77421439,0.76192372,1.11918814,0.82105372], [1.91718837,0.67346387,1.20247991,0.7994094 ], [1.86508539,0.67923805,1.18914419,0.82909143], [1.84222549,0.68998584,1.18451247,0.80785868], [1.77517664,0.76076049,1.12297825,0.81815748], [1.77825205,0.76149228,1.11636326,0.8272223 ], [1.78435592,0.73605065,1.09782672,0.82331135], [1.77781209,0.76085664,1.11572749,0.8307345 ], [1.94499227,0.6756505 ,1.20608542,0.77193914], [1.77447945,0.756953 ,1.10980885,0.85390451], [1.89356606,0.72805833,1.12390607,0.66897461], [1.90386628,0.67341129,1.20013794,0.81626661]]]	[[[0.76192372,1.15840265,0.89080449], [0.67346387,1.26327037,0.85687811], [0.67923805,1.2550924 ,0.78486022], [0.68998584,1.24822604,0.77382216], [0.76076049,1.16173051,0.79612949], [0.76149228,1.15604279,1.1395946 ], [0.73605065,1.13935631,3.46822497], [0.76085664,1.15556642,1.35174325], [0.6756505 ,1.26567671,0.87313663], [0.756953 ,1.14849448,2.26926987], [0.72805833,1.17525736,1.67054902], [0.67341129,1.26273412,0.83519769]]]	[[[0. ,1.02575417,0.81964515], [0. ,0.95239397,0.68581964], [0. ,0.92072618,1.15053907], [0. ,0.93846018,1.66524696], [0. ,1.02808362,0.81817617], [0. ,1.02924916,0.80928672], [0. ,1.0201006 ,0.68573337], [0. ,1.0343333 ,0.79490195], [0. ,0.96111182,0.61339736], [0. ,1.06160158,0.74400789], [0. ,0.91526743,0.66172384], [0. ,0.94258152,0.78367645]]]	[0.035,0.87 ,0.025,0.01 ,0.015,0.015,0.005,0.005,0.005,0.005,0.005,0.005]
{'I_diff': 0.75, 'T_diff': 0.5, 'N0': 1645.5443739477348, 'h_N': 15.192055947778062, 'r0': 0.502868413583774, 'a0': 0.0013958849196214318, 'h0': 2.187425658692181, 'alpha0': 0.0006967899712613618, 'eta0': 4.235566714597827, 'delta': 0.05152382590042513, 'n': 1.3837567644968547, 'nu': 1.3275305579590566, 'a_scale': 4.292781340519437, 'id': 446600}	1	[1]	[[[1059.44973 ,1518.47536 , 830.312087, 0. ]]]	[[[1518.47536, 0. , 0. ]]]	[[[0.6162409 ,1.85848412,1.01868586,0. ]]]	[[[1.85848412,0. ,0. ]]]	[[[0. ,1.01868586,0. ]]]	[1.]
{'I_diff': 0.75, 'T_diff': 0.25, 'N0': 1768.9385718189858, 'h_N': 7.853380406746753, 'r0': 1.461400685351205, 'a0': 0.0007583976788392133, 'h0': 1.9018771489012771, 'alpha0': 0.00034676903565398457, 'eta0': 2.0068235652098885, 'delta': 0.04331243922519383, 'n': 1.7192709838579483, 'nu': 1.83971789967769, 'a_scale': 2.6013416870505965, 'id': 462400}	1	[0]	[[[ 0.25697949,9453.58036 , 49.9290146 , 49.9986415 ]]]	[[[9453.58036 , 27.0161325, 37.8174564]]]	[[[0.00000033,0.00000033,0.00000033,0.00000033]]]	[[[0.00000033,0.00000033,0.00000033]]]	[[[0. ,0.00000033,0.00000033]]]	[1.]
{'I_diff': 0.25, 'T_diff': 1.0, 'N0': 1551.9188456000081, 'h_N': 11.613370828990107, 'r0': 1.3179381651463464, 'a0': 0.001598378893973051, 'h0': 1.4217445569907898, 'alpha0': 0.0008403670301586058, 'eta0': 4.649973004446137, 'delta': 0.031203977178272176, 'n': 1.9320614967800012, 'nu': 1.3391843312176186, 'a_scale': 3.0182991535256125, 'id': 435800}	1	[0]	[[[ 124.374147 ,4821.70205 , 357.6808732, 213.179943 ]]]	[[[4821.70205 , 307.125342, 110.740818]]]	[[[1.91220381,0.62731895,1.63672736,0.50091822]]]	[[[0.62731895,1.67908664,0.69480692]]]	[[[0. ,1.39691665,0.2942743 ]]]	[1.]
{'I_diff': 0.75, 'T_diff': 0.75, 'N0': 1185.7909238913383, 'h_N': 13.404242824375215, 'r0': 0.6433974881438134, 'a0': 0.0006590292084542066, 'h0': 0.6179430389350211, 'alpha0': 0.0004221137019794269, 'eta0': 3.446517411786753, 'delta': 0.037677593273253186, 'n': 1.8475173927692479, 'nu': 1.160795756160217, 'a_scale': 1.4207115661557814, 'id': 462800}	1	[1]	[[[1143.67628 , 14.2578892, 102.726705 , 0. ]]]	[[[14.2578892, 0. , 0. ]]]	[[[0.00000033,0.00000033,0.00000033,0. ]]]	[[[0.00000033,0. ,0. ]]]	[[[0. ,0.00000033,0. ]]]	[1.]
{'I_diff': 0.25, 'T_diff': 0.75, 'N0': 1893.527766581799, 'h_N': 5.144634908011117, 'r0': 0.6238533323072172, 'a0': 0.0016529879986679796, 'h0': 0.8881482869457722, 'alpha0': 0.0003681540328663244, 'eta0': 5.0246235449422, 'delta': 0.049836402985827, 'n': 1.3289408964470417, 'nu': 1.4881576422731286, 'a_scale': 4.445737675080352, 'id': 438800}	2	[0,1]	[[[1207.33326 , 577.963507 , 875.019711 , 66.1434332], [1826.94484 , 30.4793808, 129.934111 , 0. ]]]	[[[577.963507 ,509.519308 , 30.2411616], [ 30.4793808, 0. , 0. ]]]	[[[0.45871819,2.76306677,1.03191726,0.19614358], [0.00000033,0.00000033,0.00000033,0. ]]]	[[[2.76306677,1.11307337,0.31110108], [0.00000033,0. ,0. ]]]	[[[0. ,0.92135264,0.09997016], [0. ,0.00000033,0. ]]]	[0.88,0.12]
{'I_diff': 1.0, 'T_diff': 0.75, 'N0': 639.4509210714119, 'h_N': 16.175245868128446, 'r0': 1.3182234937364026, 'a0': 0.001707269223249899, 'h0': 1.9678109150422896, 'alpha0': 0.0002633007722659586, 'eta0': 1.6703296754076362, 'delta': 0.042335756981751044, 'n': 1.4738652885442605, 'nu': 1.7562480265598457, 'a_scale': 1.1260340751645375, 'id': 463600}	1	[1]	[[[ 0.67250284,2936.8241 , 44.07148512, 79.7595151 ]]]	[[[2936.8241 , 36.2900357, 0. ]]]	[[[0.00000033,0.00000033,0.00000033,0.00000033]]]	[[[0.00000033,0.00000033,0. ]]]	[[[0. ,0.00000033,0.00000033]]]	[1.]
{'I_diff': 0.25, 'T_diff': 1.0, 'N0': 807.2545155224536, 'h_N': 16.68292700768769, 'r0': 1.5614811518343985, 'a0': 0.0007331237660563579, 'h0': 1.966367251837455, 'alpha0': 0.00022893219970328068, 'eta0': 2.090620018062597, 'delta': 0.05925409773137759, 'n': 1.269355256569833, 'nu': 1.438214004214244, 'a_scale': 2.2217399253498256, 'id': 451800}	1	[1]	[[[ 1.80655251,2584.77903 , 229.8558719 , 203.725659 ]]]	[[[2584.77903 , 211.841041, 0. ]]]	[[[0.84275099,0.41673083,0.82252737,0.46078201]]]	[[[0.41673083,0.83004105,0. ]]]	[[[0. ,0.73993411,0.46078201]]]	[1.]
{'I_diff': 0.75, 'T_diff': 1.0, 'N0': 1666.0444249704028, 'h_N': 19.742940685766477, 'r0': 1.7058511846046918, 'a0': 0.001951371261628368, 'h0': 2.2162368390996248, 'alpha0': 0.0008778045857423533, 'eta0': 5.058623236196079, 'delta': 0.034239710356589056, 'n': 1.1416745425468, 'nu': 1.561887882161208, 'a_scale': 4.24398463323026, 'id': 443800}	12	[0,0,0,0,0,0,0,0,0,0,0,0]	[[[ 231.472599 ,4817.61207 , 694.9556553, 186.7326947], [ 241.204235 ,4664.84318 , 705.772506 , 201.2001429], [ 233.664307 ,4830.10044 , 696.327048 , 185.2291928], [ 241.783653 ,4824.57729 , 707.9541726, 178.100645 ], [ 234.750694 ,4731.54992 , 699.4856014, 197.1609487], [ 234.955539 ,4814.30172 , 696.8415608, 186.2881277], [ 231.630908 ,4829.78287 , 692.6748062, 187.2798561], [ 235.154461 ,4854.04901 , 697.8694959, 181.0657912], [ 244.770722 ,4821.08539 , 713.291446 , 175.4810972], [ 234.862005 ,4821.16578 , 697.9816916, 183.9840894], [ 237.058966 ,4832.37727 , 702.6592184, 181.5589369], [ 240.191573 ,4833.84048 , 706.0385847, 178.4049344]]]	[[[4817.61207 , 35.9834903, 82.6592847], [4664.84318 , 54.892375 , 76.0696149], [4830.10044 , 32.936377 , 81.2390608], [4824.57729 , 30.1629766, 78.8515303], [4731.54992 , 46.1101494, 79.3509367], [4814.30172 , 37.0775078, 80.3533957], [4829.78287 , 36.9163522, 81.2107271], [4854.04901 , 30.6027649, 80.4608032], [4821.08539 , 25.314888 , 78.8780526], [4821.16578 , 34.6701386, 81.6229354], [4832.37727 , 29.1535634, 80.4538139], [4833.84048 , 27.3621397, 79.9366439]]]	[[[1.7656584 ,0.73608639,1.08704625,0.53574272], [1.71882678,0.73389783,1.08015362,0.56765349], [1.75142821,0.70737353,1.08321976,0.64188732], [1.66898498,0.7415261 ,1.05943144,0.53693649], [1.76723326,0.723687 ,1.0886973 ,0.58086315], [1.76689464,0.71171127,1.09261891,0.61954956], [1.76596969,0.74467289,1.09142574,0.49727596], [1.72566531,0.73581783,1.07844825,0.53959596], [1.66814161,0.71440573,1.05629226,0.65773658], [1.73971465,0.74914956,1.08480763,0.47774017], [1.74907196,0.708964 ,1.08355808,0.6404649 ], [1.68714711,0.73573395,1.06379259,0.56137679]]]	[[[0.73608639,1.97197603,0.62763225], [0.73389783,1.88385605,0.81704136], [0.70737353,3.25770378,0.78204465], [0.7415261 ,2.24424408,0.63609593], [0.723687 ,2.24792418,0.78318959], [0.71171127,2.82958649,0.775338 ], [0.74467289,1.44046771,0.59246076], [0.73581783,2.51049798,0.66048212], [0.71440573,4.15913809,0.78556934], [0.74914956,1.03560802,0.53598359], [0.708964 ,3.6594601 ,0.77585955], [0.73573395,2.90325436,0.68356551]]]	[[[0. ,1.15213926,0.94270665], [0. ,1.1737092 ,0.88978109], [0. ,1.13856935,1.11709593], [0. ,1.1128023 ,0.93407082], [0. ,1.16785548,0.94957296], [0. ,1.15635647,1.06867845], [0. ,1.15981005,0.85664149], [0. ,1.13509681,0.93077006], [0. ,1.09819925,1.16342059], [0. ,1.15115045,0.84861479], [0. ,1.13327568,1.13019104], [0. ,1.11416873,0.97441837]]]	[0.04 ,0.745,0.06 ,0.045,0.03 ,0.035,0.015,0.01 ,0.005,0.005,0.005,0.005]
{'I_diff': 0.75, 'T_diff': 0.75, 'N0': 2069.317883690149, 'h_N': 19.467836884517666, 'r0': 1.7910743242242684, 'a0': 0.0006717250837165792, 'h0': 0.9691447414279537, 'alpha0': 0.0005741665795025123, 'eta0': 4.215678185534918, 'delta': 0.03050776638582531, 'n': 1.7304063019754592, 'nu': 1.4210198856048861, 'a_scale': 3.083642104485749, 'id': 437200}	1	[0]	[[[ 152.858465 ,5319.45651 , 406.1966874, 484.137921 ]]]	[[[5319.45651 , 57.7495784, 233.683812 ]]]	[[[2.02099205,0.60736108,1.39693869,0.28545804]]]	[[[0.60736108,1.12928643,0.30151981]]]	[[[0. ,1.58929371,0.51408378]]]	[1.]
{'I_diff': 0.5, 'T_diff': 0.25, 'N0': 1304.7653884017295, 'h_N': 18.827598023852413, 'r0': 1.7249267541827296, 'a0': 0.0018136463866396488, 'h0': 1.6077758041439099, 'alpha0': 0.000668523676242672, 'eta0': 3.6655470677892876, 'delta': 0.04118148011120612, 'n': 1.6751194081756728, 'nu': 1.162276348214971, 'a_scale': 1.1740025224893669, 'id': 436000}	1	[1]	[[[ 99.1798348 ,3942.56298 , 307.01045276, 219.122232 ]]]	[[[3942.56298 , 303.524191, 0. ]]]	[[[1.9780542 ,0.60996305,1.40483736,0.38085116]]]	[[[0.60996305,1.40991567,0. ]]]	[[[0. ,0.97587868,0.38085116]]]	[1.]
{'I_diff': 0.5, 'T_diff': 0.25, 'N0': 804.0836624190019, 'h_N': 11.56730781297178, 'r0': 0.8630375642108928, 'a0': 0.0020683256334015554, 'h0': 1.3487359018499805, 'alpha0': 0.0006534514106724796, 'eta0': 4.7088208806960665, 'delta': 0.05709314772017942, 'n': 1.8733713112170363, 'nu': 1.212930993325013, 'a_scale': 2.826955042655534, 'id': 464800}	1	[1]	[[[775.761387 , 10.865962 , 62.2768069, 0. ]]]	[[[10.865962, 0. , 0. ]]]	[[[0.00000033,0.00000033,0.00000033,0. ]]]	[[[0.00000033,0. ,0. ]]]	[[[0. ,0.00000033,0. ]]]	[1.]
{'I_diff': 0.75, 'T_diff': 0.75, 'N0': 569.2349740527484, 'h_N': 13.761007779500375, 'r0': 1.5215486133603657, 'a0': 0.0007791272787691025, 'h0': 0.6710653468332036, 'alpha0': 0.0003785376598841412, 'eta0': 4.362962933633019, 'delta': 0.03601727459315225, 'n': 1.3812779571780984, 'nu': 1.3677615215236711, 'a_scale': 3.4611730649126624, 'id': 459600}	1	[0]	[[[178.068006 , 64.4876022,421.732728 ,121.8446895]]]	[[[ 64.4876022,155.171877 , 20.7223585]]]	[[[0.51501024,0.51141537,0.1900837 ,0.73879103]]]	[[[0.51141537,1.2184208 ,2.18492962]]]	[[[0. ,0.84153217,0.9739274 ]]]	[1.]
{'I_diff': 0.5, 'T_diff': 0.75, 'N0': 629.2145235021974, 'h_N': 7.373000316787577, 'r0': 1.7943273927333832, 'a0': 0.0015913239319771386, 'h0': 1.732875337205548, 'alpha0': 0.000292481796514135, 'eta0': 3.0000200358020006, 'delta': 0.04269470984187654, 'n': 1.573740640583782, 'nu': 1.8978568739890944, 'a_scale': 3.622371236366844, 'id': 465200}	1	[0]	[[[ 0.24049782,2707.32167 , 62.4607263 , 71.0075822 ]]]	[[[2707.32167 , 34.9904841, 35.8893242]]]	[[[0.00000033,0.00000033,0.00000033,0.00000033]]]	[[[0.00000033,0.00000033,0.00000033]]]	[[[0. ,0.00000033,0.00000033]]]	[1.]
{'I_diff': 0.25, 'T_diff': 0.75, 'N0': 1689.883146974524, 'h_N': 9.732376946798095, 'r0': 0.6688244650290138, 'a0': 0.000979477916993155, 'h0': 2.221574816181256, 'alpha0': 0.00040624034426107753, 'eta0': 2.4031593783704297, 'delta': 0.04120450274887216, 'n': 1.6235802749581807, 'nu': 1.0869390393471026, 'a_scale': 4.361909599831095, 'id': 445200}	2	[0,1]	[[[ 441.724372 ,3241.14973 , 630.309479 , 186.84153 ], [1626.34969 , 22.5000905, 126.427337 , 0. ]]]	[[[3241.14973 , 460.86767 , 103.506075 ], [ 22.5000905, 0. , 0. ]]]	[[[1.1256634 ,1.05541972,1.06029678,0.44212891], [0.00000033,0.00000033,0.00000033,0. ]]]	[[[1.05541972,1.13423209,0.58406034], [0.00000033,0. ,0. ]]]	[[[0. ,0.8628462 ,0.2671849 ], [0. ,0.00000033,0. ]]]	[0.785,0.215]
{'I_diff': 0.25, 'T_diff': 1.0, 'N0': 2075.1186011574405, 'h_N': 18.835830127562545, 'r0': 1.185048968281631, 'a0': 0.000545714693960008, 'h0': 0.7653523700842422, 'alpha0': 0.0008811694106722957, 'eta0': 2.03333458291295, 'delta': 0.034789563701724854, 'n': 1.8773390293831036, 'nu': 1.312556883924469, 'a_scale': 4.249585056913059, 'id': 464600}	1	[0]	[[[ 0.78593636,8687.67332 , 79.2132765 , 303.214002 ]]]	[[[8687.67332 , 58.8132557, 137.734121 ]]]	[[[0.00000033,0.00000033,0.00000033,0.00000033]]]	[[[0.00000033,0.00000033,0.00000033]]]	[[[0. ,0.00000033,0.00000033]]]	[1.]
{'I_diff': 0.25, 'T_diff': 0.5, 'N0': 952.5020496285454, 'h_N': 10.049635930058901, 'r0': 0.677000727014625, 'a0': 0.0011409161561978644, 'h0': 1.0673163565483161, 'alpha0': 0.0007844726575554203, 'eta0': 4.0180398228093965, 'delta': 0.05695107768741356, 'n': 1.0003077451220048, 'nu': 1.4808431604630015, 'a_scale': 1.2292787055204282, 'id': 448200}	2	[1,1]	[[[ 210.11526 ,2401.82217 , 353.1035197, 94.9264545], [ 952.501732 , 0. , 0. , 0. ]]]	[[[2401.82217 , 268.208613, 0. ], [ 0. , 0. , 0. ]]]	[[[1.30019834,0.89451371,1.1798938 ,0.27368437], [0.00000033,0. ,0. ,0. ]]]	[[[0.89451371,1.21206512,0. ], [0. ,0. ,0. ]]]	[[[0. ,1.08317665,0.27368437], [0. ,0. ,0. ]]]	[0.725,0.275]
{'I_diff': 0.75, 'T_diff': 0.5, 'N0': 2176.319015896102, 'h_N': 8.94167745927643, 'r0': 1.8687278580282811, 'a0': 0.0013516697290933185, 'h0': 1.3655238112489783, 'alpha0': 0.0006850118553057994, 'eta0': 2.6182420113419544, 'delta': 0.04570559955893508, 'n': 1.0533063918639658, 'nu': 1.9797834181041412, 'a_scale': 3.0547064626440696, 'id': 465800}	2	[0,1]	[[[ 0.235576 ,11847.9234 , 35.485073 , 48.2953244], [ 2176.31829 , 0. , 0. , 0. ]]]	[[[11847.9234 , 18.5229184, 28.4319557], [ 0. , 0. , 0. ]]]	[[[0.00000033,0.00000033,0.00000033,0.00000033], [0.00000033,0. ,0. ,0. ]]]	[[[0.00000033,0.00000033,0.00000033], [0. ,0. ,0. ]]]	[[[0. ,0.00000033,0.00000033], [0. ,0. ,0. ]]]	[0.885,0.115]
{'I_diff': 1.0, 'T_diff': 0.25, 'N0': 1538.720297041029, 'h_N': 13.73058377488036, 'r0': 1.3854617728623242, 'a0': 0.0016257298888870324, 'h0': 1.6707052845152126, 'alpha0': 0.0007232845090413413, 'eta0': 3.162157679255161, 'delta': 0.05928890389009161, 'n': 1.4744248385883618, 'nu': 1.6813260519907365, 'a_scale': 2.849993102892066, 'id': 453600}	1	[1]	[[[ 0.79707068,7116.86342 , 137.4084361 , 113.112343 ]]]	[[[7116.86342 , 89.2029958, 113.112343 ]]]	[[[0.21888264,0.1705463 ,1.22050769,0.85136125]]]	[[[0.1705463 ,1.28802207,0.85136125]]]	[[[0. ,1.16889292,0. ]]]	[1.]
{'I_diff': 0.25, 'T_diff': 0.75, 'N0': 576.7275076280821, 'h_N': 8.18863039085167, 'r0': 0.8326113052195941, 'a0': 0.0009512136294349079, 'h0': 2.0603494236009223, 'alpha0': 0.000651544063610705, 'eta0': 3.605356742277189, 'delta': 0.043781057605955596, 'n': 1.2839510706350095, 'nu': 1.842130161815892, 'a_scale': 1.970911873617805, 'id': 464400}	1	[1]	[[[ 0.52332797,2882.20022 , 35.44636708, 44.3211382 ]]]	[[[2882.20022 , 26.4496566, 0. ]]]	[[[0.,0.,0.,0.]]]	[[[0.,0.,0.]]]	[[[0.,0.,0.]]]	[1.]
{'I_diff': 1.0, 'T_diff': 1.0, 'N0': 2122.7626509385236, 'h_N': 6.146726353162681, 'r0': 0.8614600537293646, 'a0': 0.0017455985323655266, 'h0': 2.076529665020618, 'alpha0': 0.0005592970476899872, 'eta0': 4.816762716784773, 'delta': 0.033136670580174, 'n': 1.2387596948446378, 'nu': 1.6205487879079001, 'a_scale': 4.688820531562191, 'id': 447800}	1	[0]	[[[ 737.294858 ,4787.0599 , 907.937676 , 104.6698389]]]	[[[4787.0599 , 167.098341 , 30.4069838]]]	[[[1.09941149,1.07215061,1.15218258,0.35345148]]]	[[[1.07215061,3.04007225,0.93405135]]]	[[[0. ,1.37684584,0.67016654]]]	[1.]
{'I_diff': 0.5, 'T_diff': 0.25, 'N0': 1805.8277327952171, 'h_N': 15.700029446977561, 'r0': 1.7101825574764284, 'a0': 0.0011443278563546696, 'h0': 1.3983199203137757, 'alpha0': 0.00038783719862480164, 'eta0': 2.038274446413649, 'delta': 0.05325531831651074, 'n': 1.844990368325771, 'nu': 1.191639694893539, 'a_scale': 2.8179743942060185, 'id': 426400}	2	[0,1]	[[[ 164.35514 ,4684.9132 , 489.139704 , 319.3246179], [1722.95919 , 14.880298 , 189.194865 , 0. ]]]	[[[4684.9132 , 288.004377, 235.232645], [ 14.880298, 0. , 0. ]]]	[[[1.79830573,0.67850035,1.09791021,0.41688406], [0. ,0. ,0. ,0. ]]]	[[[0.67850035,1.27681319,0.46470082], [0. ,0. ,0. ]]]	[[[0. ,0.84965803,0.28380402], [0. ,0. ,0. ]]]	[0.99,0.01]
{'I_diff': 1.0, 'T_diff': 0.5, 'N0': 1333.9314398700149, 'h_N': 17.472086300626824, 'r0': 0.6943496737210377, 'a0': 0.0011816399419845194, 'h0': 1.458052166728367, 'alpha0': 0.00043273418175122756, 'eta0': 4.161600300880903, 'delta': 0.03669356396833247, 'n': 1.2785821530619188, 'nu': 1.1082486324524425, 'a_scale': 3.0877014891503807, 'id': 466600}	1	[1]	[[[1238.45846 , 29.2372319, 255.578461 , 0. ]]]	[[[29.2372319, 0. , 0. ]]]	[[[0.00000033,0.00000033,0.00000033,0. ]]]	[[[0.00000033,0. ,0. ]]]	[[[0. ,0.00000033,0. ]]]	[1.]
{'I_diff': 1.0, 'T_diff': 0.75, 'N0': 2179.628774155812, 'h_N': 14.2245526722201, 'r0': 1.9697918534765708, 'a0': 0.0015011705963527174, 'h0': 2.118747719283337, 'alpha0': 0.000492466269787637, 'eta0': 4.510554082861505, 'delta': 0.04824184384306622, 'n': 1.8573804842711619, 'nu': 1.1732394162670177, 'a_scale': 3.1029756468718057, 'id': 466800}	1	[1]	[[[2097.67815 , 11.5464639, 226.085653 , 0. ]]]	[[[11.5464639, 0. , 0. ]]]	[[[0.00000033,0.00000033,0.00000033,0. ]]]	[[[0.00000033,0. ,0. ]]]	[[[0. ,0.00000033,0. ]]]	[1.]
{'I_diff': 0.75, 'T_diff': 0.25, 'N0': 835.1954339116305, 'h_N': 8.44643334983335, 'r0': 1.5198045244058327, 'a0': 0.0014155181209572444, 'h0': 1.6764072261050358, 'alpha0': 0.000544337354911488, 'eta0': 1.4000199868912468, 'delta': 0.030548710590656898, 'n': 1.6799168594954348, 'nu': 1.1878603103110417, 'a_scale': 3.1978248079525793, 'id': 465600}	1	[0]	[[[ 0.45679904,1868.7024 , 135.3350445 , 249.7563762 ]]]	[[[1868.7024 , 77.7967287, 189.864451 ]]]	[[[0.,0.,0.,0.]]]	[[[0.,0.,0.]]]	[[[0.,0.,0.]]]	[1.]
{'I_diff': 1.0, 'T_diff': 1.0, 'N0': 1869.772678637369, 'h_N': 16.146503828690435, 'r0': 1.2959979961698702, 'a0': 0.001076013672561165, 'h0': 1.8841928950275593, 'alpha0': 0.0004993257850853046, 'eta0': 2.785828993318038, 'delta': 0.043429610462242356, 'n': 1.9889088657420109, 'nu': 1.0363089675777868, 'a_scale': 3.647669942514488, 'id': 467000}	2	[1,1]	[[[1815.16507 , 10.549646, 149.237689, 0. ], [ 343.1562 ,3116.42017 , 556.502652, 223.473237]]]	[[[ 10.549646, 0. , 0. ], [3116.42017 , 556.502652, 223.473237]]]	[[[0.00000033,0.00000033,0.00000033,0. ], [1.19636037,1.02159611,1.04818481,0.39230191]]]	[[[0.00000033,0. ,0. ], [1.02159611,1.04818481,0.39230191]]]	[[[0. ,0.00000033,0. ], [0. ,0. ,0. ]]]	[0.995,0.005]
{'I_diff': 1.0, 'T_diff': 0.75, 'N0': 1962.030409837804, 'h_N': 12.988028652116611, 'r0': 1.6447111512729407, 'a0': 0.0007148632419916611, 'h0': 0.92558367159315, 'alpha0': 0.0006733688132043989, 'eta0': 1.7915991226992705, 'delta': 0.050515831584507925, 'n': 1.278766593606158, 'nu': 1.3969891911190433, 'a_scale': 3.2994671733200027, 'id': 444400}	1	[0]	[[[ 66.5796274,6748.78612 , 339.6428786, 329.470949 ]]]	[[[6748.78612 , 61.8747726, 174.780473 ]]]	[[[2.95993289,0.41963726,1.49215072,0.38955346]]]	[[[0.41963726,0.63882652,0.34924129]]]	[[[0. ,1.8309744,0.6331536]]]	[1.]
{'I_diff': 0.75, 'T_diff': 1.0, 'N0': 1271.123823975885, 'h_N': 12.177886647862342, 'r0': 1.7528050964479076, 'a0': 0.001646455747782463, 'h0': 1.0510962347116448, 'alpha0': 0.0006038573014088202, 'eta0': 2.7793154373817686, 'delta': 0.04664450354110551, 'n': 1.6126174086075529, 'nu': 1.077929134641895, 'a_scale': 2.01372588600864, 'id': 466200}	1	[1]	[[[1161.2717 , 16.8798217, 222.692223 , 19.6125928]]]	[[[16.8798217, 0. , 0. ]]]	[[[0.,0.,0.,0.]]]	[[[0.,0.,0.]]]	[[[0.,0.,0.]]]	[1.]
{'I_diff': 0.5, 'T_diff': 1.0, 'N0': 1227.5609772828498, 'h_N': 19.16650537487292, 'r0': 1.061957785582296, 'a0': 0.0005843055223805465, 'h0': 1.8618115112665161, 'alpha0': 0.00038013820455113766, 'eta0': 4.31606774608928, 'delta': 0.05231543821048498, 'n': 1.3521590544113282, 'nu': 1.3804705789504736, 'a_scale': 3.136349226756134, 'id': 436600}	1	[0]	[[[ 321.291915 ,1771.084 , 759.093568 , 130.8898191]]]	[[[1771.084 , 275.260062 , 50.9842196]]]	[[[1.07842602,1.14047489,0.67690882,0.3582376 ]]]	[[[1.14047489,1.09343824,0.86942127]]]	[[[0. ,0.92406747,0.42164073]]]	[1.]
{'I_diff': 0.25, 'T_diff': 1.0, 'N0': 1123.0514774147068, 'h_N': 15.917797141946293, 'r0': 0.5808485799468167, 'a0': 0.0006068905442150928, 'h0': 2.011025128652199, 'alpha0': 0.0002631633997053994, 'eta0': 3.9768904390595927, 'delta': 0.043874033071302665, 'n': 1.624694176660066, 'nu': 1.0846984980083585, 'a_scale': 3.2723275049563143, 'id': 467800}	1	[1]	[[[1052.14544 , 31.0676697, 138.887424 , 0. ]]]	[[[31.0676697, 0. , 0. ]]]	[[[0.00000033,0.00000033,0.00000033,0. ]]]	[[[0.00000033,0. ,0. ]]]	[[[0. ,0.00000033,0. ]]]	[1.]
{'I_diff': 0.5, 'T_diff': 0.25, 'N0': 1668.3024852511767, 'h_N': 9.474012413180308, 'r0': 1.4816592319497297, 'a0': 0.0016123577946304535, 'h0': 1.711487727358784, 'alpha0': 0.0008149700356644325, 'eta0': 2.669160683203736, 'delta': 0.048474782611129905, 'n': 1.0066177740468825, 'nu': 1.135762012989765, 'a_scale': 3.1707885584211954, 'id': 448800}	2	[0,1]	[[[ 184.561873 ,5219.98565 , 514.986741 , 164.7737539], [1668.30193 , 0. , 0. , 0. ]]]	[[[5219.98565 , 300.519214, 117.798085], [ 0. , 0. , 0. ]]]	[[[1.84028314,0.67320376,1.32229287,0.60378334], [0.00000033,0. ,0. ,0. ]]]	[[[0.67320376,1.49729056,0.68011232], [0. ,0. ,0. ]]]	[[[0. ,1.08954023,0.41473268], [0. ,0. ,0. ]]]	[0.72,0.28]
{'I_diff': 0.5, 'T_diff': 0.25, 'N0': 865.4840177131998, 'h_N': 14.037822054048307, 'r0': 1.0071230157216278, 'a0': 0.001152032634105716, 'h0': 0.9010489179383108, 'alpha0': 0.0005524657175854998, 'eta0': 3.4265068022073235, 'delta': 0.04148418122082045, 'n': 1.8605488977645468, 'nu': 1.8777495531534076, 'a_scale': 2.175656338249407, 'id': 468000}	1	[0]	[[[ 0.78662564,3835.62593 , 39.6185807 , 101.7881316 ]]]	[[[3835.62593 , 21.4161646, 68.9126666]]]	[[[0.00000033,0.00000033,0.00000033,0.00000033]]]	[[[0.00000033,0.00000033,0.00000033]]]	[[[0. ,0.00000033,0.00000033]]]	[1.]
{'I_diff': 0.5, 'T_diff': 0.25, 'N0': 2223.8185468774877, 'h_N': 15.00899194895255, 'r0': 1.4618061139415413, 'a0': 0.0015394866936738348, 'h0': 0.9042104292891158, 'alpha0': 0.0006968233528537033, 'eta0': 3.692435914706326, 'delta': 0.039584440760986765, 'n': 1.9890566810723616, 'nu': 1.711655495056676, 'a_scale': 2.217547585844599, 'id': 458400}	2	[0,1]	[[[ 0.46831462,11370.0466 , 45.8154527 , 123.1982056 ], [ 133.119857 , 8006.81892 , 359.990215 , 270.780036 ]]]	[[[11370.0466 , 24.7209598, 85.0665406], [ 8006.81892 , 198.013839 , 270.780036 ]]]	[[[0. ,0. ,0. ,0. ], [2.25081669,0.52875733,1.98391402,0.65552395]]]	[[[0. ,0. ,0. ], [0.52875733,2.16076078,0.65552395]]]	[[[0. ,0. ,0. ], [0. ,1.7955144,0. ]]]	[0.71,0.29]
{'I_diff': 1.0, 'T_diff': 0.25, 'N0': 1133.5163057976952, 'h_N': 15.632892869869789, 'r0': 1.8834537555127504, 'a0': 0.0019565762279989706, 'h0': 2.062105502855626, 'alpha0': 0.0003793755175690213, 'eta0': 3.8852905809906106, 'delta': 0.05999370388841695, 'n': 1.6188809937831035, 'nu': 1.8136167321130832, 'a_scale': 1.8097700537369077, 'id': 444000}	1	[1]	[[[ 50.0449667,4402.14911 , 233.1260211, 79.2798265]]]	[[[4402.14911 , 197.703416 , 79.2798265]]]	[[[2.72409753,0.46698037,1.48024814,0.85441236]]]	[[[0.46698037,1.56377158,0.85441236]]]	[[[0. ,1.06495916,0. ]]]	[1.]
{'I_diff': 1.0, 'T_diff': 1.0, 'N0': 1596.8926974610715, 'h_N': 14.075974198871121, 'r0': 1.680583614246529, 'a0': 0.0005558967633850318, 'h0': 2.0178682850603793, 'alpha0': 0.0007623563776872886, 'eta0': 3.989172475445037, 'delta': 0.042481018517751046, 'n': 1.4037691065039553, 'nu': 1.4135880715261182, 'a_scale': 1.4037054165375187, 'id': 444600}	1	[1]	[[[ 44.6524565,5686.73973 , 352.836737 , 135.91685 ]]]	[[[5686.73973 , 237.072153, 135.91685 ]]]	[[[2.81979225,0.47115821,1.51184245,0.88466735]]]	[[[0.47115821,1.7451741 ,0.88466735]]]	[[[0. ,1.09059361,0. ]]]	[1.]
{'I_diff': 0.75, 'T_diff': 0.75, 'N0': 1045.3914444606273, 'h_N': 19.861782258358048, 'r0': 1.2030717322854385, 'a0': 0.0015765830949176218, 'h0': 1.7761584638847148, 'alpha0': 0.0005777241912827136, 'eta0': 5.133399047851357, 'delta': 0.05190847148478118, 'n': 1.7123698257522113, 'nu': 1.6974126936599856, 'a_scale': 4.30181854640495, 'id': 469200}	1	[1]	[[[986.620426 , 14.7817315,145.676741 , 0. ]]]	[[[14.7817315, 0. , 0. ]]]	[[[0.00000033,0.00000033,0.00000033,0. ]]]	[[[0.00000033,0. ,0. ]]]	[[[0. ,0.00000033,0. ]]]	[1.]
{'I_diff': 0.5, 'T_diff': 0.75, 'N0': 913.878652127771, 'h_N': 19.94037792291731, 'r0': 1.3584265394751798, 'a0': 0.0018508586192649671, 'h0': 1.5321886819594008, 'alpha0': 0.00048135038142668144, 'eta0': 4.243308913835278, 'delta': 0.04525533072164184, 'n': 1.4289324891201765, 'nu': 1.938288930403806, 'a_scale': 1.7593644990935922, 'id': 446000}	1	[0]	[[[ 67.0609918 ,3039.71032 , 229.707236 , 89.94030832]]]	[[[3039.71032 , 115.459791 , 81.4181704]]]	[[[2.08793109,0.56984465,1.40711716,0.60390438]]]	[[[0.56984465,1.54358113,0.64357355]]]	[[[0. ,1.28812215,0.22850452]]]	[1.]
{'I_diff': 1.0, 'T_diff': 1.0, 'N0': 2201.9023865756208, 'h_N': 8.451738228522078, 'r0': 1.8537012283165433, 'a0': 0.0020487395143581437, 'h0': 1.0691646066536302, 'alpha0': 0.00046551183534917367, 'eta0': 1.8742756462315235, 'delta': 0.031816568887741925, 'n': 1.823850405597877, 'nu': 1.390289097710193, 'a_scale': 1.4172391803951663, 'id': 470200}	1	[0]	[[[ 0.20318557,9198.21694 , 90.7747939 , 271.3311534 ]]]	[[[9198.21694 , 65.477927, 179.442429]]]	[[[0.00000033,0.00000033,0.00000033,0.00000033]]]	[[[0.00000033,0.00000033,0.00000033]]]	[[[0. ,0.00000033,0.00000033]]]	[1.]
{'I_diff': 0.75, 'T_diff': 1.0, 'N0': 1923.1596500523606, 'h_N': 16.677308429145604, 'r0': 0.5282389313801659, 'a0': 0.0010355381268017426, 'h0': 1.8853737801191526, 'alpha0': 0.0003980737373799468, 'eta0': 3.755463714731123, 'delta': 0.05751187544751831, 'n': 1.4179116529805271, 'nu': 1.1401269675657533, 'a_scale': 2.308686953352634, 'id': 453400}	1	[1]	[[[1294.67437 ,1495.2352 , 951.535835, 0. ]]]	[[[1495.2352, 0. , 0. ]]]	[[[0.56894867,2.01938 ,1.0317223 ,0. ]]]	[[[2.01938,0. ,0. ]]]	[[[0. ,1.0317223,0. ]]]	[1.]
{'I_diff': 0.75, 'T_diff': 1.0, 'N0': 1672.9608595440982, 'h_N': 9.25473988932284, 'r0': 1.1541480835168294, 'a0': 0.0013932646497188427, 'h0': 1.9610638606631112, 'alpha0': 0.0008353891081153068, 'eta0': 3.040551249565198, 'delta': 0.031506236229346764, 'n': 1.8488409796733571, 'nu': 1.5479579361854319, 'a_scale': 4.505759887634937, 'id': 456600}	1	[0]	[[[ 70.0268727,7036.50145 , 257.5419704, 166.5479744]]]	[[[7036.50145 , 27.6399284, 62.9424954]]]	[[[3.05850113,0.40159767,1.91754196,0.75466851]]]	[[[0.40159767,0.55265648,0.71429399]]]	[[[0. ,2.1440813 ,0.86762708]]]	[1.]
{'I_diff': 0.25, 'T_diff': 0.5, 'N0': 1360.8525312239867, 'h_N': 6.408803693604522, 'r0': 0.8304608127266275, 'a0': 0.0007773514477267836, 'h0': 1.4382730819099168, 'alpha0': 0.0002503466766537228, 'eta0': 4.900959257117669, 'delta': 0.05079817592689916, 'n': 1.660826250981343, 'nu': 1.438996109735861, 'a_scale': 2.782375938614301, 'id': 470600}	1	[1]	[[[1286.40159 , 26.1527124, 148.232197 , 0. ]]]	[[[26.1527124, 0. , 0. ]]]	[[[0.00000033,0.00000033,0.00000033,0. ]]]	[[[0.00000033,0. ,0. ]]]	[[[0. ,0.00000033,0. ]]]	[1.]
{'I_diff': 0.25, 'T_diff': 0.75, 'N0': 1867.7849229988753, 'h_N': 8.870577736696614, 'r0': 0.5615202485920985, 'a0': 0.0015997620941454968, 'h0': 1.3379719786913697, 'alpha0': 0.00027787184185262766, 'eta0': 1.5511109840870945, 'delta': 0.030968016976802595, 'n': 1.6560811381949114, 'nu': 1.562706432766797, 'a_scale': 1.1653754965374992, 'id': 470800}	1	[1]	[[[ 0.59158548,9411.7821 , 49.8266357 , 164.700929 ]]]	[[[9411.7821 , 33.1889748, 0. ]]]	[[[0.00000033,0.00000033,0.00000033,0.00000033]]]	[[[0.00000033,0.00000033,0. ]]]	[[[0. ,0.00000033,0.00000033]]]	[1.]
{'I_diff': 0.5, 'T_diff': 0.5, 'N0': 2010.8102984216773, 'h_N': 9.118681164817321, 'r0': 1.1028556834177896, 'a0': 0.0019668391339980784, 'h0': 2.2481054507732585, 'alpha0': 0.000286791201331278, 'eta0': 1.5028131074803122, 'delta': 0.04845770153269747, 'n': 1.7456198562265555, 'nu': 1.2950329751876573, 'a_scale': 2.9894851861618807, 'id': 468200}	1	[0]	[[[ 0.5570308,8767.19317 , 278.889429 , 186.7442914]]]	[[[8767.19317 , 162.680369, 108.942837]]]	[[[0.,0.,0.,0.]]]	[[[0.,0.,0.]]]	[[[0.,0.,0.]]]	[1.]
{'I_diff': 0.25, 'T_diff': 0.75, 'N0': 2196.3169360066076, 'h_N': 9.008334504762235, 'r0': 1.4036594095058876, 'a0': 0.0018101355629430466, 'h0': 1.0855750064241225, 'alpha0': 0.0004991048562687171, 'eta0': 3.8894595915195227, 'delta': 0.05481510461248629, 'n': 1.0387143927361513, 'nu': 1.2327967283587948, 'a_scale': 4.716568811120348, 'id': 454800}	2	[0,1]	[[[ 964.650241 ,2623.15779 ,1035.39892 , 119.5596646], [2196.3162 , 0. , 0. , 0. ]]]	[[[2623.15779 , 670.303588 , 58.5071192], [ 0. , 0. , 0. ]]]	[[[0.78838417,1.62943842,1.00567424,0.25029331], [0.00000033,0. ,0. ,0. ]]]	[[[1.62943842,1.07311422,0.36421597], [0. ,0. ,0. ]]]	[[[0. ,0.88443697,0.14188358], [0. ,0. ,0. ]]]	[0.45,0.55]
{'I_diff': 0.25, 'T_diff': 0.5, 'N0': 785.3244817467742, 'h_N': 17.53771508724294, 'r0': 0.5682733418110615, 'a0': 0.0006203279699937714, 'h0': 1.6676454071444737, 'alpha0': 0.0004738498983083986, 'eta0': 1.6744640339972845, 'delta': 0.041229636819580175, 'n': 1.4539836327017301, 'nu': 1.1354395971971254, 'a_scale': 2.169998273153257, 'id': 445000}	1	[0]	[[[ 143.7385 ,1191.3805 , 264.2300448, 168.6408775]]]	[[[1191.3805 , 201.709423 , 91.9304418]]]	[[[1.10646386,0.98263364,0.83132452,0.25285467]]]	[[[0.98263364,0.87598695,0.30918978]]]	[[[0. ,0.68878294,0.18545639]]]	[1.]
{'I_diff': 0.5, 'T_diff': 0.5, 'N0': 1827.1986809300136, 'h_N': 17.71583122605194, 'r0': 1.171191446203956, 'a0': 0.0014052609529788815, 'h0': 1.9052174919159857, 'alpha0': 0.0006108331980343539, 'eta0': 5.15075972044347, 'delta': 0.037025475860316716, 'n': 1.4949524307815956, 'nu': 1.276480664154807, 'a_scale': 4.490189691733002, 'id': 445800}	2	[0,1]	[[[ 570.967372 ,3237.70685 , 835.400212 , 163.1460934], [ 557.133341 ,4596.78764 , 786.748292 , 102.587682 ]]]	[[[3237.70685 , 299.469169 , 74.7956526], [4596.78764 , 0. , 0. ]]]	[[[1.07020347,1.16428605,0.99287869,0.48360156], [1.18357349,0.9959375 ,1.15432103,0.52554134]]]	[[[1.16428605,1.68273976,0.99032444], [0.9959375 ,0. ,0. ]]]	[[[0. ,1.30857324,0.64815972], [0. ,1.15432103,0.52554134]]]	[0.975,0.025]
{'I_diff': 0.5, 'T_diff': 0.75, 'N0': 808.6652598598729, 'h_N': 5.561003557993916, 'r0': 1.8252784388173096, 'a0': 0.0016431942505316958, 'h0': 2.239484040014811, 'alpha0': 0.0004588460400084467, 'eta0': 3.836835863651149, 'delta': 0.03048581105535321, 'n': 1.0861243926619035, 'nu': 1.4033939020453674, 'a_scale': 4.496194678305175, 'id': 458800}	1	[0]	[[[ 1.02487715,2082.95736 , 238.0003697 , 206.164182 ]]]	[[[2082.95736 , 68.9009367, 81.565927 ]]]	[[[2.4141742 ,0.50179917,1.00845021,0.43250432]]]	[[[0.50179917,1.02735386,0.46610389]]]	[[[0. ,1.50411204,0.74521092]]]	[1.]
{'I_diff': 0.5, 'T_diff': 0.25, 'N0': 1483.3844691651143, 'h_N': 17.48242715411001, 'r0': 1.0978860875408578, 'a0': 0.001985220692045718, 'h0': 2.2853723165140583, 'alpha0': 0.0007046848553706497, 'eta0': 2.7447114356120146, 'delta': 0.05041979006649619, 'n': 1.3014885200939763, 'nu': 1.53558450109604, 'a_scale': 4.134635001215944, 'id': 452000}	2	[0,0]	[[[ 84.0821394 ,5835.59324 , 337.561378 , 112.32386261], [ 0.92662181,7728.88581 , 83.293713 , 50.694346 ]]]	[[[5835.59324 , 138.045046 , 109.284068 ], [7728.88581 , 42.3908304, 31.7242873]]]	[[[2.56608202,0.49080883,1.52810792,1.08823217], [0. ,0. ,0. ,0. ]]]	[[[0.49080883,1.65391718,1.09874349], [0. ,0. ,0. ]]]	[[[0. ,1.45971401,0.72114308], [0. ,0. ,0. ]]]	[0.995,0.005]
{'I_diff': 1.0, 'T_diff': 0.75, 'N0': 685.4058149663117, 'h_N': 12.149760843164303, 'r0': 0.76787547287428, 'a0': 0.0017368551916723497, 'h0': 1.713995325317897, 'alpha0': 0.0002921170141568107, 'eta0': 3.3918381152346586, 'delta': 0.05978946741397681, 'n': 1.3391036125358962, 'nu': 1.0232563186354986, 'a_scale': 2.4691556108227513, 'id': 450800}	1	[1]	[[[423.495921,466.145547,509.944028, 0. ]]]	[[[466.145547, 0. , 0. ]]]	[[[0.59270673,2.00121801,0.70959346,0. ]]]	[[[2.00121801,0. ,0. ]]]	[[[0. ,0.70959346,0. ]]]	[1.]
{'I_diff': 0.25, 'T_diff': 1.0, 'N0': 1836.9490465345343, 'h_N': 14.43462192408502, 'r0': 0.8253341202255353, 'a0': 0.0019248341772742064, 'h0': 1.7043284984180869, 'alpha0': 0.0005856720811639064, 'eta0': 2.5206371569955692, 'delta': 0.05770000727525796, 'n': 1.7164633466131565, 'nu': 1.1228857591132242, 'a_scale': 2.3570156808995275, 'id': 455000}	2	[0,1]	[[[ 604.026151 ,3471.21983 , 677.2638783, 137.5813566], [1797.53775 , 15.8706812, 77.7149655, 0. ]]]	[[[3471.21983 , 652.535682 , 57.5703796], [ 15.8706812, 0. , 0. ]]]	[[[1.02582824,1.14671505,1.15240226,0.45911577], [0.00000033,0.00000033,0.00000033,0. ]]]	[[[1.14671505,1.16103474,0.67153392], [0.00000033,0. ,0. ]]]	[[[0. ,0.92870277,0.30800704], [0. ,0.00000033,0. ]]]	[0.515,0.485]
{'I_diff': 0.5, 'T_diff': 0.5, 'N0': 1258.5965675046832, 'h_N': 13.245795205331108, 'r0': 1.921305598512326, 'a0': 0.0011859021204489628, 'h0': 1.7907718660356575, 'alpha0': 0.0006240693543663729, 'eta0': 2.7052905134929253, 'delta': 0.05319701658180106, 'n': 1.243413535905875, 'nu': 1.4896110706963541, 'a_scale': 2.9787251840387325, 'id': 449000}	1	[0]	[[[ 17.8620599,4654.45444 , 271.725483 , 147.9359882]]]	[[[4654.45444 , 163.83045 , 112.851091]]]	[[[3.4964045 ,0.43238565,1.37542354,0.81973546]]]	[[[0.43238565,1.57588641,0.95873809]]]	[[[0. ,1.14192326,0.40399694]]]	[1.]
{'I_diff': 0.5, 'T_diff': 0.75, 'N0': 1452.4354897895287, 'h_N': 15.767614521973929, 'r0': 0.6726327879235534, 'a0': 0.001985965894019308, 'h0': 0.9698399505153878, 'alpha0': 0.0006532751238580156, 'eta0': 3.9718420791854245, 'delta': 0.05523370908194088, 'n': 1.2798303243505944, 'nu': 1.197245118503609, 'a_scale': 3.646880675158174, 'id': 471600}	1	[1]	[[[1387.45855 , 30.8355592, 140.439131 , 0. ]]]	[[[30.8355592, 0. , 0. ]]]	[[[0.00000033,0.00000033,0.00000033,0. ]]]	[[[0.00000033,0. ,0. ]]]	[[[0. ,0.00000033,0. ]]]	[1.]
{'I_diff': 0.75, 'T_diff': 0.25, 'N0': 1545.9107018798732, 'h_N': 11.978775311987341, 'r0': 1.026630658408533, 'a0': 0.0006232177546678902, 'h0': 1.0617206409988298, 'alpha0': 0.0005920820945718787, 'eta0': 3.521018080313892, 'delta': 0.03826237898280844, 'n': 1.1419267421710413, 'nu': 1.0146826219880847, 'a_scale': 3.9599032043474804, 'id': 449600}	2	[0,1]	[[[ 230.435531 ,1026.30014 , 801.76321 , 457.33068 ], [ 4.16888985,1956.33524 , 317.517822 , 535.372377 ]]]	[[[1026.30014 , 211.026868, 265.764029], [1956.33524 , 317.517822, 535.372377]]]	[[[1.43166232,1.06969947,0.67140852,0.37298067], [0.89796937,0.45939191,0.56979271,0.12922593]]]	[[[1.06969947,1.20717836,0.78499113], [0.45939191,0.56979271,0.12922593]]]	[[[0. ,1.14616611,1.07627826], [0. ,0. ,0. ]]]	[0.96,0.04]
{'I_diff': 0.75, 'T_diff': 0.75, 'N0': 741.7553714732052, 'h_N': 17.74493928187679, 'r0': 1.5767350786714684, 'a0': 0.0018610928427882515, 'h0': 2.256232776479729, 'alpha0': 0.0007438757451833007, 'eta0': 2.3956255005939115, 'delta': 0.05950080293787574, 'n': 1.4395415812140206, 'nu': 1.8026087570924862, 'a_scale': 2.4786445638980243, 'id': 466000}	1	[0]	[[[ 0.80126279,3704.07626 , 71.9865123 , 32.4848787 ]]]	[[[3704.07626 , 29.2636558, 16.2868077]]]	[[[0.04095201,0.03831814,0.45146309,0.3365366 ]]]	[[[0.03831814,0.15762866,0.21497015]]]	[[[0. ,0.78975002,0.61421815]]]	[1.]
{'I_diff': 0.5, 'T_diff': 1.0, 'N0': 909.1433816675955, 'h_N': 5.147994853938005, 'r0': 1.5221065987688909, 'a0': 0.0015911899475746058, 'h0': 2.0682720602353677, 'alpha0': 0.0007654630656958905, 'eta0': 4.969302546828427, 'delta': 0.046964211373221786, 'n': 1.2301610633071611, 'nu': 1.5298075595682648, 'a_scale': 4.531962520262695, 'id': 439800}	1	[0]	[[[ 192.584485 ,1563.24493 , 624.979452 , 100.9415153]]]	[[[1563.24493 , 116.623348, 31.242251]]]	[[[1.23555944,1.06797642,0.69178339,0.50877387]]]	[[[1.06797642,1.69685505,0.78650096]]]	[[[0. ,0.83686672,0.64389579]]]	[1.]
{'I_diff': 0.75, 'T_diff': 0.25, 'N0': 2089.1295491765186, 'h_N': 18.15019124047387, 'r0': 0.9568047134326908, 'a0': 0.001159422783706052, 'h0': 1.9741219198017337, 'alpha0': 0.000643359499564015, 'eta0': 4.4866674129899895, 'delta': 0.053643721773641254, 'n': 1.9230077944093589, 'nu': 1.1207691915324425, 'a_scale': 4.2236585056849725, 'id': 472000}	1	[1]	[[[2047.21614 , 13.5467991, 102.526811 , 0. ]]]	[[[13.5467991, 0. , 0. ]]]	[[[0.00000033,0.00000033,0.00000033,0. ]]]	[[[0.00000033,0. ,0. ]]]	[[[0. ,0.00000033,0. ]]]	[1.]
{'I_diff': 0.75, 'T_diff': 0.5, 'N0': 1685.2498924990919, 'h_N': 15.427933461259045, 'r0': 1.8657343731490192, 'a0': 0.0005379148557762216, 'h0': 0.6188917224248534, 'alpha0': 0.0007889529593596888, 'eta0': 2.9032177415499403, 'delta': 0.034232009657906036, 'n': 1.148459036125931, 'nu': 1.734995851711413, 'a_scale': 2.0031596422005844, 'id': 472200}	1	[0]	[[[ 0.35014238,7960.26762 , 36.0420695 , 156.5600906 ]]]	[[[7960.26762 , 20.4901924, 96.3057841]]]	[[[0.00000033,0.00000033,0.00000033,0.00000033]]]	[[[0.00000033,0.00000033,0.00000033]]]	[[[0. ,0.00000033,0.00000033]]]	[1.]
{'I_diff': 0.75, 'T_diff': 1.0, 'N0': 2234.625520669222, 'h_N': 5.614484578498232, 'r0': 0.966392278663572, 'a0': 0.0020320063002628747, 'h0': 0.592046090603773, 'alpha0': 0.00048646569049312367, 'eta0': 4.849101493969693, 'delta': 0.04579570709121041, 'n': 1.2775177486506042, 'nu': 1.0799022154112294, 'a_scale': 3.873035309599584, 'id': 472600}	1	[1]	[[[2150.86815 , 22.7396947, 206.850834 , 0. ]]]	[[[22.7396947, 0. , 0. ]]]	[[[0.00000033,0.00000033,0.00000033,0. ]]]	[[[0.00000033,0. ,0. ]]]	[[[0. ,0.00000033,0. ]]]	[1.]
{'I_diff': 0.25, 'T_diff': 0.25, 'N0': 1680.0893407457008, 'h_N': 6.4553312930437965, 'r0': 1.2520311516697178, 'a0': 0.0015240889143571022, 'h0': 1.7402941779323917, 'alpha0': 0.000456566134467864, 'eta0': 2.3046694496554685, 'delta': 0.05345466796193141, 'n': 1.239371572188096, 'nu': 1.489843045178008, 'a_scale': 3.331590619561651, 'id': 448000}	1	[0]	[[[ 71.3643722,6385.52491 , 345.65802 , 178.8996374]]]	[[[6385.52491 , 170.82979 , 135.433979]]]	[[[2.70200746,0.48350754,1.5436768 ,0.91203039]]]	[[[0.48350754,1.59306806,0.97474387]]]	[[[0. ,1.50934026,0.72050217]]]	[1.]
{'I_diff': 1.0, 'T_diff': 1.0, 'N0': 1598.5480602666619, 'h_N': 10.29457208866053, 'r0': 0.8443737595940083, 'a0': 0.0012410615608887034, 'h0': 1.4744062900102222, 'alpha0': 0.00037115764564023826, 'eta0': 4.543587582701359, 'delta': 0.05896449240008567, 'n': 1.9075217485517013, 'nu': 1.355412703649258, 'a_scale': 1.4015847580472136, 'id': 473400}	1	[1]	[[[1566.56596 , 12.84583 , 84.1034709, 0. ]]]	[[[12.84583, 0. , 0. ]]]	[[[0.00000033,0.00000033,0.00000033,0. ]]]	[[[0.00000033,0. ,0. ]]]	[[[0. ,0.00000033,0. ]]]	[1.]
{'I_diff': 0.25, 'T_diff': 0.5, 'N0': 945.454304297516, 'h_N': 7.235010856015721, 'r0': 1.9261185932636473, 'a0': 0.0005225387230246968, 'h0': 2.1014635593767483, 'alpha0': 0.0007383829595865862, 'eta0': 1.8675113311217992, 'delta': 0.044834723634240806, 'n': 1.9988407796672472, 'nu': 1.7707355365241821, 'a_scale': 2.2125415959112877, 'id': 473800}	1	[0]	[[[ 0.1861116 ,5013.53824 , 34.9183889 , 32.39633599]]]	[[[5013.53824 , 23.3743046 , 9.49186179]]]	[[[0.00000033,0.00000033,0.00000033,0.00000033]]]	[[[0.00000033,0.00000033,0.00000033]]]	[[[0. ,0.00000033,0.00000033]]]	[1.]
{'I_diff': 1.0, 'T_diff': 0.25, 'N0': 2211.1545295725336, 'h_N': 7.8666809043136166, 'r0': 1.9704949279963277, 'a0': 0.0006620120350820789, 'h0': 1.8316747155620683, 'alpha0': 0.0007688470297490712, 'eta0': 4.687586187540346, 'delta': 0.0402316173622789, 'n': 1.7023434227260852, 'nu': 1.7580535649478217, 'a_scale': 1.195797242537983, 'id': 472800}	1	[1]	[[[ 0.17151291,12089.293 , 30.37053806, 51.8469973 ]]]	[[[12089.293 , 23.8943332, 0. ]]]	[[[0.00000033,0.00000033,0.00000033,0.00000033]]]	[[[0.00000033,0.00000033,0. ]]]	[[[0. ,0.00000033,0.00000033]]]	[1.]
{'I_diff': 0.25, 'T_diff': 0.25, 'N0': 1598.8061330171536, 'h_N': 8.831495640292546, 'r0': 1.463968720776401, 'a0': 0.001933128668878226, 'h0': 2.0680793210342507, 'alpha0': 0.0005325641684263437, 'eta0': 4.396918269032723, 'delta': 0.03284742740737747, 'n': 1.0021508998660105, 'nu': 1.8668391516199168, 'a_scale': 2.794997277609088, 'id': 473600}	2	[1,0]	[[[1598.8056 , 0. , 0. , 0. ], [ 0.21604031,8583.49511 , 37.9064741 , 46.7666188 ]]]	[[[ 0. , 0. , 0. ], [8583.49511 , 20.5787352, 24.3282667]]]	[[[0.00000033,0. ,0. ,0. ], [0. ,0. ,0. ,0. ]]]	[[[0.,0.,0.], [0.,0.,0.]]]	[[[0.,0.,0.], [0.,0.,0.]]]	[0.535,0.465]
{'I_diff': 0.5, 'T_diff': 1.0, 'N0': 1670.0395124822558, 'h_N': 14.310840306783168, 'r0': 1.6670175357034098, 'a0': 0.0017634654394322739, 'h0': 1.7706492238073002, 'alpha0': 0.0008096854933912018, 'eta0': 1.598211836483322, 'delta': 0.03523232681490838, 'n': 1.6610671736707419, 'nu': 1.689394985030067, 'a_scale': 3.99646707733847, 'id': 475000}	1	[0]	[[[ 0.33341238,8857.03466 , 39.5255575 , 55.3634622 ]]]	[[[8857.03466 , 24.5850282, 28.2098807]]]	[[[0.00000033,0.00000033,0.00000033,0.00000033]]]	[[[0.00000033,0.00000033,0.00000033]]]	[[[0. ,0.00000033,0.00000033]]]	[1.]
{'I_diff': 0.75, 'T_diff': 0.75, 'N0': 1371.6373844802724, 'h_N': 7.007205732638101, 'r0': 1.1252242393665728, 'a0': 0.0009788817362577995, 'h0': 1.482965339587245, 'alpha0': 0.0002903975129813211, 'eta0': 4.185220670453283, 'delta': 0.04797930665460491, 'n': 1.9716836722927054, 'nu': 1.2652506319763752, 'a_scale': 2.3328416166629817, 'id': 475600}	1	[1]	[[[1322.00348 , 12.1575796, 123.175927 , 0. ]]]	[[[12.1575796, 0. , 0. ]]]	[[[0.00000033,0.00000033,0.00000033,0. ]]]	[[[0.00000033,0. ,0. ]]]	[[[0. ,0.00000033,0. ]]]	[1.]
{'I_diff': 1.0, 'T_diff': 0.75, 'N0': 1496.5944879134781, 'h_N': 5.531943789212688, 'r0': 1.237966627373541, 'a0': 0.0017999847190296387, 'h0': 2.073586779072404, 'alpha0': 0.0003436851041652761, 'eta0': 3.6478408569690832, 'delta': 0.0368878086890918, 'n': 1.1353499460925405, 'nu': 1.501468982702066, 'a_scale': 3.594252374272233, 'id': 454000}	1	[0]	[[[ 171.562948 ,4303.99489 , 512.5340244, 208.32826 ]]]	[[[4303.99489 , 86.3615694, 104.557899 ]]]	[[[1.96649064,0.63860969,1.12847504,0.45484725]]]	[[[0.63860969,1.38031463,0.68561183]]]	[[[0. ,1.30291148,0.75835345]]]	[1.]
{'I_diff': 0.25, 'T_diff': 1.0, 'N0': 1169.5428606101473, 'h_N': 14.730490647984912, 'r0': 1.022331158458529, 'a0': 0.0008830294078329948, 'h0': 1.2989494501242471, 'alpha0': 0.0005726080945255048, 'eta0': 4.094028046837298, 'delta': 0.030032385921144076, 'n': 1.1600127850749602, 'nu': 1.1469254479772806, 'a_scale': 3.0818450811516427, 'id': 458200}	1	[0]	[[[ 13.3736285,1995.58439 , 245.5383207, 386.655398 ]]]	[[[1995.58439 , 208.881721, 187.29553 ]]]	[[[2.72760594,0.53461164,0.86543766,0.20246429]]]	[[[0.53461164,0.91582308,0.29458937]]]	[[[0. ,0.59245715,0.11628339]]]	[1.]
{'I_diff': 0.75, 'T_diff': 1.0, 'N0': 1102.0667536627323, 'h_N': 16.544299939402084, 'r0': 0.9812226783654394, 'a0': 0.0017073150849143187, 'h0': 0.9805147776778602, 'alpha0': 0.0007635901655236483, 'eta0': 5.017279352826937, 'delta': 0.05278006240101231, 'n': 1.916837998130743, 'nu': 1.9852341144886907, 'a_scale': 2.2518457666865466, 'id': 475800}	1	[1]	[[[1070.38811 , 9.88751201, 77.6507766 , 0. ]]]	[[[9.88751201,0. ,0. ]]]	[[[0.00000033,0.00000033,0.00000033,0. ]]]	[[[0.00000033,0. ,0. ]]]	[[[0. ,0.00000033,0. ]]]	[1.]
{'I_diff': 0.25, 'T_diff': 1.0, 'N0': 1102.5952327495652, 'h_N': 19.381754547050406, 'r0': 1.6814693151329985, 'a0': 0.000841937807864388, 'h0': 1.8346187120339097, 'alpha0': 0.0002647573718031938, 'eta0': 2.0518711948594723, 'delta': 0.03496174024533103, 'n': 1.0800469694114354, 'nu': 1.1852168618211931, 'a_scale': 3.8108805019628105, 'id': 474200}	1	[0]	[[[ 1.50371182,1817.059 , 323.8418484 , 351.609886 ]]]	[[[1817.059 , 253.237441, 165.821017]]]	[[[0.,0.,0.,0.]]]	[[[0.,0.,0.]]]	[[[0.,0.,0.]]]	[1.]
{'I_diff': 0.5, 'T_diff': 0.5, 'N0': 1203.9183909325197, 'h_N': 17.932169110132556, 'r0': 1.7016533041136732, 'a0': 0.001265667940504696, 'h0': 2.117257483184243, 'alpha0': 0.0003256996094200895, 'eta0': 3.8476324810771856, 'delta': 0.04973923839229327, 'n': 1.9198427556252078, 'nu': 1.9350481970177398, 'a_scale': 3.1856815952754323, 'id': 465000}	2	[0,0]	[[[ 72.4040841 ,4477.17485 , 309.962708 , 99.8641096 ], [ 0.62107814,6015.50483 , 92.1775858 , 60.8601993 ]]]	[[[4477.17485 , 116.221226 , 83.5105132], [6015.50483 , 37.5140266, 33.5831689]]]	[[[2.48506625,0.51018197,1.34563742,0.79188357], [0.04526183,0.04247729,0.46238698,0.31503371]]]	[[[0.51018197,1.41177445,0.88917637], [0.04247729,0.44144925,0.38493603]]]	[[[0. ,1.33552237,0.30929706], [0. ,0.66397896,0.32186999]]]	[0.365,0.635]
{'I_diff': 0.75, 'T_diff': 0.5, 'N0': 952.0502446098994, 'h_N': 11.289168406922363, 'r0': 1.9684415255030392, 'a0': 0.0008245262028521928, 'h0': 1.4093674741935491, 'alpha0': 0.0007968338284427072, 'eta0': 4.8985803041915865, 'delta': 0.03280681849878895, 'n': 1.7864286548675663, 'nu': 1.7060555236703394, 'a_scale': 1.9208131340473822, 'id': 469000}	2	[0,0]	[[[ 0.23706564,4407.3149 , 44.8407605 , 87.6847751 ], [ 32.9561988 ,3051.8152 , 184.016153 , 142.26753297]]]	[[[4407.3149 , 23.3154314, 58.7775017], [3051.8152 , 82.376788 , 142.26695 ]]]	[[[0. ,0. ,0. ,0. ], [2.52634903,0.5052627 ,1.53140139,0.55246075]]]	[[[0. ,0. ,0. ], [0.5052627 ,1.78728004,0.55246285]]]	[[[0. ,0. ,0. ], [0. ,1.35690315,0.82625462]]]	[0.76,0.24]
{'I_diff': 1.0, 'T_diff': 1.0, 'N0': 1540.7695168399134, 'h_N': 15.139316396231914, 'r0': 1.1637638342608563, 'a0': 0.0019583886881232794, 'h0': 0.8797168104577513, 'alpha0': 0.00029308850948929564, 'eta0': 4.58489677210914, 'delta': 0.03186073608856113, 'n': 1.1210733131847042, 'nu': 1.8997519456828407, 'a_scale': 1.2221083856911046, 'id': 476600}	1	[1]	[[[ 0.53185083,7099.89396 , 35.99348922, 253.377835 ]]]	[[[7099.89396 , 30.7345442, 0. ]]]	[[[0.00000033,0.00000033,0.00000033,0.00000033]]]	[[[0.00000033,0.00000033,0. ]]]	[[[0. ,0.00000033,0.00000033]]]	[1.]
{'I_diff': 0.5, 'T_diff': 1.0, 'N0': 1048.725564962954, 'h_N': 18.878751123985396, 'r0': 1.7412851721679479, 'a0': 0.00056521950569887, 'h0': 1.6218188397138797, 'alpha0': 0.00023575801630022316, 'eta0': 3.277394518107267, 'delta': 0.049768638791085396, 'n': 1.2818594308087805, 'nu': 1.6258229289468182, 'a_scale': 2.870998005785233, 'id': 468600}	1	[0]	[[[ 0.89809642,3818.67264 , 174.4313066 , 169.2933218 ]]]	[[[3818.67264 , 91.1173174, 76.5191003]]]	[[[0.11855161,0.11140776,0.36179435,0.20587714]]]	[[[0.11140776,0.34011857,0.24133871]]]	[[[0. ,0.72336786,0.32049817]]]	[1.]
{'I_diff': 1.0, 'T_diff': 0.75, 'N0': 1664.818973314801, 'h_N': 11.30762272430692, 'r0': 1.609182549811952, 'a0': 0.0017210978266306931, 'h0': 1.7525613224268917, 'alpha0': 0.00045248667217121636, 'eta0': 2.161830961374558, 'delta': 0.05701923230184984, 'n': 1.6818796323914533, 'nu': 1.383871132379451, 'a_scale': 2.3415294603329277, 'id': 457200}	2	[0,0]	[[[ 71.6347874,5673.50549 , 406.991762 , 209.5494209], [ 37.4307257,5999.56553 , 354.346501 , 210.2549239]]]	[[[5673.50549 , 142.588904, 142.783339], [5999.56553 , 135.067354, 140.961597]]]	[[[3.1924793 ,0.44299898,1.1167137 ,0.59704282], [4.52553267,0.36591948,1.04066171,0.60906664]]]	[[[0.44299898,1.38718337,0.76394118], [0.36591948,1.32150107,0.78058436]]]	[[[0. ,1.49115147,0.67060471], [0. ,1.42568225,0.75628077]]]	[0.53,0.47]
{'I_diff': 0.25, 'T_diff': 0.25, 'N0': 1614.8360001722529, 'h_N': 7.062357806809164, 'r0': 1.7364394249586899, 'a0': 0.0011776343436632607, 'h0': 1.7537165535851043, 'alpha0': 0.0004502974703176979, 'eta0': 3.3618986953126293, 'delta': 0.03372857867566764, 'n': 1.3666269672879663, 'nu': 1.83978415415789, 'a_scale': 1.81408584895588, 'id': 476800}	1	[0]	[[[ 0.15058844,8584.38241 , 36.9606461 , 58.2871745 ]]]	[[[8584.38241 , 22.1267213, 23.6305424]]]	[[[0.00000033,0.00000033,0.00000033,0.00000033]]]	[[[0.00000033,0.00000033,0.00000033]]]	[[[0. ,0.00000033,0.00000033]]]	[1.]
{'I_diff': 1.0, 'T_diff': 0.25, 'N0': 1214.3038904695163, 'h_N': 9.140941878432749, 'r0': 0.8822303263901152, 'a0': 0.0010623673900788692, 'h0': 1.3845960069994894, 'alpha0': 0.00036307040902379856, 'eta0': 1.4579228614476978, 'delta': 0.05616664325700459, 'n': 1.5953622466989563, 'nu': 1.1491949264827166, 'a_scale': 3.3980325183953894, 'id': 469600}	2	[1,0]	[[[1153.98743 , 22.1165791, 159.660569 , 0. ], [ 521.661889 ,1003.06753 , 517.340386 , 121.6525484]]]	[[[ 22.1165791, 0. , 0. ], [1003.06753 , 283.62009 , 92.5040296]]]	[[[0.00000033,0.00000033,0.00000033,0. ], [0.70236776,1.7361589 ,0.91475325,0.36191592]]]	[[[0.00000033,0. ,0. ], [1.7361589 ,1.19280889,0.40894738]]]	[[[0. ,0.00000033,0. ], [0. ,0.59065193,0.21370431]]]	[0.815,0.185]
{'I_diff': 0.75, 'T_diff': 0.75, 'N0': 2127.515572378279, 'h_N': 15.04170604154037, 'r0': 1.4810660392186443, 'a0': 0.0013580155920194096, 'h0': 1.2096287502413654, 'alpha0': 0.00031522063875344175, 'eta0': 2.82541971365992, 'delta': 0.04644194934637132, 'n': 1.2784523187864636, 'nu': 1.3774891349320462, 'a_scale': 3.0410893129037877, 'id': 443600}	1	[0]	[[[ 225.146649,4862.93228 , 604.042707, 415.811272]]]	[[[4862.93228 , 242.008048, 239.491028]]]	[[[1.85620367,0.72002801,1.10922823,0.33259599]]]	[[[0.72002801,1.91420054,0.6515 ]]]	[[[0. ,1.66300933,0.41832362]]]	[1.]
{'I_diff': 0.5, 'T_diff': 1.0, 'N0': 1855.1827987610704, 'h_N': 7.010593829431618, 'r0': 1.998672493106786, 'a0': 0.0018904121357542294, 'h0': 2.0083958913852427, 'alpha0': 0.0005476312254017157, 'eta0': 3.670059123328548, 'delta': 0.03935686757420095, 'n': 1.5994382268315421, 'nu': 1.8525247322822722, 'a_scale': 4.351564180557893, 'id': 471800}	1	[0]	[[[ 0.15086808,9908.92837 , 52.4333222 , 54.9908536 ]]]	[[[9908.92837 , 28.2291837, 24.6947369]]]	[[[0.00842771,0.00821826,0.22885866,0.13753012]]]	[[[0.00821826,0.05186677,0.06195574]]]	[[[0. ,0.5074431 ,0.24487067]]]	[1.]
{'I_diff': 0.5, 'T_diff': 0.5, 'N0': 633.3170583705739, 'h_N': 5.408968944385505, 'r0': 0.5474245304493922, 'a0': 0.0019687154879843845, 'h0': 2.178951122693146, 'alpha0': 0.0005874048476499547, 'eta0': 2.7546588866247097, 'delta': 0.05572007934660614, 'n': 1.936069303071096, 'nu': 1.9933379417088761, 'a_scale': 3.630881247879743, 'id': 477800}	1	[0]	[[[ 0.69671198,3224.57984 , 45.9474488 , 25.9097082 ]]]	[[[3224.57984 , 23.6489362, 13.6532622]]]	[[[0.00000033,0.00000033,0.00000033,0.00000033]]]	[[[0.00000033,0.00000033,0.00000033]]]	[[[0. ,0.00000033,0.00000033]]]	[1.]
{'I_diff': 0.5, 'T_diff': 0.75, 'N0': 1817.5226443419626, 'h_N': 11.046955348808332, 'r0': 1.1306993170386512, 'a0': 0.0006488769242413288, 'h0': 1.0060673166969136, 'alpha0': 0.00028396146441053504, 'eta0': 2.9284758254929235, 'delta': 0.04691264589301673, 'n': 1.9531226255850038, 'nu': 1.8317568064838743, 'a_scale': 1.9682523572689736, 'id': 478000}	1	[0]	[[[ 0.56826849,8804.86083 , 69.2645601 , 141.1084612 ]]]	[[[8804.86083 , 42.3456429, 68.8816487]]]	[[[0.00000033,0.00000033,0.00000033,0.00000033]]]	[[[0.00000033,0.00000033,0.00000033]]]	[[[0. ,0.00000033,0.00000033]]]	[1.]
{'I_diff': 0.25, 'T_diff': 1.0, 'N0': 1475.1575209984521, 'h_N': 10.304105953935444, 'r0': 0.7808120433983854, 'a0': 0.0011436925252407222, 'h0': 1.2534017169135319, 'alpha0': 0.000706360721108702, 'eta0': 3.68470917318381, 'delta': 0.035892643790628405, 'n': 1.4537544513813803, 'nu': 1.3288353698380542, 'a_scale': 3.4675069741002815, 'id': 448600}	1	[0]	[[[ 145.54529 ,4088.29262 , 317.3624327, 240.909056 ]]]	[[[4088.29262 , 258.598035, 130.008711]]]	[[[1.67671961,0.69309996,1.56950464,0.46729308]]]	[[[0.69309996,1.62787264,0.6434973 ]]]	[[[0. ,1.32951569,0.26302628]]]	[1.]
{'I_diff': 0.75, 'T_diff': 0.25, 'N0': 1364.247233017485, 'h_N': 18.771906424791517, 'r0': 0.6474205048287843, 'a0': 0.001851612768345398, 'h0': 0.6474162563059639, 'alpha0': 0.0003986549901653914, 'eta0': 1.5222775449112158, 'delta': 0.052375314970286815, 'n': 1.779118090546455, 'nu': 1.6483278459696158, 'a_scale': 4.272975076986695, 'id': 478400}	2	[0,1]	[[[ 2.53867619,5284.13684 , 79.2988598 , 231.6161254 ], [1331.05962 , 15.5580165 , 45.37650772, 8.97192348]]]	[[[5284.13684 , 41.7140334 , 161.364262 ], [ 15.5580165 , 0.43143622, 0. ]]]	[[[0.00000033,0.00000033,0.00000033,0.00000033], [0.00000033,0.00000033,0.00000033,0.00000033]]]	[[[0.00000033,0.00000033,0.00000033], [0.00000033,0.00000033,0. ]]]	[[[0. ,0.00000033,0.00000033], [0. ,0.00000033,0.00000033]]]	[0.995,0.005]
{'I_diff': 0.75, 'T_diff': 0.5, 'N0': 1574.1651483662035, 'h_N': 13.907674521870357, 'r0': 1.7973614486802856, 'a0': 0.0020606860008777076, 'h0': 2.1232017254019167, 'alpha0': 0.000595455663218953, 'eta0': 2.7742884903555995, 'delta': 0.043059544290543705, 'n': 1.982066717699277, 'nu': 1.2196066427004275, 'a_scale': 3.075870864669766, 'id': 449800}	2	[0,1]	[[[ 159.747667 ,4727.3117 , 470.581669 , 184.4507492], [ 263.624057 ,5678.60544 , 551.820359 , 80.8510955]]]	[[[4727.3117 , 229.990338, 123.915804], [5678.60544 , 0. , 0. ]]]	[[[1.9751252 ,0.654093 ,1.24294155,0.59842193], [1.77040272,0.6646381 ,1.4393501 ,0.72944962]]]	[[[0.654093 ,1.73991819,0.83521563], [0.6646381 ,0. ,0. ]]]	[[[0. ,1.68086754,0.62812216], [0. ,1.4393501 ,0.72944962]]]	[0.995,0.005]
{'I_diff': 0.75, 'T_diff': 0.5, 'N0': 1524.4959558292067, 'h_N': 11.220474112834847, 'r0': 1.920970511987012, 'a0': 0.0012638286225239762, 'h0': 1.1325883821808889, 'alpha0': 0.0002907307463175645, 'eta0': 3.097344845680245, 'delta': 0.037232656299055804, 'n': 1.379986388432215, 'nu': 1.854244726175378, 'a_scale': 1.0635770232582704, 'id': 478600}	1	[1]	[[[ 0.2516165,7697.02732 , 36.1509199, 120.199067 ]]]	[[[7697.02732 , 25.606607, 0. ]]]	[[[0.00000033,0.00000033,0.00000033,0.00000033]]]	[[[0.00000033,0.00000033,0. ]]]	[[[0. ,0.00000033,0.00000033]]]	[1.]
{'I_diff': 0.75, 'T_diff': 1.0, 'N0': 1448.7994882286275, 'h_N': 13.796886699431571, 'r0': 1.2174855278993109, 'a0': 0.0019238419214495266, 'h0': 1.5581702163674223, 'alpha0': 0.0005261121686595543, 'eta0': 2.6577954404251845, 'delta': 0.040831423962473155, 'n': 1.702946861690978, 'nu': 1.4209193061782235, 'a_scale': 2.250389716330078, 'id': 469400}	1	[0]	[[[ 0.78488564,5490.21596 , 183.0883489 , 231.484936 ]]]	[[[5490.21596 , 67.8634689, 108.488577 ]]]	[[[0.30150858,0.20602201,0.8201388 ,0.43160758]]]	[[[0.20602201,0.51345463,0.36125393]]]	[[[0. ,1.34855273,0.64562632]]]	[1.]
{'I_diff': 0.75, 'T_diff': 1.0, 'N0': 1248.132046220624, 'h_N': 7.944993688098981, 'r0': 1.5523573688087078, 'a0': 0.0006840528925700424, 'h0': 1.1920230466151438, 'alpha0': 0.0007491111833731342, 'eta0': 1.6304792660256033, 'delta': 0.03922255286015091, 'n': 1.2389165345160151, 'nu': 1.711679102645709, 'a_scale': 1.8368464333037258, 'id': 479000}	1	[0]	[[[ 0.2388229,6173.95065 , 40.231256 , 79.6023792]]]	[[[6173.95065 , 25.9895743, 43.108338 ]]]	[[[0.00000033,0.00000033,0.00000033,0.00000033]]]	[[[0.00000033,0.00000033,0.00000033]]]	[[[0. ,0.00000033,0.00000033]]]	[1.]
{'I_diff': 0.25, 'T_diff': 0.75, 'N0': 1666.5408089750647, 'h_N': 14.364371323410232, 'r0': 0.6532940416280077, 'a0': 0.0012663403861112375, 'h0': 1.9160708635825143, 'alpha0': 0.000412947336409356, 'eta0': 2.8446222057625405, 'delta': 0.05360333305870865, 'n': 1.5628699525926697, 'nu': 1.8649508266568955, 'a_scale': 2.792833929939788, 'id': 477200}	1	[0]	[[[ 1.37271369,8950.50329 , 55.3650264 , 46.5423135 ]]]	[[[8950.50329 , 37.3003406, 13.130261 ]]]	[[[0.,0.,0.,0.]]]	[[[0.,0.,0.]]]	[[[0.,0.,0.]]]	[1.]
{'I_diff': 1.0, 'T_diff': 0.75, 'N0': 1087.6708404773472, 'h_N': 6.632255907531348, 'r0': 1.9556181139426718, 'a0': 0.002035662257650628, 'h0': 0.644010505877932, 'alpha0': 0.00047752177516070555, 'eta0': 3.0674296114139086, 'delta': 0.031781153122167116, 'n': 1.5574345872684878, 'nu': 1.1009623359999323, 'a_scale': 2.2103624974701717, 'id': 476400}	1	[1]	[[[913.158017 , 16.3193905,228.3897088, 55.1246903]]]	[[[16.3193905,59.9962718, 0. ]]]	[[[0.04732435,0.25692519,0.09848838,0.85308614]]]	[[[0.25692519,1.20818733,0. ]]]	[[[0. ,0.50023973,0.85308614]]]	[1.]
{'I_diff': 0.25, 'T_diff': 0.75, 'N0': 1404.7568035884894, 'h_N': 8.27519357132626, 'r0': 1.8823015365921605, 'a0': 0.0011898757568551827, 'h0': 1.965447978605632, 'alpha0': 0.00031051852849049884, 'eta0': 2.9031513607627994, 'delta': 0.037965009570074176, 'n': 1.2935409802874434, 'nu': 1.3955082764275446, 'a_scale': 2.386955776550556, 'id': 458000}	1	[0]	[[[ 10.2656466,4857.31683 , 252.660478 , 237.702792 ]]]	[[[4857.31683 , 200.600042, 117.628158]]]	[[[3.95248583,0.43554476,1.39928065,0.68306149]]]	[[[0.43554476,1.43854318,0.90452379]]]	[[[0. ,1.27361372,0.47082044]]]	[1.]
{'I_diff': 1.0, 'T_diff': 1.0, 'N0': 1716.957916572053, 'h_N': 19.237980022213, 'r0': 0.6525692838896295, 'a0': 0.001283677969159797, 'h0': 1.8678156618330954, 'alpha0': 0.000528209851085679, 'eta0': 3.8343688518507575, 'delta': 0.04018694254228952, 'n': 1.8856246409180295, 'nu': 1.660608696052588, 'a_scale': 2.1437192245701633, 'id': 463800}	1	[0]	[[[ 165.20848 ,6139.7866 , 346.7296179, 158.0888574]]]	[[[6139.7866 , 52.3800439, 121.11698 ]]]	[[[2.14160039,0.55303442,1.43318613,0.73194428]]]	[[[0.55303442,0.9035923 ,0.87415097]]]	[[[0. ,1.56711244,0.3146612 ]]]	[1.]
{'I_diff': 1.0, 'T_diff': 0.5, 'N0': 1037.994940869404, 'h_N': 14.246744008766226, 'r0': 1.8986994836959414, 'a0': 0.0009045469246725987, 'h0': 1.153360483986269, 'alpha0': 0.0005955657577281591, 'eta0': 3.4262034032225994, 'delta': 0.03845697456918429, 'n': 1.12845450536722, 'nu': 1.3392647436508682, 'a_scale': 1.3871641118794653, 'id': 463400}	1	[1]	[[[ 0.98616122,2718.23539 , 151.0467248 , 229.459082 ]]]	[[[2718.23539 , 106.338299, 229.459082]]]	[[[0.84640644,0.43202072,1.11303042,0.44812978]]]	[[[0.43202072,1.23913671,0.44812978]]]	[[[0. ,0.86946907,0. ]]]	[1.]
{'I_diff': 0.25, 'T_diff': 0.25, 'N0': 1865.8774545489546, 'h_N': 5.9933769333372915, 'r0': 1.048651826315305, 'a0': 0.0018944500393591416, 'h0': 2.1899532907894463, 'alpha0': 0.0005471283946920018, 'eta0': 5.081823222127216, 'delta': 0.045470373830361954, 'n': 1.339255329342048, 'nu': 1.6794674464433907, 'a_scale': 3.452316004653158, 'id': 460800}	1	[0]	[[[ 366.432956 ,6043.09538 , 605.878101 , 66.9113025]]]	[[[6043.09538 , 338.945179 , 48.1736392]]]	[[[1.56338414,0.74810222,1.3595611 ,0.51032624]]]	[[[0.74810222,1.46754017,0.5840045 ]]]	[[[0. ,1.22854147,0.32368962]]]	[1.]
{'I_diff': 0.25, 'T_diff': 0.25, 'N0': 1047.4771565454307, 'h_N': 11.462559725671378, 'r0': 1.0575919795476056, 'a0': 0.0013149327878739857, 'h0': 0.9972742769128226, 'alpha0': 0.0004042769349004228, 'eta0': 4.724791492026135, 'delta': 0.043939699632770016, 'n': 1.9926687049198692, 'nu': 1.0040119782346473, 'a_scale': 4.220833014108658, 'id': 480000}	1	[1]	[[[1004.68489 , 10.2751822, 86.9653431, 0. ]]]	[[[10.2751822, 0. , 0. ]]]	[[[0.00000033,0.00000033,0.00000033,0. ]]]	[[[0.00000033,0. ,0. ]]]	[[[0. ,0.00000033,0. ]]]	[1.]
{'I_diff': 1.0, 'T_diff': 0.5, 'N0': 1928.2930089973627, 'h_N': 5.753359136414291, 'r0': 1.059889237745813, 'a0': 0.001988922367398325, 'h0': 0.8230563632413952, 'alpha0': 0.0003006978364967015, 'eta0': 4.713588100143419, 'delta': 0.04150613477584238, 'n': 1.7436107863028858, 'nu': 1.8329581612474624, 'a_scale': 1.5842347025219379, 'id': 441000}	2	[1,1]	[[[ 172.259442 ,5494.32572 , 317.4104075, 290.232834 ], [1861.82796 , 14.917774 , 85.8813024, 22.5015597]]]	[[[5494.32572 , 224.708246 , 290.232834 ], [ 14.917774 , 10.3344599, 0. ]]]	[[[1.76176089,0.65579489,1.75234403,0.46837561], [0.00277538,0.07813058,0.04510152,0.19628712]]]	[[[0.65579489,1.94938872,0.46837561], [0.07813058,1.19363964,0. ]]]	[[[0. ,1.3472845 ,0. ], [0. ,0.2059552 ,0.19628712]]]	[0.99,0.01]
{'I_diff': 0.75, 'T_diff': 0.25, 'N0': 1031.4145861460408, 'h_N': 9.818567272222001, 'r0': 1.9088970281698279, 'a0': 0.0013326473262307062, 'h0': 2.265169085795185, 'alpha0': 0.0002696291241286025, 'eta0': 4.699837453663129, 'delta': 0.03346788875345788, 'n': 1.911950615869995, 'nu': 1.5961205196289265, 'a_scale': 3.5446942028855273, 'id': 459200}	1	[0]	[[[ 37.2360195 ,3314.49609 , 244.673229 , 157.64617042]]]	[[[3314.49609 , 105.092072, 154.210947]]]	[[[2.64104384,0.502298 ,1.19170087,0.54861077]]]	[[[0.502298 ,1.38602508,0.55493495]]]	[[[0. ,1.06344884,0.26860649]]]	[1.]
{'I_diff': 0.25, 'T_diff': 0.25, 'N0': 1630.018837291524, 'h_N': 8.128395817344199, 'r0': 1.1343291728403317, 'a0': 0.0015414286475880599, 'h0': 2.0079572453979098, 'alpha0': 0.0002238388990521427, 'eta0': 2.4021306353607597, 'delta': 0.056460545003770665, 'n': 1.382704986075098, 'nu': 1.0276452514562635, 'a_scale': 1.0779271795328278, 'id': 454400}	1	[1]	[[[ 902.687037,1439.08495 ,1008.7708 , 0. ]]]	[[[1439.08495, 0. , 0. ]]]	[[[0.68411913,1.83676171,0.79525978,0. ]]]	[[[1.83676171,0. ,0. ]]]	[[[0. ,0.79525978,0. ]]]	[1.]
{'I_diff': 0.75, 'T_diff': 1.0, 'N0': 1822.0947751880906, 'h_N': 14.556253411979569, 'r0': 1.261279563484094, 'a0': 0.0010605043967906124, 'h0': 0.6728237468914247, 'alpha0': 0.00039542174868548434, 'eta0': 4.717574682926673, 'delta': 0.03160451285590238, 'n': 1.7328144842876485, 'nu': 1.414989017187656, 'a_scale': 3.9535704114081547, 'id': 437400}	2	[0,1]	[[[ 339.754894 ,1690.12038 , 451.13236 , 534.791491 ], [1706.6025 , 16.6823311, 166.5251467, 27.1349438]]]	[[[1690.12038 , 211.041208 , 274.287263 ], [ 16.6823311, 56.2825917, 0. ]]]	[[[1.04609101,1.28129082,1.08725189,0.19379513], [0.01588021,0.25019191,0.1204386 ,1.21567739]]]	[[[1.28129082,1.89023011,0.48428497], [0.25019191,1.09195218,0. ]]]	[[[0. ,1.52149888,0.22775348], [0. ,0.64761111,1.21567739]]]	[0.825,0.175]
{'I_diff': 0.25, 'T_diff': 0.5, 'N0': 1570.0958441348523, 'h_N': 9.883338189393227, 'r0': 0.9094105546323734, 'a0': 0.0006267135628927304, 'h0': 2.2648520613293215, 'alpha0': 0.00040093050704449957, 'eta0': 3.106124349043652, 'delta': 0.03972085302272577, 'n': 1.5673200148331945, 'nu': 1.4088182675134753, 'a_scale': 1.3137665579275222, 'id': 464200}	1	[1]	[[[ 73.6561903,6291.67322 , 287.4169133, 178.009439 ]]]	[[[6291.67322 , 248.163646, 0. ]]]	[[[2.66928455,0.46571153,1.73885435,0.7887469 ]]]	[[[0.46571153,1.76053125,0. ]]]	[[[0. ,1.60970321,0.7887469 ]]]	[1.]
{'I_diff': 0.25, 'T_diff': 0.75, 'N0': 1299.1018158821284, 'h_N': 8.492335471086033, 'r0': 1.6314615557165597, 'a0': 0.0008387937209425639, 'h0': 1.2606877098497684, 'alpha0': 0.000763181666369538, 'eta0': 3.72059054022453, 'delta': 0.05387143968389012, 'n': 1.5219753197811277, 'nu': 1.7598539146014651, 'a_scale': 4.386619147609904, 'id': 451600}	1	[0]	[[[ 130.438897 ,4407.46681 , 365.926876 , 107.3960315]]]	[[[4407.46681 , 245.106584, 65.953248]]]	[[[1.91958912,0.61608919,1.46319335,0.53788203]]]	[[[0.61608919,1.55891461,0.6935871 ]]]	[[[0. ,1.2862003 ,0.29578883]]]	[1.]
{'I_diff': 1.0, 'T_diff': 0.25, 'N0': 2188.637817339527, 'h_N': 13.704381350236936, 'r0': 1.1032090843790894, 'a0': 0.0006049064471891293, 'h0': 2.2395111176762352, 'alpha0': 0.0007550735733189337, 'eta0': 4.25512680139976, 'delta': 0.03713579483966909, 'n': 1.503431541453912, 'nu': 1.1598084877018087, 'a_scale': 2.6575583002375023, 'id': 460000}	1	[1]	[[[ 176.896965,7658.89593 , 521.785676, 173.382653]]]	[[[7658.89593 , 392.81241 , 173.382653]]]	[[[2.05628705,0.57959809,1.55866227,0.705505 ]]]	[[[0.57959809,1.7540432 ,0.705505 ]]]	[[[0. ,1.00858037,0. ]]]	[1.]
{'I_diff': 0.75, 'T_diff': 0.5, 'N0': 1962.1140215585353, 'h_N': 8.93222897902602, 'r0': 0.6245323365704907, 'a0': 0.0018731235170950198, 'h0': 0.9629815255669516, 'alpha0': 0.0004905285570088984, 'eta0': 4.145489493493477, 'delta': 0.05363436212325688, 'n': 1.9609161237933859, 'nu': 1.796552436397629, 'a_scale': 2.9810161156993544, 'id': 481800}	1	[1]	[[[1943.79762 , 9.02954683, 43.392965 , 0. ]]]	[[[9.02954683,0. ,0. ]]]	[[[0.00000033,0.00000033,0.00000033,0. ]]]	[[[0.00000033,0. ,0. ]]]	[[[0. ,0.00000033,0. ]]]	[1.]
{'I_diff': 0.75, 'T_diff': 1.0, 'N0': 605.709160930206, 'h_N': 5.797419756595388, 'r0': 1.0549986235316293, 'a0': 0.0011248335124011892, 'h0': 0.9863616860320973, 'alpha0': 0.0007495192695130538, 'eta0': 3.812887813323732, 'delta': 0.05774237633311036, 'n': 1.776216103764373, 'nu': 1.2178841512619822, 'a_scale': 3.349021638506588, 'id': 482200}	1	[1]	[[[555.269888 , 15.9397913,123.548625 , 0. ]]]	[[[15.9397913, 0. , 0. ]]]	[[[0.00000033,0.00000033,0.00000033,0. ]]]	[[[0.00000033,0. ,0. ]]]	[[[0. ,0.00000033,0. ]]]	[1.]
{'I_diff': 1.0, 'T_diff': 0.25, 'N0': 960.9746556203893, 'h_N': 16.585631401589005, 'r0': 1.7149888179907353, 'a0': 0.00165289602218424, 'h0': 1.7451719178487395, 'alpha0': 0.0005465914044535405, 'eta0': 2.0282232861752423, 'delta': 0.031672871934650654, 'n': 1.03643727133367, 'nu': 1.845350692500345, 'a_scale': 4.474688501101184, 'id': 482400}	2	[0,1]	[[[ 0.35314469,4862.61043 , 33.484777 , 52.7688403 ], [ 960.974335 , 0. , 0. , 0. ]]]	[[[4862.61043 , 17.5014209, 38.7842426], [ 0. , 0. , 0. ]]]	[[[0.00000033,0.00000033,0.00000033,0.00000033], [0.00000033,0. ,0. ,0. ]]]	[[[0.00000033,0.00000033,0.00000033], [0. ,0. ,0. ]]]	[[[0. ,0.00000033,0.00000033], [0. ,0. ,0. ]]]	[0.955,0.045]
{'I_diff': 0.5, 'T_diff': 0.25, 'N0': 1465.8610766801155, 'h_N': 17.69980856573048, 'r0': 1.213918956827441, 'a0': 0.002063467443021076, 'h0': 1.0830886201932746, 'alpha0': 0.0008808677931271329, 'eta0': 4.890530188591985, 'delta': 0.040553597534831634, 'n': 1.2984526704935195, 'nu': 1.0990941246493224, 'a_scale': 3.1899320264201654, 'id': 445600}	2	[0,1]	[[[ 425.909207 ,1585.99089 , 655.612482 , 251.8712884], [1352.71462 , 21.8819718, 257.674891 , 0. ]]]	[[[1585.99089 , 268.153644 , 159.693199 ], [ 21.8819718, 0. , 0. ]]]	[[[0.90842093,1.4162151 ,0.86521114,0.22354927], [0.00000033,0.00000033,0.00000033,0. ]]]	[[[1.4162151 ,1.26129971,0.38544972], [0.00000033,0. ,0. ]]]	[[[0. ,1.08651117,0.34055072], [0. ,0.00000033,0. ]]]	[0.935,0.065]
{'I_diff': 1.0, 'T_diff': 0.25, 'N0': 762.9798687090897, 'h_N': 6.520748958608793, 'r0': 0.7096447805645929, 'a0': 0.0019255046718503802, 'h0': 1.0989484296028196, 'alpha0': 0.0003534562328712872, 'eta0': 3.7100616176118, 'delta': 0.03744335202231658, 'n': 1.4525814599883522, 'nu': 1.3625483565839542, 'a_scale': 2.044914034746987, 'id': 440800}	3	[1,1,1]	[[[137.379331 ,811.67399 ,184.6421564 ,201.392224 ], [717.88685 , 13.719223 ,120.757089 , 0. ], [ 7.69326499,420.739488 ,158.8546345 ,325.75749 ]]]	[[[811.67399 ,122.646778 ,201.392224 ], [ 13.719223 , 0. , 0. ], [420.739488 , 82.7642895,325.75749 ]]]	[[[0.96764472,1.17693293,0.9617514 ,0.19946006], [0.00000033,0.00000033,0.00000033,0. ], [0.00000033,0.00000033,0.00000033,0.00000033]]]	[[[1.17693293,1.15521197,0.19946006], [0.00000033,0. ,0. ], [0.00000033,0.00000033,0.00000033]]]	[[[0. ,0.59707687,0. ], [0. ,0.00000033,0. ], [0. ,0.00000033,0. ]]]	[0.965,0.03 ,0.005]
{'I_diff': 1.0, 'T_diff': 0.5, 'N0': 2082.4407928854625, 'h_N': 16.607940001543927, 'r0': 0.8623011762211136, 'a0': 0.0010297896694962559, 'h0': 0.9809900278150876, 'alpha0': 0.0003257837950186772, 'eta0': 3.372144393979305, 'delta': 0.030147230056049232, 'n': 1.7168081603689707, 'nu': 1.616201122338868, 'a_scale': 1.8245353108774047, 'id': 482600}	1	[0]	[[[ 0.78795522,9181.28891 , 70.1540515 , 236.6709524 ]]]	[[[9181.28891 , 40.2084181, 177.137911 ]]]	[[[0.00000033,0.00000033,0.00000033,0.00000033]]]	[[[0.00000033,0.00000033,0.00000033]]]	[[[0. ,0.00000033,0.00000033]]]	[1.]
{'I_diff': 1.0, 'T_diff': 0.75, 'N0': 1964.7622395983813, 'h_N': 13.937424643775172, 'r0': 1.4867696656880978, 'a0': 0.001646359831388649, 'h0': 1.839639845914254, 'alpha0': 0.0005332101189107717, 'eta0': 4.926051013461927, 'delta': 0.03721101384585506, 'n': 1.4211506983277653, 'nu': 1.157226287346415, 'a_scale': 2.8912187246775476, 'id': 482800}	1	[1]	[[[1844.49862 , 17.3296964, 331.594187 , 0. ]]]	[[[17.3296964, 0. , 0. ]]]	[[[0.00000033,0.00000033,0.00000033,0. ]]]	[[[0.00000033,0. ,0. ]]]	[[[0. ,0.00000033,0. ]]]	[1.]
{'I_diff': 0.25, 'T_diff': 0.75, 'N0': 845.701274640137, 'h_N': 8.65421159291102, 'r0': 0.5628376478827227, 'a0': 0.0006979780863257607, 'h0': 1.2444618745978226, 'alpha0': 0.000484666320027825, 'eta0': 3.26604473784525, 'delta': 0.036741326745122566, 'n': 1.5987615307109435, 'nu': 1.6060510340060485, 'a_scale': 3.509548205293912, 'id': 480400}	1	[0]	[[[ 0.90432626,3330.82876 , 65.5900188 , 142.0018753 ]]]	[[[3330.82876 , 43.7120193, 57.2124987]]]	[[[0.,0.,0.,0.]]]	[[[0.,0.,0.]]]	[[[0.,0.,0.]]]	[1.]
{'I_diff': 0.5, 'T_diff': 0.75, 'N0': 1483.1071488618772, 'h_N': 19.50230219293325, 'r0': 0.7748928911034294, 'a0': 0.0011727600931075656, 'h0': 0.8942508825748898, 'alpha0': 0.000397686672276905, 'eta0': 2.4540565809583654, 'delta': 0.05319133156856913, 'n': 1.1502044035558308, 'nu': 1.2770174249168575, 'a_scale': 1.1991278350841033, 'id': 449200}	1	[1]	[[[ 193.243344 ,3511.37234 , 298.28169024, 410.627878 ]]]	[[[3511.37234 , 288.948146, 0. ]]]	[[[1.42629614,0.78938572,1.38040026,0.28456859]]]	[[[0.78938572,1.39086974,0. ]]]	[[[0. ,1.0728102 ,0.28456859]]]	[1.]
{'I_diff': 0.75, 'T_diff': 0.75, 'N0': 1883.567904569372, 'h_N': 13.63971785758557, 'r0': 1.5785799231161841, 'a0': 0.00095397401852914, 'h0': 0.9603111048900903, 'alpha0': 0.0004935442664275683, 'eta0': 1.687465405520852, 'delta': 0.04787768867240658, 'n': 1.4817856171628003, 'nu': 1.3272381370799415, 'a_scale': 2.8474599252734585, 'id': 456400}	1	[0]	[[[ 46.9147972,5353.24468 , 294.595551 , 441.140378 ]]]	[[[5353.24468 , 104.263431, 225.613997]]]	[[[3.14862542,0.40886365,1.14613579,0.30625238]]]	[[[0.40886365,0.89730196,0.33178252]]]	[[[0. ,1.74026652,0.57016621]]]	[1.]
{'I_diff': 1.0, 'T_diff': 0.75, 'N0': 979.4445153133016, 'h_N': 5.019323452995724, 'r0': 1.449339536471909, 'a0': 0.000543443719026463, 'h0': 2.1797388194173086, 'alpha0': 0.0002830422895970575, 'eta0': 5.012444644760766, 'delta': 0.04308989407355002, 'n': 1.779926117608899, 'nu': 1.8158775619562282, 'a_scale': 3.44966429566565, 'id': 473200}	5	[1,1,1,1,1]	[[[ 666.555762 , 504.052587 , 450.726814 , 55.9711319 ], [ 645.083846 , 550.356131 , 473.218062 , 60.5425637 ], [ 681.584686 , 464.003304 , 438.346383 , 52.8357883 ], [ 25.6969581 ,1411.46789 , 279.13330278, 415.110545 ], [ 691.576466 , 417.24616 , 435.754572 , 52.0092148 ]]]	[[[ 504.052587, 0. , 0. ], [ 550.356131, 0. , 0. ], [ 464.003304, 0. , 0. ], [1411.46789 , 278.091193, 0. ], [ 417.24616 , 0. , 0. ]]]	[[[0.45763443,2.49366801,0.76982947,0.81973911], [0.44090481,2.1201385 ,0.6602364 ,0.72774584], [0.45890461,2.83310192,0.80314357,0.89647902], [2.37544606,0.5682733 ,0.40197974,0.11223094], [0.45377332,3.15697669,0.80424453,0.92108331]]]	[[[2.49366801,0. ,0. ], [2.1201385 ,0. ,0. ], [2.83310192,0. ,0. ], [0.5682733 ,0.40266149,0. ], [3.15697669,0. ,0. ]]]	[[[0. ,0.76982947,0.81973911], [0. ,0.6602364 ,0.72774584], [0. ,0.80314357,0.89647902], [0. ,0.23546823,0.11223094], [0. ,0.80424453,0.92108331]]]	[0.61 ,0.045,0.33 ,0.01 ,0.005]
{'I_diff': 0.75, 'T_diff': 0.5, 'N0': 1143.6203693415864, 'h_N': 14.384544039280387, 'r0': 1.176034269887786, 'a0': 0.0006250080422604862, 'h0': 1.315916932041722, 'alpha0': 0.00025454517550101244, 'eta0': 3.1479858845374897, 'delta': 0.052314200174278375, 'n': 1.3445068576313326, 'nu': 1.308858646378857, 'a_scale': 4.632822031701109, 'id': 475400}	1	[1]	[[[779.718098 ,245.934224 ,540.902402 , 50.1301373]]]	[[[245.934224,139.170754, 0. ]]]	[[[0.2674534 ,3.23919042,0.2639091 ,1.56806851]]]	[[[3.23919042,1.55780291,0. ]]]	[[[0. ,0.61631543,1.56806851]]]	[1.]
{'I_diff': 0.5, 'T_diff': 1.0, 'N0': 1140.962212171983, 'h_N': 13.845423954726659, 'r0': 1.9172133633340362, 'a0': 0.0016852026216637866, 'h0': 0.8231701841336545, 'alpha0': 0.000570456118863632, 'eta0': 4.16697967247581, 'delta': 0.03419040822323201, 'n': 1.969190219737706, 'nu': 1.5530183602714254, 'a_scale': 2.9838088133477547, 'id': 462200}	1	[0]	[[[ 16.374815 ,2883.02247 , 116.6126746, 319.55635 ]]]	[[[2883.02247 , 47.7680768, 161.918589 ]]]	[[[3.47766032,0.38124493,0.96570548,0.22030293]]]	[[[0.38124493,0.58622376,0.28257071]]]	[[[0. ,1.5153279 ,0.20357717]]]	[1.]
{'I_diff': 0.5, 'T_diff': 0.25, 'N0': 1138.395481313999, 'h_N': 17.423817103119895, 'r0': 1.9357233965502454, 'a0': 0.0015602056018288104, 'h0': 1.7945185755168198, 'alpha0': 0.00022824393508386412, 'eta0': 3.104281001163862, 'delta': 0.04293407095452642, 'n': 1.0465571676977157, 'nu': 1.962883740001491, 'a_scale': 4.653059543659998, 'id': 484000}	2	[0,1]	[[[ 0.44975554,5731.61263 , 60.36099 , 61.5315402 ], [1138.3951 , 0. , 0. , 0. ]]]	[[[5731.61263 , 30.5976684, 37.1891018], [ 0. , 0. , 0. ]]]	[[[0.00000033,0.00000033,0.00000033,0.00000033], [0.00000033,0. ,0. ,0. ]]]	[[[0.00000033,0.00000033,0.00000033], [0. ,0. ,0. ]]]	[[[0. ,0.00000033,0.00000033], [0. ,0. ,0. ]]]	[0.955,0.045]
{'I_diff': 0.75, 'T_diff': 0.5, 'N0': 1823.0431034440142, 'h_N': 8.232330016322656, 'r0': 1.7604120986041765, 'a0': 0.0009992528586406672, 'h0': 1.8443104715855154, 'alpha0': 0.0005698107687503672, 'eta0': 2.8459803092077864, 'delta': 0.03409103704001977, 'n': 1.9950147126253988, 'nu': 1.0999613298571842, 'a_scale': 2.1323675648039284, 'id': 453000}	2	[0,1]	[[[ 118.097159 ,5011.45884 , 429.958221 , 317.8368125], [1697.65118 , 13.9430667, 178.3955431, 31.4590652]]]	[[[5011.45884 , 259.267772 , 227.513297 ], [ 13.9430667, 39.9018561, 0. ]]]	[[[2.06303525,0.62012922,1.28610894,0.45844719], [0. ,0. ,0. ,0. ]]]	[[[0.62012922,1.63385605,0.56026177], [0. ,0. ,0. ]]]	[[[0. ,1.5304807 ,0.51205818], [0. ,0. ,0. ]]]	[0.98,0.02]
{'I_diff': 0.75, 'T_diff': 0.75, 'N0': 797.1793779633238, 'h_N': 13.612966533791447, 'r0': 1.4140155919976383, 'a0': 0.0020657465413522836, 'h0': 0.5895945984690315, 'alpha0': 0.00030029224161107497, 'eta0': 1.5155437541673757, 'delta': 0.03917784456035322, 'n': 1.6255366219939074, 'nu': 1.0809130143008074, 'a_scale': 3.9098962814351794, 'id': 485200}	1	[1]	[[[732.740736 , 10.3917152,162.364264 , 0. ]]]	[[[10.3917152, 0. , 0. ]]]	[[[0.00000033,0.00000033,0.00000033,0. ]]]	[[[0.00000033,0. ,0. ]]]	[[[0. ,0.00000033,0. ]]]	[1.]
{'I_diff': 1.0, 'T_diff': 0.25, 'N0': 1941.2095904999223, 'h_N': 5.207785037091488, 'r0': 0.9643792856474865, 'a0': 0.001891074170799053, 'h0': 2.110404939234569, 'alpha0': 0.00021606211719975323, 'eta0': 3.2441528026350475, 'delta': 0.04533880380552202, 'n': 1.7230234163874585, 'nu': 1.8174218852150146, 'a_scale': 4.167523054128527, 'id': 485600}	1	[0]	[[[ 0.28393156,10085.2623 , 92.3838111 , 72.0382378 ]]]	[[[10085.2623 , 41.5760603, 58.1633107]]]	[[[0.00000033,0.00000033,0.00000033,0.00000033]]]	[[[0.00000033,0.00000033,0.00000033]]]	[[[0. ,0.00000033,0.00000033]]]	[1.]
{'I_diff': 0.25, 'T_diff': 0.75, 'N0': 731.7221632836679, 'h_N': 18.909643621990615, 'r0': 1.6738907902646214, 'a0': 0.0010271741124040258, 'h0': 1.5150094936743819, 'alpha0': 0.0007291207284561011, 'eta0': 3.9742124441173083, 'delta': 0.031936823251621095, 'n': 1.4134497787667246, 'nu': 1.6855716683860522, 'a_scale': 2.2353816015171826, 'id': 483600}	1	[0]	[[[ 0.45378575,3402.00132 , 35.30476269, 90.49283514]]]	[[[3402.00132 , 27.3725242 , 9.69228624]]]	[[[0.00000033,0.00000033,0.00000033,0.00000033]]]	[[[0.00000033,0.00000033,0.00000033]]]	[[[0. ,0.00000033,0.00000033]]]	[1.]
{'I_diff': 0.75, 'T_diff': 1.0, 'N0': 693.9325669930255, 'h_N': 5.166387532528804, 'r0': 0.7093574703379915, 'a0': 0.0017299041829719934, 'h0': 0.6561770877358004, 'alpha0': 0.00037454963941168794, 'eta0': 2.5066921510246765, 'delta': 0.05302916562017176, 'n': 1.1616461594796015, 'nu': 1.1049101230360758, 'a_scale': 3.565010100604965, 'id': 485400}	2	[1,1]	[[[597.907833 , 41.3742549,230.20425 , 0. ], [442.935438 ,127.841115 ,479.1446295, 36.7570788]]]	[[[ 41.3742549, 0. , 0. ], [127.841115 , 12.9586185, 0. ]]]	[[[0.00000033,0.00000033,0.00000033,0. ], [0.42401794,2.49767035,0.71516067,0.11171839]]]	[[[0.00000033,0. ,0. ], [2.49767035,1.03293875,0. ]]]	[[[0. ,0.00000033,0. ], [0. ,0.70672467,0.11171839]]]	[0.98,0.02]
{'I_diff': 0.25, 'T_diff': 0.25, 'N0': 1094.1881013760446, 'h_N': 9.418487654493497, 'r0': 1.536880993884695, 'a0': 0.0008326148481129465, 'h0': 1.8246689613043932, 'alpha0': 0.0008528997203711411, 'eta0': 1.3891232964069165, 'delta': 0.05585118652841605, 'n': 1.6109099454086826, 'nu': 1.2890587287135489, 'a_scale': 4.139460034905232, 'id': 483200}	1	[0]	[[[ 0.44949719,4986.19379 , 126.1918613 , 93.200401 ]]]	[[[4986.19379 , 70.7892001, 51.8597607]]]	[[[0.,0.,0.,0.]]]	[[[0.,0.,0.]]]	[[[0.,0.,0.]]]	[1.]
{'I_diff': 1.0, 'T_diff': 0.25, 'N0': 1414.5274654091422, 'h_N': 9.90246028413436, 'r0': 0.8884505244191374, 'a0': 0.0008360577099141842, 'h0': 1.4000611308856252, 'alpha0': 0.0008670249822265392, 'eta0': 3.112620784421871, 'delta': 0.04683190790381522, 'n': 1.1043671878706551, 'nu': 1.463382680214707, 'a_scale': 3.8073724092658874, 'id': 466400}	2	[1,0]	[[[ 8.78778956,5096.08124 , 235.694363 , 207.415225 ], [ 0.66887287,6730.73837 , 90.4566745 , 107.885251 ]]]	[[[5096.08124 , 125.838615 , 207.415225 ], [6730.73837 , 40.1415034, 84.7449017]]]	[[[3.15983331,0.4371223 ,1.50805703,0.79733826], [0. ,0. ,0. ,0. ]]]	[[[0.4371223 ,1.6760388 ,0.79733826], [0. ,0. ,0. ]]]	[[[0. ,1.39680605,0. ], [0. ,0. ,0. ]]]	[0.995,0.005]
{'I_diff': 0.25, 'T_diff': 0.5, 'N0': 1127.5412091773896, 'h_N': 18.37232925908568, 'r0': 1.0906749625554149, 'a0': 0.001516550164049738, 'h0': 0.8141948625277945, 'alpha0': 0.0004480628235654832, 'eta0': 1.7357579911445271, 'delta': 0.04255440351971867, 'n': 1.1454794673978834, 'nu': 1.6935603372662364, 'a_scale': 4.006827636741314, 'id': 486600}	1	[0]	[[[ 1.01144793,4813.36041 , 57.367656 , 155.9232473 ]]]	[[[4813.36041 , 34.5144749, 72.427774 ]]]	[[[0.00000033,0.00000033,0.00000033,0.00000033]]]	[[[0.00000033,0.00000033,0.00000033]]]	[[[0. ,0.00000033,0.00000033]]]	[1.]
{'I_diff': 0.5, 'T_diff': 0.5, 'N0': 874.4077142605588, 'h_N': 19.0920490806286, 'r0': 1.308555606483353, 'a0': 0.0011707803555558254, 'h0': 1.462440204936327, 'alpha0': 0.0006650433027234216, 'eta0': 3.3194621521018717, 'delta': 0.03237241347360699, 'n': 1.030974333824949, 'nu': 1.2621692228482553, 'a_scale': 3.5043820087470228, 'id': 474600}	3	[0,1,0]	[[[ 2.51642463,1841.49668 , 221.6019421 , 265.469405 ], [ 874.407423 , 0. , 0. , 0. ], [ 2.31302214,1976.59848 , 205.843659 , 245.761343 ]]]	[[[1841.49668 , 96.4102161, 126.139888 ], [ 0. , 0. , 0. ], [1976.59848 , 105.30123 , 135.238901 ]]]	[[[1.1003437 ,0.52971264,0.87708714,0.3286134 ], [0.00000033,0. ,0. ,0. ], [1.06368259,0.52684592,0.90788146,0.3449513 ]]]	[[[0.52971264,1.38748654,0.55155817], [0. ,0. ,0. ], [0.52684592,1.3356595 ,0.51893568]]]	[[[0. ,1.4817278 ,0.63208867], [0. ,0. ,0. ], [0. ,1.19247784,0.46991259]]]	[0.58,0.06,0.36]
{'I_diff': 0.25, 'T_diff': 0.75, 'N0': 2144.268720294508, 'h_N': 14.535990629989643, 'r0': 0.5743598678464348, 'a0': 0.0014341426929795503, 'h0': 1.2557419982162483, 'alpha0': 0.0004923396786908918, 'eta0': 1.442458065812383, 'delta': 0.03259629420850731, 'n': 1.5464234159026364, 'nu': 1.6106335640089895, 'a_scale': 2.7918480463634054, 'id': 486800}	1	[0]	[[[ 0.97822522,11023.4574 , 47.3313043 , 124.9948972 ]]]	[[[11023.4574 , 34.0613755, 39.8947622]]]	[[[0.00000033,0.00000033,0.00000033,0.00000033]]]	[[[0.00000033,0.00000033,0.00000033]]]	[[[0. ,0.00000033,0.00000033]]]	[1.]
{'I_diff': 0.5, 'T_diff': 1.0, 'N0': 1875.5358322639797, 'h_N': 17.373833111224297, 'r0': 1.8533372577950022, 'a0': 0.0020562212862680705, 'h0': 1.5706677351833898, 'alpha0': 0.00028028949273870663, 'eta0': 3.0471486478219685, 'delta': 0.03886418285824473, 'n': 1.3987740929378143, 'nu': 1.0317984331911658, 'a_scale': 1.7286403820987744, 'id': 481400}	3	[1,0,1]	[[[1728.26563 , 17.824368 , 339.782886 , 0. ], [ 622.349174 ,1216.58498 , 948.363552 , 232.0659664], [1672.98418 , 24.5232682, 299.088551 , 0. ]]]	[[[ 17.824368 , 0. , 0. ], [1216.58498 , 812.624618 , 145.905854 ], [ 24.5232682, 299.088551 , 0. ]]]	[[[0.00000033,0.00000033,0.00000033,0. ], [0.75482185,1.83577937,0.71430003,0.16260423], [0.00000033,0.00000033,0.00000033,0. ]]]	[[[0.00000033,0. ,0. ], [1.83577937,0.75103722,0.21007883], [0.00000033,0.00000033,0. ]]]	[[[0. ,0.00000033,0. ], [0. ,0.49684843,0.08228432], [0. ,0. ,0. ]]]	[0.89 ,0.105,0.005]
{'I_diff': 0.5, 'T_diff': 0.75, 'N0': 2176.5486215834044, 'h_N': 13.734238847344573, 'r0': 1.8755510128482717, 'a0': 0.001004410048789121, 'h0': 2.1597133800416746, 'alpha0': 0.0005290198778486869, 'eta0': 4.002551839127218, 'delta': 0.04182005404575581, 'n': 1.5072551196199544, 'nu': 1.3167461325128846, 'a_scale': 2.724657416898266, 'id': 462000}	1	[0]	[[[ 147.274787 ,7621.7801 , 590.012258 , 187.6652806]]]	[[[7621.7801 , 434.224863, 117.460831]]]	[[[2.27356704,0.55000132,1.41778865,0.64879548]]]	[[[0.55000132,1.62166116,0.84743048]]]	[[[0. ,1.44771141,0.47797676]]]	[1.]
{'I_diff': 0.75, 'T_diff': 0.25, 'N0': 1228.3149372390772, 'h_N': 19.204918734750237, 'r0': 1.9917251382022023, 'a0': 0.0013563658981001914, 'h0': 1.9401091470864538, 'alpha0': 0.0002808846425499375, 'eta0': 4.155255841797702, 'delta': 0.03427308234670855, 'n': 1.0418734284114122, 'nu': 1.502202190159009, 'a_scale': 1.2038608153533348, 'id': 484800}	2	[1,1]	[[[ 0.42386441,5591.28943 , 79.6920396 , 137.245339 ], [1228.31453 , 0. , 0. , 0. ]]]	[[[5591.28943 , 65.8980519, 0. ], [ 0. , 0. , 0. ]]]	[[[0. ,0. ,0.00000001,0. ], [0.00000033,0. ,0. ,0. ]]]	[[[0. ,0.00000001,0. ], [0. ,0. ,0. ]]]	[[[0.,0.,0.], [0.,0.,0.]]]	[0.945,0.055]
{'I_diff': 0.5, 'T_diff': 0.75, 'N0': 1013.6957411124993, 'h_N': 13.33604514402171, 'r0': 0.762186677422317, 'a0': 0.0007999742966831773, 'h0': 0.7397965240850509, 'alpha0': 0.0006061365761601003, 'eta0': 4.370134263024419, 'delta': 0.045267329666903146, 'n': 1.6572786605557432, 'nu': 1.2341093149676516, 'a_scale': 3.7494469167820137, 'id': 487600}	1	[1]	[[[953.30642 , 20.7814833,133.773099 , 0. ]]]	[[[20.7814833, 0. , 0. ]]]	[[[0.00000033,0.00000033,0.00000033,0. ]]]	[[[0.00000033,0. ,0. ]]]	[[[0. ,0.00000033,0. ]]]	[1.]
{'I_diff': 0.25, 'T_diff': 0.25, 'N0': 2182.6655201363983, 'h_N': 18.55870644280167, 'r0': 1.136031048224441, 'a0': 0.0007717781771305483, 'h0': 1.8069460311692553, 'alpha0': 0.0003660541090200953, 'eta0': 4.456110137780327, 'delta': 0.03896751500339714, 'n': 1.2806576993105947, 'nu': 1.8440775935707532, 'a_scale': 1.0667763134105837, 'id': 470400}	1	[1]	[[[ 181.239042,8763.45398 , 459.23651 , 148.150087]]]	[[[8763.45398 , 317.528813, 0. ]]]	[[[2.25834649,0.5217239 ,1.81703021,0.74364446]]]	[[[0.5217239 ,1.87709912,0. ]]]	[[[0. ,1.6920171 ,0.74364446]]]	[1.]
{'I_diff': 0.5, 'T_diff': 1.0, 'N0': 1529.9271523859652, 'h_N': 9.219152461145958, 'r0': 1.2944894417838018, 'a0': 0.0018054015902336843, 'h0': 2.2252731500537326, 'alpha0': 0.00031875818681496816, 'eta0': 1.4098900253982853, 'delta': 0.059660823533723664, 'n': 1.290244914586406, 'nu': 1.2149703854178096, 'a_scale': 2.44604489128141, 'id': 459000}	1	[0]	[[[ 104.713409,4588.69064 , 505.610207, 169.332262]]]	[[[4588.69064 , 369.92971 , 103.105228]]]	[[[2.16652129,0.59418921,0.98849514,0.69588971]]]	[[[0.59418921,1.14186727,0.9578941 ]]]	[[[0. ,0.58091754,0.2951226 ]]]	[1.]
{'I_diff': 0.5, 'T_diff': 0.25, 'N0': 866.7753488956726, 'h_N': 19.9672886777037, 'r0': 1.1048689617707719, 'a0': 0.0014698054084369382, 'h0': 1.2456994428398684, 'alpha0': 0.0004321607358157229, 'eta0': 2.6975180952328346, 'delta': 0.05082598435390038, 'n': 1.102247056222283, 'nu': 1.7975693397163104, 'a_scale': 1.9753799318944352, 'id': 487200}	1	[0]	[[[ 1.18127177,4073.63351 , 55.8621321 , 72.5440164 ]]]	[[[4073.63351 , 31.1778431, 47.2950072]]]	[[[0.00000033,0.00000033,0.00000033,0.00000033]]]	[[[0.00000033,0.00000033,0.00000033]]]	[[[0. ,0.00000033,0.00000033]]]	[1.]
{'I_diff': 1.0, 'T_diff': 1.0, 'N0': 1623.5199157909144, 'h_N': 19.431899716188234, 'r0': 0.5474993690603738, 'a0': 0.0018016490191957296, 'h0': 2.0202110777283266, 'alpha0': 0.0007527051818143557, 'eta0': 3.9003959718985226, 'delta': 0.032829739966137715, 'n': 1.9696300251538266, 'nu': 1.7532824812645043, 'a_scale': 1.5434186765380469, 'id': 489400}	1	[0]	[[[ 1.34694734,8574.59783 , 39.7005274 , 51.74696 ]]]	[[[8574.59783 , 23.5502935, 31.1675281]]]	[[[0.,0.,0.,0.]]]	[[[0.,0.,0.]]]	[[[0.,0.,0.]]]	[1.]
{'I_diff': 0.25, 'T_diff': 1.0, 'N0': 1871.4474116145668, 'h_N': 10.406497064251774, 'r0': 0.6535354510392509, 'a0': 0.00152772625486672, 'h0': 1.9382728164813015, 'alpha0': 0.0008128756308594922, 'eta0': 3.0117939411419727, 'delta': 0.05548129611142649, 'n': 1.2938252387556068, 'nu': 1.7453106266555483, 'a_scale': 2.0578549664168837, 'id': 471000}	1	[1]	[[[ 251.002884,7396.87816 , 346.801342, 117.042516]]]	[[[7396.87816 , 296.348183, 0. ]]]	[[[1.96534338,0.57446499,1.8695927 ,0.840186 ]]]	[[[0.57446499,1.89593685,0. ]]]	[[[0. ,1.72468523,0.840186 ]]]	[1.]
{'I_diff': 0.75, 'T_diff': 0.5, 'N0': 1553.7057122903116, 'h_N': 6.414637827374791, 'r0': 0.8621580716353352, 'a0': 0.0006522902622578831, 'h0': 1.7423418784288929, 'alpha0': 0.0004027649451951122, 'eta0': 2.5880383192142014, 'delta': 0.047671033377993374, 'n': 1.8712614668526837, 'nu': 1.8410408356247654, 'a_scale': 4.669308964336527, 'id': 488200}	1	[0]	[[[ 0.4152243,8072.5637 , 63.0290678, 61.903843 ]]]	[[[8072.5637 , 32.2547662, 35.4306386]]]	[[[0.,0.,0.,0.]]]	[[[0.,0.,0.]]]	[[[0.,0.,0.]]]	[1.]
{'I_diff': 1.0, 'T_diff': 0.75, 'N0': 948.8169825067321, 'h_N': 16.107064531696054, 'r0': 1.75148360343327, 'a0': 0.0006651086739699363, 'h0': 1.0855440881101543, 'alpha0': 0.0007699918904833752, 'eta0': 4.965280088147702, 'delta': 0.033872961863703165, 'n': 1.0934135166905434, 'nu': 1.7402269766854943, 'a_scale': 1.456655800556825, 'id': 486000}	2	[0,1]	[[[ 0.40385731,4284.9916 , 43.934315 , 92.7218352 ], [ 1.5382466 ,2720.81487 , 183.1523283 , 167.76913 ]]]	[[[4284.9916 , 24.2583195, 61.4111929], [2720.81487 , 80.8700673, 167.76913 ]]]	[[[0. ,0. ,0. ,0. ], [1.36558801,0.51606894,1.34954825,0.61441312]]]	[[[0. ,0. ,0. ], [0.51606894,1.46802902,0.61441312]]]	[[[0. ,0. ,0. ], [0. ,1.31574911,0. ]]]	[0.85,0.15]
{'I_diff': 0.75, 'T_diff': 1.0, 'N0': 1799.2267540030782, 'h_N': 7.653765235914173, 'r0': 1.066062551218885, 'a0': 0.0018903129983472223, 'h0': 0.6318939531876693, 'alpha0': 0.0007912577092834927, 'eta0': 4.524823906397087, 'delta': 0.04202110522661228, 'n': 1.0483022475193424, 'nu': 1.0419896397177015, 'a_scale': 2.4010873112706395, 'id': 488600}	2	[1,1]	[[[1799.22615 , 0. , 0. , 0. ], [ 744.20974 ,1210.04568 , 684.564092, 142.760385]]]	[[[ 0. , 0. , 0. ], [1210.04568 , 684.564092, 142.760385]]]	[[[0.00000033,0. ,0. ,0. ], [0.65756632,2.12816376,1.14029058,0.31661339]]]	[[[0. ,0. ,0. ], [2.12816376,1.14029058,0.31661339]]]	[[[0.,0.,0.], [0.,0.,0.]]]	[0.98,0.02]
{'I_diff': 0.75, 'T_diff': 0.5, 'N0': 700.5341031681785, 'h_N': 14.858911011999156, 'r0': 1.2487911320876282, 'a0': 0.0016380441584957343, 'h0': 1.9305366521211424, 'alpha0': 0.0006184606162072597, 'eta0': 3.7482728363508273, 'delta': 0.04934213987950005, 'n': 1.7564016898311134, 'nu': 1.513176381417371, 'a_scale': 3.739786390752384, 'id': 462600}	4	[0,1,1,1]	[[[ 111.281757 ,1630.75692 , 274.369043 , 93.3028699], [ 572.35982 , 212.655181 , 158.0477169, 14.5675507], [ 560.663742 , 219.324899 , 164.1839976, 17.682372 ], [ 565.204235 , 221.35062 , 161.7546796, 16.2012341]]]	[[[1630.75692 , 107.74401 , 56.8283573], [ 212.655181 , 32.7616179, 0. ], [ 219.324899 , 44.9181596, 0. ], [ 221.35062 , 38.9293556, 0. ]]]	[[[1.54285292,0.79908146,0.91278301,0.4151056 ], [0.29499522,3.70191357,0.85760773,1.4410096 ], [0.30232192,3.59331765,0.82320226,1.20771304], [0.29416335,3.49498543,0.81843013,1.28663688]]]	[[[0.79908146,1.31398413,0.64704228], [3.70191357,2.84654068,0. ], [3.59331765,2.09289508,0. ], [3.49498543,2.35706686,0. ]]]	[[[0. ,1.04715929,0.42511139], [0. ,1.01536158,1.4410096 ], [0. ,1.06253002,1.20771304], [0. ,1.01098413,1.28663688]]]	[0.975,0.015,0.005,0.005]
{'I_diff': 0.75, 'T_diff': 0.25, 'N0': 1084.308011835346, 'h_N': 9.198940517020075, 'r0': 0.6904289015611296, 'a0': 0.0012038632840590706, 'h0': 1.2782463866132252, 'alpha0': 0.0003431993621495339, 'eta0': 2.723969913040006, 'delta': 0.0557675701061625, 'n': 1.4165624811026425, 'nu': 1.8260729570076937, 'a_scale': 1.5069506279239033, 'id': 488000}	1	[0]	[[[ 0.96952784,5244.25907 , 60.7512846 , 73.8646539 ]]]	[[[5244.25907 , 36.3646532, 63.6798768]]]	[[[0.,0.,0.,0.]]]	[[[0.,0.,0.]]]	[[[0.,0.,0.]]]	[1.]
{'I_diff': 0.25, 'T_diff': 0.5, 'N0': 1755.3452919494175, 'h_N': 5.600714023631815, 'r0': 0.6280587187684363, 'a0': 0.0019575029708035797, 'h0': 0.834380326566386, 'alpha0': 0.0008938638625328355, 'eta0': 1.5295063278857417, 'delta': 0.037058810244826074, 'n': 1.2244282852133825, 'nu': 1.6426108517865892, 'a_scale': 4.182064223946886, 'id': 489800}	1	[0]	[[[ 0.40383775,8798.10627 , 37.2176505 , 119.5543185 ]]]	[[[8798.10627 , 22.5092474, 56.9919584]]]	[[[0.00000033,0.00000033,0.00000033,0.00000033]]]	[[[0.00000033,0.00000033,0.00000033]]]	[[[0. ,0.00000033,0.00000033]]]	[1.]
{'I_diff': 1.0, 'T_diff': 1.0, 'N0': 2233.4040868732955, 'h_N': 15.441224297920947, 'r0': 1.7064803804770372, 'a0': 0.001145263100393048, 'h0': 0.6838197980354406, 'alpha0': 0.00047445131128753966, 'eta0': 3.9315202482420317, 'delta': 0.03737410298710934, 'n': 1.8202210402789523, 'nu': 1.617573892719947, 'a_scale': 1.552013182832889, 'id': 483000}	2	[0,0]	[[[ 91.1292767 ,5838.22473 , 290.674144 , 432.8305498 ], [ 0.48451542,9185.36111 , 79.878775 , 305.723705 ]]]	[[[5838.22473 , 131.603741 , 370.342467 ], [9185.36111 , 45.7229177, 186.317671 ]]]	[[[2.16792143,0.56094556,1.63997306,0.42637869], [0.00000033,0.00000033,0.00000033,0.00000033]]]	[[[0.56094556,1.94443963,0.48068955], [0.00000033,0.00000033,0.00000033]]]	[[[0. ,1.44430177,0.10755893], [0. ,0.00000033,0.00000033]]]	[0.17,0.83]
{'I_diff': 0.5, 'T_diff': 0.5, 'N0': 1181.2303109677518, 'h_N': 13.843412483095682, 'r0': 1.5791259745729207, 'a0': 0.0017934594432276263, 'h0': 0.9434730542194574, 'alpha0': 0.000488766518146348, 'eta0': 4.836585994570212, 'delta': 0.058390127138534545, 'n': 1.162606796546263, 'nu': 1.7164928086523914, 'a_scale': 2.231313221458965, 'id': 455400}	1	[1]	[[[ 685.986246, 305.188133,1041.51606 , 0. ]]]	[[[305.188133, 0. , 0. ]]]	[[[0.50116969,2.84796399,0.54335387,0. ]]]	[[[2.84796399,0. ,0. ]]]	[[[0. ,0.54335387,0. ]]]	[1.]
{'I_diff': 0.5, 'T_diff': 1.0, 'N0': 1011.3546186489298, 'h_N': 14.403273866414105, 'r0': 1.6373920279362524, 'a0': 0.0012017481505838079, 'h0': 1.361967804160955, 'alpha0': 0.0004789130947375602, 'eta0': 1.5108542674975938, 'delta': 0.05868314917209236, 'n': 1.8292131974403598, 'nu': 1.1747935928822852, 'a_scale': 1.2585007604169705, 'id': 455800}	2	[1,1]	[[[ 54.3450765 ,2542.03401 , 229.02185387, 336.570099 ], [ 906.566923 , 21.8011142 , 157.33016722, 30.97492 ]]]	[[[2542.03401 , 227.979288 , 0. ], [ 21.8011142 , 4.36790722, 0. ]]]	[[[2.1178525 ,0.58378301,0.89275236,0.24572465], [0. ,0. ,0. ,0. ]]]	[[[0.58378301,0.89411712,0. ], [0. ,0. ,0. ]]]	[[[0. ,0.59741195,0.24572465], [0. ,0. ,0. ]]]	[0.995,0.005]
{'I_diff': 0.5, 'T_diff': 0.75, 'N0': 760.0280827897616, 'h_N': 16.785439156670932, 'r0': 1.9526713316799424, 'a0': 0.0015994710983334938, 'h0': 1.0464582645724372, 'alpha0': 0.0008154204694824489, 'eta0': 2.7565967510524407, 'delta': 0.04928972195623762, 'n': 1.831847269695634, 'nu': 1.6142042699072257, 'a_scale': 3.9303558696670837, 'id': 468400}	1	[0]	[[[ 16.6546357,2392.2751 , 119.5986491, 155.8391791]]]	[[[2392.2751 , 37.0089815, 79.7568427]]]	[[[3.18617749,0.40128875,1.0597484 ,0.36136098]]]	[[[0.40128875,0.56076612,0.40378143]]]	[[[0. ,1.48407844,0.39301351]]]	[1.]
{'I_diff': 1.0, 'T_diff': 0.5, 'N0': 1634.660840765813, 'h_N': 11.073855534324036, 'r0': 1.663612843817302, 'a0': 0.0012487887828444059, 'h0': 2.255922529411008, 'alpha0': 0.0008712059070962303, 'eta0': 4.5043894337867965, 'delta': 0.043736392419332124, 'n': 1.0301097624796736, 'nu': 1.4356582958907493, 'a_scale': 4.662358780852122, 'id': 469800}	2	[0,1]	[[[ 384.647107 ,3363.02997 ,1142.371062 , 126.2789596], [1634.6603 , 0. , 0. , 0. ]]]	[[[3363.02997 , 104.738112 , 67.7491504], [ 0. , 0. , 0. ]]]	[[[1.3362799 ,0.99615711,0.77472985,0.69989814], [0.00000033,0. ,0. ,0. ]]]	[[[0.99615711,2.49841152,1.04133423], [0. ,0. ,0. ]]]	[[[0. ,0.84762903,0.90696796], [0. ,0. ,0. ]]]	[0.835,0.165]
{'I_diff': 0.5, 'T_diff': 0.5, 'N0': 1443.2152187985428, 'h_N': 11.33554924580203, 'r0': 0.8665967384875158, 'a0': 0.0018299816630360044, 'h0': 0.6626542090447127, 'alpha0': 0.0004872489313908644, 'eta0': 3.36953090894613, 'delta': 0.04190330419524316, 'n': 1.549751051213459, 'nu': 1.0129086843140513, 'a_scale': 4.653651898847921, 'id': 490600}	1	[1]	[[[1392.48031 , 14.1324348, 113.758657 , 0. ]]]	[[[14.1324348, 0. , 0. ]]]	[[[0.00000033,0.00000033,0.00000033,0. ]]]	[[[0.00000033,0. ,0. ]]]	[[[0. ,0.00000033,0. ]]]	[1.]
{'I_diff': 0.5, 'T_diff': 0.75, 'N0': 1626.2655316939315, 'h_N': 7.619487563350771, 'r0': 0.8615933854742224, 'a0': 0.0011950481027206798, 'h0': 1.5148101900078936, 'alpha0': 0.000530276457665563, 'eta0': 5.2102275185979, 'delta': 0.059814572742384595, 'n': 1.947187487586518, 'nu': 1.3941703491144588, 'a_scale': 4.725171956038691, 'id': 490800}	1	[1]	[[[1591.48642 , 13.862854 , 76.2596377, 0. ]]]	[[[13.862854, 0. , 0. ]]]	[[[0.00000033,0.00000033,0.00000033,0. ]]]	[[[0.00000033,0. ,0. ]]]	[[[0. ,0.00000033,0. ]]]	[1.]
{'I_diff': 0.75, 'T_diff': 0.5, 'N0': 1652.9718424567964, 'h_N': 9.121911320706783, 'r0': 0.9243886693502511, 'a0': 0.0008290726179164961, 'h0': 0.6352412287443343, 'alpha0': 0.00028575939912478754, 'eta0': 5.070109463054904, 'delta': 0.044108735755193196, 'n': 1.89820303980793, 'nu': 1.1684737875507432, 'a_scale': 4.328255436006119, 'id': 491400}	1	[1]	[[[1605.95504 , 12.8925798, 116.056427 , 0. ]]]	[[[12.8925798, 0. , 0. ]]]	[[[0.00000033,0.00000033,0.00000033,0. ]]]	[[[0.00000033,0. ,0. ]]]	[[[0. ,0.00000033,0. ]]]	[1.]
{'I_diff': 0.75, 'T_diff': 1.0, 'N0': 2046.6675908517009, 'h_N': 6.888376747928122, 'r0': 0.8902726136434247, 'a0': 0.0009949909576831306, 'h0': 1.5712010998388304, 'alpha0': 0.0006667134932492297, 'eta0': 3.865336101194289, 'delta': 0.048566990330031104, 'n': 1.7789208676826318, 'nu': 1.3095776025857195, 'a_scale': 2.0991765757722463, 'id': 459800}	2	[0,1]	[[[ 533.072651 ,4485.07116 , 688.701725 , 168.8264354], [1995.25974 , 16.0805367, 125.994889 , 0. ]]]	[[[4485.07116 , 411.266403 , 105.22605 ], [ 16.0805367, 0. , 0. ]]]	[[[1.18650365,1.00604792,1.23805305,0.50974321], [0.00000033,0.00000033,0.00000033,0. ]]]	[[[1.00604792,1.54294936,0.75634836], [0.00000033,0. ,0. ]]]	[[[0. ,1.32240068,0.30484307], [0. ,0.00000033,0. ]]]	[0.95,0.05]
{'I_diff': 1.0, 'T_diff': 1.0, 'N0': 2157.8513762406, 'h_N': 18.39130597315141, 'r0': 1.7459996606480646, 'a0': 0.0007409300242656748, 'h0': 1.2130400913820285, 'alpha0': 0.0006216820292340028, 'eta0': 3.1690190073248337, 'delta': 0.03215676461388203, 'n': 1.597569372509032, 'nu': 1.0405524183064554, 'a_scale': 1.6833747624242954, 'id': 479800}	22	[1,1,1,1,1,1,1,1,1,1,1,1,1,1,1,1,1,1,1,1,1,1]	[[[1833.54803 , 185.416097 , 408.008674 , 62.8746895 ], [ 65.0161435 ,3866.55678 , 319.537518 , 482.061864 ], [1836.04743 , 175.294128 , 406.103057 , 60.0908896 ], [1838.99127 , 162.032045 , 401.286819 , 60.6034533 ], [1837.78461 , 168.138695 , 403.611992 , 61.9422945 ], [ 905.247196 ,4413.43436 , 676.0280755 , 202.971275 ], [ 516.23507 ,6172.63707 , 792.08226348, 261.892699 ], [ 443.59655 ,6489.61219 , 812.289062 , 271.912723 ], [1051.2825 ,3747.64284 , 634.4779482 , 180.486266 ], [1784.10871 , 427.033388 , 419.297991 , 69.6306825 ], [1326.27706 ,2496.10013 , 555.710306 , 138.409746 ], [1839.80161 , 162.205472 , 401.596265 , 59.6389542 ], [1611.35716 ,1207.37772 , 466.736559 , 96.6144743 ], [1835.13259 , 171.623154 , 404.851607 , 62.61206 ], [1390.41832 ,2207.03415 , 537.210248 , 129.398 ], [1834.00783 , 174.121395 , 400.919738 , 64.9152824 ], [1834.07385 , 179.460228 , 401.37741 , 62.7885245 ], [1835.55601 , 176.287808 , 405.075273 , 61.9909718 ], [1212.98147 ,2994.7802 , 583.382524 , 158.581527 ], [1838.45211 , 167.609256 , 401.696218 , 62.7125796 ], [ 691.874322 ,5373.47367 , 740.5896556 , 234.382122 ], [1497.4364 ,1717.91409 , 499.054187 , 115.049552 ]]]	[[[ 185.416097 , 181.25176 , 0. ], [3866.55678 , 319.537518 , 482.061864 ], [ 175.294128 , 188.229993 , 0. ], [ 162.032045 , 189.422553 , 0. ], [ 168.138695 , 184.627867 , 0. ], [4413.43436 , 53.0195445 , 0. ], [6172.63707 , 0.95464448, 0. ], [6489.61219 , 0. , 0. ], [3747.64284 , 73.9323532 , 0. ], [ 427.033388 , 171.705718 , 0. ], [2496.10013 , 112.001991 , 0. ], [ 162.205472 , 189.215969 , 0. ], [1207.37772 , 150.257358 , 0. ], [ 171.623154 , 186.639633 , 0. ], [2207.03415 , 117.799734 , 0. ], [ 174.121395 , 186.182126 , 0. ], [ 179.460228 , 188.841724 , 0. ], [ 176.287808 , 185.162334 , 0. ], [2994.7802 , 100.434393 , 0. ], [ 167.609256 , 183.064112 , 0. ], [5373.47367 , 27.3581816 , 0. ], [1717.91409 , 135.958547 , 0. ]]]	[[[ 0.17693881, 5.63801146, 0.42102743, 2.47929307], [ 2.06176291, 0.59679887, 1.21351452, 0.28172438], [ 0.16850397, 5.77122258, 0.35338719, 2.48898126], [ 0.17914077, 6.39426331, 0.40899014, 2.6924405 ], [ 0.17657517, 6.31919161, 0.44446937, 2.4331799 ], [ 0.87912655, 1.30127798, 1.62577452, 1.05374876], [ 1.26429534, 0.869791 , 1.37851256, 0.7709728 ], [ 1.45896336, 0.82541552, 1.34337525, 0.74366268], [ 0.84589994, 1.60734727, 1.74070609, 1.23174129], [ 0.83449115,18.93648011, 2.77011125, 4.10567949], [ 0.82656487, 2.68000676, 2.01627767, 1.75410936], [ 0.40712159,23.5045814 , 1.34248957, 3.35995585], [ 0.82874903, 6.22824812, 2.45598897, 2.76798883], [ 0.70278438,40.27954043, 2.38811983, 4.18704484], [ 0.82608671, 3.11124377, 2.09470563, 1.91480373], [ 0.2018268 , 8.25596705, 0.51548238, 2.52327256], [ 0.59500598,32.27828335, 2.03984106, 3.72098236], [ 0.5164139 ,28.22484882, 1.73321028, 3.52538159], [ 0.82976437, 2.13752268, 1.91200224, 1.45895593], [ 0.77240716,45.49616532, 2.6687731 , 4.42153721], [ 1.00305167, 1.01879257, 1.47764812, 0.87688205], [ 0.82584977, 4.17040882, 2.27809114, 2.22917627]]]	[[[ 5.63801146, 1.13817614, 0. ], [ 0.59679887, 1.21351452, 0.28172438], [ 5.77122258, 1.06052598, 0. ], [ 6.39426331, 1.06497928, 0. ], [ 6.31919161, 1.14457092, 0. ], [ 1.30127798, 1. , 0. ], [ 0.869791 , 1. , 0. ], [ 0.82541552, 0. , 0. ], [ 1.60734727, 1. , 0. ], [18.93648011, 1. , 0. ], [ 2.68000676, 1. , 0. ], [23.5045814 , 1.04812117, 0. ], [ 6.22824812, 1. , 0. ], [40.27954043, 1.00945701, 0. ], [ 3.11124377, 1. , 0. ], [ 8.25596705, 1.06965693, 0. ], [32.27828335, 1.02953796, 0. ], [28.22484882, 1.06414312, 0. ], [ 2.13752268, 1. , 0. ], [45.49616532, 0.99154209, 0. ], [ 1.01879257, 1. , 0. ], [ 4.17040882, 1. , 0. ]]]	[[[0. ,1.10257951,2.47929307], [0. ,0. ,0. ], [0. ,1.06273848,2.48898126], [0. ,1.17352565,2.6924405 ], [0. ,1.15620133,2.4331799 ], [0. ,1.77662296,1.05374876], [0. ,1.38019833,0.7709728 ], [0. ,1.34337525,0.74366268], [0. ,1.99540696,1.23174129], [0. ,4.96970998,4.10567949], [0. ,2.59411415,1.75410936], [0. ,2.81659527,3.35995585], [0. ,3.79288549,2.76798883], [0. ,4.7487433 ,4.18704484], [0. ,2.76457266,1.91480373], [0. ,1.30848092,2.52327256], [0. ,4.15827537,3.72098236], [0. ,3.46242505,3.52538159], [0. ,2.3609206 ,1.45895593], [0. ,5.23669515,4.42153721], [0. ,1.53725716,0.87688205], [0. ,3.25480658,2.22917627]]]	[0.325,0.1 ,0.025,0.155,0.015,0.02 ,0.005,0.25 ,0.015,0.005,0.01 ,0.005, 0.005,0.01 ,0.01 ,0.005,0.015,0.005,0.005,0.005,0.005,0.005]
{'I_diff': 1.0, 'T_diff': 0.25, 'N0': 1065.5927435257263, 'h_N': 16.598918307134575, 'r0': 1.0040172612429852, 'a0': 0.0015677942394760939, 'h0': 1.558256871024311, 'alpha0': 0.00022056400119675412, 'eta0': 2.2798583685707787, 'delta': 0.05798403696695223, 'n': 1.4917285113266305, 'nu': 1.7713681383135844, 'a_scale': 1.800710760593342, 'id': 492000}	1	[1]	[[[ 1.26253151,4969.12377 , 88.1292737 , 78.1750741 ]]]	[[[4969.12377 , 50.3428643, 78.1750741]]]	[[[0.00000033,0.00000033,0.00000033,0.00000033]]]	[[[0.00000033,0.00000033,0.00000033]]]	[[[0. ,0.00000033,0. ]]]	[1.]
{'I_diff': 1.0, 'T_diff': 0.5, 'N0': 1031.0685699106634, 'h_N': 6.736578613782616, 'r0': 1.8757609633284689, 'a0': 0.0012774263626813389, 'h0': 1.039834516635281, 'alpha0': 0.0006929836416502848, 'eta0': 1.7164664616228245, 'delta': 0.03163850010695828, 'n': 1.4010215404180086, 'nu': 1.4844803731380511, 'a_scale': 2.324507541811553, 'id': 492200}	1	[0]	[[[ 0.17423202,3941.07984 , 56.1765268 , 171.0177607 ]]]	[[[3941.07984 , 32.7216092, 120.34561 ]]]	[[[0.00000033,0.00000033,0.00000033,0.00000033]]]	[[[0.00000033,0.00000033,0.00000033]]]	[[[0. ,0.00000033,0.00000033]]]	[1.]
{'I_diff': 0.75, 'T_diff': 0.25, 'N0': 1292.3483315524693, 'h_N': 10.088965587725996, 'r0': 0.7090277016847597, 'a0': 0.001058134451430541, 'h0': 0.6946444109237246, 'alpha0': 0.0002955753850027332, 'eta0': 5.172401328796251, 'delta': 0.035621768470313245, 'n': 1.3972962002863194, 'nu': 1.7850710519476238, 'a_scale': 3.3525763833621203, 'id': 452800}	1	[1]	[[[ 177.086753,2268.31153 , 258.742119, 319.275233]]]	[[[2268.31153 , 120.276491, 319.275233]]]	[[[1.25038515,0.90532613,1.31880735,0.22683011]]]	[[[0.90532613,1.54719949,0.22683011]]]	[[[0. ,1.15102603,0. ]]]	[1.]
{'I_diff': 1.0, 'T_diff': 0.75, 'N0': 1871.6400424458457, 'h_N': 16.45088663453815, 'r0': 0.7884989376205336, 'a0': 0.0009191459542050012, 'h0': 1.748062759207697, 'alpha0': 0.0005491939626229422, 'eta0': 4.10613783714444, 'delta': 0.05597602937122058, 'n': 1.5969873856804913, 'nu': 1.2815231810623815, 'a_scale': 1.4781281024931232, 'id': 492400}	1	[1]	[[[1809.6562 , 25.3727302, 162.764453 , 0. ]]]	[[[25.3727302, 0. , 0. ]]]	[[[0.00000033,0.00000033,0.00000033,0. ]]]	[[[0.00000033,0. ,0. ]]]	[[[0. ,0.00000033,0. ]]]	[1.]
{'I_diff': 0.25, 'T_diff': 0.75, 'N0': 1564.9240526927388, 'h_N': 12.749903962114878, 'r0': 1.0938346170475357, 'a0': 0.0015879799314496828, 'h0': 1.0913924175068506, 'alpha0': 0.0004845928998160904, 'eta0': 1.6582445068020277, 'delta': 0.039167853502134406, 'n': 1.0869082017942364, 'nu': 1.0378784238761565, 'a_scale': 2.7950554083655126, 'id': 490000}	2	[0,1]	[[[ 4.08544536,1316.07544 , 377.7627891 , 634.987083 ], [1564.92353 , 0. , 0. , 0. ]]]	[[[1316.07544 , 305.568106, 357.463561], [ 0. , 0. , 0. ]]]	[[[0. ,0. ,0. ,0. ], [0.00000033,0. ,0. ,0. ]]]	[[[0.,0.,0.], [0.,0.,0.]]]	[[[0.,0.,0.], [0.,0.,0.]]]	[0.985,0.015]
{'I_diff': 1.0, 'T_diff': 0.5, 'N0': 2042.1671774522238, 'h_N': 17.73543573341269, 'r0': 1.646384106127585, 'a0': 0.0013820872007790815, 'h0': 1.5852105805189232, 'alpha0': 0.0008708829981382187, 'eta0': 1.8889607208089512, 'delta': 0.04226889715893188, 'n': 1.7783526188505103, 'nu': 1.0215673737080515, 'a_scale': 4.138406585635872, 'id': 473000}	9	[1,1,1,1,1,1,1,1,1]	[[[ 321.122541 ,7600.11905 , 612.464157 , 135.739853 ], [ 340.602892 ,7497.41857 , 612.905691 , 134.433424 ], [ 405.961435 ,7184.15642 , 587.993515 , 133.321937 ], [ 95.3412031,6583.82682 , 349.572845 , 257.186089 ], [1964.1629 , 11.5470271, 214.922958 , 0. ], [ 357.333783 ,7416.1373 , 613.826544 , 132.225131 ], [ 321.473438 ,7597.40147 , 618.658352 , 134.316337 ], [ 405.453724 ,7175.58415 , 596.074744 , 132.32228 ], [ 460.155009 ,6917.45788 , 569.472886 , 132.402788 ]]]	[[[7600.11905 , 0. , 0. ], [7497.41857 , 0. , 0. ], [7184.15642 , 0. , 0. ], [6583.82682 , 349.572845 , 257.186089 ], [ 11.5470271, 0. , 0. ], [7416.1373 , 0. , 0. ], [7597.40147 , 0. , 0. ], [7175.58415 , 0. , 0. ], [6917.45788 , 0. , 0. ]]]	[[[1.96859246,0.63884442,1.60232004,1.09865021], [1.74193266,0.64174933,1.63497945,1.01714946], [1.63206178,0.68157721,1.64053192,1.26099487], [2.26285248,0.54885905,1.78024149,0.69841624], [0.00000033,0.00000033,0.00000033,0. ], [1.73694037,0.65253418,1.60622083,1.14463802], [2.24416935,0.662574 ,1.52736734,1.28885602], [1.60296839,0.68544676,1.65536431,1.05754478], [1.49504875,0.71659732,1.68439291,1.2622469 ]]]	[[[0.63884442,0. ,0. ], [0.64174933,0. ,0. ], [0.68157721,0. ,0. ], [0.54885905,1.78024149,0.69841624], [0.00000033,0. ,0. ], [0.65253418,0. ,0. ], [0.662574 ,0. ,0. ], [0.68544676,0. ,0. ], [0.71659732,0. ,0. ]]]	[[[0. ,1.60232004,1.09865021], [0. ,1.63497945,1.01714946], [0. ,1.64053192,1.26099487], [0. ,0. ,0. ], [0. ,0.00000033,0. ], [0. ,1.60622083,1.14463802], [0. ,1.52736734,1.28885602], [0. ,1.65536431,1.05754478], [0. ,1.68439291,1.2622469 ]]]	[0.415,0.19 ,0.105,0.17 ,0.005,0.065,0.015,0.03 ,0.005]
{'I_diff': 0.25, 'T_diff': 0.25, 'N0': 719.3125564869897, 'h_N': 8.09421297103154, 'r0': 1.6151354615355435, 'a0': 0.001324749332439749, 'h0': 1.2647587519528236, 'alpha0': 0.00042640364931070774, 'eta0': 1.5117537579590328, 'delta': 0.048810364656618414, 'n': 1.6142671467431169, 'nu': 1.777752553205668, 'a_scale': 4.012174938848787, 'id': 492800}	1	[0]	[[[ 0.32563633,3210.38581 , 54.5483278 , 78.414732 ]]]	[[[3210.38581 , 29.7760968, 41.4264461]]]	[[[0.00000033,0.00000033,0.00000033,0.00000033]]]	[[[0.00000033,0.00000033,0.00000033]]]	[[[0. ,0.00000033,0.00000033]]]	[1.]
{'I_diff': 1.0, 'T_diff': 1.0, 'N0': 1907.595460706684, 'h_N': 17.613910008161827, 'r0': 1.2106162865366221, 'a0': 0.001145051507785348, 'h0': 0.9639014020572192, 'alpha0': 0.0007065418315708952, 'eta0': 3.6541118132574204, 'delta': 0.052076113051375245, 'n': 1.2712517077899619, 'nu': 1.039911737106621, 'a_scale': 2.072084415965271, 'id': 492600}	2	[1,1]	[[[1747.00047 , 39.8731982, 434.515377 , 0. ], [ 389.274931 ,1931.94369 , 615.152866 , 286.61406 ]]]	[[[ 39.8731982, 0. , 0. ], [1931.94369 , 615.152866 , 286.61406 ]]]	[[[0.00000033,0.00000033,0.00000033,0. ], [0.93640943,1.28736577,0.92101315,0.19234302]]]	[[[0.00000033,0. ,0. ], [1.28736577,0.92101315,0.19234302]]]	[[[0. ,0.00000033,0. ], [0. ,0. ,0. ]]]	[0.995,0.005]
{'I_diff': 0.75, 'T_diff': 0.25, 'N0': 1179.4775438347706, 'h_N': 13.660111964315329, 'r0': 1.511473955490235, 'a0': 0.0015820217898136907, 'h0': 2.044719603141155, 'alpha0': 0.0008046156056434941, 'eta0': 4.99498452650578, 'delta': 0.053005308432203066, 'n': 1.2048520837547794, 'nu': 1.5083970333136287, 'a_scale': 3.266881787710027, 'id': 468800}	2	[1,1]	[[[ 132.078362,3340.80855 , 499.428612, 111.8663 ], [ 569.066224, 953.799651,1149.77519 , 0. ]]]	[[[3340.80855 , 197.678285, 111.8663 ], [ 953.799651, 0. , 0. ]]]	[[[1.85951289,0.66672343,0.88174771,0.36290492], [0.73449658,1.78927227,0.51417014,0. ]]]	[[[0.66672343,1.20762612,0.36290492], [1.78927227,0. ,0. ]]]	[[[0. ,0.72013713,0. ], [0. ,0.51417014,0. ]]]	[0.97,0.03]
{'I_diff': 0.25, 'T_diff': 0.5, 'N0': 1280.7582913027957, 'h_N': 17.802285811782866, 'r0': 0.5396840845516366, 'a0': 0.0016482017089074897, 'h0': 0.9369509583851874, 'alpha0': 0.0004921927388151254, 'eta0': 2.157251588256985, 'delta': 0.03872047709649078, 'n': 1.9243326465633714, 'nu': 1.0236773388043294, 'a_scale': 4.001838665757456, 'id': 493000}	1	[1]	[[[1258.70487 , 9.1691671, 43.3797927, 0. ]]]	[[[9.1691671,0. ,0. ]]]	[[[0.00000033,0.00000033,0.00000033,0. ]]]	[[[0.00000033,0. ,0. ]]]	[[[0. ,0.00000033,0. ]]]	[1.]
{'I_diff': 0.5, 'T_diff': 0.25, 'N0': 2209.9231715096093, 'h_N': 11.38677268914713, 'r0': 1.289733831552094, 'a0': 0.0018242398555030545, 'h0': 1.881137324713208, 'alpha0': 0.000849372847597121, 'eta0': 4.1536427178497455, 'delta': 0.05384975291805551, 'n': 1.1302833691889786, 'nu': 1.8502263242660468, 'a_scale': 1.388293180831682, 'id': 471200}	1	[1]	[[[ 308.550043 ,8256.84689 , 545.5273864, 65.4893928]]]	[[[8256.84689 , 446.324087 , 65.4893928]]]	[[[1.85989405,0.62646064,1.64151372,0.87438152]]]	[[[0.62646064,1.71139949,0.87438152]]]	[[[0. ,1.35908292,0. ]]]	[1.]
{'I_diff': 0.75, 'T_diff': 0.75, 'N0': 1900.6827542591373, 'h_N': 9.215428940895784, 'r0': 0.6585175997405557, 'a0': 0.0007479261613771966, 'h0': 2.2616854360233782, 'alpha0': 0.0007056870341838709, 'eta0': 4.742177839022101, 'delta': 0.0563100969646757, 'n': 1.8254570571509028, 'nu': 1.9832683729498353, 'a_scale': 2.671144097501487, 'id': 472400}	2	[1,1]	[[[ 780.143671 ,3811.38698 , 791.120568 , 31.8302979], [1856.93307 , 21.4832212, 103.687021 , 0. ]]]	[[[3811.38698 , 227.351442 , 31.8302979], [ 21.4832212, 0. , 0. ]]]	[[[0.98831991,1.16112494,1.08733182,0.52360667], [0.00000033,0.00000033,0.00000033,0. ]]]	[[[1.16112494,1.51349533,0.52360667], [0.00000033,0. ,0. ]]]	[[[0. ,0.93181505,0. ], [0. ,0.00000033,0. ]]]	[0.98,0.02]
{'I_diff': 0.25, 'T_diff': 0.75, 'N0': 1124.5269579292003, 'h_N': 6.661137341359509, 'r0': 1.090578161021441, 'a0': 0.0013858007432569698, 'h0': 1.2175766398442773, 'alpha0': 0.0005474461917446343, 'eta0': 3.543157047083585, 'delta': 0.030532096983808907, 'n': 1.6426682227529321, 'nu': 1.8440215542810718, 'a_scale': 2.521064529296909, 'id': 493200}	1	[0]	[[[ 0.22381182,5533.02509 , 31.36861922, 100.8547001 ]]]	[[[5533.02509 , 22.3439716, 19.761124 ]]]	[[[0.00000033,0.00000033,0.00000033,0.00000033]]]	[[[0.00000033,0.00000033,0.00000033]]]	[[[0. ,0.00000033,0.00000033]]]	[1.]
{'I_diff': 0.5, 'T_diff': 0.75, 'N0': 1428.9462188489003, 'h_N': 19.93218106519041, 'r0': 1.4492853322593156, 'a0': 0.0006680086900860316, 'h0': 1.1549125176646011, 'alpha0': 0.0005365697019081938, 'eta0': 2.1727743065031158, 'delta': 0.042269802169691235, 'n': 1.6244471036485484, 'nu': 1.6784782249279306, 'a_scale': 2.2744801731543545, 'id': 494000}	1	[0]	[[[ 0.71157452,6905.6708 , 56.903834 , 109.6435423 ]]]	[[[6905.6708 , 35.1727301, 56.7455622]]]	[[[0.00000033,0.00000033,0.00000033,0.00000033]]]	[[[0.00000033,0.00000033,0.00000033]]]	[[[0. ,0.00000033,0.00000033]]]	[1.]
{'I_diff': 0.75, 'T_diff': 0.25, 'N0': 1391.2359149788504, 'h_N': 12.665463697819902, 'r0': 1.3393433563660668, 'a0': 0.0014031401928164947, 'h0': 1.6067770547040703, 'alpha0': 0.000522999725706929, 'eta0': 1.5870380616253699, 'delta': 0.043275920179117404, 'n': 1.370956708485058, 'nu': 1.6679646489425815, 'a_scale': 3.329326057051115, 'id': 494400}	1	[0]	[[[ 0.47447391,7111.31082 , 54.1010438 , 67.7816427 ]]]	[[[7111.31082 , 29.2345682, 48.8983828]]]	[[[0.00000033,0.00000033,0.00000033,0.00000033]]]	[[[0.00000033,0.00000033,0.00000033]]]	[[[0. ,0.00000033,0.00000033]]]	[1.]
{'I_diff': 0.75, 'T_diff': 0.5, 'N0': 1011.8235378594445, 'h_N': 14.117351362421951, 'r0': 1.6578267403276774, 'a0': 0.0019022032360174464, 'h0': 2.0778185932443423, 'alpha0': 0.0005018544842146811, 'eta0': 4.050571542894545, 'delta': 0.05968089483629463, 'n': 1.960311589385126, 'nu': 1.4326272138818792, 'a_scale': 2.4716561530199397, 'id': 494600}	1	[1]	[[[958.942034 , 11.0384006,132.104635 , 0. ]]]	[[[11.0384006, 0. , 0. ]]]	[[[0.00000033,0.00000033,0.00000033,0. ]]]	[[[0.00000033,0. ,0. ]]]	[[[0. ,0.00000033,0. ]]]	[1.]
{'I_diff': 0.25, 'T_diff': 0.25, 'N0': 1260.0153961679407, 'h_N': 14.084764981720964, 'r0': 1.4983242295901387, 'a0': 0.0009422024078434817, 'h0': 1.874851828422261, 'alpha0': 0.0004474407153492856, 'eta0': 4.439080384534277, 'delta': 0.05001040027928894, 'n': 1.2547861452641063, 'nu': 1.5815642319463739, 'a_scale': 1.7731299597353203, 'id': 467200}	1	[0]	[[[ 153.569369 ,3576.34585 , 545.609765 , 105.85107513]]]	[[[3576.34585 , 260.790912, 104.236031]]]	[[[1.70047903,0.74679369,1.04689628,0.66950821]]]	[[[0.74679369,1.13708007,0.67258838]]]	[[[0. ,0.98307647,0.4726448 ]]]	[1.]
{'I_diff': 1.0, 'T_diff': 0.25, 'N0': 1186.337544810548, 'h_N': 17.98047036831602, 'r0': 1.775568815316535, 'a0': 0.0013455363450075553, 'h0': 1.300759988655757, 'alpha0': 0.000815012797846489, 'eta0': 4.861179789795023, 'delta': 0.035297695856735, 'n': 1.5006773002690763, 'nu': 1.6987057952198006, 'a_scale': 2.0037642808906364, 'id': 476000}	1	[1]	[[[ 11.7654381,4338.14351 , 113.0112103, 189.608804 ]]]	[[[4338.14351 , 73.8261691, 189.608804 ]]]	[[[3.71797819,0.39863857,1.63514113,0.69847354]]]	[[[0.39863857,1.70668624,0.69847354]]]	[[[0. ,1.52803999,0. ]]]	[1.]
{'I_diff': 0.25, 'T_diff': 1.0, 'N0': 1933.2998945063027, 'h_N': 6.911493129792452, 'r0': 0.9261179631150127, 'a0': 0.0015807108724885744, 'h0': 1.4520664818130662, 'alpha0': 0.00035917294929993163, 'eta0': 3.50005382864539, 'delta': 0.031677998293025755, 'n': 1.9757720590256211, 'nu': 1.65406940024871, 'a_scale': 1.1761228933664962, 'id': 496600}	1	[1]	[[[ 0.26740397,10143.3664 , 39.8504883 , 126.878172 ]]]	[[[10143.3664 , 25.8041532, 0. ]]]	[[[0.00000033,0.00000033,0.00000033,0.00000033]]]	[[[0.00000033,0.00000033,0. ]]]	[[[0. ,0.00000033,0.00000033]]]	[1.]
{'I_diff': 1.0, 'T_diff': 1.0, 'N0': 584.090577732094, 'h_N': 10.57904345728479, 'r0': 1.5660549321396857, 'a0': 0.000589649577457071, 'h0': 1.9335705585166434, 'alpha0': 0.000480465066527782, 'eta0': 2.300022050713604, 'delta': 0.04834937074687612, 'n': 1.0729394412742588, 'nu': 1.4649792527030152, 'a_scale': 4.139700024786927, 'id': 486200}	1	[0]	[[[ 2.69054189,1234.41611 , 473.196647 , 107.3923602 ]]]	[[[1234.41611 , 109.355607 , 25.8998429]]]	[[[0.99772788,0.69804322,0.86095141,0.7709201 ]]]	[[[0.69804322,1.60278557,1.17474546]]]	[[[0. ,1.22377718,1.15290283]]]	[1.]
{'I_diff': 0.5, 'T_diff': 0.25, 'N0': 1523.1701110658719, 'h_N': 13.778974147976118, 'r0': 0.6471859922636911, 'a0': 0.0011800803388349959, 'h0': 2.0708107958374535, 'alpha0': 0.00028137248619673836, 'eta0': 1.675643636142443, 'delta': 0.04486789114447083, 'n': 1.0240894203320368, 'nu': 1.6229183997428809, 'a_scale': 3.239963425761227, 'id': 496800}	2	[0,1]	[[[ 1.1651439,7733.48088 , 89.5117096, 71.4303 ], [1523.1696 , 0. , 0. , 0. ]]]	[[[7733.48088 , 49.1184709, 44.5840116], [ 0. , 0. , 0. ]]]	[[[0.00000033,0.00000033,0.00000033,0.00000033], [0.00000033,0. ,0. ,0. ]]]	[[[0.00000033,0.00000033,0.00000033], [0. ,0. ,0. ]]]	[[[0. ,0.00000033,0.00000033], [0. ,0. ,0. ]]]	[0.965,0.035]
{'I_diff': 0.75, 'T_diff': 1.0, 'N0': 1762.6090790739167, 'h_N': 8.77106593707799, 'r0': 1.1598822749807225, 'a0': 0.0008866375017075215, 'h0': 1.127219018473332, 'alpha0': 0.0005621394353782017, 'eta0': 5.100712249378365, 'delta': 0.04568031044267905, 'n': 1.791744930231621, 'nu': 1.8694507608869066, 'a_scale': 2.0411094787051978, 'id': 463000}	1	[0]	[[[ 385.48661 ,4095.87507 , 617.643733 , 143.94475228]]]	[[[4095.87507 , 218.758211, 143.944752]]]	[[[1.25125329,0.94360247,1.19606712,0.3874107 ]]]	[[[0.94360247,1.54639784,0.3874107 ]]]	[[[0. ,1.03462966,0.9896854 ]]]	[1.]
{'I_diff': 0.25, 'T_diff': 1.0, 'N0': 1819.5477535217226, 'h_N': 12.229275029061043, 'r0': 0.509273866096406, 'a0': 0.001848510167046944, 'h0': 2.1353757868086602, 'alpha0': 0.00039196797413359747, 'eta0': 4.215517360185218, 'delta': 0.04392601927272545, 'n': 1.8656324399273176, 'nu': 1.4095239933521582, 'a_scale': 1.1929885835656977, 'id': 477400}	2	[1,1]	[[[ 462.573303 ,5363.81197 , 496.7786083, 123.053709 ], [1797.14295 , 11.1174975, 43.4015277, 0. ]]]	[[[5363.81197 , 417.735709 , 0. ], [ 11.1174975, 0. , 0. ]]]	[[[1.33189067,0.84471661,1.49212412,0.48772839], [0.00000033,0.00000033,0.00000033,0. ]]]	[[[0.84471661,1.52616273,0. ], [0.00000033,0. ,0. ]]]	[[[0. ,1.31972234,0.48772839], [0. ,0.00000033,0. ]]]	[0.995,0.005]
{'I_diff': 1.0, 'T_diff': 0.25, 'N0': 2083.1596070441037, 'h_N': 14.022400638870604, 'r0': 0.9173572785193193, 'a0': 0.001304268640798063, 'h0': 2.0888066141472637, 'alpha0': 0.0003281662740577125, 'eta0': 1.5121319026199196, 'delta': 0.05463172122687915, 'n': 1.280089081677042, 'nu': 1.3615723767217707, 'a_scale': 2.515419179772792, 'id': 495200}	1	[0]	[[[ 1.06412187,10045.3886 , 188.640783 , 119.6420115 ]]]	[[[10045.3886 , 103.633789, 107.435599]]]	[[[0.,0.,0.,0.]]]	[[[0.,0.,0.]]]	[[[0.,0.,0.]]]	[1.]
{'I_diff': 0.25, 'T_diff': 0.5, 'N0': 1390.5973035087122, 'h_N': 12.080652943471943, 'r0': 0.8639351380844966, 'a0': 0.0005893036790652308, 'h0': 1.8257215748986195, 'alpha0': 0.0002718487696054323, 'eta0': 4.276548445570867, 'delta': 0.044915657023439866, 'n': 1.2804389725672758, 'nu': 1.904839763578643, 'a_scale': 3.9347031538048665, 'id': 477000}	1	[0]	[[[ 131.856776,4887.69631 , 383.422363, 109.926961]]]	[[[4887.69631 , 199.821798 , 77.8793869]]]	[[[2.00545474,0.5886271 ,1.43924801,0.62534289]]]	[[[0.5886271 ,1.52476302,0.73064836]]]	[[[0. ,1.35783391,0.37342727]]]	[1.]
{'I_diff': 0.75, 'T_diff': 0.75, 'N0': 1062.2597576735907, 'h_N': 9.914909557858815, 'r0': 0.5179821691211612, 'a0': 0.0012297522687402106, 'h0': 2.064590669138799, 'alpha0': 0.00029171337854273836, 'eta0': 3.042313208283968, 'delta': 0.050936478267921186, 'n': 1.6650909097777187, 'nu': 1.91514607362386, 'a_scale': 3.433802274614868, 'id': 482000}	1	[0]	[[[ 104.447209 ,3806.30391 , 253.2561837, 97.6366376]]]	[[[3806.30391 , 38.5105027, 64.1123928]]]	[[[2.20269091,0.53918627,1.23691986,0.75543273]]]	[[[0.53918627,0.69281203,0.8892775 ]]]	[[[0. ,1.40866953,0.57986177]]]	[1.]
{'I_diff': 0.5, 'T_diff': 1.0, 'N0': 1620.3338362653, 'h_N': 5.227985862413816, 'r0': 0.8310099643535969, 'a0': 0.001100009017096247, 'h0': 1.6344245149215186, 'alpha0': 0.0008633379058494386, 'eta0': 4.3838985824526215, 'delta': 0.043056421255577994, 'n': 1.5152546400924274, 'nu': 1.047851976640036, 'a_scale': 4.037696420270008, 'id': 497400}	2	[1,1]	[[[1540.76263 , 23.6383837, 177.808602 , 0. ], [ 382.989388 ,2786.59157 , 589.004263 , 149.067553 ]]]	[[[ 23.6383837, 0. , 0. ], [2786.59157 , 589.004263 , 149.067553 ]]]	[[[0.00000033,0.00000033,0.00000033,0. ], [1.09119767,1.09860119,1.06308091,0.34973789]]]	[[[0.00000033,0. ,0. ], [1.09860119,1.06308091,0.34973789]]]	[[[0. ,0.00000033,0. ], [0. ,0. ,0. ]]]	[0.985,0.015]
{'I_diff': 0.75, 'T_diff': 0.5, 'N0': 1033.313267878625, 'h_N': 16.657130935718754, 'r0': 1.8011209873783862, 'a0': 0.0013210712145495557, 'h0': 1.92848590092792, 'alpha0': 0.0003436321988264468, 'eta0': 3.0389648768905726, 'delta': 0.037938571575853675, 'n': 1.6471319423252178, 'nu': 1.9271645705822544, 'a_scale': 1.9699951476066095, 'id': 497800}	1	[0]	[[[ 0.40577892,5227.87015 , 45.4429164 , 52.6186457 ]]]	[[[5227.87015 , 25.1860851, 33.4745753]]]	[[[0.00000033,0.00000033,0.00000033,0.00000033]]]	[[[0.00000033,0.00000033,0.00000033]]]	[[[0. ,0.00000033,0.00000033]]]	[1.]
{'I_diff': 0.5, 'T_diff': 0.75, 'N0': 1774.2100856865018, 'h_N': 8.427583340040664, 'r0': 0.874122729377826, 'a0': 0.0018278602075979709, 'h0': 0.8101989998281343, 'alpha0': 0.0005801267653677079, 'eta0': 2.1184960454215296, 'delta': 0.05435751480078078, 'n': 1.5006767381330095, 'nu': 1.6186073393001048, 'a_scale': 4.540506697427856, 'id': 497200}	1	[0]	[[[ 0.70985914,8112.08665 , 84.3528879 , 179.3669595 ]]]	[[[8112.08665 , 48.1474619, 93.1711469]]]	[[[0.00000033,0.00000033,0.00000033,0.00000033]]]	[[[0.00000033,0.00000033,0.00000033]]]	[[[0. ,0.00000033,0.00000033]]]	[1.]
{'I_diff': 0.75, 'T_diff': 1.0, 'N0': 1410.701254726816, 'h_N': 16.77027563161812, 'r0': 1.2971022794481666, 'a0': 0.001927511613359692, 'h0': 1.1416520572573425, 'alpha0': 0.00024819947522673107, 'eta0': 2.1266964885889017, 'delta': 0.04486436724412568, 'n': 1.6926450187126234, 'nu': 1.0399382626308014, 'a_scale': 3.5173039668343895, 'id': 498200}	1	[1]	[[[1354.16197 , 11.3130925, 141.463749 , 0. ]]]	[[[11.3130925, 0. , 0. ]]]	[[[0.00000033,0.00000033,0.00000033,0. ]]]	[[[0.00000033,0. ,0. ]]]	[[[0. ,0.00000033,0. ]]]	[1.]
{'I_diff': 1.0, 'T_diff': 0.25, 'N0': 2221.3550846709118, 'h_N': 18.012226592902103, 'r0': 1.916870385959116, 'a0': 0.0019715429503486936, 'h0': 1.5138451731577052, 'alpha0': 0.000750840855478382, 'eta0': 2.784140311663656, 'delta': 0.03368906992875881, 'n': 1.2629682293156506, 'nu': 1.53970376071281, 'a_scale': 1.199431391961375, 'id': 498400}	1	[1]	[[[ 0.34678172,11808.6743 , 32.613348 , 91.3808503 ]]]	[[[11808.6743 , 28.1246905, 0. ]]]	[[[0.00000033,0.00000033,0.00000033,0.00000033]]]	[[[0.00000033,0.00000033,0. ]]]	[[[0. ,0.00000033,0.00000033]]]	[1.]
{'I_diff': 0.5, 'T_diff': 1.0, 'N0': 1544.8502943335102, 'h_N': 19.151017519999733, 'r0': 1.3059221378041495, 'a0': 0.0012150399017284638, 'h0': 1.5751691754098625, 'alpha0': 0.00048241392291784914, 'eta0': 1.733337962398643, 'delta': 0.05927914767746886, 'n': 1.3804986885583936, 'nu': 1.262000636954456, 'a_scale': 3.7833928132170525, 'id': 465400}	2	[0,0]	[[[ 87.3236556,4576.22084 , 392.489798 , 224.2232744], [ 128.032997 ,4254.58114 , 465.21661 , 227.919245 ]]]	[[[4576.22084 , 279.662423, 136.843521], [4254.58114 , 266.130432, 124.841731]]]	[[[2.15108623,0.56902881,1.12517993,0.58620533], [1.97865761,0.64302105,1.10693712,0.5597411 ]]]	[[[0.56902881,1.34735073,0.84575703], [0.64302105,1.37928201,0.92467965]]]	[[[0. ,0.63302061,0.20259554], [0. ,1.65600547,0.63547413]]]	[0.6,0.4]
{'I_diff': 1.0, 'T_diff': 0.75, 'N0': 602.108397542303, 'h_N': 13.919379843764174, 'r0': 1.8296307236303495, 'a0': 0.0018125772418775023, 'h0': 2.161446206354367, 'alpha0': 0.00023970617115619651, 'eta0': 4.930214620813063, 'delta': 0.046256797716906634, 'n': 1.6700299571380874, 'nu': 1.562049237239912, 'a_scale': 1.31543671588241, 'id': 470000}	2	[1,1]	[[[ 35.8630106,1078.41921 , 246.80186 , 104.678541 ], [ 513.440486 , 13.1569894, 244.290242 , 0. ]]]	[[[1078.41921 , 133.458235 , 104.678541 ], [ 13.1569894, 0. , 0. ]]]	[[[1.91435269,0.63424256,0.51119117,0.19388422], [0.00000033,0.00000033,0.00000033,0. ]]]	[[[0.63424256,0.67162367,0.19388422], [0.00000033,0. ,0. ]]]	[[[0. ,0.32845345,0. ], [0. ,0.00000033,0. ]]]	[0.97,0.03]
{'I_diff': 0.75, 'T_diff': 1.0, 'N0': 1604.3663351050614, 'h_N': 8.306897438756177, 'r0': 0.8308971244465945, 'a0': 0.0011079671418493574, 'h0': 2.151042188933353, 'alpha0': 0.0007766107139955747, 'eta0': 2.6261093467583825, 'delta': 0.04448070207217203, 'n': 1.8022251897389583, 'nu': 1.6405204840540852, 'a_scale': 2.8832917102442757, 'id': 491800}	1	[0]	[[[ 0.53617514,8131.68479 , 107.2862232 , 79.9617497 ]]]	[[[8131.68479 , 32.0952004, 31.9047033]]]	[[[0.07530946,0.06530608,0.87627497,0.58070952]]]	[[[0.06530608,0.3458946 ,0.40544559]]]	[[[0. ,1.2802325 ,0.81741472]]]	[1.]
{'I_diff': 0.25, 'T_diff': 0.25, 'N0': 832.4710753700965, 'h_N': 10.630711337235173, 'r0': 1.4901157795181377, 'a0': 0.0020362316388483816, 'h0': 1.2144159576576747, 'alpha0': 0.00029358915796408455, 'eta0': 2.00365269921825, 'delta': 0.030761173943882673, 'n': 1.6509653653706984, 'nu': 1.4695323351164231, 'a_scale': 2.781291584448991, 'id': 499200}	1	[0]	[[[ 0.50013841,2184.19207 , 93.779723 , 244.042883 ]]]	[[[2184.19207 , 54.0775553, 132.207548 ]]]	[[[0.00000033,0.00000033,0.00000033,0.00000033]]]	[[[0.00000033,0.00000033,0.00000033]]]	[[[0. ,0.00000033,0.00000033]]]	[1.]
{'I_diff': 0.25, 'T_diff': 0.75, 'N0': 867.4452448430136, 'h_N': 13.03888749875972, 'r0': 1.047880572251442, 'a0': 0.0006745822566233777, 'h0': 1.6149437392072563, 'alpha0': 0.000725092688554053, 'eta0': 2.6116341648836263, 'delta': 0.047441743807930245, 'n': 1.3258863259502913, 'nu': 1.9490841971263093, 'a_scale': 4.012036650515991, 'id': 499600}	1	[0]	[[[ 0.68325744,4503.47766 , 33.6864955 , 38.4641895 ]]]	[[[4503.47766 , 21.0310828, 14.5905628]]]	[[[0.00000033,0.00000033,0.00000033,0.00000033]]]	[[[0.00000033,0.00000033,0.00000033]]]	[[[0. ,0.00000033,0.00000033]]]	[1.]
{'I_diff': 0.5, 'T_diff': 0.75, 'N0': 2221.86407405681, 'h_N': 6.627605891804896, 'r0': 1.6464945132675881, 'a0': 0.0006410687376520257, 'h0': 0.6391871520108352, 'alpha0': 0.0008865232226399936, 'eta0': 2.4576956927541187, 'delta': 0.03261799667082815, 'n': 1.1366476282874158, 'nu': 1.8041174417013242, 'a_scale': 1.3166582964213287, 'id': 500400}	1	[1]	[[[ 0.14656644,11624.3641 , 20.82050297, 149.563143 ]]]	[[[11624.3641 , 16.0238541, 0. ]]]	[[[0.00000033,0.00000033,0.00000033,0.00000033]]]	[[[0.00000033,0.00000033,0. ]]]	[[[0. ,0.00000033,0.00000033]]]	[1.]
{'I_diff': 0.25, 'T_diff': 0.5, 'N0': 1582.823971145671, 'h_N': 18.146218205529827, 'r0': 0.688599102343977, 'a0': 0.0016039683578819486, 'h0': 1.7201711829679953, 'alpha0': 0.0007517484002543617, 'eta0': 3.4628774852228896, 'delta': 0.03998316555680926, 'n': 1.7210868361261484, 'nu': 1.1017625019251527, 'a_scale': 2.4778362871902413, 'id': 483400}	2	[1,0]	[[[1543.50692 , 13.1984748, 78.5072566, 0. ], [ 373.665281 ,3538.80362 , 512.08621 , 175.4487018]]]	[[[ 13.1984748, 0. , 0. ], [3538.80362 , 378.534888 , 104.472688 ]]]	[[[0.00000033,0.00000033,0.00000033,0. ], [1.19421206,0.97587446,1.25943281,0.43671088]]]	[[[0.00000033,0. ,0. ], [0.97587446,1.32247136,0.52555248]]]	[[[0. ,0.00000033,0. ], [0. ,1.08514705,0.30669275]]]	[0.335,0.665]
{'I_diff': 1.0, 'T_diff': 0.5, 'N0': 1215.8054802753575, 'h_N': 13.584984918583118, 'r0': 1.82817430451046, 'a0': 0.0013703489190617958, 'h0': 2.1414641240843233, 'alpha0': 0.0008371739215371387, 'eta0': 5.199286446141971, 'delta': 0.044204881778889746, 'n': 1.3231780746691508, 'nu': 1.8124348079890504, 'a_scale': 1.7264751627410193, 'id': 479400}	2	[1,1]	[[[ 48.6018161,4757.78902 , 247.4987 , 79.5487677], [ 650.917167 , 723.16406 ,1239.84158 , 0. ]]]	[[[4757.78902 , 197.560963 , 79.5487677], [ 723.16406 , 0. , 0. ]]]	[[[2.7512955 ,0.46194499,1.65504664,0.86201318], [0.64323552,2.10964815,0.49636214,0. ]]]	[[[0.46194499,1.78819897,0.86201318], [2.10964815,0. ,0. ]]]	[[[0. ,1.20936147,0. ], [0. ,0.49636214,0. ]]]	[0.995,0.005]
{'I_diff': 0.75, 'T_diff': 0.25, 'N0': 762.9513392076749, 'h_N': 13.227460391465144, 'r0': 1.800044258474377, 'a0': 0.0015237011666810196, 'h0': 1.8369756378143263, 'alpha0': 0.000845066390397875, 'eta0': 3.262482672537705, 'delta': 0.05591253333369964, 'n': 1.9297899396156777, 'nu': 1.5350485870119848, 'a_scale': 2.8029543295298995, 'id': 475200}	1	[1]	[[[ 50.6178847,2620.49087 , 207.1842335, 73.428418 ]]]	[[[2620.49087 , 119.607418, 73.428418]]]	[[[2.24970314,0.54496178,1.25965387,0.65006042]]]	[[[0.54496178,1.47133821,0.65006042]]]	[[[0. ,0.99510573,0. ]]]	[1.]
{'I_diff': 0.25, 'T_diff': 0.5, 'N0': 1322.4399716863154, 'h_N': 6.548165816350391, 'r0': 1.0234172539908641, 'a0': 0.001266304218827514, 'h0': 1.3258208491065404, 'alpha0': 0.0005688565923981068, 'eta0': 4.866665776776669, 'delta': 0.05202087333009505, 'n': 1.6111229314555686, 'nu': 1.4369834873036402, 'a_scale': 3.8027709503255056, 'id': 467400}	2	[0,1]	[[[ 433.331607 ,2008.78703 , 596.064437 , 129.4649564], [1248.90247 , 21.4715912, 148.03229 , 0. ]]]	[[[2008.78703 , 325.150746 , 68.379497 ], [ 21.4715912, 0. , 0. ]]]	[[[0.95149775,1.2745335 ,0.94158445,0.15370476], [0.00000033,0.00000033,0.00000033,0. ]]]	[[[1.2745335 ,1.03466413,0.21925628], [0.00000033,0. ,0. ]]]	[[[0. ,0.83217944,0.08046888], [0. ,0.00000033,0. ]]]	[0.92,0.08]
{'I_diff': 0.25, 'T_diff': 0.75, 'N0': 2055.1596044601774, 'h_N': 13.791777157490412, 'r0': 0.9935845622402393, 'a0': 0.000861375465567452, 'h0': 1.0332842670006408, 'alpha0': 0.00083500854632059, 'eta0': 2.9730564118515717, 'delta': 0.0502048291530882, 'n': 1.767720835727817, 'nu': 1.5013958520766713, 'a_scale': 1.866499691825409, 'id': 474000}	1	[1]	[[[ 218.383924 ,7445.73386 , 398.7340046, 257.368785 ]]]	[[[7445.73386, 359.99152, 0. ]]]	[[[1.90530971,0.6010766 ,1.85771955,0.53171452]]]	[[[0.6010766 ,1.87748747,0. ]]]	[[[0. ,1.68517283,0.53171452]]]	[1.]
{'I_diff': 0.25, 'T_diff': 0.75, 'N0': 1163.047233371593, 'h_N': 12.939595840079866, 'r0': 1.5422933534814112, 'a0': 0.0017067840053093522, 'h0': 0.918422595759762, 'alpha0': 0.000493025549713691, 'eta0': 3.845315810973551, 'delta': 0.05606491959499539, 'n': 1.1051517835780371, 'nu': 1.2435898352449308, 'a_scale': 3.8048819535317815, 'id': 496400}	1	[0]	[[[ 9.13211619,716.680404 ,453.484904 ,491.110943 ]]]	[[[716.680404,257.807286,200.266219]]]	[[[0.61884437,0.33303882,0.21424254,0.06673523]]]	[[[0.33303882,0.24378732,0.17095887]]]	[[[0. ,0.80780287,0.21619855]]]	[1.]
{'I_diff': 1.0, 'T_diff': 0.25, 'N0': 2134.390050738023, 'h_N': 10.688398200455708, 'r0': 0.5182199376320523, 'a0': 0.0017127795759851994, 'h0': 1.238297638776612, 'alpha0': 0.0005320076929913185, 'eta0': 1.9193151949829785, 'delta': 0.058057434366538346, 'n': 1.4935323652438472, 'nu': 1.2916537368970644, 'a_scale': 1.6288257479933745, 'id': 463200}	1	[1]	[[[ 508.565894 ,5376.53996 , 312.4548929, 243.905734 ]]]	[[[5376.53996 , 302.142478, 243.905734]]]	[[[1.18982741,0.92332234,1.9501352 ,0.81242972]]]	[[[0.92332234,1.97595499,0.81242972]]]	[[[0. ,1.26783081,0. ]]]	[1.]
{'I_diff': 0.5, 'T_diff': 0.25, 'N0': 2000.2642085085608, 'h_N': 11.652877748269438, 'r0': 0.5955132370825019, 'a0': 0.0014961742644623273, 'h0': 1.414064393339461, 'alpha0': 0.00041324485716968614, 'eta0': 4.8259782749425035, 'delta': 0.05134322735549646, 'n': 1.4227179517876851, 'nu': 1.5566719393058892, 'a_scale': 2.227240535812511, 'id': 474400}	2	[1,1]	[[[ 856.451551 ,3131.98661 , 768.713233 , 87.995529 ], [1946.52506 , 26.6336858, 115.682892 , 0. ]]]	[[[3131.98661 , 463.145996 , 87.995529 ], [ 26.6336858, 0. , 0. ]]]	[[[0.84224451,1.38205033,1.16953039,0.36173591], [0.00000033,0.00000033,0.00000033,0. ]]]	[[[1.38205033,1.31847559,0.36173591], [0.00000033,0. ,0. ]]]	[[[0. ,0.95863359,0. ], [0. ,0.00000033,0. ]]]	[0.985,0.015]
{'I_diff': 0.25, 'T_diff': 1.0, 'N0': 1048.9768428589018, 'h_N': 11.288247505142243, 'r0': 1.7484175128521033, 'a0': 0.0019500773291344499, 'h0': 1.8576643431549293, 'alpha0': 0.00048088466830395883, 'eta0': 4.842028273074984, 'delta': 0.03380171911784914, 'n': 1.497658642959987, 'nu': 1.581226963818708, 'a_scale': 1.3031366044013524, 'id': 483800}	1	[1]	[[[ 68.7129178,3963.27115 , 222.3574481, 149.474634 ]]]	[[[3963.27115 , 173.728481, 0. ]]]	[[[2.35529729,0.51558491,1.68960868,0.46614788]]]	[[[0.51558491,1.73610499,0. ]]]	[[[0. ,1.53260314,0.46614788]]]	[1.]
{'I_diff': 0.75, 'T_diff': 0.75, 'N0': 907.055327703297, 'h_N': 19.519517626666765, 'r0': 1.5169518882778845, 'a0': 0.001484660089839134, 'h0': 2.2891775112799078, 'alpha0': 0.00027000466994161776, 'eta0': 3.8954109811118363, 'delta': 0.043672436785387965, 'n': 1.6970301137283021, 'nu': 1.600627938337403, 'a_scale': 2.2050729354687677, 'id': 488400}	1	[0]	[[[ 26.6986151,2863.36129 , 249.7395041, 138.5754146]]]	[[[2863.36129 , 91.6520941, 85.9789711]]]	[[[3.50422856,0.40107156,0.81934734,0.38371136]]]	[[[0.40107156,0.91960424,0.54130779]]]	[[[0. ,1.107163 ,0.3924185]]]	[1.]
{'I_diff': 1.0, 'T_diff': 0.75, 'N0': 1837.8949735108465, 'h_N': 18.11683486839842, 'r0': 1.1694935393349235, 'a0': 0.0007147283477234742, 'h0': 0.841724503402403, 'alpha0': 0.0005906673827903255, 'eta0': 3.35439282915513, 'delta': 0.038865540852906263, 'n': 1.699246099018193, 'nu': 1.1639439182372118, 'a_scale': 3.2995520997631247, 'id': 498800}	1	[1]	[[[1697.40694 , 26.9776701, 197.6666642, 47.0711363]]]	[[[26.9776701,24.5569932, 0. ]]]	[[[0.02202871,0.26986178,0.10709049,0.83433489]]]	[[[0.26986178,1.99348168,0. ]]]	[[[0. ,0.35078366,0.83433489]]]	[1.]
{'I_diff': 0.25, 'T_diff': 1.0, 'N0': 1259.5447850399346, 'h_N': 7.657336337547788, 'r0': 0.6068016727973649, 'a0': 0.0006987505219206087, 'h0': 1.9496521241265157, 'alpha0': 0.0002561299795720588, 'eta0': 5.034556680618418, 'delta': 0.044261024957840255, 'n': 1.254984695586816, 'nu': 1.3815868249786556, 'a_scale': 1.0231642492078188, 'id': 480600}	1	[1]	[[[ 259.545083,3279.17348 , 447.770873, 162.329611]]]	[[[3279.17348 , 328.697441, 0. ]]]	[[[1.37390066,0.84107199,1.12699669,0.20989156]]]	[[[0.84107199,1.17820153,0. ]]]	[[[0. ,0.98911641,0.20989156]]]	[1.]
{'I_diff': 0.5, 'T_diff': 1.0, 'N0': 1165.976840060237, 'h_N': 14.56219478826268, 'r0': 0.5818143610724871, 'a0': 0.0014858796776807772, 'h0': 1.0362743375871202, 'alpha0': 0.00023574057381690796, 'eta0': 3.863954162275475, 'delta': 0.05446013709559765, 'n': 1.2252723945027566, 'nu': 1.5638897661742504, 'a_scale': 3.8462512027588884, 'id': 478200}	1	[1]	[[[ 594.339085 ,1417.64995 , 560.278444 , 80.1129702]]]	[[[1417.64995, 0. , 0. ]]]	[[[0.72132217,1.61902994,1.01960223,0.13425597]]]	[[[1.61902994,0. ,0. ]]]	[[[0. ,1.01960223,0.13425597]]]	[1.]
{'I_diff': 0.25, 'T_diff': 0.25, 'N0': 1176.644735936875, 'h_N': 12.138661134754788, 'r0': 1.0427835301207775, 'a0': 0.0011771317123966205, 'h0': 1.2557967109365535, 'alpha0': 0.0002987381976692071, 'eta0': 3.4595282100578966, 'delta': 0.047273138009099894, 'n': 1.1821404532651572, 'nu': 1.2338289484573792, 'a_scale': 2.413477036503999, 'id': 464000}	1	[0]	[[[ 180.024929,1504.31326 , 491.058374, 283.554131]]]	[[[1504.31326 , 284.402364, 161.418425]]]	[[[1.18370111,1.01281326,0.67815376,0.12235489]]]	[[[1.01281326,0.73748292,0.14287281]]]	[[[0. ,0.59735599,0.09525374]]]	[1.]
{'I_diff': 0.75, 'T_diff': 0.75, 'N0': 886.4172416239045, 'h_N': 10.25477623891414, 'r0': 1.067902618687251, 'a0': 0.0005703842875477839, 'h0': 1.9226767661530988, 'alpha0': 0.0004302017087788177, 'eta0': 3.829775273131283, 'delta': 0.05452492673047875, 'n': 1.9762931573467934, 'nu': 1.3227781936167817, 'a_scale': 3.503607866413292, 'id': 501200}	1	[1]	[[[824.849439 , 18.1862414,151.383744 , 0. ]]]	[[[18.1862414, 0. , 0. ]]]	[[[0.00000033,0.00000033,0.00000033,0. ]]]	[[[0.00000033,0. ,0. ]]]	[[[0. ,0.00000033,0. ]]]	[1.]
{'I_diff': 1.0, 'T_diff': 0.5, 'N0': 620.1017892193074, 'h_N': 5.463498543850282, 'r0': 1.8590897160089173, 'a0': 0.0008744843410778518, 'h0': 1.7332375958426276, 'alpha0': 0.0004415316709842821, 'eta0': 4.841869316351847, 'delta': 0.05851824667290431, 'n': 1.2480071963523596, 'nu': 1.7935111698380495, 'a_scale': 2.0659354297678743, 'id': 460200}	1	[1]	[[[ 190.414358, 205.300569,1113.80169 , 0. ]]]	[[[205.300569, 0. , 0. ]]]	[[[0.68070382,1.79276424,0.18511358,0. ]]]	[[[1.79276424,0. ,0. ]]]	[[[0. ,0.18511358,0. ]]]	[1.]
{'I_diff': 0.25, 'T_diff': 0.5, 'N0': 847.2895272558321, 'h_N': 6.343021924679967, 'r0': 1.0846888723151153, 'a0': 0.0015607996580002154, 'h0': 0.8452359274551227, 'alpha0': 0.00035087570319335663, 'eta0': 2.867614408515207, 'delta': 0.040137331888057806, 'n': 1.886525655002718, 'nu': 1.3300757309696167, 'a_scale': 3.8801615594760954, 'id': 461000}	2	[0,1]	[[[254.480937 ,269.476605 ,243.3719327,247.57616 ], [800.304066 , 10.0137027, 95.9581132, 0. ]]]	[[[269.476605 ,153.474468 ,129.20471 ], [ 10.0137027, 0. , 0. ]]]	[[[0.60182192,1.90311268,0.91391596,0.1509763 ], [0.00000033,0.00000033,0.00000033,0. ]]]	[[[1.90311268,0.99213929,0.19313458], [0.00000033,0. ,0. ]]]	[[[0. ,0.78259396,0.10504225], [0. ,0.00000033,0. ]]]	[0.84,0.16]
{'I_diff': 0.5, 'T_diff': 0.75, 'N0': 1155.3831856771048, 'h_N': 19.60889496718635, 'r0': 1.5213520268569551, 'a0': 0.000562601129479856, 'h0': 1.074782800989212, 'alpha0': 0.0007941795293447388, 'eta0': 5.176399299304876, 'delta': 0.036304223001079654, 'n': 1.858656180333579, 'nu': 1.6333221148604014, 'a_scale': 3.3787505569628964, 'id': 474800}	1	[0]	[[[ 70.3009312,3346.58569 , 236.8629157, 195.0235996]]]	[[[3346.58569 , 170.881304, 125.145155]]]	[[[2.02918968,0.58517665,1.53110517,0.36909642]]]	[[[0.58517665,1.71914981,0.5053607 ]]]	[[[0. ,1.08356416,0.13994886]]]	[1.]
{'I_diff': 0.25, 'T_diff': 0.25, 'N0': 1361.2385644015808, 'h_N': 17.69445988089346, 'r0': 0.729135853888428, 'a0': 0.001457251540385918, 'h0': 0.841720562608915, 'alpha0': 0.0005308867243979558, 'eta0': 3.115243641101201, 'delta': 0.047646864853442245, 'n': 1.4705605969276334, 'nu': 1.1226112159054438, 'a_scale': 4.117642306798567, 'id': 502400}	1	[1]	[[[1300.60334 , 22.949765, 120.112239, 0. ]]]	[[[22.949765, 0. , 0. ]]]	[[[0.00000033,0.00000033,0.00000033,0. ]]]	[[[0.00000033,0. ,0. ]]]	[[[0. ,0.00000033,0. ]]]	[1.]
{'I_diff': 0.75, 'T_diff': 0.5, 'N0': 1216.006898719353, 'h_N': 13.376628928164765, 'r0': 0.8945117963739425, 'a0': 0.0016238595844602303, 'h0': 0.9320172807608254, 'alpha0': 0.00047813096368040913, 'eta0': 1.6126267681635378, 'delta': 0.05535747987985348, 'n': 1.7160027198982115, 'nu': 1.6506755795380412, 'a_scale': 1.9701655034586527, 'id': 504200}	1	[0]	[[[ 1.16206704,5374.85796 , 73.31477 , 131.9188568 ]]]	[[[5374.85796 , 42.547545 , 85.4069583]]]	[[[0.00000033,0.00000033,0.00000033,0.00000033]]]	[[[0.00000033,0.00000033,0.00000033]]]	[[[0. ,0.00000033,0.00000033]]]	[1.]
{'I_diff': 0.5, 'T_diff': 0.75, 'N0': 1557.7561519127516, 'h_N': 18.448731730327673, 'r0': 1.2492417084878324, 'a0': 0.0013683531919319357, 'h0': 0.9519590482069062, 'alpha0': 0.00042395416372653763, 'eta0': 2.712200580045197, 'delta': 0.03542075546797022, 'n': 1.6767984739999322, 'nu': 1.9535126614108813, 'a_scale': 1.7833403462450912, 'id': 503600}	1	[0]	[[[ 0.61706903,7795.10047 , 34.1108389 , 107.7476053 ]]]	[[[7795.10047 , 22.0167823, 45.4851827]]]	[[[0.00000033,0.00000033,0.00000033,0.00000033]]]	[[[0.00000033,0.00000033,0.00000033]]]	[[[0. ,0.00000033,0.00000033]]]	[1.]
{'I_diff': 0.75, 'T_diff': 1.0, 'N0': 1528.5159386913742, 'h_N': 5.732174502913152, 'r0': 1.0951192893071, 'a0': 0.0006690834624252345, 'h0': 1.7682045705456833, 'alpha0': 0.0005532073163951706, 'eta0': 2.069557807129131, 'delta': 0.03792967141095358, 'n': 1.2876304089740347, 'nu': 1.5943441980174549, 'a_scale': 3.5216625621972586, 'id': 504600}	1	[0]	[[[ 0.23736866,7606.75734 , 68.3773827 , 86.4426951 ]]]	[[[7606.75734 , 41.0364096, 47.8069953]]]	[[[0.00000033,0.00000033,0.00000033,0.00000033]]]	[[[0.00000033,0.00000033,0.00000033]]]	[[[0. ,0.00000033,0.00000033]]]	[1.]
{'I_diff': 1.0, 'T_diff': 0.5, 'N0': 999.2658485665268, 'h_N': 15.897046198407578, 'r0': 1.479122890821851, 'a0': 0.0016136868426694655, 'h0': 1.9604557189581755, 'alpha0': 0.00046121690502616097, 'eta0': 3.6503625589173074, 'delta': 0.040637152900027146, 'n': 1.1922722062647773, 'nu': 1.9728942057695678, 'a_scale': 2.308151961449343, 'id': 505000}	1	[0]	[[[ 0.50269607,5115.34262 , 44.6025897 , 43.7293718 ]]]	[[[5115.34262 , 21.7359404, 30.4034952]]]	[[[0.00000033,0.00000033,0.00000033,0.00000033]]]	[[[0.00000033,0.00000033,0.00000033]]]	[[[0. ,0.00000033,0.00000033]]]	[1.]
{'I_diff': 0.75, 'T_diff': 0.25, 'N0': 1679.7221573917927, 'h_N': 7.1397295077889655, 'r0': 0.9841904473606861, 'a0': 0.0013443016071895079, 'h0': 1.7836845823635632, 'alpha0': 0.0005904449649803447, 'eta0': 2.595046239986867, 'delta': 0.059599627314260856, 'n': 1.315482301073418, 'nu': 1.6708156727855554, 'a_scale': 1.2374315090412216, 'id': 504000}	1	[1]	[[[ 0.49249922,9004.97012 , 51.1265635 , 48.9705255 ]]]	[[[9004.97012 , 39.8580092, 0. ]]]	[[[0.,0.,0.,0.]]]	[[[0.,0.,0.]]]	[[[0.,0.,0.]]]	[1.]
{'I_diff': 0.5, 'T_diff': 0.75, 'N0': 1229.0394765026308, 'h_N': 9.519471866039112, 'r0': 1.3374746775575115, 'a0': 0.0007927052255460617, 'h0': 2.1960609247780547, 'alpha0': 0.0005916296679343942, 'eta0': 4.966495138369394, 'delta': 0.039467801201290065, 'n': 1.755165757067596, 'nu': 1.8290200470182598, 'a_scale': 1.9220907831140335, 'id': 484400}	1	[0]	[[[ 106.824932 ,4379.59465 , 341.715652 , 78.30319648]]]	[[[4379.59465 , 172.41507 , 75.0534505]]]	[[[2.09386905,0.57802887,1.45176268,0.7704892 ]]]	[[[0.57802887,1.62269267,0.79244985]]]	[[[0. ,1.30032316,0.2697642 ]]]	[1.]
{'I_diff': 1.0, 'T_diff': 0.25, 'N0': 1819.8717028985322, 'h_N': 14.173175428992163, 'r0': 1.7188131870862757, 'a0': 0.0014570092232192204, 'h0': 1.8706860790655482, 'alpha0': 0.0007787109584985399, 'eta0': 1.6795898492414023, 'delta': 0.03900161163944236, 'n': 1.2396619766943404, 'nu': 1.0523995517379805, 'a_scale': 3.900119048762922, 'id': 479200}	2	[0,1]	[[[ 51.1503698,6201.26808 , 361.790811 , 266.6300801], [ 37.4189735,6632.0551 , 259.950051 , 229.603214 ]]]	[[[6201.26808 , 205.436103, 221.133949], [6632.0551 , 259.950051, 229.603214]]]	[[[2.82186887,0.4799417 ,1.47739361,0.67058279], [3.02752867,0.4533735 ,1.95567451,0.81339876]]]	[[[0.4799417 ,1.92283038,0.72895928], [0.4533735 ,1.95567451,0.81339876]]]	[[[0. ,1.39549536,0.68812091], [0. ,0. ,0. ]]]	[0.975,0.025]
{'I_diff': 0.5, 'T_diff': 0.25, 'N0': 1278.986657336932, 'h_N': 7.064380987662737, 'r0': 1.6031180090926997, 'a0': 0.001736481790300747, 'h0': 1.7217658514988259, 'alpha0': 0.0003933230206984497, 'eta0': 3.5502155844335785, 'delta': 0.03199351016453551, 'n': 1.8080412771921897, 'nu': 1.2159752269912447, 'a_scale': 1.158507354886677, 'id': 477600}	2	[1,1]	[[[ 48.331226 ,3803.62713 , 223.38278398, 293.090725 ], [1147.89585 , 15.0416384 , 145.3200211 , 39.6844301 ]]]	[[[3803.62713 , 216.275457 , 0. ], [ 15.0416384, 42.4132661, 0. ]]]	[[[2.41825244,0.53194014,1.4502848 ,0.3940266 ], [0. ,0. ,0. ,0. ]]]	[[[0.53194014,1.46389204,0. ], [0. ,0. ,0. ]]]	[[[0. ,1.05036187,0.3940266 ], [0. ,0. ,0. ]]]	[0.995,0.005]
{'I_diff': 0.25, 'T_diff': 0.5, 'N0': 2040.4329298946486, 'h_N': 12.111767294096529, 'r0': 1.321516947372011, 'a0': 0.0006774468946157444, 'h0': 0.8921536955813416, 'alpha0': 0.0008766169087387022, 'eta0': 5.1526752926234, 'delta': 0.0325479146562423, 'n': 1.6547805957341737, 'nu': 1.4977399995619316, 'a_scale': 1.4662013758200896, 'id': 480200}	1	[1]	[[[ 226.33869 ,6687.84782 , 477.5925655, 285.458761 ]]]	[[[6687.84782 , 411.977612, 0. ]]]	[[[1.76089862,0.66241596,1.73177523,0.39414771]]]	[[[0.66241596,1.75918241,0. ]]]	[[[0. ,1.57158287,0.39414771]]]	[1.]
{'I_diff': 0.5, 'T_diff': 0.5, 'N0': 847.9702457501114, 'h_N': 14.798283398451488, 'r0': 0.9124175043695784, 'a0': 0.001229157200921113, 'h0': 1.7655434734393605, 'alpha0': 0.000550761057429974, 'eta0': 4.172362240555447, 'delta': 0.05785472456106305, 'n': 1.7163017908936316, 'nu': 1.938108657963329, 'a_scale': 4.660746053349552, 'id': 481000}	2	[0,1]	[[[ 205.134823 ,2099.69475 , 336.074262 , 59.4565366 ], [ 131.848979 ,2080.55277 , 263.12380076, 138.957567 ]]]	[[[2099.69475 , 127.716386, 35.833176], [2080.55277 , 258.69731 , 0. ]]]	[[[1.29873843,0.89319098,1.05016804,0.38109413], [1.49292331,0.77004873,0.98807612,0.26148293]]]	[[[0.89319098,1.51122859,0.55195281], [0.77004873,0.99231078,0. ]]]	[[[0. ,1.12501286,0.3227582 ], [0. ,0.75140547,0.26148293]]]	[0.995,0.005]
{'I_diff': 1.0, 'T_diff': 1.0, 'N0': 594.238240118643, 'h_N': 8.228389479310973, 'r0': 0.7774497409948473, 'a0': 0.0015576032624411299, 'h0': 1.3470841657302688, 'alpha0': 0.0008906297656744934, 'eta0': 3.402654655906284, 'delta': 0.0599074843510138, 'n': 1.1547815511946689, 'nu': 1.8361857226001765, 'a_scale': 1.4610078149695551, 'id': 499000}	2	[0,1]	[[[ 0.93994435,2548.19166 , 71.9331295 , 54.9386869 ], [ 26.3472711 ,1787.96073 , 165.6843858 , 68.602661 ]]]	[[[2548.19166 , 29.2730456, 37.4421774], [1787.96073 , 70.2797087, 68.602661 ]]]	[[[0. ,0. ,0. ,0. ], [2.12760841,0.54402313,1.04275529,0.63968837]]]	[[[0. ,0. ,0. ], [0.54402313,1.19281572,0.63968837]]]	[[[0. ,0. ,0. ], [0. ,0.97487545,0. ]]]	[0.71,0.29]
{'I_diff': 0.25, 'T_diff': 1.0, 'N0': 590.6999680717261, 'h_N': 7.917671030079958, 'r0': 1.4001718255396818, 'a0': 0.0013221428594966398, 'h0': 1.8172876040087835, 'alpha0': 0.000532769963342546, 'eta0': 1.6319791002356918, 'delta': 0.056935076693758024, 'n': 1.107368220309274, 'nu': 1.359069643488275, 'a_scale': 2.9586792522003464, 'id': 503000}	1	[0]	[[[ 0.57040893,2040.4739 , 140.0043832 , 100.4961007 ]]]	[[[2040.4739 , 113.620561, 33.723958]]]	[[[0.,0.,0.,0.]]]	[[[0.,0.,0.]]]	[[[0.,0.,0.]]]	[1.]
{'I_diff': 0.25, 'T_diff': 0.25, 'N0': 1678.6576319875373, 'h_N': 10.098701178278816, 'r0': 0.9662806434420198, 'a0': 0.0010701350363303479, 'h0': 2.074551828113029, 'alpha0': 0.00032883366866024854, 'eta0': 1.435495733253371, 'delta': 0.0530199810609172, 'n': 1.124420260680551, 'nu': 1.6856179961781446, 'a_scale': 3.4216266385293452, 'id': 505600}	1	[0]	[[[ 0.63678234,8870.04678 , 78.8350079 , 51.0426998 ]]]	[[[8870.04678 , 43.6559784, 26.9458232]]]	[[[0.00000033,0.00000033,0.00000033,0.00000033]]]	[[[0.00000033,0.00000033,0.00000033]]]	[[[0. ,0.00000033,0.00000033]]]	[1.]
{'I_diff': 1.0, 'T_diff': 0.25, 'N0': 654.1285034607434, 'h_N': 16.54831621470116, 'r0': 1.99062067030869, 'a0': 0.0009767902485259717, 'h0': 1.451348090117813, 'alpha0': 0.0008304579577549286, 'eta0': 3.3077754178853516, 'delta': 0.041207236879230225, 'n': 1.2927552603206034, 'nu': 1.4704258650120694, 'a_scale': 4.1587809960205995, 'id': 504800}	1	[0]	[[[ 0.55721282,2373.31462 , 80.6253903 , 112.4518717 ]]]	[[[2373.31462 , 36.8038386, 86.5620197]]]	[[[0.,0.,0.,0.]]]	[[[0.,0.,0.]]]	[[[0.,0.,0.]]]	[1.]
{'I_diff': 0.75, 'T_diff': 0.25, 'N0': 1269.3297206470313, 'h_N': 5.617339404224612, 'r0': 1.0139818428931264, 'a0': 0.0009069263780658726, 'h0': 2.1317109263634064, 'alpha0': 0.000456279102096781, 'eta0': 2.6268588202702188, 'delta': 0.0346024451477722, 'n': 1.6668560741529637, 'nu': 1.1358654116830467, 'a_scale': 1.133092745960532, 'id': 481600}	1	[1]	[[[ 49.3051309 ,4006.35206 , 217.76335875, 252.195348 ]]]	[[[4006.35206 , 217.417206, 0. ]]]	[[[2.42727521,0.52429994,1.44175577,0.48900773]]]	[[[0.52429994,1.4427188 ,0. ]]]	[[[0. ,0.85515992,0.48900773]]]	[1.]
{'I_diff': 0.5, 'T_diff': 0.25, 'N0': 1858.2268589684893, 'h_N': 17.490274218372456, 'r0': 1.7737257705811946, 'a0': 0.000720829748147917, 'h0': 1.4777654110555793, 'alpha0': 0.0007119567871669255, 'eta0': 4.190867967610837, 'delta': 0.05094438998025735, 'n': 1.8680787914176928, 'nu': 1.744766465415406, 'a_scale': 3.96118554046803, 'id': 480800}	1	[0]	[[[ 298.377215 ,6088.38222 , 571.927272 , 104.73218205]]]	[[[6088.38222 , 261.49861 , 104.732167]]]	[[[1.64354642,0.71185786,1.40496933,0.55595033]]]	[[[0.71185786,1.62680851,0.55595041]]]	[[[0. ,1.23809953,0.93525475]]]	[1.]
{'I_diff': 0.25, 'T_diff': 0.75, 'N0': 720.7159857212393, 'h_N': 17.65783802036583, 'r0': 1.0401247898621002, 'a0': 0.001027650693811121, 'h0': 1.4345103303322755, 'alpha0': 0.0008829053002760961, 'eta0': 3.2401637611114635, 'delta': 0.034159108862367955, 'n': 1.764377674997947, 'nu': 1.9403384877318155, 'a_scale': 2.0418058793497846, 'id': 506000}	1	[1]	[[[ 0.67617034,3663.87438 , 20.80173517, 57.4538882 ]]]	[[[3663.87438 , 15.2461946, 0. ]]]	[[[0.00000033,0.00000033,0.00000033,0.00000033]]]	[[[0.00000033,0.00000033,0. ]]]	[[[0. ,0.00000033,0.00000033]]]	[1.]
{'I_diff': 0.25, 'T_diff': 1.0, 'N0': 617.5835924333724, 'h_N': 6.198537580701384, 'r0': 1.0240413221773346, 'a0': 0.0012213289423608814, 'h0': 0.5905831916417222, 'alpha0': 0.0005410059589540237, 'eta0': 3.3750294599259725, 'delta': 0.05728396845890124, 'n': 1.1707692614807224, 'nu': 1.2655239952154946, 'a_scale': 2.530544296440291, 'id': 506200}	1	[0]	[[[ 8.9176826,329.797635 ,263.882871 ,290.6658764]]]	[[[329.797635 ,231.217006 , 64.3805504]]]	[[[0.00000033,0.00000033,0.00000033,0.00000033]]]	[[[0.00000033,0.00000033,0.00000033]]]	[[[0. ,0.00000033,0.00000033]]]	[1.]
{'I_diff': 0.25, 'T_diff': 0.75, 'N0': 2097.692894373715, 'h_N': 7.719292847282306, 'r0': 1.127838568670799, 'a0': 0.0015519450075639739, 'h0': 1.0149529308461447, 'alpha0': 0.000812778393860029, 'eta0': 4.563415395675575, 'delta': 0.05336427306333939, 'n': 1.218054941385724, 'nu': 1.2284477040883641, 'a_scale': 2.2307192675490457, 'id': 467600}	1	[0]	[[[ 616.447732,3605.8066 , 857.258582, 216.455099]]]	[[[3605.8066 , 698.374304, 101.588985]]]	[[[1.00882987,1.2009918 ,1.05845482,0.18835766]]]	[[[1.2009918 ,1.09373644,0.26395051]]]	[[[0. ,0.90693174,0.12162914]]]	[1.]
{'I_diff': 1.0, 'T_diff': 0.75, 'N0': 1939.5911349264732, 'h_N': 16.095862885146033, 'r0': 0.6964364346009629, 'a0': 0.0019076468351619839, 'h0': 1.3413231340500034, 'alpha0': 0.00033242620570556904, 'eta0': 5.205319196668659, 'delta': 0.032946356206503706, 'n': 1.9473591755024067, 'nu': 1.4993295466055452, 'a_scale': 1.2324000982909347, 'id': 479600}	5	[1,0,0,0,1]	[[[ 181.946569 ,5147.57312 , 285.9685937 , 293.835198 ], [ 139.302525 ,6215.1282 , 221.43483412, 460.82118116], [ 174.131402 ,5239.71659 , 276.0542747 , 305.4370465 ], [ 181.968185 ,5147.84802 , 285.8296626 , 293.83431424], [1915.1143 , 6.67216167, 65.9299396 , 0. ]]]	[[[5147.57312 , 240.979245 , 293.835198 ], [6215.1282 , 216.465143 , 0.10632916], [5239.71659 , 238.597519 , 277.332542 ], [5147.84802 , 240.853779 , 293.834299 ], [ 6.67216167, 0. , 0. ]]]	[[[1.6617416 ,0.69038836,1.68428878,0.54949679], [2.0044208 ,0.57241723,1.86494558,0.3850185 ], [1.73690262,0.67847533,1.74511927,0.52998746], [1.66156455,0.69030287,1.68471255,0.54948344], [0.00000033,0.00000033,0.00000033,0. ]]]	[[[0.69038836,1.77860529,0.54949679], [0.57241723,1.87937695,0.86487474], [0.67847533,1.79635758,0.58523049], [0.69030287,1.77911033,0.54948347], [0.00000033,0. ,0. ]]]	[[[0. ,1.23991634,0. ], [0. ,1.30088681,0.38508224], [0. ,1.50276445,0.99998476], [0. ,1.24004687,0.99999831], [0. ,0.00000033,0. ]]]	[0.6 ,0.355,0.005,0.035,0.005]
{'I_diff': 1.0, 'T_diff': 0.25, 'N0': 1747.3594999767204, 'h_N': 15.253620462173986, 'r0': 1.4795278726939485, 'a0': 0.0016311109096641798, 'h0': 2.071291459335011, 'alpha0': 0.0008463085861710964, 'eta0': 2.301838038203756, 'delta': 0.037055903441809014, 'n': 1.2989767796577314, 'nu': 1.5236596149083028, 'a_scale': 3.6624855011437307, 'id': 508000}	1	[0]	[[[ 0.4244234,9235.60274 , 52.2956006, 57.9345075]]]	[[[9235.60274 , 27.1350652, 46.0407201]]]	[[[0.00000033,0.00000033,0.00000033,0.00000033]]]	[[[0.00000033,0.00000033,0.00000033]]]	[[[0. ,0.00000033,0.00000033]]]	[1.]
{'I_diff': 0.5, 'T_diff': 0.5, 'N0': 590.8511137372126, 'h_N': 13.164924942276855, 'r0': 1.9942379738772642, 'a0': 0.0020165643074470394, 'h0': 1.526849060849461, 'alpha0': 0.0006433260058005002, 'eta0': 3.1555263417427994, 'delta': 0.041578364831489856, 'n': 1.1631137491750665, 'nu': 1.1216809777754562, 'a_scale': 1.1827830088146603, 'id': 506600}	1	[1]	[[[ 1.69248124,616.174546 ,172.14931382,285.748567 ]]]	[[[616.174546,171.564447, 0. ]]]	[[[0.,0.,0.,0.]]]	[[[0.,0.,0.]]]	[[[0.,0.,0.]]]	[1.]
{'I_diff': 1.0, 'T_diff': 0.75, 'N0': 1257.427401745695, 'h_N': 7.8492164686120445, 'r0': 0.9502394498742135, 'a0': 0.0010250178631241425, 'h0': 2.132321531372474, 'alpha0': 0.0002757803002043243, 'eta0': 1.7195901657597714, 'delta': 0.058258842159116454, 'n': 1.6373551049247914, 'nu': 1.7999106630415076, 'a_scale': 2.9214329146880123, 'id': 508400}	1	[0]	[[[ 0.58209197,6377.86994 , 89.2627098 , 49.06781 ]]]	[[[6377.86994 , 48.4998335, 29.187675 ]]]	[[[0.00000033,0.00000033,0.00000033,0.00000033]]]	[[[0.00000033,0.00000033,0.00000033]]]	[[[0. ,0.00000033,0.00000033]]]	[1.]
{'I_diff': 0.5, 'T_diff': 0.5, 'N0': 2192.3475249515914, 'h_N': 15.773702129651017, 'r0': 1.2453544609875702, 'a0': 0.0011344231348387086, 'h0': 1.913413355589351, 'alpha0': 0.0006625599006321752, 'eta0': 3.619386166360838, 'delta': 0.03011128185362502, 'n': 1.9958687705970923, 'nu': 1.1975088853092108, 'a_scale': 4.0471654415866425, 'id': 484200}	4	[0,1,0,1]	[[[ 212.397426 ,6483.05064 , 582.5242 , 309.831792 ], [2111.94873 , 11.1923911, 123.9683488, 11.6211345], [ 222.683886 ,6828.60352 , 531.839828 , 275.4357096], [2033.42619 , 236.794991 , 166.5269286, 26.00508 ]]]	[[[6483.05064 , 286.567293 , 181.545677 ], [ 11.1923911, 45.699635 , 0. ], [6828.60352 , 279.932453 , 177.266234 ], [ 236.794991 , 56.1557726, 0. ]]]	[[[1.87767962,0.6753764 ,1.45778555,0.53439166], [0.00208781,0.0571119 ,0.03478458,0.46819403], [1.88256484,0.65839593,1.56702993,0.59772189], [0.18645996,6.05819314,1.52052998,3.4428777 ]]]	[[[0.6753764 ,2.2583297 ,0.82694811], [0.0571119 ,0.37864697,0. ], [0.65839593,2.05884549,0.80002984], [6.05819314,3.12832109,0. ]]]	[[[0. ,2.20562019,0.74538453], [0. ,0.24929271,0.46819403], [0. ,1.93896276,0.53063447], [0. ,1.91711023,3.4428777 ]]]	[0.915,0.01 ,0.07 ,0.005]
{'I_diff': 0.5, 'T_diff': 1.0, 'N0': 1825.674051377079, 'h_N': 14.761036440388393, 'r0': 0.6872564272711177, 'a0': 0.001348642622801243, 'h0': 1.4135220725942532, 'alpha0': 0.00021574019085642213, 'eta0': 3.0248057566816566, 'delta': 0.036155049301323995, 'n': 1.4030432977795393, 'nu': 1.4624563667623351, 'a_scale': 1.8981717053259806, 'id': 507000}	1	[0]	[[[ 1.24424383,7055.00047 , 153.188666 , 291.767615 ]]]	[[[7055.00047 , 111.357208, 138.64435 ]]]	[[[0.,0.,0.,0.]]]	[[[0.,0.,0.]]]	[[[0.,0.,0.]]]	[1.]
{'I_diff': 1.0, 'T_diff': 0.25, 'N0': 819.5405580374668, 'h_N': 9.383680659946268, 'r0': 1.177728906803122, 'a0': 0.0010026549508978756, 'h0': 0.5760443431311679, 'alpha0': 0.0007750519818850581, 'eta0': 1.3445698279139806, 'delta': 0.05464870399367938, 'n': 1.1098203186095048, 'nu': 1.11699125538521, 'a_scale': 4.2825767179548295, 'id': 501600}	1	[0]	[[[ 4.11863001,732.400844 ,269.499105 ,325.852828 ]]]	[[[732.400844,131.728434,180.036316]]]	[[[0.22987093,0.14289935,0.21794553,0.0573735 ]]]	[[[0.14289935,0.40688599,0.21037542]]]	[[[0. ,0.78215506,0.38333907]]]	[1.]
{'I_diff': 0.25, 'T_diff': 1.0, 'N0': 605.5197125046975, 'h_N': 15.165701090819978, 'r0': 1.973335162679156, 'a0': 0.0016038686602875849, 'h0': 1.453578616691885, 'alpha0': 0.00033330902508614394, 'eta0': 4.942409879458465, 'delta': 0.03392651156265851, 'n': 1.7987240399846476, 'nu': 1.7113653341026556, 'a_scale': 1.6209122296924985, 'id': 490200}	1	[1]	[[[ 20.7346623,1879.6561 , 110.9097279, 180.151271 ]]]	[[[1879.6561 , 84.5767877, 0. ]]]	[[[2.5911748 ,0.48415724,1.35983178,0.27296151]]]	[[[0.48415724,1.39830341,0. ]]]	[[[0. ,1.24187555,0.27296151]]]	[1.]
{'I_diff': 1.0, 'T_diff': 1.0, 'N0': 1500.239185353175, 'h_N': 10.677741577316919, 'r0': 1.788719309229234, 'a0': 0.0013738753220633461, 'h0': 1.8497892681384471, 'alpha0': 0.0003836321061824763, 'eta0': 1.6156572554561681, 'delta': 0.05047506408978136, 'n': 1.2548949344853026, 'nu': 1.7217515010862652, 'a_scale': 2.5312497019409186, 'id': 508600}	1	[0]	[[[ 0.35006689,7618.92471 , 77.6728095 , 64.3999727 ]]]	[[[7618.92471 , 45.2432353, 37.4341638]]]	[[[0.00000033,0.00000033,0.00000033,0.00000033]]]	[[[0.00000033,0.00000033,0.00000033]]]	[[[0. ,0.00000033,0.00000033]]]	[1.]
{'I_diff': 1.0, 'T_diff': 0.5, 'N0': 675.7229974056957, 'h_N': 19.34494868115803, 'r0': 1.6964880539591634, 'a0': 0.0012521943555568091, 'h0': 2.2607925755334266, 'alpha0': 0.000635605185737279, 'eta0': 4.116630691803495, 'delta': 0.055896962106285523, 'n': 1.6104330043213029, 'nu': 1.4730335893492463, 'a_scale': 2.2013537689271985, 'id': 489000}	1	[1]	[[[370.129784,436.562075,648.376914, 0. ]]]	[[[436.562075, 0. , 0. ]]]	[[[0.64430218,1.93678603,0.52722392,0. ]]]	[[[1.93678603,0. ,0. ]]]	[[[0. ,0.52722392,0. ]]]	[1.]
{'I_diff': 0.5, 'T_diff': 0.25, 'N0': 1288.8588416389994, 'h_N': 10.094706559781187, 'r0': 1.576505584887062, 'a0': 0.001930694301323661, 'h0': 0.8315783566579653, 'alpha0': 0.0005718108096412751, 'eta0': 3.960474450402168, 'delta': 0.03955156093080424, 'n': 1.0129829095049967, 'nu': 1.8322246906105981, 'a_scale': 4.3410102052631725, 'id': 506400}	3	[1,0,0]	[[[1288.85841 , 0. , 0. , 0. ], [ 0.32008646,6010.50392 , 47.8135028 , 127.1008121 ], [ 60.2386656 ,4190.21587 , 247.1691604 , 211.4952762 ]]]	[[[ 0. , 0. , 0. ], [6010.50392 , 23.6272884, 77.0207973], [4190.21587 , 95.6932164, 172.68269 ]]]	[[[0.00000033,0. ,0. ,0. ], [0. ,0. ,0. ,0. ], [2.35649453,0.5335943 ,1.64449269,0.47422234]]]	[[[0. ,0. ,0. ], [0. ,0. ,0. ], [0.5335943 ,1.7732774 ,0.51329625]]]	[[[0. ,0. ,0. ], [0. ,0. ,0. ], [0. ,1.57932447,0.3030103 ]]]	[0.6 ,0.28,0.12]
{'I_diff': 0.25, 'T_diff': 1.0, 'N0': 1905.6638406074999, 'h_N': 19.291754909894742, 'r0': 1.843265166983842, 'a0': 0.001198671568249509, 'h0': 1.2218670075487452, 'alpha0': 0.00045844304916194535, 'eta0': 1.6024266991680354, 'delta': 0.04645915311559219, 'n': 1.3095449278015878, 'nu': 1.647734929908415, 'a_scale': 3.1583823341418764, 'id': 509400}	1	[0]	[[[ 0.55909891,9742.14389 , 61.1584335 , 116.0357837 ]]]	[[[9742.14389 , 46.05077 , 30.8573775]]]	[[[0.00000033,0.00000033,0.00000033,0.00000033]]]	[[[0.00000033,0.00000033,0.00000033]]]	[[[0. ,0.00000033,0.00000033]]]	[1.]
{'I_diff': 0.5, 'T_diff': 1.0, 'N0': 1108.9344731068045, 'h_N': 13.418881648506586, 'r0': 1.8505980576899705, 'a0': 0.0006765548468103843, 'h0': 1.5785565405071045, 'alpha0': 0.0006378140723444954, 'eta0': 4.182287610097444, 'delta': 0.03365336793157286, 'n': 1.45888798423293, 'nu': 1.0581434420137383, 'a_scale': 1.7507467300075068, 'id': 500600}	1	[0]	[[[ 14.9873361,459.782362 ,340.918016 ,468.15814 ]]]	[[[459.782362,239.874303,231.451415]]]	[[[2.20469966,0.40517725,0.337581 ,0.16080465]]]	[[[0.40517725,0.31932646,0.2726282 ]]]	[[[0. ,1.81146272,0.52731737]]]	[1.]
{'I_diff': 0.25, 'T_diff': 1.0, 'N0': 1000.3936212833072, 'h_N': 14.267038271250946, 'r0': 1.4102485913414466, 'a0': 0.0015770889455024712, 'h0': 1.5885481174649738, 'alpha0': 0.0007256361461322063, 'eta0': 3.381576741362503, 'delta': 0.055931003249037534, 'n': 1.0650006654217368, 'nu': 1.7005443647876506, 'a_scale': 1.176286289403548, 'id': 493400}	1	[1]	[[[ 70.8021175,3980.90162 , 245.1656078, 88.7853836]]]	[[[3980.90162 , 177.785736, 0. ]]]	[[[2.45109243,0.49374072,1.5870784 ,0.59877473]]]	[[[0.49374072,1.64501421,0. ]]]	[[[0. ,1.44314945,0.59877473]]]	[1.]
{'I_diff': 0.5, 'T_diff': 0.5, 'N0': 830.129181678158, 'h_N': 5.422320390942518, 'r0': 0.9824392303639797, 'a0': 0.0010589828990029645, 'h0': 1.6526530426895798, 'alpha0': 0.0005378471993585732, 'eta0': 1.579363584588236, 'delta': 0.04837562713281714, 'n': 1.6072059005547876, 'nu': 1.6938916900335896, 'a_scale': 4.516468238168485, 'id': 509800}	1	[0]	[[[ 0.34346314,3919.46452 , 62.7476533 , 64.6959587 ]]]	[[[3919.46452 , 34.6703845, 35.6960902]]]	[[[0.00000033,0.00000033,0.00000033,0.00000033]]]	[[[0.00000033,0.00000033,0.00000033]]]	[[[0. ,0.00000033,0.00000033]]]	[1.]
{'I_diff': 0.75, 'T_diff': 0.5, 'N0': 1714.1417661240646, 'h_N': 17.046765569739662, 'r0': 0.6071117122859084, 'a0': 0.0010047950803988338, 'h0': 2.221911060171967, 'alpha0': 0.000827016752551201, 'eta0': 3.161727503548236, 'delta': 0.033946692880044926, 'n': 1.5754956594921639, 'nu': 1.0314689680556048, 'a_scale': 4.5387264063415165, 'id': 507400}	5	[1,1,1,1,1]	[[[1657.8117 , 18.1831679 , 137.803711 , 0. ], [ 213.065785 ,5210.98882 , 382.949905 , 154.311881 ], [1629.76363 , 27.2418609 , 109.179755 , 0. ], [ 430.406629 ,5301.34748 , 596.223835 , 98.0218658 ], [ 1.00962394,9789.32326 , 0. , 0. ]]]	[[[ 18.1831679, 0. , 0. ], [5210.98882 , 382.949905 , 154.311881 ], [ 27.2418609, 109.179755 , 0. ], [5301.34748 , 0. , 0. ], [9789.32326 , 0. , 0. ]]]	[[[0.00000033,0.00000033,0.00000033,0. ], [1.6255759 ,0.70583656,1.64569718,0.73822333], [0.00000033,0.00000033,0.00000033,0. ], [1.40738691,0.81857209,1.40297503,1.05546295], [0.00000033,0.00000033,0. ,0. ]]]	[[[0.00000033,0. ,0. ], [0.70583656,1.64569718,0.73822333], [0.00000033,0.00000033,0. ], [0.81857209,0. ,0. ], [0.00000033,0. ,0. ]]]	[[[0. ,0.00000033,0. ], [0. ,0. ,0. ], [0. ,0. ,0. ], [0. ,1.40297503,1.05546295], [0. ,0. ,0. ]]]	[0.835,0.12 ,0.015,0.025,0.005]
{'I_diff': 0.75, 'T_diff': 0.5, 'N0': 2059.7278162010507, 'h_N': 11.73448752175967, 'r0': 0.7053336142712763, 'a0': 0.0012145037161119694, 'h0': 1.3302675585524482, 'alpha0': 0.0006057579550084217, 'eta0': 4.185577939616936, 'delta': 0.05436620085585564, 'n': 1.2215406384032799, 'nu': 1.8651097650059194, 'a_scale': 2.770916504449817, 'id': 485000}	1	[1]	[[[ 591.594556,5087.4594 , 656.369971, 107.888741]]]	[[[5087.4594 , 314.283333, 107.888741]]]	[[[1.16145641,0.9832716 ,1.35545088,0.59673781]]]	[[[0.9832716 ,1.6406466 ,0.59673781]]]	[[[0. ,1.13331762,0. ]]]	[1.]
{'I_diff': 0.75, 'T_diff': 0.5, 'N0': 1506.0387681157054, 'h_N': 5.078902481001908, 'r0': 0.813076330161598, 'a0': 0.0018827430583815315, 'h0': 2.2962163439187435, 'alpha0': 0.0008732639369284776, 'eta0': 2.5588526769440545, 'delta': 0.03451248071745537, 'n': 1.2018915114049673, 'nu': 1.7407297461866746, 'a_scale': 4.328591041427537, 'id': 510600}	1	[0]	[[[ 0.23957663,8108.05335 , 36.803515 , 38.469733 ]]]	[[[8108.05335 , 19.7537301, 22.7533625]]]	[[[0.00000033,0.00000033,0.00000033,0.00000033]]]	[[[0.00000033,0.00000033,0.00000033]]]	[[[0. ,0.00000033,0.00000033]]]	[1.]
{'I_diff': 0.75, 'T_diff': 0.75, 'N0': 620.3809724745241, 'h_N': 7.242523522375141, 'r0': 1.1668529612103258, 'a0': 0.0013760694208424127, 'h0': 1.815724433006088, 'alpha0': 0.0006457647309929782, 'eta0': 2.102472792803723, 'delta': 0.058355305935310575, 'n': 1.7903051867517923, 'nu': 1.6534934505437584, 'a_scale': 3.009918671469822, 'id': 498000}	2	[0,0]	[[[ 18.8926086,2198.46347 , 161.8996255, 84.204047 ], [ 11.9149621,2213.48688 , 159.9586486, 88.5183324]]]	[[[2198.46347 , 39.7739625, 40.5927041], [2213.48688 , 39.5455536, 40.7171468]]]	[[[3.31120226,0.4176805 ,1.02342714,0.59815795], [4.4005167 ,0.38824321,0.99790154,0.64710507]]]	[[[0.4176805 ,0.62999177,0.53299607], [0.38824321,0.56516154,0.52326495]]]	[[[0. ,1.35161557,0.81321809], [0. ,1.32613327,0.91896722]]]	[0.25,0.75]
{'I_diff': 0.5, 'T_diff': 1.0, 'N0': 1566.723982557281, 'h_N': 10.077637284164707, 'r0': 1.6526450366528433, 'a0': 0.0016471348047545171, 'h0': 1.5063765767284294, 'alpha0': 0.0006300453753423188, 'eta0': 3.0605694346098566, 'delta': 0.03002944174809252, 'n': 1.5973200175277074, 'nu': 1.425767797940141, 'a_scale': 2.7194744377420577, 'id': 510200}	1	[0]	[[[ 0.23628607,7099.73917 , 76.4263274 , 157.5925654 ]]]	[[[7099.73917 , 50.3227004, 82.7161651]]]	[[[0.,0.,0.,0.]]]	[[[0.,0.,0.]]]	[[[0.,0.,0.]]]	[1.]
{'I_diff': 0.75, 'T_diff': 0.25, 'N0': 1450.3265520703985, 'h_N': 17.69774557616526, 'r0': 1.261956252116459, 'a0': 0.0005733991727090166, 'h0': 2.0656452645657497, 'alpha0': 0.0007765274663895752, 'eta0': 4.388278640124474, 'delta': 0.03108334300788563, 'n': 1.5827811614277736, 'nu': 1.729772388766413, 'a_scale': 3.203193380415151, 'id': 510400}	1	[0]	[[[ 0.48438749,7659.80526 , 38.2977778 , 51.3562006 ]]]	[[[7659.80526 , 18.9964346, 38.7997938]]]	[[[0.00000033,0.00000033,0.00000033,0.00000033]]]	[[[0.00000033,0.00000033,0.00000033]]]	[[[0. ,0.00000033,0.00000033]]]	[1.]
{'I_diff': 0.5, 'T_diff': 0.5, 'N0': 823.9003492746191, 'h_N': 18.19308363173951, 'r0': 1.117117140384798, 'a0': 0.001810510006223831, 'h0': 1.4343363846473927, 'alpha0': 0.0005617257351900953, 'eta0': 3.8402692074077964, 'delta': 0.05001749729060189, 'n': 1.534659249501969, 'nu': 1.7225275857091495, 'a_scale': 2.8841835573424324, 'id': 487400}	1	[0]	[[[ 78.9808479,2453.1187 , 213.064159 , 110.7159295]]]	[[[2453.1187 , 114.927731 , 76.7038136]]]	[[[1.83090254,0.63273755,1.24342026,0.43851976]]]	[[[0.63273755,1.43871015,0.56046361]]]	[[[0. ,1.04500583,0.17090155]]]	[1.]
{'I_diff': 0.5, 'T_diff': 0.5, 'N0': 1097.1022021445533, 'h_N': 16.87856436248562, 'r0': 0.5645993381423691, 'a0': 0.0018696974501269702, 'h0': 0.8573534315287752, 'alpha0': 0.0007228797109332532, 'eta0': 2.489726573363982, 'delta': 0.05490731403203711, 'n': 1.165477106802879, 'nu': 1.2456926091372869, 'a_scale': 4.715367274209717, 'id': 493800}	3	[0,0,1]	[[[765.670096 ,272.973514 ,505.357679 , 8.72625184], [766.842298 ,271.563286 ,505.373486 , 8.69890552], [768.978639 ,244.172638 ,499.691844 , 5.69792297]]]	[[[272.973514 ,238.106195 , 1.61025979], [271.563286 ,235.029597 , 1.50858846], [244.172638 ,276.934745 , 0. ]]]	[[[0.4036526 ,2.92471869,1.0104011 ,1.79672557], [0.40307132,2.9493918 ,1.00989402,1.79944963], [0.39523079,2.8605681 ,1.00946821,1.96862052]]]	[[[2.92471869,1.56394847,2.70666562], [2.9493918 ,1.59354131,3.05674547], [2.8605681 ,1.32303852,0. ]]]	[[[0. ,1.50856479,2.22025559], [0. ,1.48533013,2.18861168], [0. ,1.38215502,1.96862052]]]	[0.925,0.055,0.02 ]
{'I_diff': 0.75, 'T_diff': 0.75, 'N0': 875.957368332912, 'h_N': 19.115572476467925, 'r0': 1.2808752659938132, 'a0': 0.001987842041268979, 'h0': 1.2563534937131737, 'alpha0': 0.0008169658569539387, 'eta0': 4.456892108928818, 'delta': 0.043096136980634955, 'n': 1.185147402470059, 'nu': 1.3593543890717725, 'a_scale': 2.580185146694485, 'id': 478800}	1	[0]	[[[ 219.015829 ,1030.28354 , 481.907501 , 154.5200594]]]	[[[1030.28354 , 119.169448 , 66.5551394]]]	[[[1.05623793,1.23159967,0.75319351,0.357271 ]]]	[[[1.23159967,1.47061337,0.85456741]]]	[[[0. ,0.97382077,0.47663725]]]	[1.]
{'I_diff': 0.5, 'T_diff': 0.25, 'N0': 831.4211181204491, 'h_N': 8.126850189661567, 'r0': 0.6870313263990646, 'a0': 0.0008399470264978826, 'h0': 2.291306779800686, 'alpha0': 0.0008641147850987869, 'eta0': 2.2609326048740144, 'delta': 0.04802411193342074, 'n': 1.622636863950493, 'nu': 1.5588750887008556, 'a_scale': 1.9268097647287634, 'id': 509600}	1	[0]	[[[ 0.6895007,4242.86927 , 52.1552785, 34.8541088]]]	[[[4242.86927 , 30.6556623, 23.7225795]]]	[[[0.,0.,0.,0.]]]	[[[0.,0.,0.]]]	[[[0.,0.,0.]]]	[1.]
{'I_diff': 0.5, 'T_diff': 1.0, 'N0': 1643.755105753714, 'h_N': 8.6352504754613, 'r0': 1.8646944826944258, 'a0': 0.0009681610272827173, 'h0': 2.1234180294100993, 'alpha0': 0.0006296427938179014, 'eta0': 3.949102953303403, 'delta': 0.03799376900960866, 'n': 1.6613757142881995, 'nu': 1.2858131470877439, 'a_scale': 2.632761163056203, 'id': 487800}	1	[0]	[[[ 81.9112553,5562.3344 , 411.1556998, 173.2670672]]]	[[[5562.3344 , 336.100533, 110.666918]]]	[[[2.39158394,0.53031053,1.45430769,0.62724444]]]	[[[0.53031053,1.59027784,0.84674281]]]	[[[0. ,0.86490328,0.24893951]]]	[1.]
{'I_diff': 0.25, 'T_diff': 0.5, 'N0': 1968.2732094852986, 'h_N': 13.79518122128942, 'r0': 1.6773077618704417, 'a0': 0.0007309061017341813, 'h0': 1.3100929248430697, 'alpha0': 0.0005927335633816718, 'eta0': 2.3797824002368193, 'delta': 0.031123713917885838, 'n': 1.2616541404738797, 'nu': 1.5089388231522212, 'a_scale': 1.9339297371886648, 'id': 512200}	1	[0]	[[[ 0.29449847,9983.40746 , 48.8110892 , 131.6977026 ]]]	[[[9983.40746 , 36.4140118, 33.1960386]]]	[[[0.00000033,0.00000033,0.00000033,0.00000033]]]	[[[0.00000033,0.00000033,0.00000033]]]	[[[0. ,0.00000033,0.00000033]]]	[1.]
{'I_diff': 0.5, 'T_diff': 1.0, 'N0': 1727.1115605078212, 'h_N': 17.6159508311751, 'r0': 1.1055522433861769, 'a0': 0.0014280928409372748, 'h0': 2.2775506830067993, 'alpha0': 0.0008183658642890471, 'eta0': 4.488789082432952, 'delta': 0.04256064608761172, 'n': 1.227794422440918, 'nu': 1.572985656595156, 'a_scale': 2.7205981837163877, 'id': 494200}	1	[0]	[[[ 160.205346 ,6307.32413 , 446.343643 , 92.0420085]]]	[[[6307.32413 , 333.173048 , 71.4294843]]]	[[[2.06488116,0.57870424,1.5463915 ,0.86252984]]]	[[[0.57870424,1.67511657,1.03022829]]]	[[[0. ,1.20590531,0.29770748]]]	[1.]
{'I_diff': 0.75, 'T_diff': 0.75, 'N0': 1290.233003293722, 'h_N': 12.1338342989313, 'r0': 1.8522264675070668, 'a0': 0.0008646810102150252, 'h0': 1.0828831866302338, 'alpha0': 0.0007037906044321601, 'eta0': 4.507761576401811, 'delta': 0.039572919298856674, 'n': 1.5947857295696748, 'nu': 1.848630142832606, 'a_scale': 1.0670035483761666, 'id': 510800}	1	[1]	[[[ 0.29454052,6645.14156 , 25.99260891, 94.568995 ]]]	[[[6645.14156 , 18.8944311, 0. ]]]	[[[0. ,0. ,0.00000001,0. ]]]	[[[0. ,0.00000001,0. ]]]	[[[0.,0.,0.]]]	[1.]
{'I_diff': 0.5, 'T_diff': 1.0, 'N0': 2228.782344604677, 'h_N': 9.080982379194165, 'r0': 0.9793195690012443, 'a0': 0.001689311542957329, 'h0': 1.6696984625479274, 'alpha0': 0.0008113391692996286, 'eta0': 1.3377381294789468, 'delta': 0.03748437870162318, 'n': 1.6150667945231652, 'nu': 1.0414227882848128, 'a_scale': 1.4501269758643316, 'id': 491000}	3	[1,1,1]	[[[ 114.944055 , 8263.49556 , 298.320321 , 438.699913 ], [ 161.094582 , 9810.4908 , 408.173238 , 165.882898 ], [ 0.3614166,12733.8296 , 0. , 0. ]]]	[[[ 8263.49556 , 298.320321, 0. ], [ 9810.4908 , 0. , 0. ], [12733.8296 , 0. , 0. ]]]	[[[2.37968226,0.51322741,1.9870429 ,0.5798471 ], [2.50522078,0.46531249,2.26163844,1.07454604], [0.00000033,0.00000033,0. ,0. ]]]	[[[0.51322741,1.9870429 ,0. ], [0.46531249,0. ,0. ], [0.00000033,0. ,0. ]]]	[[[0. ,0. ,0.5798471 ], [0. ,2.26163844,1.07454604], [0. ,0. ,0. ]]]	[0.925,0.05 ,0.025]
{'I_diff': 0.75, 'T_diff': 1.0, 'N0': 604.3353992804765, 'h_N': 17.473172501808317, 'r0': 1.02492767732452, 'a0': 0.0017446739632621994, 'h0': 1.8626933647042827, 'alpha0': 0.00035390286661388787, 'eta0': 1.9256768701044864, 'delta': 0.0484381039229908, 'n': 1.5577035511556283, 'nu': 1.3703614497320038, 'a_scale': 1.7098141696166025, 'id': 501400}	2	[0,0]	[[[ 3.05791436,1090.22824 , 182.1925848 , 159.2442958 ], [ 54.489573 ,1083.34982 , 192.5521065 , 126.4258545 ]]]	[[[1090.22824 , 124.496293 , 94.72844 ], [1083.34982 , 132.641922 , 78.4029501]]]	[[[0. ,0. ,0. ,0. ], [1.54291723,0.7368296 ,0.65106915,0.30305744]]]	[[[0. ,0. ,0. ], [0.7368296 ,0.7834415 ,0.41821885]]]	[[[0. ,0. ,0. ], [0. ,0.36659801,0.11577542]]]	[0.635,0.365]
{'I_diff': 0.5, 'T_diff': 1.0, 'N0': 1802.1009341267527, 'h_N': 8.405739684981892, 'r0': 1.338494374717752, 'a0': 0.0020352218056990962, 'h0': 1.0678179728015644, 'alpha0': 0.0005655817529656348, 'eta0': 3.1864059962550755, 'delta': 0.055420202561814666, 'n': 1.2271225723003432, 'nu': 1.7930785379884477, 'a_scale': 2.1784895927234116, 'id': 503800}	2	[0,0]	[[[ 0.4121228,9120.73781 , 65.1298558, 99.9969028], [ 187.963992 ,5771.32969 , 431.154504 , 168.3743574]]]	[[[9120.73781 , 39.7863905, 45.7796387], [5771.32969 , 205.180695 , 143.347422 ]]]	[[[0. ,0. ,0. ,0. ], [1.82220061,0.64866277,1.55034365,0.67989845]]]	[[[0. ,0. ,0. ], [0.64866277,1.70928227,0.76004106]]]	[[[0. ,0. ,0. ], [0. ,1.43434887,0.22669234]]]	[0.74,0.26]
{'I_diff': 0.5, 'T_diff': 0.5, 'N0': 875.5883621617925, 'h_N': 12.27176456477504, 'r0': 1.1656553932932991, 'a0': 0.0006430244506973347, 'h0': 0.9334494559235285, 'alpha0': 0.00044359452724553365, 'eta0': 3.9839726541786478, 'delta': 0.035993542194543426, 'n': 1.3105500553463147, 'nu': 1.6956213803872597, 'a_scale': 3.039933815236306, 'id': 513000}	1	[0]	[[[ 0.67077645,2978.6896 , 68.6892948 , 188.7887305 ]]]	[[[2978.6896 , 36.4024511, 101.108211 ]]]	[[[0.,0.,0.,0.]]]	[[[0.,0.,0.]]]	[[[0.,0.,0.]]]	[1.]
{'I_diff': 0.5, 'T_diff': 0.75, 'N0': 1570.2149764221904, 'h_N': 8.691128201426723, 'r0': 1.2862501016455359, 'a0': 0.0018403437126315667, 'h0': 2.1182698111377833, 'alpha0': 0.0008094731408279322, 'eta0': 2.4305099774613534, 'delta': 0.03872597387706768, 'n': 1.6358825610837937, 'nu': 1.7433521710820878, 'a_scale': 3.2527151578888347, 'id': 513200}	1	[0]	[[[ 0.28703897,8448.21847 , 40.3342431 , 40.1692429 ]]]	[[[8448.21847 , 23.6070782, 20.9417228]]]	[[[0.00000033,0.00000033,0.00000033,0.00000033]]]	[[[0.00000033,0.00000033,0.00000033]]]	[[[0. ,0.00000033,0.00000033]]]	[1.]
{'I_diff': 0.5, 'T_diff': 1.0, 'N0': 1976.2534205388579, 'h_N': 9.022882629106652, 'r0': 0.7722190471214787, 'a0': 0.0009455914166999938, 'h0': 0.627631312636349, 'alpha0': 0.0007416927997912206, 'eta0': 2.951001943715524, 'delta': 0.03652123880902254, 'n': 1.5083462887681303, 'nu': 1.6345986715663292, 'a_scale': 4.445631928890136, 'id': 513400}	1	[0]	[[[ 0.58472819,8772.87915 , 53.9456278 , 235.223241 ]]]	[[[8772.87915 , 32.5607706, 117.805249 ]]]	[[[0.00000033,0.00000033,0.00000033,0.00000033]]]	[[[0.00000033,0.00000033,0.00000033]]]	[[[0. ,0.00000033,0.00000033]]]	[1.]
{'I_diff': 0.5, 'T_diff': 0.25, 'N0': 1351.5377047725274, 'h_N': 7.929641258992795, 'r0': 1.059513534766393, 'a0': 0.0014751455649218113, 'h0': 2.2876172687373786, 'alpha0': 0.0005687541545783195, 'eta0': 2.86355456405005, 'delta': 0.038130525654448306, 'n': 1.4825547088457813, 'nu': 1.089411322358949, 'a_scale': 2.0652184105363127, 'id': 490400}	1	[0]	[[[ 123.151741 ,3893.03169 , 397.763146 , 182.9085491]]]	[[[3893.03169 , 256.588717, 147.175006]]]	[[[1.87926949,0.64793413,1.1590384 ,0.48777266]]]	[[[0.64793413,1.31439324,0.52190879]]]	[[[0. ,0.88461416,0.34782415]]]	[1.]
{'I_diff': 0.75, 'T_diff': 0.75, 'N0': 1253.096312602603, 'h_N': 15.981628468226539, 'r0': 0.9669289283071758, 'a0': 0.0014346656766300332, 'h0': 0.8177669625663303, 'alpha0': 0.0002892624167706502, 'eta0': 1.9624463799424827, 'delta': 0.053816177525413, 'n': 1.813882410386881, 'nu': 1.762824385430393, 'a_scale': 3.2301980003430697, 'id': 514000}	2	[0,1]	[[[ 1.41011059,4909.81658 , 91.0311819 , 194.9095273 ], [1198.37909 , 17.634281 , 74.6034781 , 9.84000393]]]	[[[4909.81658 , 50.1963803, 107.912414 ], [ 17.634281 , 33.0674616, 0. ]]]	[[[0.00000033,0.00000033,0.00000033,0.00000033], [0. ,0. ,0. ,0. ]]]	[[[0.00000033,0.00000033,0.00000033], [0. ,0. ,0. ]]]	[[[0. ,0.00000033,0.00000033], [0. ,0. ,0. ]]]	[0.985,0.015]
{'I_diff': 0.5, 'T_diff': 1.0, 'N0': 1243.067333565106, 'h_N': 19.010239426240652, 'r0': 1.487593226315481, 'a0': 0.001743702725537405, 'h0': 1.5573132538834225, 'alpha0': 0.0002442600515520541, 'eta0': 4.255278329583334, 'delta': 0.0447703792115212, 'n': 1.1943942195292125, 'nu': 1.2083877263876368, 'a_scale': 4.065806789135358, 'id': 484600}	2	[1,1]	[[[ 630.250905 , 523.832476 ,1013.857797 , 17.2725718], [ 631.816545 , 523.18047 ,1016.122607 , 16.1751131]]]	[[[523.832476,304.890827, 0. ], [523.18047 ,298.650719, 0. ]]]	[[[0.59791705,2.39459857,0.56000992,2.99631225], [0.5975657 ,2.41406463,0.55899896,3.36112375]]]	[[[2.39459857,1.55489897,0. ], [2.41406463,1.56790218,0. ]]]	[[[0. ,0.90944395,2.99631225], [0. ,0.8971866 ,3.36112375]]]	[0.96,0.04]
{'I_diff': 0.75, 'T_diff': 0.5, 'N0': 1990.234972029309, 'h_N': 13.722211065052027, 'r0': 1.487037055060287, 'a0': 0.001196310927017101, 'h0': 1.1883226676753669, 'alpha0': 0.00024079579446425488, 'eta0': 1.710267111863657, 'delta': 0.05641050639042016, 'n': 1.3671631888360134, 'nu': 1.7240604493618785, 'a_scale': 4.4166032867031815, 'id': 513800}	1	[0]	[[[ 0.64302412,9634.94788 , 108.7684217 , 141.2277002 ]]]	[[[9634.94788 , 57.8701429, 83.0935238]]]	[[[0.00000033,0.00000033,0.00000033,0.00000033]]]	[[[0.00000033,0.00000033,0.00000033]]]	[[[0. ,0.00000033,0.00000033]]]	[1.]
```
