## Supplementary material for "Top predators govern multitrophic diversity effects in tritrophic food webs": Code and data: 7-data_65536-200.out (part 1 of 47)

```
{'B_diff': 0.25, 'I_diff': 0.75, 'T_diff': 0.75, 'N0': 1291.0927675222288, 'h_N': 19.539549362273235, 'r0': 1.3603277045639524, 'a0': 0.0011897421638778654, 'h0': 1.2544218276910133, 'alpha0': 0.0005603816791444644, 'eta0': 1.400201996471446, 'delta': 0.051472822804334906, 'n': 1.7672139128841207, 'nu': 1.5307550277967525, 'a_scale': 2.189625586955171, 'id': 2000}	1	[0]	[[[ 0.97799892,5896.89179 , 88.8308388 , 117.47224 ]]]	[[[2585.29066 , 53.0052289, 73.2448484]]]	[[[0.00000033,0.00000033,0.00000033,0.00000033]]]	[[[0.00000033,0.00000033,0.00000033]]]	[[[0.00000033,0.00000033,0.00000033]]]	[1.]
{'B_diff': 0.5, 'I_diff': 0.25, 'T_diff': 0.75, 'N0': 721.3186597047805, 'h_N': 18.48584327072784, 'r0': 1.3479784335579559, 'a0': 0.001795922435862905, 'h0': 1.2084590452725963, 'alpha0': 0.0005242455702708686, 'eta0': 2.2260211136801757, 'delta': 0.05409737428891501, 'n': 1.7465745674755977, 'nu': 1.6591254757277927, 'a_scale': 1.8772779667336292, 'id': 3600}	1	[1]	[[[ 1.01125998,3116.16285 , 54.99069057, 112.39047 ]]]	[[[1537.45394 , 45.4933683, 0. ]]]	[[[0.00000033,0.00000033,0.00000033,0.00000033]]]	[[[0.00000033,0.00000033,0. ]]]	[[[0.00000033,0.00000033,0.00000033]]]	[1.]
{'B_diff': 1.0, 'I_diff': 1.0, 'T_diff': 1.0, 'N0': 636.7861442579725, 'h_N': 18.438274078507987, 'r0': 1.0853033016421063, 'a0': 0.0008894844166090183, 'h0': 0.7734574209042913, 'alpha0': 0.0008207521042318698, 'eta0': 5.169067521146546, 'delta': 0.043151782932376724, 'n': 1.4115206241086709, 'nu': 1.4863051403869307, 'a_scale': 1.769810717372525, 'id': 12600}	1	[1]	[[[ 6.56535108,366.16099986,180.8529856 ,184.356932 ]]]	[[[361.448639 , 59.8889336,184.356932 ]]]	[[[0.00000033,0.00000033,0.00000033,0.00000033]]]	[[[0.00000033,0.00000033,0.00000033]]]	[[[0.00000033,0.00000033,0. ]]]	[1.]
{'B_diff': 1.0, 'I_diff': 0.25, 'T_diff': 0.75, 'N0': 1318.8070347513938, 'h_N': 10.387585603701885, 'r0': 1.1987640205283534, 'a0': 0.0013844884157881063, 'h0': 0.6716465217624495, 'alpha0': 0.00028626546344203265, 'eta0': 3.9528643363439446, 'delta': 0.03282636313686326, 'n': 1.8411405895931425, 'nu': 1.812090138913529, 'a_scale': 2.7299280319756805, 'id': 10000}	1	[0]	[[[ 0.49162833,3899.48985 , 53.1966342 , 294.638772 ]]]	[[[2358.28074 , 36.6875786, 139.728511 ]]]	[[[0.00000033,0.00000033,0.00000033,0.00000033]]]	[[[0.00000033,0.00000033,0.00000033]]]	[[[0.00000033,0.00000033,0.00000033]]]	[1.]
{'B_diff': 0.75, 'I_diff': 1.0, 'T_diff': 1.0, 'N0': 1075.1030941171687, 'h_N': 7.1507071452500846, 'r0': 0.9021386698237683, 'a0': 0.001805272239416794, 'h0': 0.6217354460919788, 'alpha0': 0.0005860028361581402, 'eta0': 3.83531235733039, 'delta': 0.05677352445188527, 'n': 1.6453171584588224, 'nu': 1.4087953651164828, 'a_scale': 1.9811825128251095, 'id': 9400}	1	[1]	[[[973.142354 , 32.1730845,158.4585204, 0. ]]]	[[[20.899264 ,89.3284523, 0. ]]]	[[[0.00000033,0.00000033,0.00000033,0. ]]]	[[[0.00000033,0.00000033,0. ]]]	[[[0.00000033,0.00000033,0. ]]]	[1.]
{'B_diff': 0.5, 'I_diff': 0.25, 'T_diff': 1.0, 'N0': 950.8410263243742, 'h_N': 14.968398270455172, 'r0': 1.762649481067446, 'a0': 0.0017250906188702197, 'h0': 0.6141581128359758, 'alpha0': 0.0006656673187802025, 'eta0': 1.3562278473611689, 'delta': 0.0372423309057512, 'n': 1.5064407404139124, 'nu': 1.4044972474663227, 'a_scale': 2.729083901267018, 'id': 3800}	1	[0]	[[[ 0.72062838,2649.188663 , 66.5431462 , 310.220621 ]]]	[[[840.207953 , 55.9045915,106.302571 ]]]	[[[0.00000033,0.00000033,0.00000033,0.00000033]]]	[[[0.00000033,0.00000033,0.00000033]]]	[[[0.00000033,0.00000033,0.00000033]]]	[1.]
{'B_diff': 1.0, 'I_diff': 0.25, 'T_diff': 0.25, 'N0': 603.3280428042301, 'h_N': 17.67122204333304, 'r0': 1.230280914748751, 'a0': 0.0015640126929460391, 'h0': 2.09992285031969, 'alpha0': 0.0005816389369825163, 'eta0': 2.024210611143305, 'delta': 0.05659634856350183, 'n': 1.4216637637724838, 'nu': 1.878592148081787, 'a_scale': 3.7668350779949202, 'id': 9600}	1	[0]	[[[ 1.02697707,1973.3327794 , 45.6170582 , 44.5466075 ]]]	[[[1880.56817 , 24.5258229, 25.3646238]]]	[[[0.,0.,0.,0.]]]	[[[0.,0.,0.]]]	[[[0.,0.,0.]]]	[1.]
{'B_diff': 1.0, 'I_diff': 0.5, 'T_diff': 1.0, 'N0': 2058.18174827962, 'h_N': 11.298933413721924, 'r0': 0.9756265299353788, 'a0': 0.001668160588102796, 'h0': 2.047390582197874, 'alpha0': 0.0006429797976148184, 'eta0': 3.722501884689114, 'delta': 0.05444951122036325, 'n': 1.8727429393807884, 'nu': 1.0603880467099889, 'a_scale': 2.338126664369282, 'id': 11000}	1	[1]	[[[1964.68884 , 27.1054343, 150.0420612, 0. ]]]	[[[ 14.3004885,103.044745 , 0. ]]]	[[[0.00000033,0.00000033,0.00000033,0. ]]]	[[[0.00000033,0.00000033,0. ]]]	[[[0.00000033,0.00000033,0. ]]]	[1.]
{'B_diff': 0.75, 'I_diff': 0.5, 'T_diff': 0.75, 'N0': 896.7431690842645, 'h_N': 11.230710085852456, 'r0': 1.0057697114759545, 'a0': 0.0017892827753778374, 'h0': 1.1964938960762406, 'alpha0': 0.0006588681126773397, 'eta0': 2.913306415163057, 'delta': 0.035200050016888834, 'n': 1.9413805480293282, 'nu': 1.9296324641926574, 'a_scale': 1.962551699252352, 'id': 7600}	1	[0]	[[[ 0.48345557,4218.67024 , 29.4986172 , 64.9552695 ]]]	[[[1968.31075 , 18.3383049, 41.7150219]]]	[[[0.00000033,0.00000033,0.00000033,0.00000033]]]	[[[0.00000033,0.00000033,0.00000033]]]	[[[0.00000033,0.00000033,0.00000033]]]	[1.]
{'B_diff': 0.5, 'I_diff': 1.0, 'T_diff': 0.75, 'N0': 1953.571706879076, 'h_N': 18.44857176464581, 'r0': 1.1438173986453124, 'a0': 0.0008470298706988695, 'h0': 0.7620473469088241, 'alpha0': 0.0005867328716691238, 'eta0': 2.448120137522073, 'delta': 0.036973390943736126, 'n': 1.919571290221786, 'nu': 1.7855689620718738, 'a_scale': 3.7038622669956323, 'id': 6000}	1	[0]	[[[ 0.72108675,11212.75756 , 46.0904777 , 136.4477888 ]]]	[[[1375.92301 , 25.2086754, 84.3581068]]]	[[[0.00000033,0.00000033,0.00000033,0.00000033]]]	[[[0.00000033,0.00000033,0.00000033]]]	[[[0.00000033,0.00000033,0.00000033]]]	[1.]
{'B_diff': 0.25, 'I_diff': 1.0, 'T_diff': 0.5, 'N0': 1395.6005210985127, 'h_N': 14.26369576178218, 'r0': 1.3104670142340136, 'a0': 0.0017271543929625812, 'h0': 1.2941641967688748, 'alpha0': 0.0003287969203959302, 'eta0': 1.820645072093065, 'delta': 0.030626623814792964, 'n': 1.2018859118892509, 'nu': 1.5977227411072663, 'a_scale': 2.7140223630582847, 'id': 2600}	1	[0]	[[[ 0.44474514,6783.418726 , 71.5981729 , 154.128869 ]]]	[[[559.773176 , 40.4887429,104.37338 ]]]	[[[0.00000033,0.00000033,0.00000033,0.00000033]]]	[[[0.00000033,0.00000033,0.00000033]]]	[[[0.00000033,0.00000033,0.00000033]]]	[1.]
{'B_diff': 0.25, 'I_diff': 0.75, 'T_diff': 1.0, 'N0': 985.1231268472878, 'h_N': 9.294079065821723, 'r0': 1.6053297629397734, 'a0': 0.0017143629791574956, 'h0': 2.242800925912873, 'alpha0': 0.0007274726868940653, 'eta0': 3.547724410107814, 'delta': 0.03489787750881237, 'n': 1.7594919009977565, 'nu': 1.9805786344918472, 'a_scale': 1.738875724271653, 'id': 2200}	1	[0]	[[[ 0.22313341,5202.7819 , 28.5094943 , 30.3429986 ]]]	[[[2514.33006 , 17.3510788, 16.5963061]]]	[[[0.00000033,0.00000033,0.00000033,0.00000033]]]	[[[0.00000033,0.00000033,0.00000033]]]	[[[0.00000033,0.00000033,0.00000033]]]	[1.]
{'B_diff': 0.75, 'I_diff': 0.25, 'T_diff': 0.25, 'N0': 847.6608987970255, 'h_N': 9.388372101355312, 'r0': 1.5114520220910563, 'a0': 0.0013703900803662844, 'h0': 1.4299642723941046, 'alpha0': 0.00042724427079007896, 'eta0': 1.3262320761323403, 'delta': 0.054508584438236474, 'n': 1.7062945607815192, 'nu': 1.973297668512655, 'a_scale': 3.5129404163277442, 'id': 6400}	1	[0]	[[[ 0.40711532,3487.569976 , 40.7717962 , 53.693805 ]]]	[[[2569.91097 , 22.2460045, 35.2470676]]]	[[[0.00000033,0.00000033,0.00000033,0.00000033]]]	[[[0.00000033,0.00000033,0.00000033]]]	[[[0.00000033,0.00000033,0.00000033]]]	[1.]
{'B_diff': 0.5, 'I_diff': 0.5, 'T_diff': 0.5, 'N0': 2114.2488941051374, 'h_N': 8.681601109404284, 'r0': 1.5037322576867158, 'a0': 0.0010787900153834632, 'h0': 1.2291657709059853, 'alpha0': 0.0003871170627763866, 'eta0': 2.616137610142441, 'delta': 0.05753962800057298, 'n': 1.496292522726671, 'nu': 1.8897544547979468, 'a_scale': 3.3478531424509477, 'id': 4200}	2	[0,0]	[[[ 0.37144398,13708.29786 , 68.0139402 , 62.5488875 ], [ 0.38617163, 8757.888951 , 68.0139402 , 105.5834677 ]]]	[[[ 663.51316 , 35.3308802, 34.2487512], [8548.5153 , 35.3308802, 57.4449018]]]	[[[0.,0.,0.,0.], [0.,0.,0.,0.]]]	[[[0.,0.,0.], [0.,0.,0.]]]	[[[0.,0.,0.], [0.,0.,0.]]]	[0.245,0.755]
{'B_diff': 1.0, 'I_diff': 0.5, 'T_diff': 0.75, 'N0': 1848.5683093434518, 'h_N': 18.14299771277401, 'r0': 0.9189382452106594, 'a0': 0.0012855719831121439, 'h0': 2.0413926996729006, 'alpha0': 0.0003407182363045316, 'eta0': 3.4616195002796153, 'delta': 0.041911567831736815, 'n': 1.0325507701273682, 'nu': 1.8884476548497782, 'a_scale': 2.6458993106097233, 'id': 10800}	3	[1,1,1]	[[[ 0.95521026, 6418.33914 , 58.5700507 , 72.246983 ], [ 1848.56769 , 0. , 0. , 0. ], [ 0.90742951,15164.0385 , 58.5700702 , 27.9057213 ]]]	[[[6418.33914 , 33.2083264, 43.7992438], [ 0. , 0. , 0. ], [ 0. , 33.2083375, 12.6207007]]]	[[[0.00000033,0.00000033,0.00000033,0.00000033], [0.00000033,0. ,0. ,0. ], [0. ,0. ,0. ,0. ]]]	[[[0.00000033,0.00000033,0.00000033], [0. ,0. ,0. ], [0. ,0. ,0. ]]]	[[[0. ,0.00000033,0.00000033], [0. ,0. ,0. ], [0. ,0. ,0. ]]]	[0.52,0.02,0.46]
{'B_diff': 0.75, 'I_diff': 0.5, 'T_diff': 1.0, 'N0': 2210.494004000455, 'h_N': 9.157296785084561, 'r0': 1.6867860582956757, 'a0': 0.0015014577878567472, 'h0': 1.5249311028389578, 'alpha0': 0.0002655390126566711, 'eta0': 3.1620444876283367, 'delta': 0.04011773964452642, 'n': 1.828752604188895, 'nu': 1.5358962239598588, 'a_scale': 1.3121098966863123, 'id': 7800}	1	[1]	[[[ 0.25943439,10071.11035 , 80.89695451, 233.771908 ]]]	[[[5524.91966 , 73.0417764, 0. ]]]	[[[0.,0.,0.,0.]]]	[[[0.,0.,0.]]]	[[[0.,0.,0.]]]	[1.]
{'B_diff': 0.5, 'I_diff': 0.75, 'T_diff': 1.0, 'N0': 1845.2133176067498, 'h_N': 6.138032507190168, 'r0': 1.3495315597806121, 'a0': 0.001331758342375867, 'h0': 1.6530654690419189, 'alpha0': 0.0007125979472912413, 'eta0': 3.2405559476470116, 'delta': 0.059752081617780804, 'n': 1.7616222921445197, 'nu': 1.024863541543563, 'a_scale': 1.8205255766151205, 'id': 5400}	3	[1,1,1]	[[[1701.63141 , 33.3312096, 251.786931 , 0. ], [ 445.46586 ,2200.860299 , 772.621999 , 178.148946 ], [1660.62232 , 50.8325872, 241.902469 , 0. ]]]	[[[ 21.7624279, 116.72254 , 0. ], [1254.90111 , 772.621999 , 178.148946 ], [ 13.798107 , 241.902469 , 0. ]]]	[[[0.00000033,0.00000033,0.00000033,0. ], [1.01310387,1.23694104,0.80876096,0.24385077], [0.00000033,0.00000033,0.00000033,0. ]]]	[[[0.00000033,0.00000033,0. ], [1.3520266 ,0.80876096,0.24385077], [0.00000033,0.00000033,0. ]]]	[[[0.00000033,0.00000033,0. ], [1.13980566,0. ,0. ], [0.00000033,0. ,0. ]]]	[0.975,0.015,0.01 ]
{'B_diff': 0.25, 'I_diff': 0.25, 'T_diff': 0.75, 'N0': 1169.8512496996361, 'h_N': 15.038834773815175, 'r0': 1.317318535086071, 'a0': 0.0019065646337298513, 'h0': 1.9986278363637353, 'alpha0': 0.000574441481758782, 'eta0': 3.1500734592757222, 'delta': 0.03796784775160909, 'n': 1.4101482288159612, 'nu': 1.9656567616091263, 'a_scale': 1.7286942627924942, 'id': 13200}	1	[1]	[[[ 0.47194834,6342.14198 , 25.42266332, 40.5943672 ]]]	[[[2931.75933 , 18.0364221, 0. ]]]	[[[0.,0.,0.,0.]]]	[[[0.,0.,0.]]]	[[[0.,0.,0.]]]	[1.]
{'B_diff': 0.25, 'I_diff': 0.5, 'T_diff': 1.0, 'N0': 2236.9664658872343, 'h_N': 5.626155820901045, 'r0': 1.9739511194940016, 'a0': 0.0016524224935893265, 'h0': 0.7446660327108751, 'alpha0': 0.0007980943069045322, 'eta0': 1.3422299541175406, 'delta': 0.03387882232979398, 'n': 1.2450882822073617, 'nu': 1.8544414862250447, 'a_scale': 3.152657961262631, 'id': 14200}	1	[0]	[[[ 0.10760115,12875.38037 , 28.5338194 , 101.002566 ]]]	[[[1038.56917 , 17.8419897, 49.6875763]]]	[[[0.00000033,0.00000033,0.00000033,0.00000033]]]	[[[0.00000033,0.00000033,0.00000033]]]	[[[0.00000033,0.00000033,0.00000033]]]	[1.]
{'B_diff': 0.25, 'I_diff': 0.5, 'T_diff': 0.75, 'N0': 764.368149421146, 'h_N': 11.99816194881657, 'r0': 0.5599214112361325, 'a0': 0.0006248626956316068, 'h0': 0.8914284971874751, 'alpha0': 0.0005785710770908266, 'eta0': 1.372742916194667, 'delta': 0.05919236586263649, 'n': 1.1027336822574854, 'nu': 1.7758861888821862, 'a_scale': 1.9140281657006892, 'id': 1200}	1	[0]	[[[ 1.75163844,3827.592613 , 50.7994495 , 63.2672167 ]]]	[[[906.131033 , 32.7517329, 25.4247331]]]	[[[0.,0.,0.,0.]]]	[[[0.,0.,0.]]]	[[[0.,0.,0.]]]	[1.]
{'B_diff': 1.0, 'I_diff': 0.25, 'T_diff': 0.5, 'N0': 604.7954448368563, 'h_N': 7.735848328401344, 'r0': 1.519304068454666, 'a0': 0.0014154548003259052, 'h0': 1.6123586331161903, 'alpha0': 0.0005831426645562154, 'eta0': 2.187539656793571, 'delta': 0.040642000405906153, 'n': 1.0560424009677558, 'nu': 1.576779073379448, 'a_scale': 2.09990061674132, 'id': 9800}	1	[0]	[[[ 0.29998958,1650.14291124, 54.3207415 , 88.2059746 ]]]	[[[1650.12423 , 38.1855211, 38.1010217]]]	[[[0.00000033,0.00000033,0.00000033,0.00000033]]]	[[[0.00000033,0.00000033,0.00000033]]]	[[[0.00000033,0.00000033,0.00000033]]]	[1.]
{'B_diff': 1.0, 'I_diff': 0.25, 'T_diff': 1.0, 'N0': 1374.1160476340988, 'h_N': 6.971761029469988, 'r0': 1.1319404982174919, 'a0': 0.0005581928313207391, 'h0': 1.0429174798895111, 'alpha0': 0.0005179172275178115, 'eta0': 1.7490349486235073, 'delta': 0.049892679874947984, 'n': 1.3074009160526834, 'nu': 1.5718028128758315, 'a_scale': 3.720543911830624, 'id': 10200}	2	[0,0]	[[[ 0.4062225 ,5920.71658 , 75.7690345 , 125.9765672 ], [ 0.43599015,4309.185445 , 75.7690345 , 171.9768575 ]]]	[[[2804.36084 , 54.9623175, 72.0093456], [3606.91597 , 54.9623175, 88.1852227]]]	[[[0.,0.,0.,0.], [0.,0.,0.,0.]]]	[[[0.,0.,0.], [0.,0.,0.]]]	[[[0.,0.,0.], [0.,0.,0.]]]	[0.44,0.56]
{'B_diff': 1.0, 'I_diff': 0.75, 'T_diff': 0.25, 'N0': 1722.7440507151161, 'h_N': 15.745953001665072, 'r0': 1.1416547233585927, 'a0': 0.001109537176948618, 'h0': 2.056997459810057, 'alpha0': 0.0005932205811114333, 'eta0': 2.73629830466065, 'delta': 0.05067900628748947, 'n': 1.2748376651432087, 'nu': 1.8216337247621446, 'a_scale': 4.112976864806463, 'id': 11200}	2	[0,0]	[[[ 0.75720215,14279.70046581, 52.1714951 , 16.39777976], [ 0.78864879, 6105.14907613, 52.1714951 , 50.859158 ]]]	[[[ 0.32616581, 25.3158765 , 9.84169587], [6105.1422 , 25.3158765 , 47.1481496 ]]]	[[[0.,0.,0.,0.], [0.,0.,0.,0.]]]	[[[0.,0.,0.], [0.,0.,0.]]]	[[[0.,0.,0.], [0.,0.,0.]]]	[0.635,0.365]
{'B_diff': 0.5, 'I_diff': 0.25, 'T_diff': 0.25, 'N0': 2054.5550447976398, 'h_N': 11.134627544148485, 'r0': 1.7018478269345372, 'a0': 0.000933464438235653, 'h0': 1.6169371630756721, 'alpha0': 0.0008367909533133905, 'eta0': 2.127900830905561, 'delta': 0.036175251147826985, 'n': 1.7472063322505265, 'nu': 1.61080493542848, 'a_scale': 4.170118950944408, 'id': 3200}	1	[0]	[[[ 0.2593269,10468.87833 , 42.5380926, 67.0059788]]]	[[[5751.62559 , 23.3431559, 44.8697852]]]	[[[0.,0.,0.,0.]]]	[[[0.,0.,0.]]]	[[[0.,0.,0.]]]	[1.]
{'B_diff': 0.75, 'I_diff': 0.25, 'T_diff': 0.75, 'N0': 1507.9282058794229, 'h_N': 17.989888505194372, 'r0': 1.7511979699723395, 'a0': 0.0013112813775195313, 'h0': 0.6792514857487846, 'alpha0': 0.000411577616869546, 'eta0': 3.076408351083453, 'delta': 0.03418802501917905, 'n': 1.166150318985793, 'nu': 1.0628170868478697, 'a_scale': 2.95013431099963, 'id': 6800}	1	[0]	[[[ 7.4267367,567.704126 ,399.6108166,680.172722 ]]]	[[[247.010578,312.164356,363.026096]]]	[[[0.,0.,0.,0.]]]	[[[0.,0.,0.]]]	[[[0.,0.,0.]]]	[1.]
{'B_diff': 0.5, 'I_diff': 0.5, 'T_diff': 0.75, 'N0': 1681.5347104552695, 'h_N': 6.420750149783258, 'r0': 0.7850419537724793, 'a0': 0.0009187383565872849, 'h0': 2.2651734053196164, 'alpha0': 0.0005277710196804784, 'eta0': 4.688851065682156, 'delta': 0.03404995967208289, 'n': 1.1763082815379369, 'nu': 1.7701402229721572, 'a_scale': 1.2505017158297367, 'id': 4400}	1	[1]	[[[ 0.30967511,8117.50516 , 33.68893744, 64.8448003 ]]]	[[[5693.84929, 26.4273 , 0. ]]]	[[[0.,0.,0.,0.]]]	[[[0.,0.,0.]]]	[[[0.,0.,0.]]]	[1.]
{'B_diff': 0.5, 'I_diff': 0.75, 'T_diff': 0.5, 'N0': 1079.2554725894588, 'h_N': 10.444422215130437, 'r0': 1.3023578409696326, 'a0': 0.0011417149577373396, 'h0': 2.2925529108492997, 'alpha0': 0.0005796083088184892, 'eta0': 2.07132296285112, 'delta': 0.036707317422498914, 'n': 1.4099849353858322, 'nu': 1.2506807179666541, 'a_scale': 2.3616627888639377, 'id': 5000}	1	[0]	[[[ 0.41391417,5414.062217 , 146.1446977 , 109.3718859 ]]]	[[[504.370277 , 86.2348434, 75.4510885]]]	[[[0.,0.,0.,0.]]]	[[[0.,0.,0.]]]	[[[0.,0.,0.]]]	[1.]
{'B_diff': 0.25, 'I_diff': 0.75, 'T_diff': 0.75, 'N0': 1868.8530678848288, 'h_N': 11.611516500235552, 'r0': 0.7286268045122093, 'a0': 0.0012680992172101292, 'h0': 1.3707636325846897, 'alpha0': 0.00026724024541094316, 'eta0': 4.333977717458485, 'delta': 0.059912528154817984, 'n': 1.58013483915895, 'nu': 1.5696678380438538, 'a_scale': 2.493236943145551, 'id': 14800}	1	[1]	[[[1773.15541 , 42.4536166, 184.3035598, 0. ]]]	[[[31.8609852,48.6049518, 0. ]]]	[[[0.00000033,0.00000033,0.00000033,0. ]]]	[[[0.00000033,0.00000033,0. ]]]	[[[0.00000033,0.00000033,0. ]]]	[1.]
{'B_diff': 0.25, 'I_diff': 0.75, 'T_diff': 1.0, 'N0': 861.3592238454452, 'h_N': 7.426613060021033, 'r0': 0.6916309430555259, 'a0': 0.0015349742518903212, 'h0': 0.7253378512566372, 'alpha0': 0.00027461436286819167, 'eta0': 3.9360356618003096, 'delta': 0.058969896901557184, 'n': 1.582489347878604, 'nu': 1.6059165975598146, 'a_scale': 2.3510080698621483, 'id': 15000}	1	[1]	[[[789.017079 , 33.17567377,145.5425157 , 0. ]]]	[[[25.7848011,29.0652807, 0. ]]]	[[[0.00000033,0.00000033,0.00000033,0. ]]]	[[[0.00000033,0.00000033,0. ]]]	[[[0.00000033,0.00000033,0. ]]]	[1.]
{'B_diff': 0.25, 'I_diff': 1.0, 'T_diff': 0.25, 'N0': 1084.1291567278652, 'h_N': 19.271787619637237, 'r0': 1.0041586619947607, 'a0': 0.001933407923498373, 'h0': 1.7611889628010655, 'alpha0': 0.00036644542646202267, 'eta0': 3.5684243744197843, 'delta': 0.0439829030744529, 'n': 1.6126182842734598, 'nu': 1.806442760051312, 'a_scale': 1.7418025005839115, 'id': 15200}	1	[1]	[[[ 1.02310898,5384.43246 , 53.8905833 , 60.0907621 ]]]	[[[2504.42306 , 32.4913475, 60.0907621]]]	[[[0.00000033,0.00000033,0.00000033,0.00000033]]]	[[[0.00000033,0.00000033,0.00000033]]]	[[[0.00000033,0.00000033,0. ]]]	[1.]
{'B_diff': 0.5, 'I_diff': 0.25, 'T_diff': 0.5, 'N0': 1676.2955406911838, 'h_N': 9.954926113998004, 'r0': 1.1812866436424219, 'a0': 0.0015486260684704522, 'h0': 1.3915760701854898, 'alpha0': 0.0002830224496901529, 'eta0': 3.634457448579389, 'delta': 0.03485910060661251, 'n': 1.9097305143181669, 'nu': 1.0753695242743517, 'a_scale': 2.9307562488247143, 'id': 16200}	1	[1]	[[[1571.49932 , 16.95259111, 185.2674814 , 0. ]]]	[[[ 9.3801608,114.624145 , 0. ]]]	[[[0.00000033,0.00000033,0.00000033,0. ]]]	[[[0.00000033,0.00000033,0. ]]]	[[[0.00000033,0.00000033,0. ]]]	[1.]
{'B_diff': 0.5, 'I_diff': 0.25, 'T_diff': 0.25, 'N0': 2087.8658075992334, 'h_N': 11.31680871014131, 'r0': 0.9210646094429267, 'a0': 0.0005333711884194019, 'h0': 0.757052538301893, 'alpha0': 0.0006160424807982054, 'eta0': 5.162691092888085, 'delta': 0.038221963410185314, 'n': 1.9625846692318993, 'nu': 1.0441132081805424, 'a_scale': 2.676933245506601, 'id': 16000}	1	[1]	[[[1966.43164 , 27.5158876, 212.438342 , 0. ]]]	[[[ 15.4409252,129.58973 , 0. ]]]	[[[0.00000033,0.00000033,0.00000033,0. ]]]	[[[0.00000033,0.00000033,0. ]]]	[[[0.00000033,0.00000033,0. ]]]	[1.]
{'B_diff': 0.5, 'I_diff': 0.25, 'T_diff': 1.0, 'N0': 1746.1577153654093, 'h_N': 5.427812493153625, 'r0': 0.7912163862742636, 'a0': 0.0010306295064360742, 'h0': 1.8846882025799634, 'alpha0': 0.000568425373097657, 'eta0': 1.707242513574363, 'delta': 0.0509577635855381, 'n': 1.9734541258571798, 'nu': 1.601417409068362, 'a_scale': 1.8162086875869337, 'id': 16600}	1	[1]	[[[ 0.39781095,9188.77313 , 48.88888582, 66.3085237 ]]]	[[[4572.49671 , 41.2434016, 0. ]]]	[[[0.00000033,0.00000033,0.00000033,0.00000033]]]	[[[0.00000033,0.00000033,0. ]]]	[[[0.00000033,0.00000033,0.00000033]]]	[1.]
{'B_diff': 0.25, 'I_diff': 0.25, 'T_diff': 0.25, 'N0': 1206.5638728493097, 'h_N': 19.30074793873597, 'r0': 0.5381670992981056, 'a0': 0.0013450619981962629, 'h0': 1.688269112115698, 'alpha0': 0.0006474631382018912, 'eta0': 1.7858218554717395, 'delta': 0.043847806918303214, 'n': 1.148699786738875, 'nu': 1.2810232494492861, 'a_scale': 1.4556092672055152, 'id': 0}	1	[0]	[[[ 2.20612461,5394.79929 , 100.1444839 , 119.2239745 ]]]	[[[2841.65985 , 75.2275763, 54.8801288]]]	[[[0.,0.,0.,0.]]]	[[[0.,0.,0.]]]	[[[0.,0.,0.]]]	[1.]
{'B_diff': 0.25, 'I_diff': 0.5, 'T_diff': 0.75, 'N0': 1460.6450088038516, 'h_N': 15.651579468699632, 'r0': 1.5998880581104675, 'a0': 0.0019444761857532686, 'h0': 0.9030710140358378, 'alpha0': 0.0008219656366241583, 'eta0': 1.807596617856017, 'delta': 0.05915312663273405, 'n': 1.5675057877715808, 'nu': 1.3650270865882335, 'a_scale': 1.1997267621130085, 'id': 14000}	1	[1]	[[[ 0.75284007,6622.84252 , 70.69934584, 204.001375 ]]]	[[[3532.03543 , 64.1896326, 0. ]]]	[[[0.,0.,0.,0.]]]	[[[0.,0.,0.]]]	[[[0.,0.,0.]]]	[1.]
{'B_diff': 0.5, 'I_diff': 0.75, 'T_diff': 0.75, 'N0': 1151.969183174122, 'h_N': 12.902859001436722, 'r0': 1.8249903703515042, 'a0': 0.0018931500585348173, 'h0': 1.4215019790797174, 'alpha0': 0.0006338669672501181, 'eta0': 5.049648527943509, 'delta': 0.05255158909095173, 'n': 1.9268394994818885, 'nu': 1.0202693192155206, 'a_scale': 3.0299237567986532, 'id': 18000}	1	[1]	[[[1013.34437 , 21.71039867, 239.602873 , 0. ]]]	[[[ 12.7382451,122.777373 , 0. ]]]	[[[0.00000033,0.00000033,0.00000033,0. ]]]	[[[0.00000033,0.00000033,0. ]]]	[[[0.00000033,0.00000033,0. ]]]	[1.]
{'B_diff': 0.5, 'I_diff': 0.75, 'T_diff': 1.0, 'N0': 2090.2101085957443, 'h_N': 10.940693037661825, 'r0': 0.6326966584716963, 'a0': 0.0006556821421658217, 'h0': 0.6838308751093642, 'alpha0': 0.0004122649572066469, 'eta0': 3.4830916288902696, 'delta': 0.031202449654290684, 'n': 1.6962180092481471, 'nu': 1.7402395297893816, 'a_scale': 1.387806260627242, 'id': 18200}	1	[0]	[[[ 0.72709673,9294.26838 , 42.5962531 , 250.767589 ]]]	[[[4474.85161 , 32.9750952, 104.158493 ]]]	[[[0.,0.,0.,0.]]]	[[[0.,0.,0.]]]	[[[0.,0.,0.]]]	[1.]
{'B_diff': 0.5, 'I_diff': 0.75, 'T_diff': 0.5, 'N0': 571.9177131547303, 'h_N': 8.540251581255788, 'r0': 0.9442883675389003, 'a0': 0.0009207669215613632, 'h0': 2.111566651217957, 'alpha0': 0.0003941049887983501, 'eta0': 2.6566370240855806, 'delta': 0.03682645578706195, 'n': 1.9552397292404424, 'nu': 1.8124109675007118, 'a_scale': 4.299002901937156, 'id': 17800}	2	[0,0]	[[[ 0.43360853,3108.116257 , 54.0087226 , 45.9075989 ], [ 0.48328249,1989.817102 , 54.0087406 , 71.362132 ]]]	[[[ 331.660257 , 28.630801 , 28.4137117], [1746.35171 , 28.6308106, 45.5355825]]]	[[[0.00000033,0.00000033,0.00000033,0.00000033], [0. ,0. ,0. ,0. ]]]	[[[0.00000033,0.00000033,0.00000033], [0. ,0. ,0. ]]]	[[[0.00000033,0.00000033,0.00000033], [0. ,0. ,0. ]]]	[0.525,0.475]
{'B_diff': 0.5, 'I_diff': 1.0, 'T_diff': 0.75, 'N0': 2131.6615651419506, 'h_N': 10.729690626544777, 'r0': 0.8475532619454627, 'a0': 0.0015184659388266797, 'h0': 1.0286594390922197, 'alpha0': 0.0008231872529749907, 'eta0': 5.163962762861571, 'delta': 0.058313209838037144, 'n': 1.5653400956316275, 'nu': 1.4516699000822446, 'a_scale': 2.1728825279472526, 'id': 18800}	1	[1]	[[[2014.02228 , 41.8551567, 192.9702135, 0. ]]]	[[[28.9161399,93.4105531, 0. ]]]	[[[0.00000033,0.00000033,0.00000033,0. ]]]	[[[0.00000033,0.00000033,0. ]]]	[[[0.00000033,0.00000033,0. ]]]	[1.]
{'B_diff': 0.5, 'I_diff': 0.5, 'T_diff': 1.0, 'N0': 1701.8687223508764, 'h_N': 7.744180982627106, 'r0': 1.3602330600137105, 'a0': 0.001179377698885992, 'h0': 1.7140428030369035, 'alpha0': 0.0007646247451476755, 'eta0': 2.210683554485249, 'delta': 0.030237396129790865, 'n': 1.9307686415086605, 'nu': 1.977643916476279, 'a_scale': 3.540918948202368, 'id': 17400}	1	[0]	[[[ 0.1845779 ,10743.51151 , 24.51248733, 35.4803479 ]]]	[[[1534.48305 , 14.8723935, 18.5134831]]]	[[[0.00000033,0.00000033,0.00000033,0.00000033]]]	[[[0.00000033,0.00000033,0.00000033]]]	[[[0.00000033,0.00000033,0.00000033]]]	[1.]
{'B_diff': 0.25, 'I_diff': 0.75, 'T_diff': 0.5, 'N0': 1807.1253878109194, 'h_N': 7.802729321468734, 'r0': 1.7764401042200062, 'a0': 0.0017733913179986752, 'h0': 1.9983184866883659, 'alpha0': 0.0004778309458356915, 'eta0': 1.7714301153831151, 'delta': 0.031016532274117263, 'n': 1.1117683341663214, 'nu': 1.2429285224001725, 'a_scale': 3.817541259848335, 'id': 14600}	2	[0,0]	[[[ 0.18095102,8946.3579335 , 156.1821585 , 187.0862534 ], [ 0.19710986,6538.085294 , 156.1821585 , 248.6476714 ]]]	[[[ 7.5832135, 90.0553664, 115.180496 ], [6374.63569 , 90.0553664, 159.955528 ]]]	[[[0.,0.,0.,0.], [0.,0.,0.,0.]]]	[[[0.,0.,0.], [0.,0.,0.]]]	[[[0.,0.,0.], [0.,0.,0.]]]	[0.575,0.425]
{'B_diff': 0.5, 'I_diff': 1.0, 'T_diff': 1.0, 'N0': 599.6171789652069, 'h_N': 17.276709638858584, 'r0': 1.6293684014975582, 'a0': 0.0008100394316889431, 'h0': 1.5042953621436814, 'alpha0': 0.0005178793405103321, 'eta0': 4.42018804686812, 'delta': 0.05353593032097164, 'n': 1.4595489194469704, 'nu': 1.4468428161141753, 'a_scale': 3.906302905389776, 'id': 19000}	1	[1]	[[[ 11.2991966,223.9001273,792.972702 , 87.1705635]]]	[[[222.73836 ,110.801597 , 87.1705635]]]	[[[0.00000033,0.00000033,0.00000033,0.00000033]]]	[[[0.00000033,0.00000033,0.00000033]]]	[[[0.00000033,0.00000033,0. ]]]	[1.]
{'B_diff': 0.75, 'I_diff': 0.75, 'T_diff': 0.5, 'N0': 590.866354267242, 'h_N': 12.490594113943537, 'r0': 1.2255960225630345, 'a0': 0.0009295152057592903, 'h0': 1.0292973048977725, 'alpha0': 0.0008561128450276442, 'eta0': 2.1528288020193207, 'delta': 0.04355098197020579, 'n': 1.5733270400810806, 'nu': 1.3753091764958578, 'a_scale': 3.3799085049855297, 'id': 21000}	1	[0]	[[[ 1.87533618,670.88626995, 95.2558014 ,195.7530832 ]]]	[[[661.160512 , 52.3190124,169.117164 ]]]	[[[0.00000033,0.00000033,0.00000033,0.00000033]]]	[[[0.00000033,0.00000033,0.00000033]]]	[[[0.00000033,0.00000033,0.00000033]]]	[1.]
{'B_diff': 0.5, 'I_diff': 0.5, 'T_diff': 0.5, 'N0': 1522.0129777581271, 'h_N': 8.045539200233526, 'r0': 1.8082664729547129, 'a0': 0.0016125742730508034, 'h0': 1.1496526869756551, 'alpha0': 0.0003243064713237817, 'eta0': 3.532839317690014, 'delta': 0.040682845989728246, 'n': 1.038431519754482, 'nu': 1.0863824190936249, 'a_scale': 2.4284594845822776, 'id': 17000}	4	[1,1,1,1]	[[[ 2.48392018, 662.53002492, 628.870959 , 502.902637 ], [ 74.4683915 ,1820.11979 , 870.368582 , 490.872555 ], [1522.01247 , 0. , 0. , 0. ], [ 60.2216563 ,1806.35081 , 876.328013 , 499.18816 ]]]	[[[662.413331,409.087531,502.902637], [ 0. ,462.411412,113.385074], [ 0. , 0. , 0. ], [ 0. ,476.207755,112.895742]]]	[[[0.00000033,0.00000033,0.00000033,0.00000033], [2.39517134,0.82493423,0.44634709,0.16369885], [0.00000033,0. ,0. ,0. ], [2.68071282,0.84295949,0.45521307,0.18467069]]]	[[[0.00000033,0.00000033,0.00000033], [0. ,0.90829346,0.85012619], [0. ,0. ,0. ], [0. ,0.94592755,0.83692844]]]	[[[0.00000033,0.00000033,0. ], [0.82493423,1.02031317,0.33210534], [0. ,0. ,0. ], [0.84295949,1.02704687,0.34058465]]]	[0.885,0.085,0.01 ,0.02 ]
{'B_diff': 0.75, 'I_diff': 0.75, 'T_diff': 1.0, 'N0': 818.6042186287979, 'h_N': 8.0447109088648, 'r0': 1.2459486977300904, 'a0': 0.0010350096833953537, 'h0': 1.8389508078273191, 'alpha0': 0.0002639603349612709, 'eta0': 3.277907491411947, 'delta': 0.031476136842858514, 'n': 1.1184261193690508, 'nu': 1.6577664299891195, 'a_scale': 2.366912216704559, 'id': 21400}	2	[0,0]	[[[ 0.26002497,5187.89862925, 85.6280207 , 67.3477001 ], [ 0.32955629,2183.02225418, 85.6280207 , 114.942511 ]]]	[[[ 0.01239925, 51.2111857 , 26.3588431 ], [2183.00495 , 51.2111857 , 89.0351193 ]]]	[[[0.00000033,0.00000033,0.00000033,0.00000033], [0.00000033,0.00000033,0.00000033,0.00000033]]]	[[[0.00000033,0.00000033,0.00000033], [0.00000033,0.00000033,0.00000033]]]	[[[0.00000033,0.00000033,0.00000033], [0.00000033,0.00000033,0.00000033]]]	[0.61,0.39]
{'B_diff': 1.0, 'I_diff': 0.25, 'T_diff': 0.5, 'N0': 869.83241822119, 'h_N': 18.47662258802147, 'r0': 1.0773539650157578, 'a0': 0.0017581853249668679, 'h0': 1.2518763779439603, 'alpha0': 0.00034702701198667887, 'eta0': 5.133410049072422, 'delta': 0.03932079367697132, 'n': 1.8763398152333735, 'nu': 1.1543125508379775, 'a_scale': 3.192719961396415, 'id': 22600}	1	[1]	[[[776.266392 , 17.8791687,157.7397352, 0. ]]]	[[[ 9.67062798,125.501538 , 0. ]]]	[[[0.00000033,0.00000033,0.00000033,0. ]]]	[[[0.00000033,0.00000033,0. ]]]	[[[0.00000033,0.00000033,0. ]]]	[1.]
{'B_diff': 0.75, 'I_diff': 0.5, 'T_diff': 0.5, 'N0': 1031.2638611403868, 'h_N': 11.093296084618327, 'r0': 1.4997813925829357, 'a0': 0.0013802939875306097, 'h0': 2.2763671477224303, 'alpha0': 0.00046013957209740887, 'eta0': 2.743486950851203, 'delta': 0.041061301021703786, 'n': 1.5860617582473184, 'nu': 1.497068927223368, 'a_scale': 3.562778029371588, 'id': 20200}	2	[0,0]	[[[ 0.37289704,6368.918996 , 107.0982919 , 60.2933973 ], [ 0.43517911,3149.6624438 , 107.0982919 , 131.7202306 ]]]	[[[ 505.208806 , 58.6930506, 36.0657431], [3059.29672 , 58.6930506, 75.2344505]]]	[[[0.,0.,0.,0.], [0.,0.,0.,0.]]]	[[[0.,0.,0.], [0.,0.,0.]]]	[[[0.,0.,0.], [0.,0.,0.]]]	[0.495,0.505]
{'B_diff': 0.75, 'I_diff': 0.5, 'T_diff': 0.25, 'N0': 565.403046890757, 'h_N': 6.248575637862523, 'r0': 1.3527675637919148, 'a0': 0.001895571128765459, 'h0': 2.1877714108681343, 'alpha0': 0.00034170602181200457, 'eta0': 4.062758107518748, 'delta': 0.04611903727742901, 'n': 1.0106917118207868, 'nu': 1.874136612169543, 'a_scale': 2.0782526291658168, 'id': 20000}	1	[1]	[[[ 0.28090977,1861.1044 , 62.4327936 , 45.8866746 ]]]	[[[1861.1044 , 32.8992977, 45.8866746]]]	[[[0.,0.,0.,0.]]]	[[[0.,0.,0.]]]	[[[0.,0.,0.]]]	[1.]
{'B_diff': 0.75, 'I_diff': 0.75, 'T_diff': 0.25, 'N0': 2236.69779553299, 'h_N': 13.988184138852155, 'r0': 1.3642470454528446, 'a0': 0.0018809769317144004, 'h0': 2.2207364446854463, 'alpha0': 0.00036180478907560604, 'eta0': 1.7435274256868174, 'delta': 0.043611947988030336, 'n': 1.295522921244352, 'nu': 1.2958806687412214, 'a_scale': 2.64838484678927, 'id': 20800}	2	[0,0]	[[[ 0.52459172,15519.0128374 , 181.9652605 , 88.8751361 ], [ 0.59576064, 7273.63807541, 181.9652605 , 219.1221268 ]]]	[[[ 21.9813374, 102.626982 , 68.9252218], [7270.61099 , 102.626982 , 178.678964 ]]]	[[[0.,0.,0.,0.], [0.,0.,0.,0.]]]	[[[0.,0.,0.], [0.,0.,0.]]]	[[[0.,0.,0.], [0.,0.,0.]]]	[0.81,0.19]
{'B_diff': 0.75, 'I_diff': 0.25, 'T_diff': 0.75, 'N0': 1887.7900166765403, 'h_N': 15.965766957402355, 'r0': 1.304161293717726, 'a0': 0.0016273284599325813, 'h0': 1.955219171287664, 'alpha0': 0.0002874387562465094, 'eta0': 2.432610573673492, 'delta': 0.04298117915415367, 'n': 1.7517095560565072, 'nu': 1.3750375988411458, 'a_scale': 4.030516673592187, 'id': 19600}	2	[0,0]	[[[ 0.7064859,8352.26679 , 191.2733048, 168.2564524], [ 34.0209196,4635.377679 , 283.0991577, 336.125382 ]]]	[[[3569.89728 , 129.548209, 111.813778], [4504.76751 , 196.890977, 194.337074]]]	[[[0. ,0. ,0. ,0. ], [2.94429819,0.47696763,1.18930541,0.52427034]]]	[[[0. ,0. ,0. ], [0.48559134,1.2696728 ,0.68251632]]]	[[[0. ,0. ,0. ], [0.35773833,1.02399663,0.31062375]]]	[0.98,0.02]
{'B_diff': 1.0, 'I_diff': 1.0, 'T_diff': 0.75, 'N0': 1798.0611427782571, 'h_N': 19.554875928481934, 'r0': 1.3233852390778784, 'a0': 0.0014774206198808844, 'h0': 1.6235367114089923, 'alpha0': 0.00039319006222331837, 'eta0': 3.4344206630341145, 'delta': 0.05476370712976699, 'n': 1.4133704403924487, 'nu': 1.4864711404293933, 'a_scale': 3.682254819912514, 'id': 12400}	1	[0]	[[[ 2.78674149,2676.42861714,1017.2276428 , 364.2498 ]]]	[[[2676.42396 , 92.3524138, 255.931021 ]]]	[[[0.38538359,0.43863938,0.50131539,0.23894912]]]	[[[0.43863896,0.40286938,0.24140497]]]	[[[0.89978035,0.55596719,0.80452809]]]	[1.]
{'B_diff': 0.5, 'I_diff': 0.5, 'T_diff': 0.75, 'N0': 1956.8585091771076, 'h_N': 6.584964273953478, 'r0': 0.5051513714361346, 'a0': 0.0010081515378790257, 'h0': 1.4524387053772891, 'alpha0': 0.0007581376783634175, 'eta0': 2.625007949485828, 'delta': 0.04702072142547106, 'n': 1.4414718229786467, 'nu': 1.0133585843594908, 'a_scale': 2.0488929186830407, 'id': 17200}	4	[1,1,1,1]	[[[1830.62103 , 62.7872338 , 202.8567946 , 0. ], [ 553.01355 ,2915.934172 , 597.581034 , 201.641089 ], [ 446.596123 ,4353.05511262, 636.322731 , 246.909332 ], [1769.735 , 118.4574118 , 255.914352 , 0. ]]]	[[[ 38.1268098, 118.941077 , 0. ], [1954.30009 , 597.581034 , 201.641089 ], [4346.1564 , 0. , 0. ], [ 11.4110958, 255.914352 , 0. ]]]	[[[0.00000033,0.00000033,0.00000033,0. ], [0.94191399,1.21718653,1.23655599,0.44810844], [1.27518742,0.9020015 ,1.21816831,0.49141087], [0.00000033,0.00000033,0.00000033,0. ]]]	[[[0.00000033,0.00000033,0. ], [1.29559845,1.23655599,0.44810844], [0.90224364,0. ,0. ], [0.00000033,0.00000033,0. ]]]	[[[0.00000033,0.00000033,0. ], [1.10887687,0. ,0. ], [0.82991543,1.21816831,0.49141087], [0.00000033,0. ,0. ]]]	[0.825,0.14 ,0.01 ,0.025]
{'B_diff': 1.0, 'I_diff': 0.75, 'T_diff': 0.75, 'N0': 738.1467958242249, 'h_N': 18.986963450126925, 'r0': 0.6855458642471155, 'a0': 0.0005726846265507236, 'h0': 2.0242746342374587, 'alpha0': 0.0004045185085591878, 'eta0': 5.045404567926264, 'delta': 0.03243657028364851, 'n': 1.45960143179308, 'nu': 1.4688824239340348, 'a_scale': 1.1868810476393052, 'id': 11600}	1	[1]	[[[ 2.31083855,1729.177736 , 82.98879866, 247.695303 ]]]	[[[1270.90242 , 79.3188696, 0. ]]]	[[[0.53720264,0.31447278,0.76839646,0.22473652]]]	[[[0.36524828,0.77941486,0. ]]]	[[[0.17817341,0.55785195,0.22473652]]]	[1.]
{'B_diff': 1.0, 'I_diff': 0.5, 'T_diff': 0.75, 'N0': 1416.6222915088642, 'h_N': 5.818844443637061, 'r0': 1.151599392377518, 'a0': 0.0009623027628343035, 'h0': 1.3175153947536535, 'alpha0': 0.0003264463607088077, 'eta0': 4.616186899824992, 'delta': 0.059108598368829965, 'n': 1.553664465522178, 'nu': 1.6154169410065033, 'a_scale': 4.4918503032234725, 'id': 23600}	1	[1]	[[[ 15.9758483 , 374.09444027,1033.452601 , 377.302298 ]]]	[[[373.248145,127.598024,377.302298]]]	[[[0.00000033,0.00000033,0.00000033,0.00000033]]]	[[[0.00000033,0.00000033,0.00000033]]]	[[[0.00000033,0.00000033,0. ]]]	[1.]
{'B_diff': 0.5, 'I_diff': 0.75, 'T_diff': 0.75, 'N0': 1428.0995980368234, 'h_N': 12.720552297792308, 'r0': 0.8738111481394177, 'a0': 0.0009350567170003596, 'h0': 1.4631041957957245, 'alpha0': 0.0007179749329924218, 'eta0': 2.6086835785368354, 'delta': 0.03273678261304523, 'n': 1.2539835503063292, 'nu': 1.086133968526724, 'a_scale': 4.61225491550498, 'id': 5200}	1	[0]	[[[ 3.19978354,1687.3891699 , 421.73504 , 430.284733 ]]]	[[[1673.00771 , 151.029056, 326.034918]]]	[[[0.72227984,0.42458494,0.81652288,0.20816561]]]	[[[0.42170604,0.25419757,0.12719856]]]	[[[1.53243426,1.28377195,0.87203629]]]	[1.]
{'B_diff': 0.75, 'I_diff': 0.5, 'T_diff': 0.5, 'N0': 706.2696613696106, 'h_N': 7.325895098283834, 'r0': 1.0936067081277523, 'a0': 0.0012875070807633732, 'h0': 1.9774199674054287, 'alpha0': 0.0007373884152589103, 'eta0': 4.163965461828417, 'delta': 0.054101264874523075, 'n': 1.25846178698876, 'nu': 1.1913043713366285, 'a_scale': 4.326669796455146, 'id': 7400}	1	[1]	[[[ 2.67359943,599.43312836,346.135942 ,179.347885 ]]]	[[[595.055006,221.023368,179.347885]]]	[[[0.37679422,0.25866153,0.14303736,0.06820378]]]	[[[0.2605114 ,0.1860139 ,0.06820378]]]	[[[0.38610672,0.11614642,0. ]]]	[1.]
{'B_diff': 1.0, 'I_diff': 0.75, 'T_diff': 0.25, 'N0': 1720.598746924662, 'h_N': 7.016529715903749, 'r0': 1.0612621503245607, 'a0': 0.0015855250211289549, 'h0': 0.7327409495891368, 'alpha0': 0.0005756934108610854, 'eta0': 3.1031751075266456, 'delta': 0.03659076456082861, 'n': 1.551271321673934, 'nu': 1.981350192739375, 'a_scale': 3.5168944017085826, 'id': 24000}	2	[0,0]	[[[ 0.30982059, 5348.8044326 , 31.4546303 , 174.9649515 ], [ 0.27455356,13336.859729 , 31.4546303 , 74.8308606 ]]]	[[[5338.64095 , 16.0226527, 132.173551 ], [ 131.587629 , 16.0226527, 54.4021232]]]	[[[0.00000033,0.00000033,0.00000033,0.00000033], [0.00000033,0.00000033,0.00000033,0.00000033]]]	[[[0.00000033,0.00000033,0.00000033], [0.00000033,0.00000033,0.00000033]]]	[[[0.00000033,0.00000033,0.00000033], [0.00000033,0.00000033,0.00000033]]]	[0.87,0.13]
{'B_diff': 1.0, 'I_diff': 0.75, 'T_diff': 0.5, 'N0': 1379.9139620903143, 'h_N': 9.332182821906253, 'r0': 1.055522676109176, 'a0': 0.0016598590231533847, 'h0': 1.1185878946690475, 'alpha0': 0.00033442264938240003, 'eta0': 5.223261376351399, 'delta': 0.05295148518710843, 'n': 1.903423284725963, 'nu': 1.5818207253721248, 'a_scale': 4.35752358176325, 'id': 24200}	1	[1]	[[[1282.53218 , 24.7909813, 155.8571806, 0. ]]]	[[[13.9097808,94.180803 , 0. ]]]	[[[0.00000033,0.00000033,0.00000033,0. ]]]	[[[0.00000033,0.00000033,0. ]]]	[[[0.00000033,0.00000033,0. ]]]	[1.]
{'B_diff': 0.25, 'I_diff': 1.0, 'T_diff': 1.0, 'N0': 579.6436454207955, 'h_N': 11.922851015697743, 'r0': 1.5745684067623718, 'a0': 0.0010605901093808893, 'h0': 1.642003860531125, 'alpha0': 0.00036012207498145165, 'eta0': 2.403115919044299, 'delta': 0.03951467228199232, 'n': 1.4612850737639524, 'nu': 1.544930200029348, 'a_scale': 2.7268997617534327, 'id': 3000}	1	[0]	[[[ 2.86240146,1155.740306 , 179.8821703 , 174.2029747 ]]]	[[[399.187785 , 61.2480853, 77.066792 ]]]	[[[1.4413357 ,0.56163246,0.79423114,0.37458245]]]	[[[0.35783802,0.24468351,0.13214723]]]	[[[0.69655022,1.28319627,0.71985561]]]	[1.]
{'B_diff': 0.25, 'I_diff': 0.5, 'T_diff': 0.5, 'N0': 1967.6645732338923, 'h_N': 10.15603092396356, 'r0': 1.7481849202967796, 'a0': 0.0009181708082847685, 'h0': 1.3572925213516738, 'alpha0': 0.000750203124409672, 'eta0': 3.2735605477780294, 'delta': 0.033395900826005305, 'n': 1.1048563887616187, 'nu': 1.3793062412643255, 'a_scale': 1.9825041447808105, 'id': 13800}	2	[0,0]	[[[ 1.77155538, 5960.7370891 , 280.202749 , 338.8572226 ], [ 0.23313318,10198.81501 , 79.3910295 , 144.0527682 ]]]	[[[5865.59525 , 128.518776 , 291.977539 ], [2139.20632 , 47.4873729, 86.2256044]]]	[[[3.11816512,0.4734619 ,1.71275995,0.71739519], [0. ,0. ,0. ,0. ]]]	[[[0.47470322,1.84564793,0.76478248], [0. ,0. ,0. ]]]	[[[0.39822409,1.64089603,0.42756356], [0. ,0. ,0. ]]]	[0.43,0.57]
{'B_diff': 1.0, 'I_diff': 0.5, 'T_diff': 0.5, 'N0': 1171.1361019622018, 'h_N': 12.69670079359334, 'r0': 1.3027174903800138, 'a0': 0.00142641003469205, 'h0': 1.8996972598648743, 'alpha0': 0.00031889137924233976, 'eta0': 2.6313723317735884, 'delta': 0.03095160662993567, 'n': 1.5816544756586832, 'nu': 1.2671340287422992, 'a_scale': 4.357289768524636, 'id': 23400}	1	[0]	[[[ 1.8137723,853.0441539,216.0332022,475.021401 ]]]	[[[841.64972 ,122.795669,297.904044]]]	[[[0.,0.,0.,0.]]]	[[[0.,0.,0.]]]	[[[0.,0.,0.]]]	[1.]
{'B_diff': 1.0, 'I_diff': 0.75, 'T_diff': 1.0, 'N0': 1411.0693824193604, 'h_N': 5.737805909621951, 'r0': 1.3105203407869923, 'a0': 0.001118741832505421, 'h0': 1.8476924658164513, 'alpha0': 0.00023423870704744997, 'eta0': 4.290857475303657, 'delta': 0.04482210875460173, 'n': 1.4254665770291002, 'nu': 1.8114178156566045, 'a_scale': 3.5900276299393603, 'id': 11800}	1	[0]	[[[ 0.62008223,2534.39152138, 434.7990443 , 301.801892 ]]]	[[[2534.31225 , 51.4298313, 176.638551 ]]]	[[[0.7636236 ,0.46571182,0.65048901,0.32683782]]]	[[[0.46571513,0.72172441,0.44922719]]]	[[[0.46385187,0.71287513,0.57073866]]]	[1.]
{'B_diff': 1.0, 'I_diff': 1.0, 'T_diff': 0.5, 'N0': 1033.5811521923333, 'h_N': 16.302606608833518, 'r0': 1.5857867440723628, 'a0': 0.0012819068615601225, 'h0': 0.8478864429036606, 'alpha0': 0.00030654532158977106, 'eta0': 4.9912945929085915, 'delta': 0.059834035958832646, 'n': 1.7876146976710259, 'nu': 1.315843400826639, 'a_scale': 3.895328389134696, 'id': 25000}	1	[1]	[[[844.105396 , 35.8999769,296.260254 , 0. ]]]	[[[ 21.2497866,175.257563 , 0. ]]]	[[[0.00000033,0.00000033,0.00000033,0. ]]]	[[[0.00000033,0.00000033,0. ]]]	[[[0.00000033,0.00000033,0. ]]]	[1.]
{'B_diff': 0.25, 'I_diff': 1.0, 'T_diff': 1.0, 'N0': 1825.3451569900235, 'h_N': 12.529816885103278, 'r0': 1.577276670620229, 'a0': 0.0016312263541979333, 'h0': 1.5935587082560858, 'alpha0': 0.000324530920589005, 'eta0': 4.779446792418886, 'delta': 0.03763270416960813, 'n': 1.0615489224845824, 'nu': 1.6079365965397754, 'a_scale': 1.563916458518701, 'id': 15800}	6	[0,0,1,1,1,1]	[[[ 0.41439705,6970.772117 , 143.9194575 , 201.5099376 ], [ 31.2479387 ,5063.7822101 , 369.792368 , 260.3664664 ], [1825.34455 , 0. , 0. , 0. ], [ 31.3204838 ,5060.96755 , 369.130622 , 260.4620194 ], [ 0.41571764,6911.04818 , 144.5470726 , 203.5019555 ], [ 0.38855704,9325.79391 , 146.4240736 , 156.4403693 ]]]	[[[6778.00575 , 62.3719959, 124.098987 ], [5043.12269 , 169.523673 , 234.036174 ], [ 0. , 0. , 0. ], [5060.96755 , 169.286531 , 233.949644 ], [6911.04818 , 62.3520354, 125.18006 ], [ 0. , 62.1839672, 95.1545216]]]	[[[0.05840805,0.05419542,0.29351231,0.1340521 ], [2.983018 ,0.48211072,1.27738367,0.55094459], [0.00000033,0. ,0. ,0. ], [2.98664936,0.48224603,1.27928232,0.54997197], [0.06121716,0.05674288,0.30141498,0.13820869], [0.0471576 ,0.04420491,0.31476094,0.15222818]]]	[[[0.05450095,0.13173646,0.19330111], [0.48238534,1.57467256,0.60305186], [0. ,0. ,0. ], [0.48224603,1.5770364 ,0.60236413], [0.05674288,0.1378162 ,0.19991776], [0. ,0.14186736,0.22247805]]]	[[[0.07066386,0.52170132,0.11855002], [0.41960287,1.07841866,0.09247378], [0. ,0. ,0. ], [0. ,1.07958366,0.09233606], [0. ,0.53299176,0.11856132], [0.04420491,0.55299912,0.15066603]]]	[0.62 ,0.19 ,0.075,0.03 ,0.055,0.03 ]
{'B_diff': 0.75, 'I_diff': 0.75, 'T_diff': 0.5, 'N0': 1373.5392304545633, 'h_N': 9.896998716814238, 'r0': 1.0054349771699256, 'a0': 0.0018208481964345122, 'h0': 1.0031166753703298, 'alpha0': 0.0004745479421311969, 'eta0': 1.4763503560263609, 'delta': 0.056565703984197725, 'n': 1.0521628855802452, 'nu': 1.210139372398297, 'a_scale': 1.4125401683494934, 'id': 8200}	4	[0,0,1,1]	[[[ 1.18947298,6014.5291787 , 252.6527211 , 239.4898837 ], [ 1.76188222,2131.5779191 , 225.7351348 , 370.0993914 ], [ 1.27138464,5967.62708 , 264.1366571 , 242.2439518 ], [1373.53877 , 0. , 0. , 0. ]]]	[[[ 69.5848487, 191.4643 , 176.83928 ], [2112.04148 , 170.485884 , 331.424549 ], [ 0. , 199.726338 , 180.931472 ], [ 0. , 0. , 0. ]]]	[[[0.30618644,0.2304584 ,0.84567148,0.47057823], [0. ,0. ,0. ,0. ], [0.4009158 ,0.27791378,0.97413821,0.54832253], [0.00000033,0. ,0. ,0. ]]]	[[[0.4205972 ,0.94230106,0.53050769], [0. ,0. ,0. ], [0. ,1.07838962,0.6144526 ], [0. ,0. ,0. ]]]	[[[0.22825314,0.5628253 ,0.30264561], [0. ,0. ,0. ], [0.27791378,0.67516087,0.35503722], [0. ,0. ,0. ]]]	[0.79 ,0.185,0.015,0.01 ]
{'B_diff': 1.0, 'I_diff': 0.75, 'T_diff': 0.5, 'N0': 1302.4598069661733, 'h_N': 5.894767105734997, 'r0': 0.7594735900303902, 'a0': 0.0009086303857638199, 'h0': 1.362308855323765, 'alpha0': 0.00044342057924689506, 'eta0': 3.7525728854430063, 'delta': 0.04826406788113035, 'n': 1.6203620106350647, 'nu': 1.8156943479114998, 'a_scale': 2.207690609100429, 'id': 11400}	3	[0,0,0]	[[[ 0.52774842,3901.116933 , 73.2580418 , 143.8511511 ], [ 0.46161374,8042.3213 , 73.2580418 , 65.5091027 ], [ 68.9046704 ,2903.8190899 , 213.883683 , 185.6253779 ]]]	[[[3783.42766 , 34.5775744, 96.7839219], [1378.75054 , 34.5775744, 52.9790423], [2886.78169 , 96.049529 , 165.508836 ]]]	[[[0. ,0. ,0. ,0. ], [0. ,0. ,0. ,0. ], [2.06934131,0.55665791,1.31756085,0.38058676]]]	[[[0. ,0. ,0. ], [0. ,0. ,0. ], [0.55768404,1.57380475,0.41185262]]]	[[[0. ,0. ,0. ], [0. ,0. ,0. ], [0.41645082,1.1377344 ,0.12528868]]]	[0.445,0.23 ,0.325]
{'B_diff': 0.25, 'I_diff': 0.25, 'T_diff': 0.25, 'N0': 1449.5218032079874, 'h_N': 17.64566696105842, 'r0': 1.7279471388375653, 'a0': 0.0016256570272208991, 'h0': 2.2423279061036827, 'alpha0': 0.0007026824472609294, 'eta0': 4.914423823173427, 'delta': 0.03168331173241401, 'n': 1.7999395881785816, 'nu': 1.0460569599028056, 'a_scale': 2.4120090816153077, 'id': 12800}	16	[0,0,0,0,0,0,0,0,0,0,0,0,1,0,0,0]	[[[ 141.833497 ,3215.34268 , 488.862928 , 272.6693602], [1222.21344 , 23.896048 , 288.910569 , 41.3585809], [ 142.476841 ,3191.05317 , 491.605075 , 272.9659084], [ 336.89734 ,2624.53968 , 450.884615 , 232.0536805], [ 142.011172 ,3203.45141 , 489.329078 , 273.1360836], [ 602.92143 ,1837.390314 , 404.753575 , 174.5503253], [1156.75171 , 218.305316 , 299.79313 , 55.8584308], [ 150.375006 ,3184.12157 , 488.685644 , 270.6153485], [ 142.61915 ,3207.31768 , 489.338719 , 272.4809138], [ 778.614518 ,1335.20996 , 368.433142 , 137.2591985], [ 415.985033 ,2397.52694 , 436.27437 , 215.262638 ], [ 141.417824 ,3220.41715 , 489.021885 , 272.5531841], [ 142.863074 ,3881.20271 , 449.872414 , 196.255499 ], [ 478.427522 ,2224.7863 , 424.344358 , 201.2181356], [ 673.968917 ,1636.818933 , 390.468098 , 159.0271581], [ 814.88911 ,1224.220886 , 362.668188 , 129.265173 ]]]	[[[2033.09539 , 284.906678 , 179.057379 ], [ 12.3642697, 169.706028 , 17.3061745], [2047.54772 , 289.718271 , 179.585807 ], [1684.25916 , 268.239525 , 150.702567 ], [2036.76086 , 289.19838 , 179.261982 ], [1178.04089 , 237.878245 , 111.071179 ], [ 127.595258 , 174.638344 , 27.6981185], [2010.6447 , 289.093783 , 178.253134 ], [2032.36802 , 288.365511 , 179.284723 ], [ 834.435678 , 216.064618 , 84.1323725], [1514.26501 , 257.042427 , 138.773646 ], [2026.27514 , 284.36287 , 179.230737 ], [1930.0333 , 449.872414 , 196.255499 ], [1392.92754 , 248.144295 , 128.954866 ], [1042.6076 , 230.271107 , 99.6056269], [ 769.150943 , 213.53286 , 79.0945952]]]	[[[1.80423301,0.75200067,0.98120997,0.41977289], [0.00000033,0.00000033,0.00000033,0.00000033], [3.25572351,0.79656704,0.92268456,0.50103959], [2.62784536,0.99089505,0.35923754,0.82176426], [6.48224006,0.93096451,0.63239324,0.74567185], [1.02715277,0.98699456,0.28620602,0.76305633], [0.05659135,0.89053837,0.03629991,0.25958187], [7.11893844,0.99245242,0.40949903,0.84391917], [2.77556264,0.77657961,0.9403813 ,0.45770943], [0.56972908,0.98210314,0.21583964,0.69868253], [1.93811924,0.99003303,0.33777774,0.80786843], [4.926392 ,0.85272074,0.81123142,0.61630113], [1.88580423,0.70164873,1.20697905,0.63866078], [1.55464782,0.98925917,0.31915989,0.79445883], [0.81345729,0.98540092,0.2600915 ,0.73992747], [0.49985297,0.9804806 ,0.20337467,0.68004843]]]	[[[0.79500266,1.40399728,0.51124644], [0.00000033,0.00000033,0.00000033], [0.82443617,1.29512739,0.58331693], [0.99265884,0.36733647,0.88515618], [0.94008518,0.81615426,0.80603144], [0.98950437,0.28658426,0.84418838], [0.90309771,0.0282427 ,0.37518571], [0.9938164 ,0.41371325,0.89997982], [0.81359818,1.33621841,0.54486409], [0.98518247,0.21455865,0.7942982 ], [0.9918348 ,0.33977429,0.87529131], [0.88123742,1.14587971,0.68626386], [0.75492056,1.20697905,0.63866078], [0.99112354,0.31609921,0.86579653], [0.98814101,0.26301616,0.82625298], [0.98392478,0.20524605,0.78119642]]]	[[[0.98189637,1.46360545,0.72451756], [0.00000033,0.00000033,0.00000033], [1.00361074,1.38274666,0.72603017], [0.98773569,0.34734315,0.70433102], [0.99632115,0.89749763,0.73442389], [0.98251036,0.28566685,0.62109739], [0.87287207,0.04754277,0.14587544], [0.99011538,0.40341873,0.73576357], [0.98674296,1.44439176,0.72828374], [0.9769721 ,0.21765613,0.54726423], [0.98694409,0.33491442,0.6855434 ], [0.97816323,1.19166975,0.73066806], [0.69738069,0. ,0. ], [0.98613733,0.32347027,0.66715566], [0.98059313,0.25588751,0.59522392], [0.97465932,0.20069522,0.52058726]]]	[0.375,0.54 ,0.005,0.01 ,0.005,0.01 ,0.005,0.005,0.01 ,0.005,0.005,0.005, 0.005,0.005,0.005,0.005]
{'B_diff': 0.25, 'I_diff': 0.25, 'T_diff': 0.75, 'N0': 2204.303395599751, 'h_N': 16.79708643146113, 'r0': 1.764103877193292, 'a0': 0.0019498598607826502, 'h0': 1.7070895515595566, 'alpha0': 0.0008515598990201221, 'eta0': 4.0752415932544235, 'delta': 0.043229099402095676, 'n': 1.9889443974262953, 'nu': 1.0357467598495083, 'a_scale': 3.6558749911869204, 'id': 26000}	3	[1,1,1]	[[[2084.35889 , 16.64336067, 218.163048 , 0. ], [1245.79777 ,2747.817629 , 481.616855 , 170.907232 ], [1162.56382 ,3070.529824 , 514.227689 , 175.524068 ]]]	[[[ 9.04955734, 112.954464 , 0. ], [2524.66444 , 0. , 0. ], [2821.08378 , 0. , 0. ]]]	[[[0.00000033,0.00000033,0.00000033,0. ], [0.70198846,1.62917509,1.46602669,0.58100938], [0.74849969,1.44502749,1.35917654,0.55659793]]]	[[[0.00000033,0.00000033,0. ], [1.63667595,0. ,0. ], [1.45162814,0. ,0. ]]]	[[[0.00000033,0.00000033,0. ], [1.57255171,1.46602669,0.58100938], [1.39524043,1.35917654,0.55659793]]]	[0.99 ,0.005,0.005]
{'B_diff': 0.25, 'I_diff': 0.5, 'T_diff': 0.25, 'N0': 681.5977484105302, 'h_N': 6.291448022600319, 'r0': 0.7534634092516832, 'a0': 0.001418482006224011, 'h0': 1.3991263167960457, 'alpha0': 0.000472089305554883, 'eta0': 2.9866081820549724, 'delta': 0.03187878471713234, 'n': 1.5963163499570325, 'nu': 1.7594613831762564, 'a_scale': 1.1194505215582, 'id': 26400}	1	[1]	[[[ 0.35182435,3036.52832 , 30.90130493, 83.2172473 ]]]	[[[1740.15741 , 21.0161292, 0. ]]]	[[[0.00000033,0.00000033,0.00000033,0.00000033]]]	[[[0.00000033,0.00000033,0. ]]]	[[[0.00000033,0.00000033,0.00000033]]]	[1.]
{'B_diff': 1.0, 'I_diff': 1.0, 'T_diff': 1.0, 'N0': 892.9322004050415, 'h_N': 16.47698613779851, 'r0': 1.9163980884999419, 'a0': 0.0017365298088180433, 'h0': 1.663746917719808, 'alpha0': 0.0004916643261168399, 'eta0': 2.780320412516852, 'delta': 0.03451890356483179, 'n': 1.040499273578468, 'nu': 1.4645188740566129, 'a_scale': 1.405872667314824, 'id': 25400}	2	[0,0]	[[[ 0.38293817,6066.18997278, 82.6775673 , 70.9937961 ], [ 0.51145724,2034.02392275, 82.6775673 , 149.3219656 ]]]	[[[ 0.75577278, 57.2728305 , 40.4140633 ], [2034.02234 , 57.2728305 , 107.515134 ]]]	[[[0.,0.,0.,0.], [0.,0.,0.,0.]]]	[[[0.,0.,0.], [0.,0.,0.]]]	[[[0.,0.,0.], [0.,0.,0.]]]	[0.53,0.47]
{'B_diff': 0.5, 'I_diff': 0.75, 'T_diff': 0.25, 'N0': 1047.3365961868187, 'h_N': 15.743663436164521, 'r0': 1.5229166212168017, 'a0': 0.0008839355515205161, 'h0': 0.9141741860692987, 'alpha0': 0.0007612539752478826, 'eta0': 4.089816159223622, 'delta': 0.03304379685742917, 'n': 1.6164974129926934, 'nu': 1.0994141361909568, 'a_scale': 1.647262623594688, 'id': 4800}	1	[1]	[[[ 4.36869764,775.132383 ,144.0449421 ,450.060481 ]]]	[[[265.462499,129.111846,450.060481]]]	[[[0.58546141,0.35291701,0.28844311,0.05267848]]]	[[[0.40722756,0.31036285,0.05267848]]]	[[[0.32960337,0.12754604,0. ]]]	[1.]
{'B_diff': 0.25, 'I_diff': 0.5, 'T_diff': 0.75, 'N0': 1656.283890484386, 'h_N': 9.133633961924264, 'r0': 1.3531050055662863, 'a0': 0.0013355671606453358, 'h0': 0.6707915848194637, 'alpha0': 0.0007058915889122951, 'eta0': 1.7540506628601484, 'delta': 0.037381041930355394, 'n': 1.1933806304425807, 'nu': 1.7169300441898292, 'a_scale': 4.100346015335723, 'id': 26800}	1	[0]	[[[ 0.31071594,8902.433925 , 42.8704674 , 142.2019413 ]]]	[[[138.224055 , 25.2146109, 72.0936035]]]	[[[0.,0.,0.,0.]]]	[[[0.,0.,0.]]]	[[[0.,0.,0.]]]	[1.]
{'B_diff': 0.25, 'I_diff': 1.0, 'T_diff': 0.25, 'N0': 752.2216452372742, 'h_N': 17.889534773061133, 'r0': 1.7645405412833557, 'a0': 0.0018915950720235968, 'h0': 1.2137586823361382, 'alpha0': 0.00035314449318101627, 'eta0': 1.9402568471066548, 'delta': 0.03727872784360339, 'n': 1.2072601083594994, 'nu': 1.5262913513666585, 'a_scale': 4.630435644961963, 'id': 28000}	1	[0]	[[[ 0.66565778,2836.6820374 , 91.9123352 , 151.0095391 ]]]	[[[ 32.2309674, 47.8680112,104.390345 ]]]	[[[0.00000033,0.00000033,0.00000033,0.00000033]]]	[[[0.00000033,0.00000033,0.00000033]]]	[[[0.00000033,0.00000033,0.00000033]]]	[1.]
{'B_diff': 0.25, 'I_diff': 1.0, 'T_diff': 0.5, 'N0': 1600.667368220009, 'h_N': 11.823284944588561, 'r0': 1.723246771982596, 'a0': 0.0014170523666701784, 'h0': 1.5889711659804793, 'alpha0': 0.00037878488219254586, 'eta0': 3.8769205147098798, 'delta': 0.05752050939697367, 'n': 1.950065950285865, 'nu': 1.3298506694091472, 'a_scale': 4.484658443479342, 'id': 28200}	1	[1]	[[[1466.57799 , 24.66623353, 258.6928667 , 0. ]]]	[[[16.333345 ,86.2599337, 0. ]]]	[[[0.00000033,0.00000033,0.00000033,0. ]]]	[[[0.00000033,0.00000033,0. ]]]	[[[0.00000033,0.00000033,0. ]]]	[1.]
{'B_diff': 1.0, 'I_diff': 0.75, 'T_diff': 0.75, 'N0': 1384.6182630079325, 'h_N': 14.661013460124883, 'r0': 1.3462617769853291, 'a0': 0.0006809739178475951, 'h0': 1.7835482207995603, 'alpha0': 0.0008317283712883831, 'eta0': 4.847586956193977, 'delta': 0.033680293330994426, 'n': 1.7129081611688632, 'nu': 1.0013694436342346, 'a_scale': 2.0605442399518945, 'id': 24400}	3	[1,1,1]	[[[ 30.595845 ,2799.379847 , 350.220634 , 307.122752 ], [ 884.537224 , 57.5191125 , 457.945652 , 101.818411 ], [ 367.670482 ,1376.52331341, 963.716117 , 243.693142 ]]]	[[[ 641.299157 , 350.220634 , 307.122752 ], [ 41.1952277, 249.690632 , 101.818411 ], [1369.44561 , 0. , 0. ]]]	[[[2.54015033,0.57014778,0.91761286,0.30932864], [0.00000033,0.00000033,0.00000033,0.00000033], [0.83059886,1.54004134,0.64132233,1.10748545]]]	[[[0.65229788,0.91761286,0.30932864], [0.00000033,0.00000033,0.00000033], [1.54145703,0. ,0. ]]]	[[[0.56395652,0. ,0. ], [0.00000033,0.00000033,0. ], [1.28062874,0.64132233,1.10748545]]]	[0.23,0.76,0.01]
{'B_diff': 0.25, 'I_diff': 0.5, 'T_diff': 1.0, 'N0': 1858.6885628710836, 'h_N': 6.660322296771905, 'r0': 1.8424150815452187, 'a0': 0.0006239963717950084, 'h0': 1.4578456917445148, 'alpha0': 0.0003710471431407254, 'eta0': 2.6535292822515206, 'delta': 0.03177796820018583, 'n': 1.2572113686290713, 'nu': 1.2951557601457642, 'a_scale': 1.56801834407517, 'id': 27000}	1	[0]	[[[ 0.16856796,7649.41135 , 129.9271147 , 299.776517 ]]]	[[[2630.9222 , 117.606904, 116.164131]]]	[[[0.,0.,0.,0.]]]	[[[0.,0.,0.]]]	[[[0.,0.,0.]]]	[1.]
{'B_diff': 0.25, 'I_diff': 0.75, 'T_diff': 0.75, 'N0': 1390.961955409185, 'h_N': 18.22313950832055, 'r0': 1.8123965308929124, 'a0': 0.001629845127059468, 'h0': 1.6304450953402194, 'alpha0': 0.0007921555140375905, 'eta0': 1.4065037107553366, 'delta': 0.043627688409397854, 'n': 1.0685410405181006, 'nu': 1.4723557872181394, 'a_scale': 4.192686902577817, 'id': 27600}	2	[0,0]	[[[ 0.51209995,7871.96143226, 75.3326814 , 69.9926162 ], [ 0.53427581,5969.87764489, 75.3326814 , 95.2309843 ]]]	[[[ 0.02345226, 44.0720973 , 38.3597192 ], [5963.9094 , 44.0720973 , 57.5133314 ]]]	[[[0.,0.,0.,0.], [0.,0.,0.,0.]]]	[[[0.,0.,0.], [0.,0.,0.]]]	[[[0.,0.,0.], [0.,0.,0.]]]	[0.685,0.315]
{'B_diff': 0.75, 'I_diff': 0.75, 'T_diff': 0.75, 'N0': 2189.655039456054, 'h_N': 14.20240939128562, 'r0': 0.5119080164654352, 'a0': 0.0012278228505778616, 'h0': 1.4116925433718719, 'alpha0': 0.0007935718802784761, 'eta0': 5.237603503826254, 'delta': 0.05430435583686316, 'n': 1.0205710315459358, 'nu': 1.6602883190340703, 'a_scale': 3.9289685617522125, 'id': 8400}	2	[1,1]	[[[1223.41132 ,2172.78594 , 559.213252 , 16.1197519], [2189.65431 , 0. , 0. , 0. ]]]	[[[2172.78594 , 559.213252 , 16.1197519], [ 0. , 0. , 0. ]]]	[[[0.6661212 ,1.81800599,1.4075976 ,0.61451026], [0.00000033,0. ,0. ,0. ]]]	[[[1.81800599,1.4075976 ,0.61451026], [0. ,0. ,0. ]]]	[[[0.,0.,0.], [0.,0.,0.]]]	[0.7,0.3]
{'B_diff': 0.5, 'I_diff': 1.0, 'T_diff': 0.5, 'N0': 1825.4083171351872, 'h_N': 13.459875490760206, 'r0': 1.1106644696598607, 'a0': 0.001998174333289815, 'h0': 1.2655670485085575, 'alpha0': 0.0005010540483735632, 'eta0': 1.3388622733267648, 'delta': 0.05656427582434696, 'n': 1.868751371775887, 'nu': 1.1685473456245632, 'a_scale': 1.9800458977344761, 'id': 18600}	3	[0,0,1]	[[[ 1.40507121,5882.34819 , 306.915701 , 339.5866157 ], [ 183.857639 ,3185.426084 , 353.161361 , 389.9756265 ], [1745.18985 , 21.26104069, 143.7393435 , 0. ]]]	[[[2022.05623 , 187.084053 , 295.225025 ], [3002.30328 , 219.96814 , 326.01106 ], [ 14.4806944, 57.2154892, 0. ]]]	[[[0. ,0. ,0. ,0. ], [1.48391853,0.79570117,0.9656072 ,0.33683255], [0. ,0. ,0. ,0. ]]]	[[[0. ,0. ,0. ], [0.81054955,1.20975182,0.37337098], [0. ,0. ,0. ]]]	[[[0. ,0. ,0. ], [0.69732483,0.57841642,0.15137001], [0. ,0. ,0. ]]]	[0.77 ,0.225,0.005]
{'B_diff': 0.25, 'I_diff': 1.0, 'T_diff': 0.75, 'N0': 2102.4999964529284, 'h_N': 7.789477465322434, 'r0': 1.8968093716795607, 'a0': 0.0013271695470705495, 'h0': 1.8759989765947667, 'alpha0': 0.0006353020781307767, 'eta0': 1.7220818909819358, 'delta': 0.038456619614196025, 'n': 1.1347639009703732, 'nu': 1.5911396372719109, 'a_scale': 1.155396046504, 'id': 28400}	1	[1]	[[[ 0.1711633 ,10774.33359 , 33.96925129, 80.9017494 ]]]	[[[7414.56919 , 30.3117319, 0. ]]]	[[[0.,0.,0.,0.]]]	[[[0.,0.,0.]]]	[[[0.,0.,0.]]]	[1.]
{'B_diff': 0.5, 'I_diff': 0.25, 'T_diff': 0.5, 'N0': 900.2284792955072, 'h_N': 7.740346707537785, 'r0': 1.998008024014815, 'a0': 0.0018524008470980817, 'h0': 1.9424711014543392, 'alpha0': 0.0008161783784895899, 'eta0': 1.3997240030041875, 'delta': 0.04390184935275847, 'n': 1.7502874640356199, 'nu': 1.8216607523099675, 'a_scale': 2.0806499237087897, 'id': 29000}	1	[0]	[[[ 0.18733188,4602.71178 , 28.18642009, 30.6657654 ]]]	[[[2444.90936 , 19.3063451, 11.0591396]]]	[[[0.00000033,0.00000033,0.00000033,0.00000033]]]	[[[0.00000033,0.00000033,0.00000033]]]	[[[0.00000033,0.00000033,0.00000033]]]	[1.]
{'B_diff': 0.75, 'I_diff': 0.75, 'T_diff': 1.0, 'N0': 1141.8847345012155, 'h_N': 19.856975047767254, 'r0': 0.6306324739818615, 'a0': 0.0018071422336921538, 'h0': 0.7624861386193679, 'alpha0': 0.00042017416689790657, 'eta0': 4.487285678843375, 'delta': 0.03933327345918226, 'n': 1.1353790174060854, 'nu': 1.4981826998597971, 'a_scale': 3.6379795945835642, 'id': 8600}	1	[0]	[[[ 6.60286975,1522.47660446, 172.7987559 , 280.06520586]]]	[[[1522.44954 , 95.4986575, 275.885362 ]]]	[[[0.70124428,0.35661465,0.44519778,0.17834769]]]	[[[0.35662062,0.73881892,0.18094567]]]	[[[0.20546199,0.08868351,0.00691568]]]	[1.]
{'B_diff': 0.5, 'I_diff': 0.25, 'T_diff': 0.25, 'N0': 2227.416375162489, 'h_N': 17.75966277460305, 'r0': 1.6589912110087717, 'a0': 0.0013358106110400766, 'h0': 1.3752435681236936, 'alpha0': 0.00047400592200048095, 'eta0': 1.6793826046786977, 'delta': 0.04255689253023333, 'n': 1.48698854717904, 'nu': 1.8905904421709439, 'a_scale': 1.2661372647288016, 'id': 28800}	1	[1]	[[[ 0.49106295,10978.97779 , 30.2165954 , 60.9974883 ]]]	[[[7442.06507 , 19.4225491, 0. ]]]	[[[0.,0.,0.,0.]]]	[[[0.,0.,0.]]]	[[[0.,0.,0.]]]	[1.]
{'B_diff': 0.25, 'I_diff': 1.0, 'T_diff': 0.75, 'N0': 1382.102193294569, 'h_N': 9.497310919076341, 'r0': 0.5794218848240429, 'a0': 0.0018396106179167314, 'h0': 2.2749495077368946, 'alpha0': 0.0006109784930930002, 'eta0': 4.971533987736008, 'delta': 0.03750172585253703, 'n': 1.0461730500507191, 'nu': 1.1923932939787996, 'a_scale': 3.872511171626681, 'id': 2800}	4	[1,1,1,1]	[[[ 634.249509 ,1412.45568 , 753.721559 , 43.0672885 ], [1382.10173 , 0. , 0. , 0. ], [ 724.022127 ,1051.50445 , 916.0657 , 6.28729274], [ 760.436934 ,1091.90636 , 511.121693 , 0. ]]]	[[[1412.45568 , 292.882107 , 22.585693 ], [ 0. , 0. , 0. ], [1051.50445 , 256.426756 , 6.28729274], [1091.90636 , 511.121693 , 0. ]]]	[[[0.75281604,1.68016055,0.8138977 ,0.3887871 ], [0.00000033,0. ,0. ,0. ], [0.66196492,1.95762959,0.68195393,0.49631135], [0.63158901,2.05451965,1.10113929,0. ]]]	[[[1.68016055,1.25740381,0.77615878], [0. ,0. ,0. ], [1.95762959,1.13021538,0.49631135], [2.05451965,1.10113929,0. ]]]	[[[0. ,0.71735783,0.2821358 ], [0. ,0. ,0. ], [0. ,0.51601458,0. ], [0. ,0. ,0. ]]]	[0.815,0.16 ,0.02 ,0.005]
{'B_diff': 1.0, 'I_diff': 1.0, 'T_diff': 0.5, 'N0': 1030.1110123883186, 'h_N': 8.671068331718319, 'r0': 1.394399815523559, 'a0': 0.0015939881876972767, 'h0': 1.912456533508519, 'alpha0': 0.0004959411339024051, 'eta0': 2.5076450605766833, 'delta': 0.05639454979899894, 'n': 1.4826131880029831, 'nu': 1.1836762676930501, 'a_scale': 3.1654852152636175, 'id': 12200}	1	[1]	[[[ 3.54660303,780.67971615,323.183281 ,303.422934 ]]]	[[[775.781994,223.126123,303.422934]]]	[[[0.85335611,0.40942881,0.21281118,0.0947582 ]]]	[[[0.41263976,0.25151239,0.0947582 ]]]	[[[0.43838102,0.15768874,0. ]]]	[1.]
{'B_diff': 1.0, 'I_diff': 1.0, 'T_diff': 0.75, 'N0': 960.6920089268287, 'h_N': 11.122707551320278, 'r0': 0.9479049434914963, 'a0': 0.0009677559385722894, 'h0': 2.08040523725213, 'alpha0': 0.000788958724163258, 'eta0': 3.0611397074917965, 'delta': 0.04053354960979624, 'n': 1.36331079450299, 'nu': 1.0915676472157327, 'a_scale': 1.6224932780335184, 'id': 25200}	2	[0,0]	[[[ 2.52771152,2120.80896 , 310.0218 , 219.7651256 ], [ 1.67799113,2934.754892 , 302.3549699 , 167.5970914 ]]]	[[[474.93616 ,160.263846,196.394012], [497.743122,204.959797,144.716336]]]	[[[0.66827685,0.67893201,0.40996542,0.36152999], [0.64862516,0.36419724,0.69739673,0.44351837]]]	[[[0.29923527,0.08583465,0.32688482], [0.67429609,0.92985973,0.49472478]]]	[[[0.93346234,0.85433202,0.7658435 ], [0.30557269,0.24050844,0.12199138]]]	[0.73,0.27]
{'B_diff': 0.25, 'I_diff': 0.5, 'T_diff': 0.5, 'N0': 631.4313693111844, 'h_N': 14.490024431573321, 'r0': 1.660846791461326, 'a0': 0.000573277097388366, 'h0': 1.1947869944877956, 'alpha0': 0.0005901235168043555, 'eta0': 4.198945695210032, 'delta': 0.038676274295716594, 'n': 1.932946655029233, 'nu': 1.4877515085352224, 'a_scale': 4.62778237985836, 'id': 1000}	1	[0]	[[[ 25.8171197,806.988247 ,200.1047162,225.465172 ]]]	[[[271.980971 , 52.0396152,112.949653 ]]]	[[[1.33325836,0.85895079,0.66888929,0.22568777]]]	[[[0.66126496,0.38682022,0.1128385 ]]]	[[[0.98255698,0.94333964,0.47226794]]]	[1.]
{'B_diff': 0.5, 'I_diff': 0.75, 'T_diff': 0.25, 'N0': 1452.44114163849, 'h_N': 7.493209508054912, 'r0': 1.8304308471070723, 'a0': 0.0016861405479010711, 'h0': 0.9824631219653763, 'alpha0': 0.0007947238026376392, 'eta0': 1.6179530677780645, 'delta': 0.04608408311968762, 'n': 1.3771121041877887, 'nu': 1.721710079114648, 'a_scale': 4.551498181116541, 'id': 30400}	2	[0,0]	[[[ 0.21382893,9396.6612711 , 41.9126361 , 65.7878469 ], [ 0.22725239,5682.8211396 , 41.9126501 , 109.5669052 ]]]	[[[ 28.9270811, 22.0398004, 44.0351238], [5670.14029 , 22.0398077, 78.6769649]]]	[[[0.00000033,0.00000033,0.00000033,0.00000033], [0. ,0. ,0. ,0. ]]]	[[[0.00000033,0.00000033,0.00000033], [0. ,0. ,0. ]]]	[[[0.00000033,0.00000033,0.00000033], [0. ,0. ,0. ]]]	[0.445,0.555]
{'B_diff': 0.5, 'I_diff': 0.5, 'T_diff': 0.75, 'N0': 2076.0545684136223, 'h_N': 10.283965800671192, 'r0': 0.5000834996067485, 'a0': 0.001696538639366153, 'h0': 1.6384824062074637, 'alpha0': 0.0008603944199129289, 'eta0': 1.3459840096360394, 'delta': 0.050581416357955315, 'n': 1.5470516285566438, 'nu': 1.7260628330523682, 'a_scale': 1.6422943792840026, 'id': 30000}	1	[0]	[[[ 1.21204454,11635.80195 , 36.5840798 , 36.6446108 ]]]	[[[4590.31952 , 25.8102563, 19.0566958]]]	[[[0.,0.,0.,0.]]]	[[[0.,0.,0.]]]	[[[0.,0.,0.]]]	[1.]
{'B_diff': 0.5, 'I_diff': 0.75, 'T_diff': 0.5, 'N0': 891.323895145702, 'h_N': 16.48837366905252, 'r0': 1.6483485908675433, 'a0': 0.0009420071151329633, 'h0': 0.7704639161377626, 'alpha0': 0.0005282149072788154, 'eta0': 2.4372801743738792, 'delta': 0.05291787021564169, 'n': 1.6769356704664493, 'nu': 1.8967990764924485, 'a_scale': 1.5986402201286034, 'id': 30600}	1	[0]	[[[ 0.72348912,3815.8604 , 43.626623 , 100.2018307 ]]]	[[[1853.61751 , 25.6081154, 77.3956384]]]	[[[0.,0.,0.,0.]]]	[[[0.,0.,0.]]]	[[[0.,0.,0.]]]	[1.]
{'B_diff': 0.25, 'I_diff': 0.75, 'T_diff': 0.25, 'N0': 960.587866778847, 'h_N': 5.389072268429233, 'r0': 1.4026064987198787, 'a0': 0.0013056899913571598, 'h0': 1.8099149833525858, 'alpha0': 0.0008405923601279676, 'eta0': 2.9699628162187137, 'delta': 0.04930650213376947, 'n': 1.3480032798996335, 'nu': 1.0932180727726857, 'a_scale': 1.880076960643239, 'id': 1600}	1	[1]	[[[ 18.2816845,2308.0956 , 284.981866 , 196.213147 ]]]	[[[1099.51951 , 213.127597, 196.213147]]]	[[[3.68109127,0.50871545,0.8193486 ,0.39069821]]]	[[[0.53674169,0.955354 ,0.39069821]]]	[[[0.49477614,0.44720202,0. ]]]	[1.]
{'B_diff': 1.0, 'I_diff': 1.0, 'T_diff': 0.25, 'N0': 1239.4591760831754, 'h_N': 9.232882727558229, 'r0': 1.8025583744443154, 'a0': 0.001510264541077914, 'h0': 0.7075685672867038, 'alpha0': 0.0008042724610407019, 'eta0': 2.2401029295291837, 'delta': 0.04694306167311813, 'n': 1.6374450571206653, 'nu': 1.1853728550543274, 'a_scale': 1.645023753612672, 'id': 12000}	1	[1]	[[[ 0.74187192,3393.247943 , 122.94630768, 363.461368 ]]]	[[[614.767643,119.072538,363.461368]]]	[[[0.3745764 ,0.2612797 ,0.815825 ,0.23689829]]]	[[[0.44978202,0.83306956,0.23689829]]]	[[[0.22237097,0.33686709,0. ]]]	[1.]
{'B_diff': 0.5, 'I_diff': 0.75, 'T_diff': 1.0, 'N0': 2179.7082371404595, 'h_N': 5.522675377420753, 'r0': 1.566406034281935, 'a0': 0.0009632677955307674, 'h0': 1.4191341200326428, 'alpha0': 0.000377444329765412, 'eta0': 2.1083153246333115, 'delta': 0.0463031371429216, 'n': 1.864919972707318, 'nu': 1.0204705208367217, 'a_scale': 3.4124051098754067, 'id': 31000}	1	[1]	[[[1982.44998 , 31.3996962, 339.305039 , 0. ]]]	[[[ 18.4284543,176.274634 , 0. ]]]	[[[0.00000033,0.00000033,0.00000033,0. ]]]	[[[0.00000033,0.00000033,0. ]]]	[[[0.00000033,0.00000033,0. ]]]	[1.]
{'B_diff': 0.5, 'I_diff': 0.75, 'T_diff': 0.75, 'N0': 793.7298432287012, 'h_N': 17.811238752849864, 'r0': 1.749622861036579, 'a0': 0.0009451322467701775, 'h0': 1.2410433376892684, 'alpha0': 0.0002745090770719497, 'eta0': 1.5141285377381242, 'delta': 0.059302683101692025, 'n': 1.2827903531539195, 'nu': 1.8644029230360766, 'a_scale': 2.9616113385548526, 'id': 30800}	2	[0,0]	[[[ 0.76847828,4618.5958693 , 76.5445662 , 58.2834994 ], [ 0.87879084,2623.2081427 , 76.5445662 , 97.3325391 ]]]	[[[ 40.7707093, 42.8059592, 29.5955649], [2594.15395 , 42.8059592, 60.8458861]]]	[[[0.00000033,0.00000033,0.00000033,0.00000033], [0.00000033,0.00000033,0.00000033,0.00000033]]]	[[[0.00000033,0.00000033,0.00000033], [0.00000033,0.00000033,0.00000033]]]	[[[0.00000033,0.00000033,0.00000033], [0.00000033,0.00000033,0.00000033]]]	[0.58,0.42]
{'B_diff': 0.5, 'I_diff': 1.0, 'T_diff': 0.25, 'N0': 1124.353439794757, 'h_N': 15.042827430727534, 'r0': 1.1341441330646738, 'a0': 0.0010971971537342938, 'h0': 1.0681240776164913, 'alpha0': 0.00031827436151551474, 'eta0': 3.6775214401514864, 'delta': 0.049568982367276276, 'n': 1.3425785668615349, 'nu': 1.8396692328648825, 'a_scale': 4.227978019850051, 'id': 18400}	1	[1]	[[[ 2.29498247,2846.2583969 , 138.1454043 , 233.13741 ]]]	[[[2828.0931 , 69.133294, 233.13741 ]]]	[[[1.29237707,0.40187968,1.04524881,0.4606364 ]]]	[[[0.40268008,1.17648053,0.4606364 ]]]	[[[0.2941691 ,0.92534939,0. ]]]	[1.]
{'B_diff': 0.25, 'I_diff': 0.75, 'T_diff': 0.25, 'N0': 1551.452514096388, 'h_N': 8.511740584029234, 'r0': 1.248824037860807, 'a0': 0.0009706187296630172, 'h0': 1.8118980712231545, 'alpha0': 0.0003243023308794036, 'eta0': 3.5026874303637063, 'delta': 0.04660293611757013, 'n': 1.291635177846347, 'nu': 1.6675414162591033, 'a_scale': 4.613638342809084, 'id': 27200}	4	[0,0,1,1]	[[[ 0.38252178,8505.804375 , 109.257991 , 86.2392696 ], [ 0.39714575,6676.522638 , 109.257991 , 113.7193331 ], [ 36.8015279 ,5030.233054 , 343.307448 , 193.182222 ], [ 0.60820952,6298.21168 , 275.922386 , 201.505421 ]]]	[[[ 550.020615 , 49.3119494, 60.5009831], [6288.63097 , 49.3119494, 82.035885 ], [4907.33952 , 139.05859 , 193.182222 ], [1537.11907 , 107.512696 , 201.505421 ]]]	[[[0. ,0. ,0. ,0. ], [0. ,0. ,0. ,0. ], [2.97765835,0.45612309,1.3406663 ,0.66349937], [0.54367616,0.32317732,1.15386188,0.80470134]]]	[[[0. ,0. ,0. ], [0. ,0. ,0. ], [0.45762799,1.57952927,0.66349937], [0.42332019,1.21314486,0.80470134]]]	[[[0. ,0. ,0. ], [0. ,0. ,0. ], [0.39912355,1.20009725,0. ], [0.29284261,1.17387178,0. ]]]	[0.395,0.35 ,0.215,0.04 ]
{'B_diff': 0.5, 'I_diff': 1.0, 'T_diff': 0.5, 'N0': 2221.986893161348, 'h_N': 6.850872119859867, 'r0': 0.6469275268024729, 'a0': 0.000798251603975852, 'h0': 0.6828502276585695, 'alpha0': 0.0005111898802349452, 'eta0': 1.3614404071277495, 'delta': 0.03241910782322759, 'n': 1.3202980114367433, 'nu': 1.8583277321187146, 'a_scale': 3.449786312918112, 'id': 31400}	2	[0,0]	[[[ 0.40731503,14131.4464777 , 35.3417076 , 124.3150055 ], [ 0.43968192, 8464.8503366 , 35.3417076 , 199.0837434 ]]]	[[[ 68.9376777, 19.57113 , 78.5280495], [8392.15694 , 19.57113 , 136.215531 ]]]	[[[0.00000033,0.00000033,0.00000033,0.00000033], [0.00000033,0.00000033,0.00000033,0.00000033]]]	[[[0.00000033,0.00000033,0.00000033], [0.00000033,0.00000033,0.00000033]]]	[[[0.00000033,0.00000033,0.00000033], [0.00000033,0.00000033,0.00000033]]]	[0.45,0.55]
{'B_diff': 0.75, 'I_diff': 1.0, 'T_diff': 1.0, 'N0': 926.0926939377697, 'h_N': 11.809193891253571, 'r0': 0.946249065955651, 'a0': 0.001391525110299606, 'h0': 2.248804412219269, 'alpha0': 0.0006980731149634693, 'eta0': 2.9150120157545567, 'delta': 0.04186546896933233, 'n': 1.9858753024130986, 'nu': 1.2901640984531193, 'a_scale': 3.529158372939107, 'id': 22200}	3	[0,0,1]	[[[ 164.128883 ,2467.430037 , 397.438808 , 104.4681532 ], [ 157.770655 ,2567.4059 , 378.820433 , 107.6861601 ], [ 826.446468 , 23.27744386, 161.8272779 , 0.1808997 ]]]	[[[368.280457 ,127.159056 , 72.8358206], [346.07771 ,128.451048 , 71.8389471], [ 13.313546 , 85.4659864, 0. ]]]	[[[1.67100398,0.7448275 ,0.93768969,0.56251463], [1.72069121,0.75450703,0.91511994,0.60240311], [0.00000707,0.00008937,0.00002311,0.03438044]]]	[[[1.0879232 ,1.35769336,0.80319063], [1.27980837,1.36612209,0.79949274], [0.0000016 ,0.00000631,0. ]]]	[[[0.78695366,1.34404793,0.76326153], [0.82117306,1.3325862 ,0.98053431], [0.00021093,0.00005604,0.03438044]]]	[0.34,0.56,0.1 ]
{'B_diff': 0.25, 'I_diff': 0.25, 'T_diff': 1.0, 'N0': 1434.8280888257864, 'h_N': 7.260062395845193, 'r0': 1.1972104122287577, 'a0': 0.0012597079593292806, 'h0': 1.3246091056388096, 'alpha0': 0.000474900122877892, 'eta0': 4.631184335105278, 'delta': 0.03625585192417462, 'n': 1.149175649800093, 'nu': 1.3999302004050693, 'a_scale': 1.0021781144370032, 'id': 600}	1	[1]	[[[ 102.665472 ,4514.243874 , 306.7799639, 259.894044 ]]]	[[[4319.74145 , 227.493468, 0. ]]]	[[[2.15887652,0.55952312,1.61391649,0.34890999]]]	[[[0.56059006,1.67496433,0. ]]]	[[[0.53854253,1.4474195 ,0.34890999]]]	[1.]
{'B_diff': 0.25, 'I_diff': 0.5, 'T_diff': 0.25, 'N0': 1525.5365030521848, 'h_N': 5.6354602660640785, 'r0': 1.1544012078584778, 'a0': 0.0014473760073822766, 'h0': 1.7551097207910908, 'alpha0': 0.0006062488364513683, 'eta0': 4.528935167101949, 'delta': 0.03705123536891717, 'n': 1.430316517131419, 'nu': 1.759971194200136, 'a_scale': 1.59566840722911, 'id': 13600}	1	[1]	[[[ 73.9163936,5412.623418 , 263.4374055, 143.625108 ]]]	[[[4742.59597 , 177.186058, 143.625108]]]	[[[2.51453908,0.48593262,1.80247038,0.7379122 ]]]	[[[0.4925977 ,1.91610945,0.7379122 ]]]	[[[0.45359997,1.59732775,0. ]]]	[1.]
{'B_diff': 0.5, 'I_diff': 1.0, 'T_diff': 0.75, 'N0': 2086.415916741418, 'h_N': 8.4191571432391, 'r0': 1.865282525551013, 'a0': 0.0009763672028741195, 'h0': 1.4784017973979757, 'alpha0': 0.0006723928666968371, 'eta0': 3.639913897065713, 'delta': 0.05850904979922816, 'n': 1.8847716914697497, 'nu': 1.087368467960678, 'a_scale': 1.4558005790169124, 'id': 31600}	1	[1]	[[[1924.16656 , 25.23234344, 444.473446 , 0. ]]]	[[[20.051526, 0. , 0. ]]]	[[[0.00000033,0.00000033,0.00000033,0. ]]]	[[[0.00000033,0. ,0. ]]]	[[[0.00000033,0.00000033,0. ]]]	[1.]
{'B_diff': 1.0, 'I_diff': 0.5, 'T_diff': 0.5, 'N0': 1562.5358314226633, 'h_N': 18.46572949988005, 'r0': 0.7551544000830924, 'a0': 0.0006389740745336286, 'h0': 1.5512871286997911, 'alpha0': 0.0007095741406095651, 'eta0': 4.01892316315719, 'delta': 0.04944422614611567, 'n': 1.7689214404713864, 'nu': 1.9408673813064614, 'a_scale': 3.556147381024552, 'id': 10600}	2	[0,0]	[[[ 1.40173487,9266.38476 , 55.443873 , 46.2163833 ], [ 139.155077 ,3932.6037647 , 287.23701 , 133.0902669 ]]]	[[[2521.55842 , 23.9624784, 32.7380411], [3915.20202 , 126.294255 , 97.4285128]]]	[[[0.00578334,0.00733671,0.21883062,0.09803741], [1.92189885,0.5867252 ,1.50547988,0.47247055]]]	[[[0.017534 ,0.05735454,0.08937427], [0.58736845,1.75517618,0.58279344]]]	[[[0.01419227,0.39481322,0.21951761], [0.47872292,1.34466291,0.18298711]]]	[0.165,0.835]
{'B_diff': 0.75, 'I_diff': 0.25, 'T_diff': 0.25, 'N0': 1004.3115885995467, 'h_N': 7.2872226461343805, 'r0': 1.1412014472935366, 'a0': 0.0015991803754224305, 'h0': 1.192210630743189, 'alpha0': 0.0002434367802418552, 'eta0': 5.062928436215463, 'delta': 0.039101975211202025, 'n': 1.3252924690615535, 'nu': 1.0433905051357635, 'a_scale': 3.1705906000083677, 'id': 32000}	1	[1]	[[[743.930314 , 47.0674771,444.878055 , 0. ]]]	[[[ 26.6306487,332.760285 , 0. ]]]	[[[0.00000033,0.00000033,0.00000033,0. ]]]	[[[0.00000033,0.00000033,0. ]]]	[[[0.00000033,0.00000033,0. ]]]	[1.]
{'B_diff': 0.25, 'I_diff': 0.5, 'T_diff': 1.0, 'N0': 2176.977504839561, 'h_N': 16.67488889849914, 'r0': 0.8731069320693874, 'a0': 0.0012674725566010755, 'h0': 1.9483168720238644, 'alpha0': 0.0006427740190447979, 'eta0': 4.952381832271196, 'delta': 0.04078426908325462, 'n': 1.6762298542604548, 'nu': 1.7865716705907442, 'a_scale': 4.548795269411172, 'id': 1400}	1	[0]	[[[ 202.999573 ,7196.780341 , 465.5878 , 140.2106514]]]	[[[6801.09139 , 345.500029, 107.014526]]]	[[[1.98495921,0.58512731,1.64361436,0.72053798]]]	[[[0.59022537,1.79445259,0.89218078]]]	[[[0.5434907 ,1.26369827,0.18802651]]]	[1.]
{'B_diff': 0.75, 'I_diff': 0.75, 'T_diff': 0.75, 'N0': 2184.070429288803, 'h_N': 10.574467984046372, 'r0': 0.9369770560273231, 'a0': 0.0015294137090232738, 'h0': 0.77544181189324, 'alpha0': 0.0003361950822322894, 'eta0': 2.5519064507619107, 'delta': 0.042453856316057026, 'n': 1.6233914243079486, 'nu': 1.471746368188173, 'a_scale': 4.580828197322254, 'id': 21200}	1	[0]	[[[ 7.01279488,3200.1311298 , 332.8409238 , 742.892276 ]]]	[[[3197.87413 , 81.8076168, 367.546286 ]]]	[[[2.11078944,0.52894759,1.00673865,0.21928726]]]	[[[0.52888391,0.12578399,0.0676571 ]]]	[[[0.69889265,1.34483278,0.42698595]]]	[1.]
{'B_diff': 0.25, 'I_diff': 0.25, 'T_diff': 1.0, 'N0': 695.6834306399484, 'h_N': 16.175942725005328, 'r0': 1.4303400591678284, 'a0': 0.0011699582680360688, 'h0': 1.6364275597280125, 'alpha0': 0.0006215921081916992, 'eta0': 2.707632978807543, 'delta': 0.057725512471441254, 'n': 1.7537527368124648, 'nu': 1.3045580739948588, 'a_scale': 1.7753740266876052, 'id': 13400}	1	[1]	[[[ 33.1633631 ,2018.892186 , 191.09538038, 177.519455 ]]]	[[[1094.79481 , 183.369064, 0. ]]]	[[[2.336538 ,0.51222888,0.95217074,0.26261006]]]	[[[0.54172862,0.96190621,0. ]]]	[[[0.4930278 ,0.72528652,0.26261006]]]	[1.]
{'B_diff': 0.75, 'I_diff': 0.75, 'T_diff': 0.25, 'N0': 1413.2721358646963, 'h_N': 17.276497165154204, 'r0': 1.0883457341648022, 'a0': 0.0009124746626966263, 'h0': 1.067118190889072, 'alpha0': 0.0008732737487463038, 'eta0': 1.3160154874217045, 'delta': 0.04439900239406691, 'n': 1.6841723324678965, 'nu': 1.4187342313019262, 'a_scale': 4.718236984895761, 'id': 33600}	2	[0,0]	[[[ 0.86273439,9477.2535746 , 70.2114659 , 95.2171619 ], [ 1.01509617,4319.7663425 , 70.2114659 , 195.9497675 ]]]	[[[ 46.4239946, 37.864578 , 65.5073019], [4308.43774 , 37.864578 , 142.616281 ]]]	[[[0.00000033,0.00000033,0.00000033,0.00000033], [0.00000033,0.00000033,0.00000033,0.00000033]]]	[[[0.00000033,0.00000033,0.00000033], [0.00000033,0.00000033,0.00000033]]]	[[[0.00000033,0.00000033,0.00000033], [0.00000033,0.00000033,0.00000033]]]	[0.55,0.45]
{'B_diff': 0.25, 'I_diff': 0.5, 'T_diff': 0.25, 'N0': 590.9363390466995, 'h_N': 9.80205488109679, 'r0': 0.8021245759223474, 'a0': 0.0015638150043514871, 'h0': 1.5672906234049604, 'alpha0': 0.0008062798364834147, 'eta0': 3.677580365896577, 'delta': 0.049732158342772996, 'n': 1.482505738971827, 'nu': 1.5639839500452768, 'a_scale': 3.511154092759557, 'id': 800}	1	[0]	[[[ 42.9546597,1546.916192 , 158.4980605, 95.0377993]]]	[[[1355.18547 , 81.5628593, 76.1510305]]]	[[[1.89400156,0.59855513,1.06281299,0.35126052]]]	[[[0.60992125,1.25304648,0.39166228]]]	[[[0.53438966,0.87597344,0.1900087 ]]]	[1.]
{'B_diff': 0.75, 'I_diff': 0.25, 'T_diff': 0.5, 'N0': 1295.3449344714586, 'h_N': 13.710281614074072, 'r0': 1.7900570273420178, 'a0': 0.0007237831110782824, 'h0': 1.9158253997618517, 'alpha0': 0.0006681007623707582, 'eta0': 2.1653207769182874, 'delta': 0.030232557125762175, 'n': 1.4094030287087411, 'nu': 1.0809625023302574, 'a_scale': 2.3704554220220944, 'id': 19400}	1	[0]	[[[ 2.73270445,2760.396464 , 220.2425187 , 317.7336985 ]]]	[[[2185.83481 , 168.190017, 221.398773]]]	[[[2.89848627,0.54457431,1.23119588,0.43853237]]]	[[[0.57244525,1.38398247,0.50641436]]]	[[[0.72438709,1.60316084,0.49070039]]]	[1.]
{'B_diff': 0.75, 'I_diff': 0.25, 'T_diff': 0.5, 'N0': 1732.8916747868152, 'h_N': 19.304047261766407, 'r0': 1.7614025266597257, 'a0': 0.0019911307792137393, 'h0': 2.2189647765875873, 'alpha0': 0.0006470755789073291, 'eta0': 2.9838258480713975, 'delta': 0.033790114815668904, 'n': 1.53389186614254, 'nu': 1.9613740097866805, 'a_scale': 3.255542579120081, 'id': 32200}	1	[0]	[[[ 0.39609628,7823.57327 , 27.405846 , 38.0638175 ]]]	[[[5798.45912 , 16.3819989, 21.5664505]]]	[[[0.,0.,0.,0.]]]	[[[0.,0.,0.]]]	[[[0.,0.,0.]]]	[1.]
{'B_diff': 0.75, 'I_diff': 1.0, 'T_diff': 0.75, 'N0': 1807.0466787445082, 'h_N': 19.221475170639856, 'r0': 0.7817002628797101, 'a0': 0.0010137036497375861, 'h0': 0.73634308821873, 'alpha0': 0.0005251155182646298, 'eta0': 3.2985750558673073, 'delta': 0.05119464207514581, 'n': 1.8802440154684923, 'nu': 1.8297970609358494, 'a_scale': 1.2230122688279923, 'id': 34800}	1	[1]	[[[ 1.58985709,8269.90919 , 37.1613199 , 196.914397 ]]]	[[[4369.20307 , 32.5606655, 0. ]]]	[[[0.00000033,0.00000033,0.00000033,0.00000033]]]	[[[0.00000033,0.00000033,0. ]]]	[[[0.00000033,0.00000033,0.00000033]]]	[1.]
{'B_diff': 0.75, 'I_diff': 0.75, 'T_diff': 0.5, 'N0': 1433.4412507365696, 'h_N': 18.855560128719233, 'r0': 1.1258352052985199, 'a0': 0.0020679524807928644, 'h0': 2.106252890193848, 'alpha0': 0.0002519660374010262, 'eta0': 3.367297535742893, 'delta': 0.05874811505160947, 'n': 1.0439530912622281, 'nu': 1.9249447768699468, 'a_scale': 2.3246669052255693, 'id': 33800}	2	[0,1]	[[[ 1.11541674,10514.4785 , 100.172773 , 24.6738614 ], [ 1.18507106, 5252.49676 , 100.1727396 , 61.0953665 ]]]	[[[ 0. , 43.5590986, 12.1731008], [5252.49676 , 43.5590841, 50.1067195]]]	[[[0. ,0. ,0. ,0. ], [0.00000033,0.00000033,0.00000033,0.00000033]]]	[[[0. ,0. ,0. ], [0.00000033,0.00000033,0.00000033]]]	[[[0. ,0. ,0. ], [0. ,0.00000033,0.00000033]]]	[0.285,0.715]
{'B_diff': 0.25, 'I_diff': 1.0, 'T_diff': 0.75, 'N0': 1069.5171044736214, 'h_N': 12.102220206632122, 'r0': 1.9482072356895739, 'a0': 0.0016295414974697995, 'h0': 2.0269992487508626, 'alpha0': 0.00045852718749421603, 'eta0': 3.0309702461667127, 'delta': 0.0364272627874179, 'n': 1.4253993143773542, 'nu': 1.4794705957875487, 'a_scale': 4.289085915188172, 'id': 15600}	1	[0]	[[[ 24.2199398,2429.364139 , 449.3969024, 256.103313 ]]]	[[[2274.04653 , 48.9933184, 89.822239 ]]]	[[[2.20850197,0.70241493,1.0791962 ,0.60031461]]]	[[[0.69681395,0.41261485,0.15078434]]]	[[[0.88811118,1.25338505,0.96303998]]]	[1.]
{'B_diff': 0.75, 'I_diff': 1.0, 'T_diff': 0.5, 'N0': 1097.3741122220163, 'h_N': 7.922742903852911, 'r0': 1.540952405424527, 'a0': 0.0011111101518151444, 'h0': 2.1825366802211787, 'alpha0': 0.0007500345183857662, 'eta0': 3.7093451994134257, 'delta': 0.03877924223317181, 'n': 1.5553389210017636, 'nu': 1.8854989834195353, 'a_scale': 1.1765436499687176, 'id': 34600}	1	[1]	[[[ 0.21863333,5244.79287 , 22.13797109, 41.3599711 ]]]	[[[3181.57351 , 18.1018672, 0. ]]]	[[[0.,0.,0.,0.]]]	[[[0.,0.,0.]]]	[[[0.,0.,0.]]]	[1.]
{'B_diff': 1.0, 'I_diff': 0.25, 'T_diff': 0.5, 'N0': 2142.9272317526656, 'h_N': 11.046928819725087, 'r0': 1.8852278715422757, 'a0': 0.0014065693866556089, 'h0': 1.8409324417772783, 'alpha0': 0.0004919043421053454, 'eta0': 3.335306803079326, 'delta': 0.03096705252812885, 'n': 1.4219723092419199, 'nu': 1.94641007007862, 'a_scale': 1.761116341613309, 'id': 35400}	1	[1]	[[[ 0.19475218,8762.4097 , 25.75454731, 75.1063434 ]]]	[[[6921.50614 , 18.9176212, 0. ]]]	[[[0.00000033,0.00000033,0.00000033,0.00000033]]]	[[[0.00000033,0.00000033,0. ]]]	[[[0.00000033,0.00000033,0.00000033]]]	[1.]
{'B_diff': 0.25, 'I_diff': 0.25, 'T_diff': 0.5, 'N0': 1500.8715373652944, 'h_N': 10.196155369537689, 'r0': 1.3858264437939762, 'a0': 0.0009585731979112439, 'h0': 1.423358859497451, 'alpha0': 0.00028361804464339485, 'eta0': 1.8152189500176887, 'delta': 0.031510533248397886, 'n': 1.8448546602976692, 'nu': 1.1398959865404952, 'a_scale': 1.0710921568956218, 'id': 200}	1	[1]	[[[ 18.9805429,3569.36583 , 196.7496798, 547.882159 ]]]	[[[2587.06211 , 180.756161, 0. ]]]	[[[2.98935266,0.50019358,1.05112882,0.28881005]]]	[[[0.52510754,1.064381 ,0. ]]]	[[[0.45960953,0.90349448,0.28881005]]]	[1.]
{'B_diff': 0.75, 'I_diff': 1.0, 'T_diff': 0.5, 'N0': 2021.4222411230114, 'h_N': 18.66147309778522, 'r0': 0.6034929860942448, 'a0': 0.000690278764387665, 'h0': 1.3533290196116627, 'alpha0': 0.0007119784023028389, 'eta0': 5.071995367512068, 'delta': 0.03881482677047947, 'n': 1.0877113349627336, 'nu': 1.582824571844468, 'a_scale': 2.5539130683103997, 'id': 21800}	2	[1,1]	[[[ 130.976954 ,5954.87891 , 703.540527 , 185.590289 ], [ 83.5597372,5442.62055 , 265.406147 , 213.886068 ]]]	[[[3501.31684 , 260.244581, 185.590289], [5442.62055 , 237.129066, 213.886068]]]	[[[2.11943743,0.67321509,1.60997504,0.76433075], [2.27294996,0.5088784 ,1.76696873,0.60250595]]]	[[[0.94166232,1.67349111,0.76433075], [0.5088784 ,1.89307137,0.60250595]]]	[[[1.84322187,2.0543059 ,0. ], [0. ,0.83025697,0. ]]]	[0.995,0.005]
{'B_diff': 0.75, 'I_diff': 0.75, 'T_diff': 1.0, 'N0': 2161.441180817738, 'h_N': 8.762089921201909, 'r0': 1.9951968943826646, 'a0': 0.0005286448659813409, 'h0': 0.7532391623446536, 'alpha0': 0.0004790440027036975, 'eta0': 4.6274983134595855, 'delta': 0.03272554538017888, 'n': 1.1029179840420005, 'nu': 1.480978838867233, 'a_scale': 3.663801142209509, 'id': 34200}	1	[0]	[[[ 0.21539426,6140.17934455, 115.9156218 , 262.0246028 ]]]	[[[6140.17901 , 62.9903014, 251.421429 ]]]	[[[0.,0.,0.,0.]]]	[[[0.,0.,0.]]]	[[[0.,0.,0.]]]	[1.]
{'B_diff': 1.0, 'I_diff': 0.5, 'T_diff': 0.25, 'N0': 2018.307219392581, 'h_N': 19.18891101943536, 'r0': 1.8684896604685923, 'a0': 0.001065094248708571, 'h0': 1.6055159163729253, 'alpha0': 0.0008884871904097032, 'eta0': 2.84239593222216, 'delta': 0.04497690273559772, 'n': 1.3629514850924611, 'nu': 1.3939827322505152, 'a_scale': 1.1062412586663215, 'id': 10400}	1	[1]	[[[ 36.2015432,5693.9619153, 211.2912114, 250.602343 ]]]	[[[5652.90643 , 192.203841, 0. ]]]	[[[3.23602788,0.40178286,1.98215307,0.63256156]]]	[[[0.40265311,2.0151757 ,0. ]]]	[[[0.31555179,1.6849972 ,0.63256156]]]	[1.]
{'B_diff': 1.0, 'I_diff': 0.5, 'T_diff': 1.0, 'N0': 770.8718666291203, 'h_N': 13.725852626889797, 'r0': 1.8435207377630691, 'a0': 0.001995873457360196, 'h0': 0.6783759746533666, 'alpha0': 0.0007122111322103092, 'eta0': 1.3200589389875064, 'delta': 0.0441163624602716, 'n': 1.3389623180924084, 'nu': 1.8257618667627291, 'a_scale': 2.360206592404448, 'id': 36600}	2	[0,0]	[[[ 0.56644372,1814.0421107 , 35.6029616 , 158.7876846 ], [ 0.43983438,4217.024419 , 35.6029734 , 86.9962335 ]]]	[[[1738.12073 , 23.2212151, 85.4519976], [ 698.098179 , 23.2212228, 46.8905272]]]	[[[0.00000033,0.00000033,0.00000033,0.00000033], [0. ,0. ,0. ,0. ]]]	[[[0.00000033,0.00000033,0.00000033], [0. ,0. ,0. ]]]	[[[0.00000033,0.00000033,0.00000033], [0. ,0. ,0. ]]]	[0.55,0.45]
{'B_diff': 0.75, 'I_diff': 0.5, 'T_diff': 1.0, 'N0': 1384.2484346988144, 'h_N': 18.02644610056464, 'r0': 0.8574935820506107, 'a0': 0.002051875321514552, 'h0': 1.9809925654485045, 'alpha0': 0.000790722868202631, 'eta0': 2.4599937849178626, 'delta': 0.05137345400343469, 'n': 1.4080051636735476, 'nu': 1.2712420328502256, 'a_scale': 2.77925749706767, 'id': 20600}	2	[0,0]	[[[ 66.9483847,4192.00521 , 356.086424 , 176.593718 ], [ 70.1252352,4176.87628 , 357.898182 , 176.0336617]]]	[[[2145.99675 , 218.714175, 110.709668], [2154.98988 , 216.110926, 109.343905]]]	[[[2.47658939,0.6197938 ,1.25126519,0.70611261], [2.32226934,0.61041424,1.22376449,0.7033081 ]]]	[[[0.80836404,1.64066835,0.89383664], [0.81130534,1.64825587,0.90649093]]]	[[[1.27866144,1.98948987,0.9817139 ], [1.27010086,1.78301427,0.95026284]]]	[0.975,0.025]
{'B_diff': 0.5, 'I_diff': 1.0, 'T_diff': 0.25, 'N0': 1655.7804040094659, 'h_N': 13.368712075716601, 'r0': 0.5732533904818502, 'a0': 0.0012930489746285664, 'h0': 2.159316208506926, 'alpha0': 0.0008536452767892329, 'eta0': 3.6369579792264766, 'delta': 0.05437172490251457, 'n': 1.0745722852806268, 'nu': 1.6978833070772401, 'a_scale': 1.674503480536734, 'id': 31200}	2	[1,1]	[[[ 1.52033942,10992.0859146 , 76.5181323 , 33.5659867 ], [ 1.68027275, 6552.57059 , 94.0536481 , 85.2000397 ]]]	[[[ 20.0137146, 58.9204169, 33.5659867], [6552.57059 , 75.6799797, 85.2000397]]]	[[[0.05404115,0.04667191,1.0564842 ,0.93540511], [0.16105166,0.123349 ,1.24314953,0.82575766]]]	[[[0.07513804,1.1354027 ,0.93540511], [0.123349 ,1.28482965,0.82575766]]]	[[[0.04662 ,0.8446959 ,0. ], [0. ,1.14287524,0. ]]]	[0.965,0.035]
{'B_diff': 0.5, 'I_diff': 0.25, 'T_diff': 1.0, 'N0': 893.6813868718828, 'h_N': 15.453199164671265, 'r0': 1.7024805727565173, 'a0': 0.001496050314896569, 'h0': 1.8738068482675005, 'alpha0': 0.0003189302185193227, 'eta0': 3.701666338458516, 'delta': 0.04378814391775553, 'n': 1.0313709666988167, 'nu': 1.284961530242696, 'a_scale': 4.201783822552583, 'id': 29400}	3	[0,0,1]	[[[ 1.54471778,2800.26335998, 421.262524 , 178.8596442 ], [ 1.62292853,1271.71538721, 326.3594852 , 209.2756576 ], [ 1.62298787,1271.31487 , 326.3531485 , 209.2368238 ]]]	[[[ 0.00000998, 318.133711 , 52.3154542 ], [1270.78119 , 239.613995 , 153.7558 ], [1271.31487 , 239.601535 , 153.799934 ]]]	[[[0.81071932,0.49565916,0.77471352,0.4122782 ], [0.41728672,0.32918465,0.3388464 ,0.15681386], [0.41726143,0.32920191,0.33883646,0.15682637]]]	[[[0.76692328,0.8539682 ,0.74554012], [0.32930249,0.39178855,0.19183393], [0.32920191,0.3917162 ,0.19178751]]]	[[[0.49565916,0.68646495,0.28411067], [0.2314094 ,0.20293292,0.0601305 ], [0. ,0.20317929,0.06013553]]]	[0.44,0.52,0.04]
{'B_diff': 1.0, 'I_diff': 0.75, 'T_diff': 1.0, 'N0': 2143.6593862145583, 'h_N': 10.034716583247949, 'r0': 1.499922130279386, 'a0': 0.001886210149170592, 'h0': 2.01298296812113, 'alpha0': 0.00022419428572041615, 'eta0': 3.4437334121842036, 'delta': 0.031793964086390056, 'n': 1.928393671541233, 'nu': 1.85326585473466, 'a_scale': 4.3196556830019865, 'id': 37400}	2	[0,0]	[[[ 0.23267889,16563.36656 , 66.9317796 , 55.4870054 ], [ 0.25329081, 7087.206722 , 66.9317796 , 145.2748104 ]]]	[[[ 497.03146 , 37.9591212, 30.0583589], [6984.44878 , 37.9591212, 77.2960207]]]	[[[0.00000033,0.00000033,0.00000033,0.00000033], [0.00000033,0.00000033,0.00000033,0.00000033]]]	[[[0.00000033,0.00000033,0.00000033], [0.00000033,0.00000033,0.00000033]]]	[[[0.00000033,0.00000033,0.00000033], [0.00000033,0.00000033,0.00000033]]]	[0.34,0.66]
{'B_diff': 0.25, 'I_diff': 0.5, 'T_diff': 0.5, 'N0': 1510.1045844807509, 'h_N': 14.209592978348706, 'r0': 1.8200873923048064, 'a0': 0.0019985190435694283, 'h0': 2.210986779320978, 'alpha0': 0.000674927060141117, 'eta0': 4.8808853773979015, 'delta': 0.03575999884107508, 'n': 1.0818086389163917, 'nu': 1.3373555492456548, 'a_scale': 4.363552655315907, 'id': 26600}	2	[0,1]	[[[ 24.4362981,3641.17175 , 642.328102 , 301.29321 ], [ 43.6147086,3262.91638 , 758.412455 , 265.224244 ]]]	[[[1458.54367 , 228.353953, 200.024986], [3262.91638 , 190.218756, 160.193985]]]	[[[3.79538104,0.80334627,0.88464404,0.58243479], [3.14378693,0.80339579,0.99183129,0.60500876]]]	[[[1.4158502 ,2.0906903 ,0.72219826], [0.80339579,2.10734721,0.62328667]]]	[[[1.45749843,1.08839468,0.87812333], [0. ,1.30074637,0.84531042]]]	[0.995,0.005]
{'B_diff': 1.0, 'I_diff': 0.75, 'T_diff': 0.5, 'N0': 1063.4320685630316, 'h_N': 19.380917244073977, 'r0': 0.5280682337080244, 'a0': 0.0007716231387125692, 'h0': 1.177384598847428, 'alpha0': 0.0005101932569351521, 'eta0': 1.3647686720266616, 'delta': 0.04464194274046412, 'n': 1.3408505648583309, 'nu': 1.1689147445236316, 'a_scale': 1.5475931546154091, 'id': 37000}	1	[0]	[[[ 6.64875035,2060.172586 , 206.3051767 , 289.72718589]]]	[[[750.202126,146.359135,283.094517]]]	[[[0.,0.,0.,0.]]]	[[[0.,0.,0.]]]	[[[0.,0.,0.]]]	[1.]
{'B_diff': 1.0, 'I_diff': 1.0, 'T_diff': 0.25, 'N0': 1115.102650380259, 'h_N': 16.542017465638274, 'r0': 1.2218697838423869, 'a0': 0.0012191394487409005, 'h0': 2.1738683646695143, 'alpha0': 0.0003234084637691935, 'eta0': 3.349997726270365, 'delta': 0.044985177732639936, 'n': 1.0103013601050785, 'nu': 1.9249747591350488, 'a_scale': 4.365360126341663, 'id': 37600}	3	[1,1,1]	[[[ 0.69820909,3981.111291 , 35.16472559, 41.9367908 ], [ 0.63230103,9445.3756443 , 0. , 0. ], [1115.10228 , 0. , 0. , 0. ]]]	[[[3761.95792 , 29.5863349, 41.9367908], [ 85.7793343, 0. , 0. ], [ 0. , 0. , 0. ]]]	[[[0.00000033,0.00000033,0.00000033,0.00000033], [0.00000033,0.00000033,0. ,0. ], [0.00000033,0. ,0. ,0. ]]]	[[[0.00000033,0.00000033,0.00000033], [0.00000033,0. ,0. ], [0. ,0. ,0. ]]]	[[[0.00000033,0.00000033,0. ], [0.00000033,0. ,0. ], [0. ,0. ,0. ]]]	[0.81,0.13,0.06]
{'B_diff': 0.5, 'I_diff': 1.0, 'T_diff': 0.25, 'N0': 1560.8260512217307, 'h_N': 12.552326439425762, 'r0': 1.2161186578483942, 'a0': 0.0011545778745077394, 'h0': 2.0587499829409657, 'alpha0': 0.00033106673877288085, 'eta0': 3.4327917216411343, 'delta': 0.05347264834270314, 'n': 1.4436960862322659, 'nu': 1.0914184917550187, 'a_scale': 2.2169047496333247, 'id': 5600}	1	[1]	[[[ 103.505535,2375.590764, 670.089699, 323.520298]]]	[[[774.503034,547.55043 ,323.520298]]]	[[[1.86445729,0.73812218,0.5027107 ,0.20964707]]]	[[[1.15135474,0.57848816,0.20964707]]]	[[[0.81113914,0.18834421,0. ]]]	[1.]
{'B_diff': 0.25, 'I_diff': 1.0, 'T_diff': 1.0, 'N0': 1524.2471566562097, 'h_N': 12.658686313919857, 'r0': 1.7515877115011067, 'a0': 0.0007717114679120993, 'h0': 1.9656090497979533, 'alpha0': 0.0008116404987085604, 'eta0': 4.006900381142701, 'delta': 0.055837668123296644, 'n': 1.632469946128609, 'nu': 1.8668633285229501, 'a_scale': 1.3459338236065206, 'id': 28600}	2	[1,1]	[[[ 0.57259528,6730.73593 , 160.263232 , 91.1996648 ], [ 23.3817771 ,5620.08022 , 239.61991 , 113.314214 ]]]	[[[3600.39182 , 116.466573 , 91.1996648], [4555.50023 , 182.078946 , 113.314214 ]]]	[[[0.29460585,0.21023716,1.30668858,1.06092394], [3.55538039,0.41043348,1.56205242,1.08006192]]]	[[[0.23364778,1.36765056,1.06092394], [0.43267144,1.63641225,1.08006192]]]	[[[0.18355634,1.25419174,0. ], [0.34792987,1.38927359,0. ]]]	[0.985,0.015]
{'B_diff': 0.25, 'I_diff': 1.0, 'T_diff': 0.5, 'N0': 2102.6760345691546, 'h_N': 15.033248926402543, 'r0': 0.6292935360634001, 'a0': 0.0015721645723882488, 'h0': 1.9788313964306767, 'alpha0': 0.0005227204988143543, 'eta0': 3.403961910895539, 'delta': 0.05620280308203157, 'n': 1.8965286243287958, 'nu': 1.5766931343880488, 'a_scale': 4.448579761560353, 'id': 15400}	2	[0,1]	[[[ 397.096181 ,5694.92029 , 527.828645 , 163.4462462], [2050.03095 , 25.883427 , 95.0314956, 0. ]]]	[[[5363.84771 , 232.017239 , 136.580942 ], [ 17.1804775, 32.3841877, 0. ]]]	[[[1.46622554,0.77770756,1.28371223,0.71884529], [0.00000033,0.00000033,0.00000033,0. ]]]	[[[0.78711693,1.73422858,0.8427053 ], [0.00000033,0.00000033,0. ]]]	[[[0.71386892,0.98364653,0.09656974], [0.00000033,0.00000033,0. ]]]	[0.985,0.015]
{'B_diff': 0.75, 'I_diff': 1.0, 'T_diff': 1.0, 'N0': 1658.8028770801561, 'h_N': 6.899855701701296, 'r0': 1.9979398939036832, 'a0': 0.0005537543812153281, 'h0': 1.9993130057988275, 'alpha0': 0.0006010970726296741, 'eta0': 4.976827942940314, 'delta': 0.03092532374589552, 'n': 1.74104864178558, 'nu': 1.4948811527805086, 'a_scale': 1.3982451297396554, 'id': 35000}	2	[0,1]	[[[ 0.1299321,7550.66246 , 76.5064387, 102.301871 ], [ 14.8670423,4052.162048 , 232.558975 , 230.429463 ]]]	[[[3776.3527 , 47.5976898, 83.5914041], [3831.6893 , 127.213054 , 230.429463 ]]]	[[[0. ,0. ,0. ,0. ], [3.39310525,0.46154315,1.45257332,0.6121369 ]]]	[[[0. ,0. ,0. ], [0.47062471,1.73386696,0.6121369 ]]]	[[[0. ,0. ,0. ], [0.35926604,1.17285715,0. ]]]	[0.89,0.11]
{'B_diff': 0.25, 'I_diff': 0.25, 'T_diff': 0.5, 'N0': 1061.319461196796, 'h_N': 15.162545632215126, 'r0': 1.5406624666713724, 'a0': 0.0013337203161043992, 'h0': 0.8728865963637353, 'alpha0': 0.0006543642189782912, 'eta0': 2.7857719432375063, 'delta': 0.039494746542491355, 'n': 1.2588406421905205, 'nu': 1.214642378040049, 'a_scale': 3.025550034401323, 'id': 25800}	1	[0]	[[[ 3.14494401,1935.050424 , 199.1404722 , 373.432238 ]]]	[[[535.195934,138.661069,198.763301]]]	[[[1.28025692,0.51652466,0.87247959,0.23136047]]]	[[[0.62782847,0.9936655 ,0.2991447 ]]]	[[[0.47820804,0.67109041,0.15638148]]]	[1.]
{'B_diff': 0.75, 'I_diff': 1.0, 'T_diff': 0.25, 'N0': 1669.3647385072563, 'h_N': 13.613804224310513, 'r0': 1.5831267996750094, 'a0': 0.001736359903428366, 'h0': 1.4926979298213365, 'alpha0': 0.00047530859131650707, 'eta0': 4.464222706530909, 'delta': 0.040087719544020045, 'n': 1.9969647940351234, 'nu': 1.7816021878921553, 'a_scale': 4.0160067818074054, 'id': 21600}	3	[1,0,1]	[[[ 64.6708761 , 4502.0848318 , 233.476902 , 213.291582 ], [ 0.39254646,11354.121595 , 73.4994994 , 68.73083605], [ 0.40379281,11067.476086 , 89.8849518 , 83.9563605 ]]]	[[[4465.32342 , 129.788295 , 213.291582 ], [ 554.477695 , 28.2884769, 64.2763377], [ 537.160986 , 36.0163242, 83.9563605]]]	[[[2.47542181,0.48923398,1.62359268,0.50271278], [0. ,0. ,0. ,0. ], [0.04122262,0.03779549,0.63347538,0.40403628]]]	[[[0.49003557,1.92229485,0.50271278], [0. ,0. ,0. ], [0.07797848,0.71161725,0.40403628]]]	[[[0.42049507,1.30844615,0. ], [0. ,0. ,0. ], [0.03579368,0.60424678,0. ]]]	[0.79,0.2 ,0.01]
{'B_diff': 0.5, 'I_diff': 1.0, 'T_diff': 1.0, 'N0': 2116.24478678715, 'h_N': 5.464141773671989, 'r0': 1.7251780278185411, 'a0': 0.0019917606368053354, 'h0': 0.9846720707224649, 'alpha0': 0.00044917134416733406, 'eta0': 5.225585258792535, 'delta': 0.03441675022888668, 'n': 1.1146361108303577, 'nu': 1.8342779390046786, 'a_scale': 2.3123568772977987, 'id': 6200}	1	[0]	[[[ 24.669137 ,4324.13023263, 470.508932 , 430.2139915 ]]]	[[[4324.12811 , 106.344809, 352.127073]]]	[[[3.5279099 ,0.68543121,1.20878289,0.51973212]]]	[[[0.6854317,1.9906404,0.6156715]]]	[[[1.74440622,1.13664505,0.10311403]]]	[1.]
{'B_diff': 0.25, 'I_diff': 0.25, 'T_diff': 0.5, 'N0': 582.2082247736821, 'h_N': 7.922872475528905, 'r0': 0.890338740050653, 'a0': 0.001854155461627281, 'h0': 2.125065193833402, 'alpha0': 0.0007266480075260153, 'eta0': 1.406476371827178, 'delta': 0.04242080117476501, 'n': 1.6709690337465202, 'nu': 1.5202455491000557, 'a_scale': 3.9368283662597308, 'id': 38600}	1	[0]	[[[ 0.49824851,2795.090848 , 58.9795962 , 48.2303132 ]]]	[[[814.333818 , 36.3668119, 26.1507148]]]	[[[0.00000033,0.00000033,0.00000033,0.00000033]]]	[[[0.00000033,0.00000033,0.00000033]]]	[[[0.00000033,0.00000033,0.00000033]]]	[1.]
{'B_diff': 0.75, 'I_diff': 0.25, 'T_diff': 1.0, 'N0': 1544.8415811067919, 'h_N': 5.6584792629967975, 'r0': 0.7821167755704008, 'a0': 0.001336592478456587, 'h0': 2.21364659595943, 'alpha0': 0.0007965077917812067, 'eta0': 2.7607268127376865, 'delta': 0.043428884813704896, 'n': 1.7811490107098749, 'nu': 1.4057033261138678, 'a_scale': 3.155721107989487, 'id': 19800}	1	[0]	[[[ 64.692119 ,4412.2275391, 229.018901 , 161.5984556]]]	[[[4321.09072 , 185.92594 , 92.9341068]]]	[[[2.49422734,0.4904475 ,1.64420919,0.74369206]]]	[[[0.49449674,1.69650506,0.98342501]]]	[[[0.412514 ,1.44320296,0.42735899]]]	[1.]
{'B_diff': 0.25, 'I_diff': 0.5, 'T_diff': 0.25, 'N0': 1030.0293991302078, 'h_N': 15.675506644199157, 'r0': 0.9981357543161364, 'a0': 0.0011394988328734972, 'h0': 1.2434775455203977, 'alpha0': 0.0004207778733120905, 'eta0': 2.337156062916878, 'delta': 0.03324517893781578, 'n': 1.8134749506823131, 'nu': 1.5636374063603764, 'a_scale': 1.1582825842528226, 'id': 39200}	1	[1]	[[[ 0.69989656,4506.3338 , 46.4421633 , 139.45195 ]]]	[[[2448.16706 , 34.7286414, 0. ]]]	[[[0.00000033,0.00000033,0.00000033,0.00000033]]]	[[[0.00000033,0.00000033,0. ]]]	[[[0.00000033,0.00000033,0.00000033]]]	[1.]
{'B_diff': 1.0, 'I_diff': 1.0, 'T_diff': 1.0, 'N0': 1863.3635763132695, 'h_N': 7.86510452953553, 'r0': 0.7513605986827476, 'a0': 0.0009487773781907795, 'h0': 1.6738186626658302, 'alpha0': 0.0003386562030774, 'eta0': 2.7096861195563404, 'delta': 0.04458852955361004, 'n': 1.1000202872223959, 'nu': 1.5378877064978334, 'a_scale': 1.1380647810129334, 'id': 38200}	1	[1]	[[[ 0.60145053,6020.291997 , 67.75564105, 238.120478 ]]]	[[[5854.2022 , 62.4544897, 0. ]]]	[[[0.,0.,0.,0.]]]	[[[0.,0.,0.]]]	[[[0.,0.,0.]]]	[1.]
{'B_diff': 1.0, 'I_diff': 0.75, 'T_diff': 1.0, 'N0': 1161.9009026737147, 'h_N': 8.923295493276372, 'r0': 1.7485357471832574, 'a0': 0.0009620371197629635, 'h0': 2.154084041958654, 'alpha0': 0.0007139361388414128, 'eta0': 5.0582665720159214, 'delta': 0.05334247718703118, 'n': 1.1369210463856707, 'nu': 1.1587585151102122, 'a_scale': 4.332067272545597, 'id': 24600}	2	[1,1]	[[[ 11.2072019 ,1323.22348 ,1866.176203 , 0. ], [ 9.58919565,1490.957519 ,1766.59546 , 16.3520122 ]]]	[[[205.22409 ,718.380403 , 0. ], [283.753489 ,630.08437 , 16.3520122]]]	[[[1.2338147 ,0.84847201,0.23121945,0. ], [1.26304071,0.81649961,0.26370504,0.63670499]]]	[[[1.65573517,0.69681454,0. ], [1.68359226,0.83830255,0.63670499]]]	[[[1.13149054,0.55923193,0. ], [1.15084917,0.57205947,0. ]]]	[0.26,0.74]
{'B_diff': 0.75, 'I_diff': 0.5, 'T_diff': 0.75, 'N0': 1126.9240346759652, 'h_N': 16.271488850822273, 'r0': 1.7660226972969222, 'a0': 0.0017087518535728056, 'h0': 1.491079605049991, 'alpha0': 0.0008362443863835753, 'eta0': 2.9188192978865426, 'delta': 0.053185820049396745, 'n': 1.5865863811518706, 'nu': 1.331230913610782, 'a_scale': 3.28690358752525, 'id': 20400}	1	[0]	[[[ 26.6431802,2617.60446 , 399.891504 , 252.8120773]]]	[[[926.38371 ,154.10615 ,153.972684]]]	[[[2.72600131,0.85673637,0.93223251,0.54853433]]]	[[[0.98848538,1.80791859,0.58596314]]]	[[[1.26185998,1.27275748,0.93743569]]]	[1.]
{'B_diff': 1.0, 'I_diff': 0.25, 'T_diff': 1.0, 'N0': 1129.624946413979, 'h_N': 19.68467117432086, 'r0': 0.5121706114495644, 'a0': 0.0019578736375899432, 'h0': 1.1943975443906312, 'alpha0': 0.0007253540353349845, 'eta0': 3.9253297352798273, 'delta': 0.03427777165250383, 'n': 1.1779890620514428, 'nu': 1.4082673483025725, 'a_scale': 1.5621597703829708, 'id': 23000}	1	[1]	[[[ 92.4884368 ,2362.67614131, 134.4963574 , 316.790354 ]]]	[[[2357.08105 , 119.062881, 0. ]]]	[[[1.69410035,0.65817894,1.58103147,0.22765789]]]	[[[0.65854115,1.60413643,0. ]]]	[[[0.53028997,1.41092512,0.22765789]]]	[1.]
{'B_diff': 0.25, 'I_diff': 0.75, 'T_diff': 0.5, 'N0': 956.6710982572778, 'h_N': 5.944160817031854, 'r0': 1.9562611307574844, 'a0': 0.000681132714121088, 'h0': 1.9548965136292826, 'alpha0': 0.00044695584184738094, 'eta0': 1.331386147450493, 'delta': 0.038298740297960376, 'n': 1.514745940731042, 'nu': 1.9597012027418077, 'a_scale': 2.760734867102572, 'id': 40200}	1	[0]	[[[ 0.13067756,5136.64775 , 35.0375101 , 37.5432215 ]]]	[[[1730.85336 , 19.6023354, 24.1684237]]]	[[[0.,0.,0.,0.]]]	[[[0.,0.,0.]]]	[[[0.,0.,0.]]]	[1.]
{'B_diff': 0.25, 'I_diff': 0.25, 'T_diff': 1.0, 'N0': 1002.5038784649179, 'h_N': 6.846593551381205, 'r0': 0.9951188220633763, 'a0': 0.0010530806438637903, 'h0': 0.7111644579382498, 'alpha0': 0.0003398339929794352, 'eta0': 4.311289522673476, 'delta': 0.03419696066098528, 'n': 1.9115376406169486, 'nu': 1.7876172218938824, 'a_scale': 3.575447371070872, 'id': 39000}	1	[0]	[[[ 0.42896879,3448.73361 , 57.0481284 , 251.856109 ]]]	[[[1151.64112 , 39.688423, 86.876802]]]	[[[0.,0.,0.,0.]]]	[[[0.,0.,0.]]]	[[[0.,0.,0.]]]	[1.]
{'B_diff': 0.75, 'I_diff': 0.25, 'T_diff': 0.75, 'N0': 1505.4364342855308, 'h_N': 16.080979164415133, 'r0': 1.3430310785548332, 'a0': 0.0008278815919755629, 'h0': 2.2987217872745838, 'alpha0': 0.00025067916634855924, 'eta0': 4.5608261918813335, 'delta': 0.04424279234304679, 'n': 1.1475208858982688, 'nu': 1.0875545963055304, 'a_scale': 1.0564851541946734, 'id': 32400}	1	[1]	[[[ 4.01122356,1488.4672188 , 563.5929755 , 695.852233 ]]]	[[[1466.94723 , 533.284336, 0. ]]]	[[[0.73848899,0.46607911,0.31054673,0.08189259]]]	[[[0.46846279,0.3143216 ,0. ]]]	[[[0.30951676,0.24910678,0.08189259]]]	[1.]
{'B_diff': 0.5, 'I_diff': 0.25, 'T_diff': 0.75, 'N0': 971.2535094400205, 'h_N': 11.484585736337378, 'r0': 1.4616001269272623, 'a0': 0.0009810424507574356, 'h0': 0.9341841641621644, 'alpha0': 0.0003408554518559989, 'eta0': 2.837453931020851, 'delta': 0.05031764868922449, 'n': 1.8055772126930951, 'nu': 1.5982192493450365, 'a_scale': 1.2515174781333085, 'id': 16400}	1	[1]	[[[ 22.9675261,2477.474875 , 125.5164169, 308.53529 ]]]	[[[2164.49959 , 89.7096108, 0. ]]]	[[[2.66666344,0.46507039,1.25162622,0.26311478]]]	[[[0.48256082,1.2888561 ,0. ]]]	[[[0.42308303,1.16203965,0.26311478]]]	[1.]
{'B_diff': 0.75, 'I_diff': 0.25, 'T_diff': 0.5, 'N0': 2047.1308928110504, 'h_N': 16.996749324539465, 'r0': 1.4318796259434914, 'a0': 0.0019086178537557018, 'h0': 0.9143138797243962, 'alpha0': 0.0008685993443030503, 'eta0': 4.115594463845853, 'delta': 0.05391824323139243, 'n': 1.5510373318781643, 'nu': 1.9130259530886535, 'a_scale': 1.4364811948249359, 'id': 6600}	1	[1]	[[[ 352.11873 ,5210.341358, 437.669803, 161.904933]]]	[[[5074.61946 , 335.985661, 0. ]]]	[[[1.52208058,0.75283504,1.55323683,0.32226876]]]	[[[0.75441452,1.60517804,0. ]]]	[[[0.71229513,1.39318741,0.32226876]]]	[1.]
{'B_diff': 0.75, 'I_diff': 1.0, 'T_diff': 0.5, 'N0': 2233.709890806622, 'h_N': 17.780078401088165, 'r0': 1.3604905650416537, 'a0': 0.0016932224992773184, 'h0': 1.728563732182481, 'alpha0': 0.0005600918689753089, 'eta0': 4.326871699702117, 'delta': 0.05365901879719771, 'n': 1.2798179195750854, 'nu': 1.6475361769432864, 'a_scale': 1.573618956215713, 'id': 9000}	1	[1]	[[[ 161.090309,6193.889266, 409.699075, 150.270607]]]	[[[6038.42452 , 346.532609, 150.270607]]]	[[[2.08513604,0.56623876,1.58210134,0.60723681]]]	[[[0.56885918,1.69241723,0.60723681]]]	[[[0.4941534 ,1.04862351,0. ]]]	[1.]
{'B_diff': 0.25, 'I_diff': 1.0, 'T_diff': 0.25, 'N0': 1176.403363430404, 'h_N': 8.763943914687307, 'r0': 1.1858256144876083, 'a0': 0.0006812775913424861, 'h0': 1.1773782513563584, 'alpha0': 0.0005472580786077538, 'eta0': 4.828138735864148, 'delta': 0.056380697754129135, 'n': 1.8742813633298707, 'nu': 1.6352887215941254, 'a_scale': 3.1801474197761963, 'id': 2400}	2	[1,1]	[[[ 134.696719 ,2827.369294 , 316.419702 , 171.124868 ], [1039.77844 , 35.30004611, 291.4343963 , 0. ]]]	[[[2238.27929 , 199.548205 , 171.124868 ], [ 25.6421141, 61.1911223, 0. ]]]	[[[1.59999206,0.71633716,1.13220031,0.24158904], [0.00000033,0.00000033,0.00000033,0. ]]]	[[[0.73539926,1.40165468,0.24158904], [0.00000033,0.00000033,0. ]]]	[[[0.67962803,0.70860467,0. ], [0.00000033,0.00000033,0. ]]]	[0.93,0.07]
{'B_diff': 0.75, 'I_diff': 0.5, 'T_diff': 0.75, 'N0': 1086.388442913047, 'h_N': 18.690096512824063, 'r0': 1.8813148021021626, 'a0': 0.0019068698881499594, 'h0': 1.2657369852525404, 'alpha0': 0.0002956759658186454, 'eta0': 3.260940575063623, 'delta': 0.040883185350077324, 'n': 1.6845515688917656, 'nu': 1.471101825150701, 'a_scale': 4.187545569862832, 'id': 33200}	1	[0]	[[[ 3.50579655,1057.8047381 , 197.9765398 , 420.020627 ]]]	[[[1017.03916 , 94.5107458, 226.22935 ]]]	[[[1.00718604,0.48746081,0.40539973,0.11745058]]]	[[[0.47785406,0.12028282,0.06964384]]]	[[[0.794285 ,0.81963987,0.26567034]]]	[1.]
{'B_diff': 0.75, 'I_diff': 0.75, 'T_diff': 0.25, 'N0': 1308.7130178744555, 'h_N': 19.304828612538138, 'r0': 1.3973315335430507, 'a0': 0.0011698597803400353, 'h0': 1.416819395804258, 'alpha0': 0.0006978670725965548, 'eta0': 4.065373389715134, 'delta': 0.03913209975958805, 'n': 1.9639416121670064, 'nu': 1.329958148027496, 'a_scale': 2.051852498448616, 'id': 8000}	1	[1]	[[[ 58.1692143,2808.146219 , 212.7416921, 253.053418 ]]]	[[[2683.75744 , 143.75867 , 253.053418]]]	[[[2.07877381,0.56970486,1.30661519,0.30598776]]]	[[[0.57597118,1.50710999,0.30598776]]]	[[[0.49533604,0.91693134,0. ]]]	[1.]
{'B_diff': 0.5, 'I_diff': 0.5, 'T_diff': 1.0, 'N0': 1730.5191023438915, 'h_N': 7.56231737236177, 'r0': 1.0897898047723393, 'a0': 0.0005587203999157549, 'h0': 0.6929532536428256, 'alpha0': 0.00046772124880937256, 'eta0': 3.4965211173003077, 'delta': 0.05460709148036187, 'n': 1.934130992112391, 'nu': 1.2575774793484067, 'a_scale': 4.597184873258035, 'id': 43000}	1	[1]	[[[1585.80156 , 39.6470319, 247.216134 , 0. ]]]	[[[ 22.0375988,136.405639 , 0. ]]]	[[[0.00000033,0.00000033,0.00000033,0. ]]]	[[[0.00000033,0.00000033,0. ]]]	[[[0.00000033,0.00000033,0. ]]]	[1.]
{'B_diff': 0.75, 'I_diff': 1.0, 'T_diff': 0.75, 'N0': 1923.6041670449051, 'h_N': 8.675033124439352, 'r0': 1.992842412894855, 'a0': 0.0006277208095128804, 'h0': 2.0496751866232112, 'alpha0': 0.00021586322981414352, 'eta0': 4.462301556983618, 'delta': 0.055906041567807124, 'n': 1.309850562758474, 'nu': 1.8161881558893276, 'a_scale': 2.192943192913564, 'id': 9200}	1	[1]	[[[ 22.286516 ,4089.9300363, 690.078813 , 236.807839 ]]]	[[[4072.07677 , 343.839101, 236.807839]]]	[[[3.07818664,0.65517773,1.02902006,0.75372891]]]	[[[0.65918421,1.28511164,0.75372891]]]	[[[0.65854592,0.81842628,0. ]]]	[1.]
{'B_diff': 0.5, 'I_diff': 0.75, 'T_diff': 0.25, 'N0': 1026.3814466075762, 'h_N': 13.070946353076552, 'r0': 0.9897632663206727, 'a0': 0.0017652982001437054, 'h0': 0.9306871787394805, 'alpha0': 0.000232497363346042, 'eta0': 3.296063668383634, 'delta': 0.05400521561121196, 'n': 1.8547096869338004, 'nu': 1.1772773807618002, 'a_scale': 1.0866132416849037, 'id': 43200}	1	[1]	[[[974.923415 , 14.74991774,126.044803 , 0. ]]]	[[[9.90959585,0. ,0. ]]]	[[[0.00000033,0.00000033,0.00000033,0. ]]]	[[[0.00000033,0. ,0. ]]]	[[[0.00000033,0.00000033,0. ]]]	[1.]
{'B_diff': 0.5, 'I_diff': 0.5, 'T_diff': 0.25, 'N0': 1923.5442334696265, 'h_N': 18.394048293529487, 'r0': 1.2429717934288915, 'a0': 0.001739623597046506, 'h0': 1.774914307922516, 'alpha0': 0.0006215562311579034, 'eta0': 4.799309157352019, 'delta': 0.05767448283929496, 'n': 1.6384721236622697, 'nu': 1.6683725169817782, 'a_scale': 2.461063224104455, 'id': 16800}	1	[1]	[[[ 438.228307,4259.097228, 657.772447, 106.22299 ]]]	[[[4138.11206 , 385.869871, 106.22299 ]]]	[[[1.3061051 ,0.90770075,1.10660964,0.48313435]]]	[[[0.91199346,1.26287552,0.48313435]]]	[[[0.85163345,0.92544024,0. ]]]	[1.]
{'B_diff': 0.5, 'I_diff': 0.5, 'T_diff': 0.25, 'N0': 1665.074008112258, 'h_N': 16.277688400842745, 'r0': 1.8815408823979665, 'a0': 0.0018031208879522238, 'h0': 1.2996277368279183, 'alpha0': 0.0005773283564225475, 'eta0': 5.043894480609948, 'delta': 0.0387757999097087, 'n': 1.4554672663196566, 'nu': 1.6531072687964687, 'a_scale': 4.461632356954647, 'id': 4000}	1	[1]	[[[ 93.8739312 ,3371.19396014, 473.303696 , 328.085445 ]]]	[[[3365.24379 , 169.300489, 328.085445]]]	[[[2.02124124,0.73948469,1.15866245,0.54616715]]]	[[[0.74007044,1.40277386,0.54616715]]]	[[[0.52418558,1.04311432,0. ]]]	[1.]
{'B_diff': 0.5, 'I_diff': 0.5, 'T_diff': 1.0, 'N0': 1519.6986606859614, 'h_N': 6.042829110906749, 'r0': 1.8515602803154052, 'a0': 0.001745674554372461, 'h0': 1.9646684173814275, 'alpha0': 0.0008441582421500354, 'eta0': 4.873949892676794, 'delta': 0.05067077653228108, 'n': 1.727092224377539, 'nu': 1.36633289010246, 'a_scale': 1.7418496348043582, 'id': 4600}	1	[0]	[[[ 191.361456,3353.779693, 532.390674, 153.232649]]]	[[[3093.38355 , 324.607122, 110.280499]]]	[[[1.65950542,0.76404265,0.98331301,0.46304169]]]	[[[0.78285547,1.1815634 ,0.5849244 ]]]	[[[0.84106746,0.83060271,0.18498715]]]	[1.]
{'B_diff': 0.25, 'I_diff': 1.0, 'T_diff': 1.0, 'N0': 1372.087770929349, 'h_N': 17.009501652076295, 'r0': 1.2891886671919557, 'a0': 0.0019369870311580198, 'h0': 1.080755006159583, 'alpha0': 0.0006505991773749893, 'eta0': 2.6672504767153122, 'delta': 0.03284683089598182, 'n': 1.9049473881142056, 'nu': 1.0270887138626106, 'a_scale': 3.8437901350831654, 'id': 41400}	4	[1,1,1,1]	[[[1268.5602 , 14.51991299, 208.6303491 , 0.14494511], [1268.56455 , 14.5191639 , 208.6492254 , 0.13838892], [ 141.66816 , 883.267551 , 265.338589 , 361.204746 ], [1224.19652 , 23.16545048, 181.117042 , 0. ]]]	[[[ 10.0306613 , 60.9635611 , 0. ], [ 10.0307647 , 60.9547794 , 0. ], [273.192829 ,265.338589 ,361.204746 ], [ 5.24942418,181.117042 , 0. ]]]	[[[0.00000011,0.00000172,0.00000301,0.00150477], [0.00000266,0.00004003,0.0000702 ,0.0367628 ], [1.00039475,1.12609484,0.75524303,0.11326516], [0.00000033,0.00000033,0.00000033,0. ]]]	[[[0.00000034,0.00000479,0. ], [0.000008 ,0.00011179,0. ], [1.19901921,0.75524303,0.11326516], [0.00000033,0.00000033,0. ]]]	[[[0.00000632,0.00000623,0.00150477], [0.00014738,0.00014531,0.0367628 ], [1.10111893,0. ,0. ], [0.00000033,0. ,0. ]]]	[0.98 ,0.005,0.01 ,0.005]
{'B_diff': 0.5, 'I_diff': 1.0, 'T_diff': 0.5, 'N0': 1958.0671731947161, 'h_N': 19.131368535143707, 'r0': 1.6401993093063179, 'a0': 0.0017808361692088729, 'h0': 0.7281332046505573, 'alpha0': 0.0005452694810290174, 'eta0': 2.394059023409586, 'delta': 0.04803817032196434, 'n': 1.2577454282671452, 'nu': 1.9887406788665982, 'a_scale': 4.55994136734417, 'id': 44200}	2	[0,0]	[[[ 0.63250912,12793.92469943, 41.6231951 , 83.5152324 ], [ 0.67127591, 7731.65951604, 41.6231812 , 137.6969986 ]]]	[[[ 2.65259943, 20.9048324 , 48.0639922 ], [7730.15454 , 20.9048254 , 90.2159372 ]]]	[[[0. ,0. ,0. ,0. ], [0.00000033,0.00000033,0.00000033,0.00000033]]]	[[[0. ,0. ,0. ], [0.00000033,0.00000033,0.00000033]]]	[[[0. ,0. ,0. ], [0.00000033,0.00000033,0.00000033]]]	[0.36,0.64]
{'B_diff': 0.75, 'I_diff': 0.25, 'T_diff': 0.25, 'N0': 1812.791828378948, 'h_N': 15.99875780652948, 'r0': 1.1280050430518207, 'a0': 0.0005341615436564826, 'h0': 1.5656186884819692, 'alpha0': 0.00029365211718628036, 'eta0': 2.977846549172675, 'delta': 0.03057826713959118, 'n': 1.6272155464331237, 'nu': 1.619630321689627, 'a_scale': 2.8030452922159057, 'id': 44800}	1	[0]	[[[ 0.54207569,7167.57591 , 70.260411 , 163.6488668 ]]]	[[[5176.92556 , 39.604008, 109.000229]]]	[[[0.00000033,0.00000033,0.00000033,0.00000033]]]	[[[0.00000033,0.00000033,0.00000033]]]	[[[0.00000033,0.00000033,0.00000033]]]	[1.]
{'B_diff': 1.0, 'I_diff': 0.5, 'T_diff': 0.25, 'N0': 2032.8444860407274, 'h_N': 8.680929003140157, 'r0': 1.1780463370367977, 'a0': 0.00154416643433722, 'h0': 1.2595837417211002, 'alpha0': 0.0003858519507563713, 'eta0': 4.244456835032146, 'delta': 0.04028779901523025, 'n': 1.7139319150900159, 'nu': 1.988525976674693, 'a_scale': 3.5306286776623925, 'id': 36000}	3	[0,0,0]	[[[ 0.35092968, 6949.3027 , 47.0951172 , 129.3224951 ], [ 0.3303615 ,13150.05476 , 47.0951172 , 63.5298002 ], [ 115.556301 , 5193.6086265 , 286.418915 , 226.5726946 ]]]	[[[6707.62022 , 23.0630064, 87.8590481], [2481.21776 , 23.0630064, 53.4117819], [5172.74545 , 134.407074 , 210.177516 ]]]	[[[0. ,0. ,0. ,0. ], [0. ,0. ,0. ,0. ], [2.21984942,0.5283481 ,1.72198978,0.46845926]]]	[[[0. ,0. ,0. ], [0. ,0. ,0. ], [0.52872362,1.9340963 ,0.48396621]]]	[[[0. ,0. ,0. ], [0. ,0. ,0. ], [0.46342917,1.5590176 ,0.27285173]]]	[0.5 ,0.155,0.345]
{'B_diff': 1.0, 'I_diff': 0.25, 'T_diff': 0.25, 'N0': 1957.9637167339877, 'h_N': 9.454482820694349, 'r0': 1.53776378890476, 'a0': 0.001766632764588467, 'h0': 2.2193258103450533, 'alpha0': 0.0006548141832458777, 'eta0': 1.584009988099448, 'delta': 0.053730645905496435, 'n': 1.4509119641176524, 'nu': 1.1728240593271955, 'a_scale': 3.5157778049227564, 'id': 22400}	1	[0]	[[[ 52.5506431,5012.9621261, 355.006199 , 240.1121288]]]	[[[4981.08151 , 214.19282 , 150.489435]]]	[[[2.87817056,0.46166236,1.34556535,0.6281096 ]]]	[[[0.46288426,1.47841612,0.71059746]]]	[[[0.34404178,1.14874003,0.49132019]]]	[1.]
{'B_diff': 0.5, 'I_diff': 0.75, 'T_diff': 1.0, 'N0': 1368.113362759962, 'h_N': 17.87395083675182, 'r0': 1.696308349528612, 'a0': 0.0015554226443437941, 'h0': 1.6360011637468537, 'alpha0': 0.0005854918827854076, 'eta0': 3.1012014138799353, 'delta': 0.03408319404891416, 'n': 1.0898131363670764, 'nu': 1.873800017364545, 'a_scale': 1.2290206051630963, 'id': 43800}	1	[1]	[[[ 0.39790103,6132.08076 , 23.97205265, 83.8348992 ]]]	[[[5123.15953 , 19.5520911, 0. ]]]	[[[0.,0.,0.,0.]]]	[[[0.,0.,0.]]]	[[[0.,0.,0.]]]	[1.]
{'B_diff': 0.75, 'I_diff': 0.25, 'T_diff': 0.75, 'N0': 1191.870981223294, 'h_N': 7.823398937024575, 'r0': 1.7969347395521804, 'a0': 0.001164218691319903, 'h0': 1.0610120850701188, 'alpha0': 0.00023188155872336263, 'eta0': 3.793377799457626, 'delta': 0.03138477768308737, 'n': 1.1218290191195577, 'nu': 1.7934032138419627, 'a_scale': 1.7592938664812339, 'id': 45200}	1	[1]	[[[ 0.19268028,3652.845491 , 48.8077275 , 255.147588 ]]]	[[[3537.62581 , 36.5123914, 0. ]]]	[[[0.,0.,0.,0.]]]	[[[0.,0.,0.]]]	[[[0.,0.,0.]]]	[1.]
{'B_diff': 0.75, 'I_diff': 0.5, 'T_diff': 0.25, 'N0': 1332.5890452209437, 'h_N': 7.153273873701658, 'r0': 1.8836817554179084, 'a0': 0.0012363748450625336, 'h0': 0.8322706988415788, 'alpha0': 0.0006227408669282618, 'eta0': 1.6008784188517173, 'delta': 0.04986663470487656, 'n': 1.3354618763433592, 'nu': 1.5637152801698466, 'a_scale': 1.277325281996339, 'id': 45600}	1	[1]	[[[ 0.24642524,5114.64404 , 47.94642416, 170.515357 ]]]	[[[3600.89682 , 39.0058739, 0. ]]]	[[[0.00000033,0.00000033,0.00000033,0.00000033]]]	[[[0.00000033,0.00000033,0. ]]]	[[[0.00000033,0.00000033,0.00000033]]]	[1.]
{'B_diff': 0.5, 'I_diff': 0.5, 'T_diff': 1.0, 'N0': 2220.941171940135, 'h_N': 16.236922390133536, 'r0': 0.7488461921708829, 'a0': 0.0005555300179324852, 'h0': 2.2294872116840914, 'alpha0': 0.0006511190963056538, 'eta0': 4.754712465722102, 'delta': 0.05053304567264855, 'n': 1.3348442565518865, 'nu': 1.461497216787858, 'a_scale': 1.465643807694717, 'id': 30200}	2	[1,1]	[[[ 290.244633 ,7037.34296 , 511.76241236, 145.888676 ], [ 255.104236 ,5865.96007 , 619.137798 , 145.040411 ]]]	[[[5738.08724 , 503.732817, 0. ], [5656.51428 , 364.646307, 145.040411]]]	[[[1.84315567,0.62062087,1.51479063,0.38810796], [1.92335126,0.64290532,1.13429216,0.8217499 ]]]	[[[0.6353417 ,1.52390305,0. ], [0.65055152,1.41816638,0.8217499 ]]]	[[[0.57526209,0.96984386,0.38810796], [0.72786873,0.96341478,0. ]]]	[0.995,0.005]
{'B_diff': 0.75, 'I_diff': 0.25, 'T_diff': 1.0, 'N0': 776.7696616016285, 'h_N': 14.723628562229234, 'r0': 1.6178080931947605, 'a0': 0.0009022017685360142, 'h0': 1.9288378294463686, 'alpha0': 0.0005166026534909048, 'eta0': 4.854471918131354, 'delta': 0.05898749502574591, 'n': 1.7842397723542565, 'nu': 1.5919727115990898, 'a_scale': 1.136328112311719, 'id': 7000}	4	[1,1,1,1]	[[[ 155.707725 ,1098.786426 , 383.385516 , 145.155067 ], [ 560.92754 , 38.5364503, 319.604388 , 53.3076662], [ 563.97425 , 37.9875561, 320.029432 , 50.3833751], [ 562.565925 , 38.241252 , 319.825517 , 51.7383925]]]	[[[983.215572 ,267.65266 , 0. ], [ 27.9826364, 0. , 0. ], [ 27.5840674, 0. , 0. ], [ 27.7682838, 0. , 0. ]]]	[[[1.16080891,1.0942939 ,0.73367352,0.4629442 ], [0.00329496,0.00864343,0.00071654,0.03303933], [0.00662085,0.01770968,0.00160029,0.0710563 ], [0.00508687,0.01348425,0.00117196,0.05288026]]]	[[[1.12041335,0.77440222,0. ], [0.00864339,0. ,0. ], [0.01770959,0. ,0. ], [0.01348419,0. ,0. ]]]	[[[0.93592195,0.66605035,0.4629442 ], [0.00864354,0.00071654,0.03303933], [0.0177099 ,0.00160029,0.0710563 ], [0.01348442,0.00117196,0.05288026]]]	[0.975,0.01 ,0.005,0.01 ]
{'B_diff': 0.75, 'I_diff': 0.25, 'T_diff': 1.0, 'N0': 2025.4608771242529, 'h_N': 7.146719362585278, 'r0': 1.774447986303188, 'a0': 0.0012718392477340272, 'h0': 1.697799165591655, 'alpha0': 0.00043878542728838503, 'eta0': 2.236814527404022, 'delta': 0.054039101169742434, 'n': 1.624243141700775, 'nu': 1.9330278341041915, 'a_scale': 4.089521789407868, 'id': 45400}	1	[0]	[[[ 0.23567204,11129.38158 , 47.086577 , 38.1715797 ]]]	[[[4548.06511 , 31.4866654, 19.5593178]]]	[[[0.,0.,0.,0.]]]	[[[0.,0.,0.]]]	[[[0.,0.,0.]]]	[1.]
{'B_diff': 0.5, 'I_diff': 0.25, 'T_diff': 0.75, 'N0': 1444.5352506644122, 'h_N': 15.30182536049153, 'r0': 1.286734923909583, 'a0': 0.0019055071923211621, 'h0': 2.0549042056651317, 'alpha0': 0.0008740738899835778, 'eta0': 4.575800820023282, 'delta': 0.0383238516664299, 'n': 1.39705313265952, 'nu': 1.6919546295385537, 'a_scale': 2.954564514674249, 'id': 29200}	1	[0]	[[[ 98.8417477,4502.663383 , 306.332558 , 108.5278622]]]	[[[4353.90379 , 206.032716 , 72.4867624]]]	[[[2.21982272,0.53860476,1.61075651,0.66064838]]]	[[[0.54099301,1.69774395,0.80129036]]]	[[[0.49003432,1.45020256,0.38248025]]]	[1.]
{'B_diff': 0.25, 'I_diff': 0.25, 'T_diff': 0.5, 'N0': 1642.411950861706, 'h_N': 7.765124910243495, 'r0': 1.6896188230655764, 'a0': 0.0010552411038900018, 'h0': 1.1723135784386955, 'alpha0': 0.00041405675870701463, 'eta0': 1.6253378163783132, 'delta': 0.037082914842795425, 'n': 1.8537668292169822, 'nu': 1.0943580312600685, 'a_scale': 2.5247454447800086, 'id': 13000}	2	[0,1]	[[[ 40.9033814,2261.729467 , 315.606933 , 581.911022 ], [1422.1267 , 27.8930887, 292.6147213, 40.1167747]]]	[[[1336.13518 , 231.115614 , 371.53364 ], [ 12.6374626, 206.989892 , 0. ]]]	[[[2.18835135,0.59051078,0.64073808,0.1556978 ], [0.00000033,0.00000033,0.00000033,0.00000033]]]	[[[0.64062089,0.70607794,0.18606531], [0.00000033,0.00000033,0. ]]]	[[[0.55323535,0.46358799,0.10210148], [0.00000033,0.00000033,0.00000033]]]	[0.995,0.005]
{'B_diff': 0.75, 'I_diff': 0.5, 'T_diff': 1.0, 'N0': 1643.6923108343422, 'h_N': 11.270586694856146, 'r0': 0.7408907976471524, 'a0': 0.0015202624989400608, 'h0': 1.2852503325233968, 'alpha0': 0.00046694566489807613, 'eta0': 3.274730421659644, 'delta': 0.03870946438060782, 'n': 1.070102680601242, 'nu': 1.8131340717875966, 'a_scale': 4.658191294860996, 'id': 46200}	9	[0,0,0,0,0,0,0,0,0]	[[[ 0.67186655,11988.94110001, 54.7192995 , 55.6119117 ], [ 0.67186677,11988.94510001, 54.7193178 , 55.6119302 ], [ 0.72361941, 5913.06705 , 54.7193178 , 94.2681438 ], [ 0.72361941, 5913.06705 , 54.7193178 , 94.2681438 ], [ 0.72361941, 5913.06705 , 54.7193178 , 94.2681438 ], [ 0.72361941, 5913.06705 , 54.7193178 , 94.2681438 ], [ 0.72361941, 5913.06705 , 54.7193178 , 94.2681438 ], [ 0.72361941, 5913.06705 , 54.7193178 , 94.2681438 ], [ 0.72361941, 5913.06705 , 54.7193178 , 94.2681438 ]]]	[[[ 0.00000001, 31.9383826 , 19.9683824 ], [ 0.00000001, 31.9383933 , 19.968389 ], [5913.06705 , 31.9383933 , 65.9446648 ], [5913.06705 , 31.9383933 , 65.9446648 ], [5913.06705 , 31.9383933 , 65.9446648 ], [5913.06705 , 31.9383933 , 65.9446648 ], [5913.06705 , 31.9383933 , 65.9446648 ], [5913.06705 , 31.9383933 , 65.9446648 ], [5913.06705 , 31.9383933 , 65.9446648 ]]]	[[[0.00000033,0.00000033,0.00000033,0.00000033], [0. ,0. ,0. ,0. ], [0. ,0. ,0. ,0. ], [0. ,0. ,0. ,0. ], [0. ,0. ,0. ,0. ], [0. ,0. ,0. ,0. ], [0. ,0. ,0. ,0. ], [0. ,0. ,0. ,0. ], [0. ,0. ,0. ,0. ]]]	[[[0.00012692,0.00000033,0.00000033], [0.02476273,0. ,0. ], [0. ,0. ,0. ], [0. ,0. ,0. ], [0. ,0. ,0. ], [0. ,0. ,0. ], [0. ,0. ,0. ], [0. ,0. ,0. ], [0. ,0. ,0. ]]]	[[[0.00000033,0.00000033,0.00000033], [0. ,0. ,0. ], [0. ,0. ,0. ], [0.02794139,0. ,0. ], [0.01195926,0. ,0. ], [0.19573068,0. ,0. ], [0.05680086,0. ,0. ], [0.10877047,0. ,0. ], [0.26116577,0. ,0. ]]]	[0.435,0.01 ,0.365,0.095,0.02 ,0.015,0.03 ,0.025,0.005]
{'B_diff': 0.75, 'I_diff': 0.75, 'T_diff': 0.25, 'N0': 1078.3334037942113, 'h_N': 10.152433468276838, 'r0': 1.121390580320994, 'a0': 0.00187202998624953, 'h0': 0.991557536244271, 'alpha0': 0.0005210153822862739, 'eta0': 2.249000889266954, 'delta': 0.036893809345136176, 'n': 1.6451373104443374, 'nu': 1.8026391130010522, 'a_scale': 4.016699302971638, 'id': 46400}	2	[0,0]	[[[ 0.47382115,3310.6032793 , 41.098683 , 152.2044173 ], [ 0.40431332,7225.8545066 , 41.098683 , 76.0211593 ]]]	[[[3298.90347 , 21.5330348, 110.460826 ], [ 55.7490966, 21.5330348, 53.0209579]]]	[[[0.00000033,0.00000033,0.00000033,0.00000033], [0.00000033,0.00000033,0.00000033,0.00000033]]]	[[[0.00000033,0.00000033,0.00000033], [0.00000033,0.00000033,0.00000033]]]	[[[0.00000033,0.00000033,0.00000033], [0.00000033,0.00000033,0.00000033]]]	[0.69,0.31]
{'B_diff': 0.75, 'I_diff': 0.75, 'T_diff': 0.5, 'N0': 900.494141489944, 'h_N': 10.248841857266697, 'r0': 1.870340736507274, 'a0': 0.0014306917493646335, 'h0': 2.282439125250896, 'alpha0': 0.0007399200139645051, 'eta0': 1.8525187287441356, 'delta': 0.05380110114834498, 'n': 1.3877900430271102, 'nu': 1.9704708678785918, 'a_scale': 2.2966465097087525, 'id': 46600}	2	[0,0]	[[[ 0.31754953,6643.582908 , 34.1752336 , 10.90093788], [ 0.33034457,3457.8020802 , 34.175245 , 29.311264 ]]]	[[[ 141.750648 , 18.7285988 , 6.82288863], [3433.1031 , 18.728605 , 18.8540613 ]]]	[[[0.00000033,0.00000033,0.00000033,0.00000033], [0. ,0. ,0. ,0. ]]]	[[[0.00000033,0.00000033,0.00000033], [0. ,0. ,0. ]]]	[[[0.00000033,0.00000033,0.00000033], [0. ,0. ,0. ]]]	[0.665,0.335]
{'B_diff': 0.5, 'I_diff': 0.25, 'T_diff': 0.5, 'N0': 736.7581593012429, 'h_N': 18.690235439400183, 'r0': 1.2170588102777236, 'a0': 0.0020320258499529386, 'h0': 1.0368771296877728, 'alpha0': 0.00042301392547835625, 'eta0': 4.562684115896744, 'delta': 0.058340861904566, 'n': 1.7709317425466224, 'nu': 1.560165623536532, 'a_scale': 2.6677421714305902, 'id': 3400}	2	[1,0]	[[[650.068493 , 23.2227598,149.690669 , 0. ], [285.277568 ,323.3139917,374.967137 ,101.8003679]]]	[[[ 13.0010082, 94.6658061, 0. ], [266.885939 ,201.924317 , 72.315912 ]]]	[[[0.00000033,0.00000033,0.00000033,0. ], [0.61370867,1.99519813,0.69692783,0.074646 ]]]	[[[0.00000033,0.00000033,0. ], [2.05439025,0.79509611,0.09106492]]]	[[[0.00000033,0.00000033,0. ], [1.76543368,0.5848865 ,0.03441391]]]	[0.17,0.83]
{'B_diff': 0.5, 'I_diff': 0.5, 'T_diff': 0.5, 'N0': 1492.866272221038, 'h_N': 6.049020150190063, 'r0': 1.5395495618264186, 'a0': 0.0007517568880669324, 'h0': 1.3808436808856004, 'alpha0': 0.0005157555229951171, 'eta0': 4.0911547696791715, 'delta': 0.043550204520208996, 'n': 1.03391739024571, 'nu': 1.1566185487595937, 'a_scale': 4.252551997856676, 'id': 29800}	2	[1,1]	[[[ 1.47397279,2802.48943 , 456.21702823, 286.805701 ], [ 262.253812 ,3724.41443 ,1040.76582 , 208.197281 ]]]	[[[2802.48943 , 455.453377, 286.805701], [ 0. , 0. , 0. ]]]	[[[1.30441369,0.64809321,1.0529205 ,0.4462981 ], [1.53403841,1.07004674,0.85112912,1.05763925]]]	[[[0.64809321,1.05438515,0.4462981 ], [0. ,0. ,0. ]]]	[[[0. ,0.27196849,0. ], [1.07004674,0.85112912,1.05763925]]]	[0.97,0.03]
{'B_diff': 0.25, 'I_diff': 0.25, 'T_diff': 0.25, 'N0': 594.620206835584, 'h_N': 8.251999864329889, 'r0': 1.0248565546823225, 'a0': 0.0009088672755068421, 'h0': 1.092285519585689, 'alpha0': 0.0006170288847388469, 'eta0': 4.152131698081025, 'delta': 0.04552631610438676, 'n': 1.7090439649134956, 'nu': 1.4432048705972873, 'a_scale': 2.9886428607198323, 'id': 25600}	1	[0]	[[[ 24.7135352,809.021856 ,150.7357524,204.1514356]]]	[[[553.489825 , 82.3782435,127.045325 ]]]	[[[1.72449752,0.59634763,0.58452532,0.09256249]]]	[[[0.62972915,0.67214611,0.10996162]]]	[[[0.54396624,0.48277973,0.06401738]]]	[1.]
{'B_diff': 0.75, 'I_diff': 0.75, 'T_diff': 0.75, 'N0': 566.2858851769353, 'h_N': 8.085357171114492, 'r0': 1.1957700198338927, 'a0': 0.0011515733057580555, 'h0': 2.131089681236186, 'alpha0': 0.0003086300123814459, 'eta0': 2.4510054889034487, 'delta': 0.04393498421526483, 'n': 1.0659480090814997, 'nu': 1.7697104356124078, 'a_scale': 1.499806057642186, 'id': 46800}	2	[0,0]	[[[ 0.36694342,3728.2541505 , 64.9979172 , 29.297313 ], [ 0.4198428 ,1750.52575248, 64.9979388 , 56.6659381 ]]]	[[[ 39.2368305, 41.1356517, 12.9967921], [1750.22643 , 41.1356654, 37.7138249]]]	[[[0.00000033,0.00000033,0.00000033,0.00000033], [0. ,0. ,0. ,0. ]]]	[[[0.00000033,0.00000033,0.00000033], [0. ,0. ,0. ]]]	[[[0.00000033,0.00000033,0.00000033], [0. ,0. ,0. ]]]	[0.53,0.47]
{'B_diff': 0.5, 'I_diff': 0.5, 'T_diff': 0.25, 'N0': 1290.3343874785728, 'h_N': 10.456984534623121, 'r0': 1.6698326206819978, 'a0': 0.001981628317246754, 'h0': 1.7929718694861454, 'alpha0': 0.0006472171650068444, 'eta0': 4.703919421615405, 'delta': 0.033577030216996956, 'n': 1.5216998889733686, 'nu': 1.683215930024927, 'a_scale': 2.453023711842299, 'id': 29600}	1	[1]	[[[ 43.1770474,3861.119977 , 221.934762 , 159.967462 ]]]	[[[3758.97495 , 114.046009, 159.967462]]]	[[[2.667127 ,0.47579736,1.63342342,0.59055316]]]	[[[0.47763214,1.81941459,0.59055316]]]	[[[0.42130696,1.45956007,0. ]]]	[1.]
{'B_diff': 1.0, 'I_diff': 1.0, 'T_diff': 0.75, 'N0': 1514.8893186322748, 'h_N': 13.705861017177948, 'r0': 0.8693512922484536, 'a0': 0.0011389785970729622, 'h0': 0.828281411358456, 'alpha0': 0.0007993136226854169, 'eta0': 4.326621638029127, 'delta': 0.03669827470179327, 'n': 1.5506862919403739, 'nu': 1.6498891703604173, 'a_scale': 3.92859662616478, 'id': 38000}	1	[0]	[[[ 1.71216747,2889.91175228, 209.1895839 , 357.402212 ]]]	[[[2889.80973 , 30.7970619, 239.530213 ]]]	[[[1.22465521,0.34008912,0.78000651,0.25334806]]]	[[[0.3400973 ,0.77497664,0.31606172]]]	[[[0.37631321,0.85322931,0.47015401]]]	[1.]
{'B_diff': 0.75, 'I_diff': 1.0, 'T_diff': 1.0, 'N0': 2002.2146983534844, 'h_N': 19.464562077036405, 'r0': 1.8883828226598227, 'a0': 0.001995211845819688, 'h0': 1.6663930245111085, 'alpha0': 0.00023256391954396964, 'eta0': 4.282639911243327, 'delta': 0.04869495878706061, 'n': 1.543332725451471, 'nu': 1.0841251537128407, 'a_scale': 2.9628678925568943, 'id': 47800}	1	[1]	[[[1707.63434 , 39.1907788, 477.509405 , 0. ]]]	[[[ 23.7744898,267.200648 , 0. ]]]	[[[0.,0.,0.,0.]]]	[[[0.,0.,0.]]]	[[[0.,0.,0.]]]	[1.]
{'B_diff': 0.75, 'I_diff': 1.0, 'T_diff': 0.75, 'N0': 1122.4374047065096, 'h_N': 11.433209264735869, 'r0': 1.2641813975459308, 'a0': 0.0007614809888562509, 'h0': 2.2748616057957154, 'alpha0': 0.0002575519245718587, 'eta0': 2.0586167963423705, 'delta': 0.04794066135680096, 'n': 1.4561428267957215, 'nu': 1.9990991826399929, 'a_scale': 3.8862570322180394, 'id': 47600}	2	[0,0]	[[[ 0.51551855,4099.54880732, 57.9128237 , 55.5692489 ], [ 0.48267592,8244.47750686, 57.9128044 , 21.48831786]]]	[[[4096.69994 , 31.0362438 , 35.2168853 ], [ 9.42301686, 31.0362335 , 11.8031521 ]]]	[[[0. ,0. ,0. ,0. ], [0.00000033,0.00000033,0.00000033,0.00000033]]]	[[[0. ,0. ,0. ], [0.00000033,0.00000033,0.00000033]]]	[[[0. ,0. ,0. ], [0.00000033,0.00000033,0.00000033]]]	[0.37,0.63]
{'B_diff': 0.75, 'I_diff': 0.5, 'T_diff': 0.25, 'N0': 1339.887904337585, 'h_N': 17.461431106610114, 'r0': 1.5597305506019343, 'a0': 0.0015037222041207707, 'h0': 0.8689345213697386, 'alpha0': 0.0006789498600331887, 'eta0': 4.626022605515822, 'delta': 0.03147243632078131, 'n': 1.063105533227953, 'nu': 1.132137067749413, 'a_scale': 4.241031823431175, 'id': 32800}	4	[1,1,1,1]	[[[ 2.8615047 ,1797.132575 , 298.668833 , 433.665735 ], [ 3.29270088,1663.26616 , 193.14726265, 447.148433 ], [ 2.83128892,1797.749722 , 319.865131 , 430.304425 ], [ 142.562837 ,3828.56835 , 549.554242 , 285.0505288 ]]]	[[[1393.85318 , 165.396797 , 433.665735 ], [1663.26616 , 193.017752 , 447.148433 ], [1372.68825 , 162.574493 , 430.304425 ], [ 0. , 199.862124 , 57.8600908]]]	[[[1.15580178,0.57465195,1.03055954,0.20588953], [1.29740352,0.58834232,1.035211 ,0.18515004], [1.17668057,0.60680361,1.15361836,0.22153258], [1.68337019,0.79801812,1.14021156,0.43630789]]]	[[[0.681875 ,1.0549464 ,0.20588953], [0.58834232,1.03575837,0.18515004], [0.72159235,1.096798 ,0.22153258], [0. ,1.44114118,0.51546017]]]	[[[2.05972219,1.96771417,0. ], [0. ,0.24677405,0. ], [2.3675173 ,2.12669719,0. ], [0.79801812,1.18719705,0.43183807]]]	[0.69 ,0.165,0.11 ,0.035]
{'B_diff': 0.75, 'I_diff': 1.0, 'T_diff': 0.5, 'N0': 845.7673586889491, 'h_N': 16.848068059549362, 'r0': 1.6304983856947142, 'a0': 0.0009840313580137853, 'h0': 1.6183655523225402, 'alpha0': 0.0005668694715279785, 'eta0': 2.688386012776454, 'delta': 0.03973470938785666, 'n': 1.1543540492295175, 'nu': 1.9346250122707205, 'a_scale': 1.069719291019904, 'id': 47400}	1	[1]	[[[ 0.47558012,3172.407616 , 22.58139419, 62.0212763 ]]]	[[[3057.7509 , 16.3173913, 0. ]]]	[[[0.,0.,0.,0.]]]	[[[0.,0.,0.]]]	[[[0.,0.,0.]]]	[1.]
{'B_diff': 0.25, 'I_diff': 0.75, 'T_diff': 0.5, 'N0': 1555.713768797847, 'h_N': 5.695398864222377, 'r0': 1.0185095638210877, 'a0': 0.0014519554577856844, 'h0': 0.8254997437203984, 'alpha0': 0.0006121126094721782, 'eta0': 4.280776238244608, 'delta': 0.05053472796255873, 'n': 1.8570082456669703, 'nu': 1.6376684254778981, 'a_scale': 4.602011983977357, 'id': 1800}	2	[0,0]	[[[ 426.146604 ,1998.410764 , 557.027274 , 274.9387636 ], [1452.5594 , 27.89652802, 148.6845563 , 13.22164776]]]	[[[1681.32168 , 154.458425 , 176.841583 ], [ 19.3311245 , 48.7328841 , 9.59064022]]]	[[[0.95787722,1.27578063,1.00522499,0.22224623], [0. ,0. ,0. ,0. ]]]	[[[1.28742113,1.67666318,0.2826585 ], [0. ,0. ,0. ]]]	[[[1.72269407,1.03124937,0.30786258], [0. ,0. ,0. ]]]	[0.875,0.125]
{'B_diff': 1.0, 'I_diff': 0.25, 'T_diff': 0.75, 'N0': 1537.829265889294, 'h_N': 19.9386652679459, 'r0': 1.3615091173792937, 'a0': 0.0009347883425747019, 'h0': 1.0784242115878575, 'alpha0': 0.00024274658494238276, 'eta0': 1.7779400542590214, 'delta': 0.052167480425366904, 'n': 1.4304544774511343, 'nu': 1.5273450068519314, 'a_scale': 1.40606876070906, 'id': 48400}	1	[1]	[[[ 1.12294778,4711.310927 , 97.7458242 , 322.375799 ]]]	[[[3803.5539 , 76.0959787, 0. ]]]	[[[0.00000033,0.00000033,0.00000033,0.00000033]]]	[[[0.00000033,0.00000033,0. ]]]	[[[0.00000033,0.00000033,0.00000033]]]	[1.]
{'B_diff': 1.0, 'I_diff': 0.25, 'T_diff': 0.5, 'N0': 671.2650692947439, 'h_N': 17.619762114547527, 'r0': 1.9915014154544328, 'a0': 0.0011275678230241487, 'h0': 1.0911902532102609, 'alpha0': 0.000271353922269274, 'eta0': 3.008692387860476, 'delta': 0.03867750935997507, 'n': 1.174905674083802, 'nu': 1.8087763414889197, 'a_scale': 2.9780730681617653, 'id': 48200}	1	[0]	[[[ 0.61931973,1466.46091369, 60.9930969 , 149.7625502 ]]]	[[[1457.11154 , 37.2836379, 84.5085107]]]	[[[0.00000033,0.00000033,0.00000033,0.00000033]]]	[[[0.00000033,0.00000033,0.00000033]]]	[[[0.00000033,0.00000033,0.00000033]]]	[1.]
{'B_diff': 0.5, 'I_diff': 1.0, 'T_diff': 0.5, 'N0': 1777.0332688067776, 'h_N': 19.208486694107584, 'r0': 1.5940296878425113, 'a0': 0.0015805210923544469, 'h0': 1.1424827588049593, 'alpha0': 0.0005614476661682234, 'eta0': 4.8589888294731916, 'delta': 0.03611160630219984, 'n': 1.8607642121898273, 'nu': 1.375301442526061, 'a_scale': 4.582301819165836, 'id': 5800}	2	[0,0]	[[[ 294.883573,1746.828926, 599.278556, 515.659737], [ 287.541282,1744.196357, 599.682842, 517.688612]]]	[[[1011.21818 , 106.670147, 326.337337], [1075.45073 , 105.52964 , 327.063087]]]	[[[1.0566603 ,1.33564854,0.70618241,0.28944986], [1.09605035,1.3476817 ,0.70222041,0.29108419]]]	[[[1.31946274,1.86279532,0.26135613], [1.2275735 ,1.89807789,0.26140419]]]	[[[2.2024029 ,0.8139135 ,0.72593801], [2.47875287,0.80871707,0.72626099]]]	[0.985,0.015]
{'B_diff': 1.0, 'I_diff': 0.75, 'T_diff': 0.5, 'N0': 1610.5781172450288, 'h_N': 10.429704355227774, 'r0': 1.0856985719574657, 'a0': 0.001343761550401878, 'h0': 0.8777634297166443, 'alpha0': 0.0005534749020179348, 'eta0': 1.7739634137166185, 'delta': 0.04374343199055894, 'n': 1.3482938372062236, 'nu': 1.4239974039221308, 'a_scale': 3.8909525342001325, 'id': 49800}	2	[0,0]	[[[ 0.78598 , 3525.99595925, 109.8341233 , 335.080349 ], [ 0.55531408,10995.2398779 , 109.8341233 , 155.9533187 ]]]	[[[3525.64927 , 60.852312 , 263.063751 ], [ 2.9562779, 60.852312 , 87.2025146]]]	[[[0.00000033,0.00000033,0.00000033,0.00000033], [0.00000033,0.00000033,0.00000033,0.00000033]]]	[[[0.00000033,0.00000033,0.00000033], [0.00000033,0.00000033,0.00000033]]]	[[[0.00000033,0.00000033,0.00000033], [0.00000033,0.00000033,0.00000033]]]	[0.575,0.425]
{'B_diff': 1.0, 'I_diff': 0.75, 'T_diff': 1.0, 'N0': 1286.8944451823331, 'h_N': 10.968373157811929, 'r0': 0.6072995542254351, 'a0': 0.0014865957353204084, 'h0': 1.1409653417699281, 'alpha0': 0.00033022050780589184, 'eta0': 1.3332150431907697, 'delta': 0.0542524965268493, 'n': 1.6223675160732292, 'nu': 1.6528439775461592, 'a_scale': 2.53955647007575, 'id': 50200}	2	[0,0]	[[[ 1.76235222,3216.180564 , 98.102454 , 214.0785288 ], [ 1.32991374,8430.979434 , 98.1024867 , 88.4295046 ]]]	[[[3113.85486 , 59.9393314, 125.479677 ], [ 537.624204 , 59.9393514, 52.5603635]]]	[[[0.00000033,0.00000033,0.00000033,0.00000033], [0. ,0. ,0. ,0. ]]]	[[[0.00000033,0.00000033,0.00000033], [0. ,0. ,0. ]]]	[[[0.00000033,0.00000033,0.00000033], [0. ,0. ,0. ]]]	[0.47,0.53]
{'B_diff': 1.0, 'I_diff': 0.25, 'T_diff': 1.0, 'N0': 1042.3034177364602, 'h_N': 10.532445134790617, 'r0': 1.603194288231092, 'a0': 0.001472296410755903, 'h0': 1.4347884103872794, 'alpha0': 0.0005704046384206836, 'eta0': 2.689029231219786, 'delta': 0.031138526145785266, 'n': 1.7807812265064398, 'nu': 1.3256126586093915, 'a_scale': 1.000418505269128, 'id': 48600}	1	[1]	[[[ 0.28053223,3476.859498 , 49.7916654 , 218.655369 ]]]	[[[2567.78691 , 33.5421583, 0. ]]]	[[[0.,0.,0.,0.]]]	[[[0.,0.,0.]]]	[[[0.,0.,0.]]]	[1.]
{'B_diff': 1.0, 'I_diff': 1.0, 'T_diff': 0.5, 'N0': 1439.6426405314792, 'h_N': 7.306585703065654, 'r0': 0.9714178234063522, 'a0': 0.0009440160324848693, 'h0': 0.6524696756249468, 'alpha0': 0.0002734981923918074, 'eta0': 1.7380512776202166, 'delta': 0.04506462930058373, 'n': 1.5608430665235549, 'nu': 1.9726700981522243, 'a_scale': 3.4260121733013666, 'id': 50600}	2	[0,0]	[[[ 0.42059771,10497.6684619 , 52.1192288 , 105.4140978 ], [ 0.53434822, 3733.31564458, 52.1192288 , 232.0629545 ]]]	[[[ 13.0034619, 27.8088924, 64.1139293], [3730.87653 , 27.8088924, 180.347627 ]]]	[[[0.00000033,0.00000033,0.00000033,0.00000033], [0.00000033,0.00000033,0.00000033,0.00000033]]]	[[[0.00000033,0.00000033,0.00000033], [0.00000033,0.00000033,0.00000033]]]	[[[0.00000033,0.00000033,0.00000033], [0.00000033,0.00000033,0.00000033]]]	[0.405,0.595]
{'B_diff': 1.0, 'I_diff': 0.75, 'T_diff': 0.25, 'N0': 1336.501440857771, 'h_N': 16.784421974831865, 'r0': 1.9374392508871527, 'a0': 0.0015062040858980367, 'h0': 0.9600383453967862, 'alpha0': 0.0007493483792228445, 'eta0': 1.393717889238364, 'delta': 0.05765791071987442, 'n': 1.1108016559270375, 'nu': 1.348073155913215, 'a_scale': 2.130680439557586, 'id': 49600}	2	[1,0]	[[[ 0.76106771,3493.46044825, 88.0631468 , 200.160079 ], [ 0.6147044 ,9644.61818105, 104.9703658 , 88.8905602 ]]]	[[[3489.2576 , 68.4036227 , 200.160079 ], [ 0.52830105, 61.369546 , 58.1571509 ]]]	[[[0.00000033,0.00000033,0.00000033,0.00000033], [0. ,0. ,0. ,0. ]]]	[[[0.00000033,0.00000033,0.00000033], [0. ,0. ,0. ]]]	[[[0.00000033,0.00000033,0. ], [0. ,0. ,0. ]]]	[0.135,0.865]
{'B_diff': 0.5, 'I_diff': 1.0, 'T_diff': 1.0, 'N0': 1237.994936877968, 'h_N': 8.433183133845205, 'r0': 0.8107558841193763, 'a0': 0.0017426283906497753, 'h0': 2.0281863150607213, 'alpha0': 0.0005551466328712511, 'eta0': 3.4362298633098436, 'delta': 0.037485681872181056, 'n': 1.3146914857728573, 'nu': 1.0724864337047872, 'a_scale': 3.6466175030406376, 'id': 31800}	3	[1,0,0]	[[[1003.21303 , 57.204241 , 376.711177 , 0. ], [ 205.409741 ,1402.774897 , 736.170718 , 226.7687364], [ 199.348702 ,1433.308172 , 727.363122 , 228.7268861]]]	[[[ 37.3065454,205.137699 , 0. ], [255.123927 ,319.804257 ,128.079369 ], [275.357622 ,318.67178 ,129.358444 ]]]	[[[0.00000033,0.00000033,0.00000033,0. ], [1.2427021 ,1.06338746,0.56630831,0.2732259 ], [1.32498359,1.03478467,0.5692873 ,0.27959082]]]	[[[0.00000033,0.00000033,0. ], [2.60828502,0.81752033,0.54437595], [2.31672734,0.84918127,0.55467374]]]	[[[0.00000033,0.00000033,0. ], [1.3005476 ,0.9048228 ,0.41704543], [1.27640165,0.93899998,0.41623683]]]	[0.235,0.75 ,0.015]
{'B_diff': 0.75, 'I_diff': 1.0, 'T_diff': 0.25, 'N0': 945.400745804548, 'h_N': 16.48128616745359, 'r0': 1.4132022535557334, 'a0': 0.0012204800783984168, 'h0': 1.4292192810473274, 'alpha0': 0.0008361788537086185, 'eta0': 2.8850101906152776, 'delta': 0.03825772374154896, 'n': 1.6203036722894963, 'nu': 1.1498482722016101, 'a_scale': 4.127958698301352, 'id': 34400}	2	[1,0]	[[[ 6.78164048, 935.29963978, 187.2531496 , 335.737775 ], [ 8.81333686,2220.06345 , 262.3414756 , 264.5222952 ]]]	[[[926.334257 , 93.717698 ,335.737775 ], [439.34624 , 97.0427066,239.115606 ]]]	[[[2.23102297,0.47728517,0.42369072,0.11772254], [2.9812745 ,0.63186041,0.98676693,0.39405173]]]	[[[0.48134173,0.5475855 ,0.11772254], [1.24935405,0.93681676,0.38798432]]]	[[[0.51735158,0.33121552,0. ], [0.93903597,1.28587208,0.58664656]]]	[0.72,0.28]
{'B_diff': 0.75, 'I_diff': 1.0, 'T_diff': 0.25, 'N0': 2052.9571976575226, 'h_N': 5.440324154236132, 'r0': 1.2070156006118944, 'a0': 0.0015291799413467782, 'h0': 1.0178881444830319, 'alpha0': 0.0002711198197506748, 'eta0': 4.020791336782221, 'delta': 0.04672135343564539, 'n': 1.6817563551923551, 'nu': 1.6352643872351513, 'a_scale': 2.5337368030101217, 'id': 8800}	1	[1]	[[[ 98.2173224,4510.9883198, 277.4770816, 385.78932 ]]]	[[[4443.78847, 184.25075, 385.78932]]]	[[[2.06561277,0.571582 ,1.44851381,0.31522041]]]	[[[0.57341997,1.66710158,0.31522041]]]	[[[0.48490624,1.06894233,0. ]]]	[1.]
{'B_diff': 1.0, 'I_diff': 1.0, 'T_diff': 1.0, 'N0': 2223.539096357617, 'h_N': 15.423275146488024, 'r0': 0.968310507137579, 'a0': 0.0012324032424739385, 'h0': 1.8819555414411382, 'alpha0': 0.00045670666317910595, 'eta0': 1.6031875437269718, 'delta': 0.050011841659831385, 'n': 1.1700577780132626, 'nu': 1.856221314387048, 'a_scale': 1.1862599699112089, 'id': 51000}	1	[1]	[[[ 0.88601154,9094.86319 , 32.35121274, 79.7581755 ]]]	[[[7214.11893 , 28.6091582, 0. ]]]	[[[0.,0.,0.,0.]]]	[[[0.,0.,0.]]]	[[[0.,0.,0.]]]	[1.]
{'B_diff': 1.0, 'I_diff': 0.5, 'T_diff': 0.75, 'N0': 2037.552653938725, 'h_N': 16.268142852466447, 'r0': 0.980867956064005, 'a0': 0.0012545749891561984, 'h0': 0.9407003635738596, 'alpha0': 0.0006295280173648262, 'eta0': 2.333921309092392, 'delta': 0.05563610826790714, 'n': 1.0608359187617318, 'nu': 1.45447411647007, 'a_scale': 3.75589980589689, 'id': 49200}	2	[0,1]	[[[ 1.31148291,5897.84145 , 127.9676829 , 211.1034573 ], [ 676.544213 ,7061.77211 , 771.441175 , 95.7964252 ]]]	[[[5897.84145 , 73.6666228, 162.813341 ], [ 0. , 248.292547 , 37.5434957]]]	[[[0.00000001,0.00000001,0.00000009,0.00000002], [1.17402227,0.97695706,1.59477726,0.92509471]]]	[[[0.00000001,0.00000001,0.00000001], [0. ,1.71866849,1.33980969]]]	[[[0.00000004,0.00000022,0.00000011], [0.97695706,1.58837705,0.70682209]]]	[0.985,0.015]
{'B_diff': 0.25, 'I_diff': 0.5, 'T_diff': 0.75, 'N0': 1837.5109602354019, 'h_N': 13.655827519188184, 'r0': 1.9670804019669694, 'a0': 0.0007285516876174763, 'h0': 1.0424715754768443, 'alpha0': 0.0006829357971593315, 'eta0': 3.950477374739738, 'delta': 0.054868648628018324, 'n': 1.8664008912355778, 'nu': 1.0436524866725088, 'a_scale': 3.320583262467716, 'id': 52400}	1	[1]	[[[1613.31196 , 34.9059211, 414.104207 , 0. ]]]	[[[ 21.2197741,176.885085 , 0. ]]]	[[[0.00000033,0.00000033,0.00000033,0. ]]]	[[[0.00000033,0.00000033,0. ]]]	[[[0.00000033,0.00000033,0. ]]]	[1.]
{'B_diff': 0.5, 'I_diff': 1.0, 'T_diff': 0.75, 'N0': 1642.3371598114882, 'h_N': 13.005561830500975, 'r0': 1.164258349843088, 'a0': 0.0020409807496651194, 'h0': 0.9721616723991318, 'alpha0': 0.0005678532129796939, 'eta0': 5.063700751012204, 'delta': 0.03697037256152407, 'n': 1.0680744195574003, 'nu': 1.320715942747224, 'a_scale': 3.209574107734446, 'id': 44400}	4	[1,1,1,1]	[[[ 9.82947297,1249.92365 ,1114.393196 , 489.500456 ], [ 546.839207 ,2627.38928 , 857.811637 , 186.0748293 ], [1642.33661 , 0. , 0. , 0. ], [ 562.123886 ,2675.62893 , 837.776009 , 182.4543513 ]]]	[[[1249.92365 , 101.902186 , 334.322056 ], [ 0. , 332.937204 , 57.4199593], [ 0. , 0. , 0. ], [ 0. , 309.369382 , 57.1672173]]]	[[[3.06212406,0.89010001,0.52154535,0.21262405], [0.99685289,1.39184179,0.94899362,0.28079589], [0.00000033,0. ,0. ,0. ], [0.96899248,1.34910193,0.99652948,0.31022246]]]	[[[0.89010001,1.10068638,0.1290731 ], [0. ,1.71156777,0.79459657], [0. ,0. ,0. ], [0. ,2.06678628,0.87455008]]]	[[[0. ,0.59438109,0.71096046], [1.39184179,1.10079466,0.13102092], [0. ,0. ,0. ], [1.34910193,1.14269446,0.16976019]]]	[0.87,0.1 ,0.02,0.01]
{'B_diff': 0.25, 'I_diff': 0.25, 'T_diff': 0.75, 'N0': 1627.0157366835106, 'h_N': 7.902393619896843, 'r0': 0.6228746044795967, 'a0': 0.0018988252671020658, 'h0': 1.8886603578092178, 'alpha0': 0.0002483918611230095, 'eta0': 1.5595485906864879, 'delta': 0.040162280193734204, 'n': 1.029036779170807, 'nu': 1.8150280622833264, 'a_scale': 2.8027857240525558, 'id': 51600}	3	[0,0,1]	[[[ 0.58870807,9723.68417014, 55.3510398 , 58.4053486 ], [ 0.60178319,7529.03776037, 55.3510398 , 76.8069518 ], [1627.01519 , 0. , 0. , 0. ]]]	[[[ 0.00011014, 38.4692998 , 14.1098782 ], [7521.68796 , 38.4692998 , 22.8315319 ], [ 0. , 0. , 0. ]]]	[[[0. ,0. ,0. ,0. ], [0. ,0.00000002,0. ,0.00000003], [0.00000033,0. ,0. ,0. ]]]	[[[0.0002066 ,0. ,0. ], [0.00000006,0. ,0.00000003], [0. ,0. ,0. ]]]	[[[0. ,0. ,0. ], [0.00008569,0. ,0.00000006], [0. ,0. ,0. ]]]	[0.69 ,0.255,0.055]
{'B_diff': 0.25, 'I_diff': 0.25, 'T_diff': 0.75, 'N0': 1811.6336349133942, 'h_N': 6.618524130333573, 'r0': 0.7340498212478741, 'a0': 0.0012975718485317986, 'h0': 0.6492242221508184, 'alpha0': 0.000875705487757328, 'eta0': 4.209896257612794, 'delta': 0.05931433840510647, 'n': 1.5302226874200153, 'nu': 1.4105378929465215, 'a_scale': 3.7550057651375863, 'id': 400}	2	[1,0]	[[[1708.94402 , 46.5977435, 175.0442901, 0. ], [ 737.100504 ,1599.512717 , 752.072062 , 196.9886827]]]	[[[ 26.1705978, 94.618802 , 0. ], [1412.34295 , 486.100359 , 116.99477 ]]]	[[[0. ,0. ,0. ,0. ], [0.69536885,1.74574414,1.02503583,0.16555542]]]	[[[0. ,0. ,0. ], [1.76442128,1.10956742,0.22578955]]]	[[[0. ,0. ,0. ], [1.62767851,0.87713102,0.07788983]]]	[0.035,0.965]
{'B_diff': 0.25, 'I_diff': 0.25, 'T_diff': 1.0, 'N0': 908.9369297408235, 'h_N': 19.83325432880114, 'r0': 0.8767048306074576, 'a0': 0.0012455830394769198, 'h0': 1.0185531150745444, 'alpha0': 0.0005731432422246124, 'eta0': 4.90197057665356, 'delta': 0.052975438353177626, 'n': 1.708041649265043, 'nu': 1.4888553684417707, 'a_scale': 4.243444449172582, 'id': 26200}	2	[0,1]	[[[286.566856 ,786.225402 ,398.963345 ,146.263587 ], [811.878986 , 33.7057383,169.2528173, 0. ]]]	[[[584.437489 ,262.066842 , 73.4409996], [ 18.5124291, 89.9855502, 0. ]]]	[[[0.7719527 ,1.50950506,0.80328425,0.09503834], [0.00000033,0.00000033,0.00000033,0. ]]]	[[[1.55567607,0.88761108,0.15071608], [0.00000033,0.00000033,0. ]]]	[[[1.40063329,0.64541827,0.0389654 ], [0.00000033,0.00000033,0. ]]]	[0.83,0.17]
{'B_diff': 0.25, 'I_diff': 0.75, 'T_diff': 0.25, 'N0': 1681.3427611286343, 'h_N': 16.400260734218975, 'r0': 1.6608878827970135, 'a0': 0.0005653066154265172, 'h0': 1.968919934442986, 'alpha0': 0.0005895619188667414, 'eta0': 2.436105170346445, 'delta': 0.0338884455933716, 'n': 1.3296317858324185, 'nu': 1.790695309523271, 'a_scale': 2.936001036470192, 'id': 52800}	1	[0]	[[[ 0.36215209,9654.40736 , 35.6996686 , 42.47922741]]]	[[[2074.68018 , 19.1697841, 32.7540597]]]	[[[0.,0.,0.,0.]]]	[[[0.,0.,0.]]]	[[[0.,0.,0.]]]	[1.]
{'B_diff': 1.0, 'I_diff': 0.25, 'T_diff': 0.75, 'N0': 1848.2820055540496, 'h_N': 8.297007987499693, 'r0': 1.3098665232107707, 'a0': 0.0020079463413954154, 'h0': 1.670675634333391, 'alpha0': 0.00031589974901672995, 'eta0': 3.768412642409771, 'delta': 0.05628233985376763, 'n': 1.930795951297656, 'nu': 1.5059594096888933, 'a_scale': 3.2482845364053836, 'id': 22800}	2	[0,1]	[[[ 277.391384 ,3508.0631385, 490.488319 , 229.550617 ], [1755.10495 , 21.0010364, 155.3854381, 0. ]]]	[[[3435.24485 , 343.802086 , 113.467937 ], [ 10.7822444, 127.052118 , 0. ]]]	[[[1.4605339 ,0.83293516,1.09756558,0.24297819], [0.00000033,0.00000033,0.00000033,0. ]]]	[[[0.8374087 ,1.17246212,0.34502932], [0.00000033,0.00000033,0. ]]]	[[[0.7282232 ,0.92742044,0.14362361], [0.00000033,0.00000033,0. ]]]	[0.99,0.01]
{'B_diff': 0.25, 'I_diff': 1.0, 'T_diff': 0.5, 'N0': 929.6653952746135, 'h_N': 6.462223713006675, 'r0': 0.8389490818063162, 'a0': 0.0007322612021884964, 'h0': 1.8981927511660812, 'alpha0': 0.00025845686504631947, 'eta0': 2.73077440129563, 'delta': 0.03639687032020726, 'n': 1.7929050231106962, 'nu': 1.3689054617887795, 'a_scale': 3.8528595685763016, 'id': 41000}	2	[0,0]	[[[ 20.7484287,1763.850199 , 248.711633 , 266.2912066], [ 735.797286 , 48.2226801, 214.112632 , 40.9560672]]]	[[[666.069779 ,112.15733 ,175.872759 ], [ 23.7975299,112.389057 , 10.188197 ]]]	[[[3.12645101,0.49611672,0.52795305,0.22846822], [0.00000033,0.00000033,0.00000033,0.00000033]]]	[[[0.68049649,0.52960883,0.22426096], [0.00000033,0.00000033,0.00000033]]]	[[[0.66722285,0.86362345,0.44811696], [0.00000033,0.00000033,0.00000033]]]	[0.985,0.015]
{'B_diff': 0.25, 'I_diff': 0.75, 'T_diff': 1.0, 'N0': 1142.459095550135, 'h_N': 19.39977037395751, 'r0': 0.9528535379104187, 'a0': 0.0011806006580152852, 'h0': 1.5027707274323676, 'alpha0': 0.00043893892428351246, 'eta0': 1.5615944124308925, 'delta': 0.04566534151716414, 'n': 1.6470355653626432, 'nu': 1.8900268445626336, 'a_scale': 2.5796100168329064, 'id': 53400}	1	[0]	[[[ 1.11001931,5909.59311 , 47.117746 , 55.9634394 ]]]	[[[2212.03657 , 28.1343835, 32.0261306]]]	[[[0.00000033,0.00000033,0.00000033,0.00000033]]]	[[[0.00000033,0.00000033,0.00000033]]]	[[[0.00000033,0.00000033,0.00000033]]]	[1.]
{'B_diff': 0.25, 'I_diff': 0.5, 'T_diff': 0.5, 'N0': 561.2263742624004, 'h_N': 10.377543875277771, 'r0': 0.6859298800450431, 'a0': 0.0006719273015345242, 'h0': 2.148047888818223, 'alpha0': 0.0005171239440379163, 'eta0': 1.8044282859485854, 'delta': 0.05645216323356288, 'n': 1.43690177830223, 'nu': 1.3220352846030305, 'a_scale': 1.259163826226462, 'id': 52200}	1	[0]	[[[ 1.60243197,1948.621114 , 123.37624286, 105.03994047]]]	[[[997.353083 ,116.981151 , 0.00008447]]]	[[[0.00000002,0.00000002,0.00000006,0.0000004 ]]]	[[[0.00000002,0.00000006,0.94106332]]]	[[[0.00000006,0.0000022 ,0.00000116]]]	[1.]
{'B_diff': 0.25, 'I_diff': 1.0, 'T_diff': 0.75, 'N0': 1256.4074979768704, 'h_N': 17.655299277924065, 'r0': 1.2857257179751418, 'a0': 0.001890140201380312, 'h0': 1.9109210248132256, 'alpha0': 0.0005184462080534526, 'eta0': 2.4290044283048458, 'delta': 0.03520713356976374, 'n': 1.6124778079770685, 'nu': 1.4996917331323663, 'a_scale': 1.7411033318877929, 'id': 54000}	1	[0]	[[[ 0.61460759,5852.11343 , 76.6043139 , 98.113104 ]]]	[[[2707.62078 , 46.7460472, 68.3842425]]]	[[[0.00000033,0.00000033,0.00000033,0.00000033]]]	[[[0.00000033,0.00000033,0.00000033]]]	[[[0.00000033,0.00000033,0.00000033]]]	[1.]
{'B_diff': 0.5, 'I_diff': 0.75, 'T_diff': 0.75, 'N0': 1813.5736918808057, 'h_N': 8.44402851572232, 'r0': 1.5974653893170463, 'a0': 0.0008811194480183614, 'h0': 1.5469464036984424, 'alpha0': 0.0004098043854052655, 'eta0': 4.467723336626009, 'delta': 0.03231872423627847, 'n': 1.6270702638497818, 'nu': 1.634153259748055, 'a_scale': 4.661179832548689, 'id': 43600}	1	[0]	[[[ 12.1234678,3573.3073247, 571.7206343, 468.777457 ]]]	[[[3562.52373 , 35.2380623, 230.461266 ]]]	[[[2.94165979,0.81463092,1.10515921,0.54288996]]]	[[[0.81474621,0.758388 ,0.64773663]]]	[[[0.81254375,1.16787772,0.72317924]]]	[1.]
{'B_diff': 0.75, 'I_diff': 0.5, 'T_diff': 0.25, 'N0': 2092.9809713329164, 'h_N': 11.76291704599459, 'r0': 0.8807789480324426, 'a0': 0.0016246622552508764, 'h0': 0.600933489365361, 'alpha0': 0.000651785470838831, 'eta0': 3.8215573923602877, 'delta': 0.05070714977508381, 'n': 1.3996870784934083, 'nu': 1.5751752454753214, 'a_scale': 1.1333070368001197, 'id': 7200}	1	[1]	[[[ 282.259874 ,4247.6350022, 363.4002728, 393.671323 ]]]	[[[4230.04466 , 310.972995, 0. ]]]	[[[1.38981995,0.8201233 ,1.59930932,0.24340714]]]	[[[0.82057446,1.65005874,0. ]]]	[[[0.7410149 ,1.32984269,0.24340714]]]	[1.]
{'B_diff': 0.25, 'I_diff': 0.75, 'T_diff': 0.75, 'N0': 1847.7917358413238, 'h_N': 17.949540024628682, 'r0': 0.5062623813587033, 'a0': 0.001738880094306436, 'h0': 2.003806870063886, 'alpha0': 0.0004442132119624317, 'eta0': 1.8516083938479035, 'delta': 0.03873184581260037, 'n': 1.9984181317647043, 'nu': 1.2985208232423395, 'a_scale': 2.223595518306112, 'id': 53200}	2	[0,1]	[[[ 1.9831215 ,8157.75731 , 169.2577911 , 176.9361725 ], [1812.85379 , 14.55319439, 78.37166087, 0.82038649]]]	[[[3639.54727 , 103.634688 , 114.111188 ], [ 10.5417595 , 3.06777917, 0. ]]]	[[[0.,0.,0.,0.], [0.,0.,0.,0.]]]	[[[0.,0.,0.], [0.,0.,0.]]]	[[[0.,0.,0.], [0.,0.,0.]]]	[0.995,0.005]
{'B_diff': 0.25, 'I_diff': 1.0, 'T_diff': 0.75, 'N0': 1789.8505923733853, 'h_N': 18.995515144723065, 'r0': 1.1608216257727015, 'a0': 0.0013254784064980986, 'h0': 1.8802164405671942, 'alpha0': 0.000360843588764958, 'eta0': 3.155942566040085, 'delta': 0.05171110253060489, 'n': 1.761086601106761, 'nu': 1.5406247052505666, 'a_scale': 2.6035869744640436, 'id': 41200}	1	[0]	[[[ 109.690097 ,5791.634077 , 431.4208354, 204.4082849]]]	[[[4812.94343 , 95.7779354, 140.86005 ]]]	[[[2.67640642,0.46936396,1.11065195,0.47285812]]]	[[[0.48944827,1.01994792,0.61249839]]]	[[[0.66761204,1.29236369,0.49838662]]]	[1.]
{'B_diff': 0.25, 'I_diff': 1.0, 'T_diff': 0.25, 'N0': 806.4841908336938, 'h_N': 12.493727317769931, 'r0': 1.9700211313300575, 'a0': 0.0019468906958337773, 'h0': 1.0474978012070904, 'alpha0': 0.0004908804988801305, 'eta0': 1.6324048461892233, 'delta': 0.05464413228766691, 'n': 1.9953185144393133, 'nu': 1.2993499362217913, 'a_scale': 2.7014263488259913, 'id': 53600}	1	[0]	[[[ 1.55950303,1163.340516 , 179.4154038 , 278.5637663 ]]]	[[[489.629624 , 96.6105137,262.760414 ]]]	[[[0.,0.,0.,0.]]]	[[[0.,0.,0.]]]	[[[0.,0.,0.]]]	[1.]
{'B_diff': 1.0, 'I_diff': 0.75, 'T_diff': 0.75, 'N0': 1145.315152069393, 'h_N': 14.874160592955445, 'r0': 0.6817230156814098, 'a0': 0.0006528847269690897, 'h0': 1.6404527033688703, 'alpha0': 0.000771484508064227, 'eta0': 4.1480452118544875, 'delta': 0.05574971248443837, 'n': 1.2400397989387804, 'nu': 1.8779815612538027, 'a_scale': 1.3897626040567528, 'id': 37200}	1	[1]	[[[ 61.8495816,2844.3386379, 234.1891709, 90.0673673]]]	[[[2793.85946 , 159.684258 , 90.0673673]]]	[[[2.11774304,0.52650599,1.36123821,0.58343515]]]	[[[0.52992907,1.53204064,0.58343515]]]	[[[0.34915253,1.04519994,0. ]]]	[1.]
{'B_diff': 1.0, 'I_diff': 0.75, 'T_diff': 0.25, 'N0': 1463.8400980677343, 'h_N': 12.393280322362884, 'r0': 1.399498026326997, 'a0': 0.0015236320392901853, 'h0': 1.7192230067795429, 'alpha0': 0.0006730187553081856, 'eta0': 4.975459540693993, 'delta': 0.0442640540110657, 'n': 1.4373122930763458, 'nu': 1.3759918299683918, 'a_scale': 2.3679379645626124, 'id': 36800}	1	[1]	[[[ 53.9609887,4946.07704 , 418.5105203, 183.171468 ]]]	[[[1380.05931 , 404.74201 , 183.171468]]]	[[[2.44557615,0.54137063,1.38802193,0.58658747]]]	[[[0.71678076,1.41857143,0.58658747]]]	[[[0.50055714,0.79950998,0. ]]]	[1.]
{'B_diff': 1.0, 'I_diff': 0.25, 'T_diff': 0.25, 'N0': 1079.8386545531957, 'h_N': 5.985910840151048, 'r0': 0.5528491526358805, 'a0': 0.0006322784426084481, 'h0': 1.6315757069099157, 'alpha0': 0.0008589897103544889, 'eta0': 4.235861358321468, 'delta': 0.03836676663194628, 'n': 1.9813123945733215, 'nu': 1.633726774447362, 'a_scale': 2.0265320352505336, 'id': 35200}	1	[0]	[[[ 101.688507 ,2484.3136467, 183.6939247, 136.0684337]]]	[[[2446.55866 , 100.921371 , 99.7519619]]]	[[[1.74929668,0.65031808,1.51008212,0.40588259]]]	[[[0.65281095,1.59491908,0.43947423]]]	[[[0.55405363,1.41378552,0.31400105]]]	[1.]
{'B_diff': 0.5, 'I_diff': 0.5, 'T_diff': 0.5, 'N0': 770.8668980382129, 'h_N': 10.963480937254213, 'r0': 0.7991666702417274, 'a0': 0.001246901169109808, 'h0': 1.8461958987017408, 'alpha0': 0.0007311450464637624, 'eta0': 1.7874756976599298, 'delta': 0.03529171932222651, 'n': 1.5020831269608124, 'nu': 1.7176860180798936, 'a_scale': 4.708704322003115, 'id': 55400}	2	[0,0]	[[[ 0.57728459,4825.4889916 , 40.4860111 , 40.2606418 ], [ 0.62458388,2893.3654765 , 40.4860111 , 68.5649434 ]]]	[[[ 56.7696316, 22.4904683, 22.0551359], [2869.9216 , 22.4904683, 39.3778306]]]	[[[0.00000033,0.00000033,0.00000033,0.00000033], [0.00000033,0.00000033,0.00000033,0.00000033]]]	[[[0.00000033,0.00000033,0.00000033], [0.00000033,0.00000033,0.00000033]]]	[[[0.00000033,0.00000033,0.00000033], [0.00000033,0.00000033,0.00000033]]]	[0.5,0.5]
{'B_diff': 0.5, 'I_diff': 0.5, 'T_diff': 0.25, 'N0': 1785.4637053267365, 'h_N': 16.210590522445145, 'r0': 1.57833371967071, 'a0': 0.0018075477307616186, 'h0': 1.6475418847676506, 'alpha0': 0.0004777936074961966, 'eta0': 3.3271416075803093, 'delta': 0.05162221217258357, 'n': 1.6660163860165902, 'nu': 1.0453463137632422, 'a_scale': 4.15076802499223, 'id': 42400}	2	[1,1]	[[[ 716.579614 , 858.8376314,1042.312314 , 171.537198 ], [1597.11319 , 33.9223269, 327.625903 , 0. ]]]	[[[841.364256 ,545.045412 ,171.537198 ], [ 18.7139078,180.753117 , 0. ]]]	[[[0.65950125,2.08123235,0.62564093,0.14704877], [0.00000033,0.00000033,0.00000033,0. ]]]	[[[2.09063168,0.79676029,0.14704877], [0.00000033,0.00000033,0. ]]]	[[[1.67401243,0.4456294 ,0. ], [0.00000033,0.00000033,0. ]]]	[0.375,0.625]
{'B_diff': 0.75, 'I_diff': 0.5, 'T_diff': 1.0, 'N0': 1800.6571835516258, 'h_N': 5.911747145465943, 'r0': 1.2243546414099002, 'a0': 0.0014165935251280624, 'h0': 1.2575506550976252, 'alpha0': 0.00041586868298795884, 'eta0': 2.919562676466998, 'delta': 0.05422989825298685, 'n': 1.0508996867110887, 'nu': 1.5255205726757892, 'a_scale': 1.9365692041903122, 'id': 33400}	4	[0,1,1,1]	[[[ 2.50595019,4256.3516289 , 315.162171 , 273.6730266 ], [ 189.351751 ,7569.69897 , 599.404292 , 145.015545 ], [ 2.54132729,4246.70378 , 315.4356491 , 274.221783 ], [1800.65658 , 0. , 0. , 0. ]]]	[[[4242.2338 , 230.367699, 219.315807], [ 0. , 348.528777, 115.780944], [4246.70378 , 230.211859, 219.345868], [ 0. , 0. , 0. ]]]	[[[2.65332524,0.47924372,1.32416065,0.60909081], [1.94851516,0.64281351,1.49750127,0.96918701], [2.66447767,0.47991944,1.32350842,0.6075502 ], [0.00000033,0. ,0. ,0. ]]]	[[[0.47993812,1.44532333,0.69974257], [0. ,1.60228977,1.11425253], [0.47991944,1.44454732,0.69877648], [0. ,0. ,0. ]]]	[[[0.28041538,1.03286093,0.24814574], [0.64281351,1.40746204,0.41109165], [0. ,1.03336514,0.24768425], [0. ,0. ,0. ]]]	[0.915,0.025,0.055,0.005]
{'B_diff': 1.0, 'I_diff': 1.0, 'T_diff': 0.5, 'N0': 1847.666542023343, 'h_N': 5.497047984646414, 'r0': 0.5006641381587313, 'a0': 0.000976756849389572, 'h0': 1.762000944765169, 'alpha0': 0.0006731404845122811, 'eta0': 5.032220444014054, 'delta': 0.03042115026364817, 'n': 1.6019354201238394, 'nu': 1.0873249076088358, 'a_scale': 4.723300389747776, 'id': 37800}	2	[0,1]	[[[ 208.953209 ,3149.99979 , 868.981426 , 371.5662671], [1715.73381 , 39.3881201, 200.2513161, 0. ]]]	[[[1067.05246 , 272.883089 , 290.57134 ], [ 23.6352574, 120.144373 , 0. ]]]	[[[1.29361357,1.2276681 ,0.79469335,0.40267472], [0.00000033,0.00000033,0.00000033,0. ]]]	[[[1.50222717,1.60289845,0.39194484], [0.00000033,0.00000033,0. ]]]	[[[1.95437566,0.79114489,0.73977849], [0.00000033,0.00000033,0. ]]]	[0.605,0.395]
{'B_diff': 0.75, 'I_diff': 0.25, 'T_diff': 1.0, 'N0': 1268.9177714333468, 'h_N': 14.091714738081441, 'r0': 1.0067780671590105, 'a0': 0.0016123780683328032, 'h0': 1.1986287877265265, 'alpha0': 0.0007246420952054897, 'eta0': 3.96532718627825, 'delta': 0.04807776538572188, 'n': 1.506661246422997, 'nu': 1.9295316215171208, 'a_scale': 4.446284090136327, 'id': 32600}	1	[0]	[[[ 101.51018 ,3283.3068245, 236.4110713, 140.1008604]]]	[[[3237.89997 , 151.372911 , 76.2288567]]]	[[[1.92406958,0.59847416,1.54967867,0.41297914]]]	[[[0.59987958,1.64519443,0.58685349]]]	[[[0.52615777,1.39985517,0.20785597]]]	[1.]
{'B_diff': 0.5, 'I_diff': 0.75, 'T_diff': 0.5, 'N0': 731.4986302659618, 'h_N': 18.816708458976358, 'r0': 0.9782717242406367, 'a0': 0.0013299475729488626, 'h0': 1.2062341872529752, 'alpha0': 0.0007602766593307567, 'eta0': 4.170685619449723, 'delta': 0.038975412839715055, 'n': 1.877340883660817, 'nu': 1.0145812404456387, 'a_scale': 1.4323711321315211, 'id': 56200}	1	[1]	[[[648.3444 , 16.85583018,206.767108 , 0. ]]]	[[[13.3241894, 0. , 0. ]]]	[[[0.00000033,0.00000033,0.00000033,0. ]]]	[[[0.00000033,0. ,0. ]]]	[[[0.00000033,0.00000033,0. ]]]	[1.]
{'B_diff': 0.5, 'I_diff': 0.25, 'T_diff': 0.5, 'N0': 1507.0922981472281, 'h_N': 17.941138930289775, 'r0': 1.3764584117385057, 'a0': 0.0018499638338217786, 'h0': 0.7851212971278105, 'alpha0': 0.00021563914177390514, 'eta0': 1.9241157614970748, 'delta': 0.05748477017200537, 'n': 1.1885888039709867, 'nu': 1.3475959843874403, 'a_scale': 1.1438224442856675, 'id': 41800}	1	[1]	[[[ 3.88329863,2568.012848 , 223.1803965 , 648.691843 ]]]	[[[2329.32314, 168.3327 , 0. ]]]	[[[0.94374275,0.43408219,0.64763544,0.16975789]]]	[[[0.44663029,0.66669238,0. ]]]	[[[0.31385325,0.59294028,0.16975789]]]	[1.]
{'B_diff': 0.5, 'I_diff': 0.25, 'T_diff': 0.75, 'N0': 1007.3223116739075, 'h_N': 11.473671285693428, 'r0': 0.9289005751017334, 'a0': 0.0007532334949563659, 'h0': 1.4849957603003663, 'alpha0': 0.000506192071846319, 'eta0': 2.252869451560756, 'delta': 0.04995846763983808, 'n': 1.2867570210255392, 'nu': 1.5848527917076676, 'a_scale': 3.171570512393083, 'id': 54800}	1	[0]	[[[ 0.79245191,5298.4026 , 77.7665921 , 76.4155636 ]]]	[[[1220.83207 , 53.3452136, 34.5553962]]]	[[[0.,0.,0.,0.]]]	[[[0.,0.,0.]]]	[[[0.,0.,0.]]]	[1.]
{'B_diff': 0.25, 'I_diff': 0.75, 'T_diff': 0.5, 'N0': 1492.4388037885765, 'h_N': 18.25046129600558, 'r0': 1.179125488958546, 'a0': 0.0006784853685625931, 'h0': 0.7961782828354561, 'alpha0': 0.0008696213108926608, 'eta0': 3.6996945586707644, 'delta': 0.05762305577651594, 'n': 1.5197648789419644, 'nu': 1.4146526573322034, 'a_scale': 1.1543206279503044, 'id': 27400}	1	[1]	[[[ 145.355144 ,4030.045586 , 311.5338017, 282.686524 ]]]	[[[3221.31843 , 301.335486, 0. ]]]	[[[1.67528774,0.6765034 ,1.54116119,0.27323344]]]	[[[0.68484379,1.559384 ,0. ]]]	[[[0.65136703,1.04518219,0.27323344]]]	[1.]
{'B_diff': 0.25, 'I_diff': 0.5, 'T_diff': 1.0, 'N0': 616.6728246693208, 'h_N': 8.77670820267834, 'r0': 0.8552102371456269, 'a0': 0.0009633989834915619, 'h0': 1.8557885121742412, 'alpha0': 0.0005922533753277351, 'eta0': 4.262099762122114, 'delta': 0.04468673895382812, 'n': 1.7287899272203497, 'nu': 1.7842371983940397, 'a_scale': 1.7078310910603167, 'id': 39800}	1	[0]	[[[ 29.3450124,1849.979454 , 137.9413224, 80.6571438]]]	[[[1429.49558 , 93.7469713, 54.6557573]]]	[[[2.25485126,0.52641082,1.24739568,0.53773025]]]	[[[0.55076735,1.34090835,0.68344112]]]	[[[0.47980585,1.07891787,0.23538987]]]	[1.]
{'B_diff': 0.25, 'I_diff': 0.75, 'T_diff': 0.5, 'N0': 1705.5165695535554, 'h_N': 8.74603814952812, 'r0': 1.7145439024534737, 'a0': 0.0015124363598489929, 'h0': 1.4324798912805754, 'alpha0': 0.0005013332602504295, 'eta0': 2.977543307936055, 'delta': 0.04704748122137547, 'n': 1.4414443136397566, 'nu': 1.8532847517381796, 'a_scale': 3.927820099356068, 'id': 53000}	1	[0]	[[[ 0.27145561,9445.04367 , 59.9697012 , 68.9504531 ]]]	[[[2064.19304 , 28.2185482, 40.4642652]]]	[[[0.00911077,0.00911544,0.22184662,0.10782466]]]	[[[0.01150208,0.05488086,0.06486468]]]	[[[0.0112331,0.4245623,0.2244278]]]	[1.]
{'B_diff': 1.0, 'I_diff': 0.75, 'T_diff': 0.75, 'N0': 1836.9224359238472, 'h_N': 19.969877024210902, 'r0': 0.5437682816213245, 'a0': 0.0010726543425387419, 'h0': 1.621810236177501, 'alpha0': 0.000632875683211184, 'eta0': 4.372011972048604, 'delta': 0.05140885257654558, 'n': 1.5012454160845419, 'nu': 1.669212203346094, 'a_scale': 3.6732890505156908, 'id': 50000}	1	[0]	[[[ 81.4782671,2347.18224 ,1008.892365 , 453.512282 ]]]	[[[1294.212 , 76.628545, 333.34306 ]]]	[[[2.49456063,1.33892206,0.46663359,0.38259757]]]	[[[0.87884222,2.47288037,0.41264169]]]	[[[3.05210657,0.47498037,1.03822568]]]	[1.]
{'B_diff': 0.5, 'I_diff': 1.0, 'T_diff': 1.0, 'N0': 1433.5060238187577, 'h_N': 6.05220532502315, 'r0': 1.3414943113986104, 'a0': 0.001648480281279652, 'h0': 1.0383764070316477, 'alpha0': 0.0003918166762757029, 'eta0': 4.154452010392493, 'delta': 0.030198915637982222, 'n': 1.92235484145136, 'nu': 1.9649739713709156, 'a_scale': 1.7994875331522773, 'id': 57400}	1	[0]	[[[ 0.1700517,6795.85307 , 40.3127848, 118.2773844]]]	[[[2910.727 , 22.4890407, 76.0133009]]]	[[[0.00000033,0.00000033,0.00000033,0.00000033]]]	[[[0.00000033,0.00000033,0.00000033]]]	[[[0.00000033,0.00000033,0.00000033]]]	[1.]
{'B_diff': 0.5, 'I_diff': 0.5, 'T_diff': 0.75, 'N0': 1137.9351615813516, 'h_N': 10.550370964184046, 'r0': 0.6485207325885379, 'a0': 0.0008337057539958685, 'h0': 1.7915253660506223, 'alpha0': 0.000533204805580701, 'eta0': 3.2027712994577824, 'delta': 0.04025692311634956, 'n': 1.131189529405749, 'nu': 1.9144842771775972, 'a_scale': 1.549434089936675, 'id': 55600}	1	[0]	[[[ 0.75236894,6828.88987 , 33.8868576 , 37.6521069 ]]]	[[[1326.08292 , 23.7927448, 12.1537633]]]	[[[0.,0.,0.,0.]]]	[[[0.,0.,0.]]]	[[[0.,0.,0.]]]	[1.]
{'B_diff': 0.5, 'I_diff': 0.75, 'T_diff': 1.0, 'N0': 1663.6223711095786, 'h_N': 10.098479270425196, 'r0': 1.1886043139076898, 'a0': 0.001189699863779938, 'h0': 1.9306839289541071, 'alpha0': 0.00028842984939739664, 'eta0': 2.8358045586033676, 'delta': 0.03849806766114066, 'n': 1.9130062578853266, 'nu': 1.944421527676595, 'a_scale': 4.071387247793324, 'id': 56600}	1	[0]	[[[ 0.36515447,10421.35407 , 54.8817592 , 48.5896381 ]]]	[[[1075.85783 , 30.9961889, 26.6399168]]]	[[[0.00000033,0.00000033,0.00000033,0.00000033]]]	[[[0.00000033,0.00000033,0.00000033]]]	[[[0.00000033,0.00000033,0.00000033]]]	[1.]
{'B_diff': 0.75, 'I_diff': 0.25, 'T_diff': 0.5, 'N0': 1919.1907273417046, 'h_N': 15.09201078801785, 'r0': 1.240814154456422, 'a0': 0.001307847692891186, 'h0': 1.095602554927903, 'alpha0': 0.00022576231911237605, 'eta0': 5.14438680368071, 'delta': 0.055061687562740935, 'n': 1.2170303505041353, 'nu': 1.0367704099347188, 'a_scale': 2.3904615581176465, 'id': 57800}	1	[1]	[[[1507.44613 , 95.0694243, 684.575313 , 0. ]]]	[[[ 56.0597932,563.805065 , 0. ]]]	[[[0.00000033,0.00000033,0.00000033,0. ]]]	[[[0.00000033,0.00000033,0. ]]]	[[[0.00000033,0.00000033,0. ]]]	[1.]
{'B_diff': 1.0, 'I_diff': 0.25, 'T_diff': 0.25, 'N0': 852.2158032045423, 'h_N': 17.021551759577882, 'r0': 1.609431537059923, 'a0': 0.0018534319374306973, 'h0': 1.2403654136534876, 'alpha0': 0.0004626769369155525, 'eta0': 4.560683944098596, 'delta': 0.03209182132205424, 'n': 1.4144836974013657, 'nu': 1.3869269058613622, 'a_scale': 4.6722306754125915, 'id': 48000}	1	[0]	[[[ 2.72467367,601.5154188 ,131.2563018 ,372.443955 ]]]	[[[579.90957 , 69.5728207,242.85968 ]]]	[[[0.57783026,0.3820968 ,0.31892339,0.05753334]]]	[[[0.38902229,0.33641584,0.06554748]]]	[[[0.19987255,0.30980137,0.04328163]]]	[1.]
{'B_diff': 0.5, 'I_diff': 0.75, 'T_diff': 0.25, 'N0': 573.0082827664035, 'h_N': 15.394430908688356, 'r0': 0.5964598220720114, 'a0': 0.0012134369955176592, 'h0': 0.7791431912222401, 'alpha0': 0.0008258482993076022, 'eta0': 3.696391972980649, 'delta': 0.043924671010800664, 'n': 1.0410459162747747, 'nu': 1.3130914383914722, 'a_scale': 4.570523611738746, 'id': 56000}	2	[1,1]	[[[ 2.97589115,1245.237229 , 108.0081673 , 135.437723 ], [ 3.18613615,1179.54616 , 79.8952161 , 140.244048 ]]]	[[[1076.85197 , 71.00546 , 135.437723 ], [1179.54616 , 79.8952161, 140.244048 ]]]	[[[0. ,0. ,0. ,0. ], [0.26081542,0.20121499,0.50284299,0.14799905]]]	[[[0. ,0. ,0. ], [0.20121499,0.50284299,0.14799905]]]	[[[0.,0.,0.], [0.,0.,0.]]]	[0.985,0.015]
{'B_diff': 0.75, 'I_diff': 0.5, 'T_diff': 0.25, 'N0': 1210.46435868519, 'h_N': 8.731102680200877, 'r0': 0.9775355460990123, 'a0': 0.0013638780575689923, 'h0': 0.8029509603191216, 'alpha0': 0.000295575279212915, 'eta0': 1.8026517521389194, 'delta': 0.03398407398642835, 'n': 1.4362092374547015, 'nu': 1.0115477521343812, 'a_scale': 2.701173838890913, 'id': 58400}	1	[1]	[[[990.173381 , 39.7386501,367.893431 , 0. ]]]	[[[ 23.5398618,236.71426 , 0. ]]]	[[[0.00000033,0.00000033,0.00000033,0. ]]]	[[[0.00000033,0.00000033,0. ]]]	[[[0.00000033,0.00000033,0. ]]]	[1.]
{'B_diff': 0.25, 'I_diff': 0.75, 'T_diff': 0.75, 'N0': 779.2211030528395, 'h_N': 13.474044627348576, 'r0': 1.837179921306394, 'a0': 0.0006333898794282156, 'h0': 1.4934226196111968, 'alpha0': 0.0005551263885327265, 'eta0': 2.1298425310112896, 'delta': 0.032525854128810934, 'n': 1.9199785397608753, 'nu': 1.1442788834328632, 'a_scale': 2.991415997344065, 'id': 40400}	1	[0]	[[[ 19.4498313,184.4491744,237.1268829,329.143043 ]]]	[[[ 74.3822024,138.905682 ,196.108305 ]]]	[[[0.88779545,0.45388541,0.18916335,0.05761792]]]	[[[0.44516749,0.22747029,0.16988692]]]	[[[0.54776153,0.64948448,0.26054939]]]	[1.]
{'B_diff': 0.75, 'I_diff': 0.75, 'T_diff': 0.75, 'N0': 588.5628004184802, 'h_N': 19.024127989895632, 'r0': 1.3455226390654649, 'a0': 0.0009878394894141257, 'h0': 1.5977731886940516, 'alpha0': 0.00024206153625032297, 'eta0': 4.698707371023139, 'delta': 0.05117491576104398, 'n': 1.6585195894250615, 'nu': 1.7842227653778187, 'a_scale': 3.85784782444791, 'id': 59600}	1	[1]	[[[ 7.69289014,319.21690002,483.111366 ,133.211611 ]]]	[[[318.463048, 68.344636,133.211611]]]	[[[0.00000033,0.00000033,0.00000033,0.00000033]]]	[[[0.00000033,0.00000033,0.00000033]]]	[[[0.00000033,0.00000033,0. ]]]	[1.]
{'B_diff': 0.5, 'I_diff': 1.0, 'T_diff': 0.5, 'N0': 658.2320901274694, 'h_N': 17.59576902575087, 'r0': 0.8718011173585943, 'a0': 0.0014250343565468452, 'h0': 1.814497898580599, 'alpha0': 0.0007939403341959688, 'eta0': 3.563322401162695, 'delta': 0.047119373867637745, 'n': 1.2850463579889237, 'nu': 1.5845726887391198, 'a_scale': 2.2487840549582065, 'id': 57000}	3	[0,0,0]	[[[ 1.51278396,2068.6161578 , 83.6680733 , 88.9657301 ], [ 2.87166377,1650.5879964 , 134.6044945 , 113.88130115], [ 1.30497472,3512.31129 , 83.6680733 , 53.6119085 ]]]	[[[2015.73565 , 37.2894558, 66.297592 ], [1628.42776 , 54.7109579, 107.684796 ], [ 286.07645 , 37.2894558, 38.2967112]]]	[[[0. ,0. ,0. ,0. ], [0.84889104,0.40039858,0.84699762,0.4916828 ], [0. ,0. ,0. ,0. ]]]	[[[0. ,0. ,0. ], [0.4031268 ,1.04656199,0.51261255], [0. ,0. ,0. ]]]	[[[0. ,0. ,0. ], [0.2027866 ,0.74125669,0.13261015], [0. ,0. ,0. ]]]	[0.435,0.085,0.48 ]
{'B_diff': 1.0, 'I_diff': 0.5, 'T_diff': 1.0, 'N0': 2200.909517119, 'h_N': 8.1803563804616, 'r0': 0.737738236113836, 'a0': 0.0015121210127260415, 'h0': 1.7551168132113382, 'alpha0': 0.0006114266213276472, 'eta0': 2.4674361450922033, 'delta': 0.031118673994946205, 'n': 1.021278380944183, 'nu': 1.206391285864122, 'a_scale': 1.9608469947753835, 'id': 49400}	7	[0,0,1,0,1,0,1]	[[[ 9.5980254 ,12020.47607 , 324.7529753 , 235.9852126 ], [ 0.74590425, 5198.79875283, 180.3278032 , 352.645906 ], [ 2200.90878 , 0. , 0. , 0. ], [ 9.62955117,12004.689111 , 333.9064742 , 237.9167829 ], [ 0.7458301 , 5199.63335 , 180.3625363 , 352.5350095 ], [ 9.85517151,11988.194988 , 338.335965 , 239.4212096 ], [ 59.1974845 ,11992.5775 , 408.233452 , 231.474888 ]]]	[[[ 565.00967 , 252.764326, 190.80666 ], [5198.79873 , 143.795013, 259.035715], [ 0. , 0. , 0. ], [ 505.279411, 258.701445, 192.875531], [5199.63335 , 143.822429, 258.941533], [ 478.019788, 261.372856, 194.422486], [ 0. , 307.412287, 185.674032]]]	[[[6.37858928,0.36453318,2.07421393,1.22592084], [0.60355985,0.33582958,1.31944447,0.50008501], [0.00000033,0. ,0. ,0. ], [6.30029875,0.36536932,2.01405445,1.21745694], [0.6038055 ,0.33578744,1.32027073,0.50021652], [6.29825889,0.35872459,1.93227727,1.18167282], [2.99284237,0.46210141,2.10492933,1.3343522 ]]]	[[[1.66444027,2.16973282,1.3732448 ], [0.33582958,1.44649735,0.60153979], [0. ,0. ,0. ], [1.88010315,2.11732556,1.3601136 ], [0.33578744,1.44743105,0.60173195], [2.17254521,2.04446173,1.31668008], [0. ,2.21831397,1.49609124]]]	[[[0.38962654,1.96566941,0.64798223], [0.13365073,0.85925476,0.22239614], [0. ,0. ,0. ], [0.38906514,1.87223924,0.65100927], [0. ,0.85964319,0.22241235], [0.38572683,1.75050578,0.64427919], [0.46210141,1.84673731,0.71402293]]]	[0.33 ,0.225,0.105,0.18 ,0.095,0.025,0.04 ]
{'B_diff': 0.75, 'I_diff': 1.0, 'T_diff': 0.25, 'N0': 1526.903318686397, 'h_N': 16.43077731955178, 'r0': 1.9148684386805062, 'a0': 0.001962516871710181, 'h0': 1.6847267104512482, 'alpha0': 0.00030211668200974247, 'eta0': 3.219531856678456, 'delta': 0.044664776932853256, 'n': 1.101384629796067, 'nu': 1.6838393722177687, 'a_scale': 4.161523800498472, 'id': 60000}	1	[1]	[[[ 0.46711631,5352.68489189, 67.7302956 , 106.752454 ]]]	[[[5352.68489 , 48.6713172, 106.752454 ]]]	[[[0.,0.,0.,0.]]]	[[[0.,0.,0.]]]	[[[0.00001633,0. ,0. ]]]	[1.]
{'B_diff': 0.5, 'I_diff': 0.75, 'T_diff': 0.75, 'N0': 821.7249410990269, 'h_N': 6.855665945330909, 'r0': 0.9451229808653228, 'a0': 0.0019622773773249405, 'h0': 1.9236957100855983, 'alpha0': 0.00039369862928192637, 'eta0': 2.962478477652598, 'delta': 0.05198050219047794, 'n': 1.7067029898383694, 'nu': 1.2282979327420556, 'a_scale': 1.4414979273627222, 'id': 56400}	2	[1,0]	[[[739.738346 , 22.27323298,188.0237866 , 0. ], [401.612004 ,265.5929027 ,417.655689 , 53.6137521 ]]]	[[[ 18.1926969, 14.3215456, 0. ], [177.092197 ,292.441399 , 43.054538 ]]]	[[[0.00000033,0.00000033,0.00000033,0. ], [0.53612889,2.16157525,0.76251861,0.29389487]]]	[[[0.00000033,0.00000033,0. ], [2.26434717,0.90587166,0.33613333]]]	[[[0.00000033,0.00000033,0. ], [2.00743594,0.43372976,0.12204392]]]	[0.91,0.09]
{'B_diff': 0.75, 'I_diff': 0.5, 'T_diff': 0.75, 'N0': 2133.2873144011774, 'h_N': 13.643798709681288, 'r0': 1.4895594829006542, 'a0': 0.0007051061242794701, 'h0': 2.238742309611874, 'alpha0': 0.00031031422123008553, 'eta0': 4.864564829874633, 'delta': 0.03134192185839488, 'n': 1.5604275251624296, 'nu': 1.260927143124266, 'a_scale': 4.062127097253767, 'id': 46000}	1	[0]	[[[ 32.1730416,4218.5057 , 949.319186 , 530.269302 ]]]	[[[1256.56731 , 313.420637, 311.937135]]]	[[[3.33191416,1.00863373,0.88131016,0.52896729]]]	[[[1.09211262,1.88165315,0.53606779]]]	[[[1.30132739,1.22919554,1.02078016]]]	[1.]
{'B_diff': 1.0, 'I_diff': 0.25, 'T_diff': 0.75, 'N0': 915.6187869559983, 'h_N': 19.921186892798374, 'r0': 1.099005015429297, 'a0': 0.0007413787544588223, 'h0': 1.23399837277123, 'alpha0': 0.0004206424708017277, 'eta0': 4.079427922164303, 'delta': 0.04874771409711716, 'n': 1.0025058806133789, 'nu': 1.0146670907451787, 'a_scale': 1.0965575011300577, 'id': 61200}	2	[1,1]	[[[ 5.86690679,675.706394 ,549.83433549,345.983542 ], [915.618482 , 0. , 0. , 0. ]]]	[[[675.706394,549.813515, 0. ], [ 0. , 0. , 0. ]]]	[[[0.00000033,0.00000033,0.00000033,0.00000033], [0.00000033,0. ,0. ,0. ]]]	[[[0.00000033,0.00000033,0. ], [0. ,0. ,0. ]]]	[[[0. ,0.00000033,0.00000033], [0. ,0. ,0. ]]]	[0.99,0.01]
{'B_diff': 0.25, 'I_diff': 0.75, 'T_diff': 0.25, 'N0': 1267.154961667125, 'h_N': 10.73059735016723, 'r0': 1.1862407835090107, 'a0': 0.0015165131474506694, 'h0': 0.6287262813222855, 'alpha0': 0.0006333556650513219, 'eta0': 3.8430766811468073, 'delta': 0.053716550838834046, 'n': 1.6635668397011156, 'nu': 1.495435653245075, 'a_scale': 2.792697666092388, 'id': 14400}	2	[1,0]	[[[ 151.562551 ,1896.93146 , 290.853785 , 326.261961 ], [1000.23826 , 66.665335 , 161.3241906, 98.4151294]]]	[[[1642.03659 , 147.492343 , 326.261961 ], [ 44.6834567, 58.2445486, 84.0647891]]]	[[[1.2634082 ,0.8994123 ,1.05923529,0.15472105], [0. ,0. ,0. ,0. ]]]	[[[0.91304533,1.30532878,0.15472105], [0. ,0. ,0. ]]]	[[[0.84206521,0.83005908,0. ], [0. ,0. ,0. ]]]	[0.98,0.02]
{'B_diff': 0.75, 'I_diff': 1.0, 'T_diff': 0.5, 'N0': 1826.7271244294166, 'h_N': 14.238671637822362, 'r0': 1.9007505423423117, 'a0': 0.0007773298307117755, 'h0': 2.247533713733913, 'alpha0': 0.0008084035553846278, 'eta0': 3.883099026416022, 'delta': 0.035693319867301336, 'n': 1.8978512116332587, 'nu': 1.4705561003191394, 'a_scale': 2.0768634168651756, 'id': 60200}	2	[0,1]	[[[ 0.29822416,10890.29299 , 73.9044324 , 58.21130672], [ 14.4672351 , 5240.6210381 , 212.799093 , 218.12428 ]]]	[[[2521.32406 , 37.8280832, 51.0461512], [5152.22871 , 108.255678 , 218.12428 ]]]	[[[0. ,0. ,0. ,0. ], [3.90267547,0.40019695,1.57177077,0.77934135]]]	[[[0. ,0. ,0. ], [0.4037974 ,1.74960969,0.77934135]]]	[[[0. ,0. ,0. ], [0.28936712,1.4250158 ,0. ]]]	[0.97,0.03]
{'B_diff': 1.0, 'I_diff': 0.5, 'T_diff': 0.25, 'N0': 1527.8696933915503, 'h_N': 12.948415346661497, 'r0': 1.0111315374584353, 'a0': 0.0009290327520645354, 'h0': 1.1703450657675485, 'alpha0': 0.0006060858857051581, 'eta0': 2.7488557305907912, 'delta': 0.05623479839180357, 'n': 1.0818335394074459, 'nu': 1.0832336055982976, 'a_scale': 3.7377043068256017, 'id': 48800}	3	[1,1,1]	[[[ 7.24004497,3089.83496 , 572.594615 , 356.620645 ], [ 7.61626436,3099.19504 , 573.845658 , 355.315842 ], [ 3.39270345,1877.51757 , 336.22740556, 447.35676 ]]]	[[[1329.24769 , 329.268477, 356.620645], [1327.35283 , 330.732227, 355.315842], [1877.51757 , 336.227401, 447.35676 ]]]	[[[3.49540232,0.79052159,1.07704163,0.40289369], [3.15767892,0.78711554,1.08330088,0.404506 ], [0.52226092,0.34921619,0.43413891,0.12184843]]]	[[[0.686137 ,0.5826231 ,0.40289369], [0.68751722,0.58175687,0.404506 ], [0.34921619,0.43413891,0.12184843]]]	[[[1.64122537,2.19356562,0. ], [1.62922805,2.21700274,0. ], [0. ,0.12644764,0. ]]]	[0.965,0.025,0.01 ]
{'B_diff': 1.0, 'I_diff': 0.25, 'T_diff': 1.0, 'N0': 2078.7662201900453, 'h_N': 10.531134754615774, 'r0': 1.6349093001906896, 'a0': 0.002033595317122895, 'h0': 0.8389310974322692, 'alpha0': 0.0007348323721396891, 'eta0': 1.605152288568587, 'delta': 0.047494765519800614, 'n': 1.534973720920342, 'nu': 1.7195558452012336, 'a_scale': 3.245883227376937, 'id': 61400}	1	[0]	[[[ 0.35260019,9503.75526 , 41.087562 , 111.4408353 ]]]	[[[5176.75512 , 30.291667 , 53.8769723]]]	[[[0.,0.,0.,0.]]]	[[[0.,0.,0.]]]	[[[0.,0.,0.]]]	[1.]
{'B_diff': 0.5, 'I_diff': 0.5, 'T_diff': 0.75, 'N0': 1656.9602213206936, 'h_N': 12.300523980040145, 'r0': 1.3005924267422575, 'a0': 0.0011651433926605716, 'h0': 1.7413542434998548, 'alpha0': 0.0008650736292910398, 'eta0': 2.72830173277233, 'delta': 0.05200148706113682, 'n': 1.3922427091052252, 'nu': 1.2931611523466042, 'a_scale': 3.078325611152603, 'id': 42800}	1	[0]	[[[ 43.684454 ,5549.85469 , 498.88553 , 220.5802222]]]	[[[2022.26409 , 272.304096, 136.909338]]]	[[[2.98569338,0.60480875,1.2873163 ,0.8007656 ]]]	[[[1.07054058,1.88071069,0.89789108]]]	[[[1.05630086,1.78258318,1.01617758]]]	[1.]
{'B_diff': 0.5, 'I_diff': 0.75, 'T_diff': 0.25, 'N0': 1537.2560088894934, 'h_N': 13.934964168155306, 'r0': 0.8917634746335523, 'a0': 0.0019440019612016553, 'h0': 0.7233038041680209, 'alpha0': 0.0008189464736697125, 'eta0': 4.5884575204921685, 'delta': 0.03189104512941774, 'n': 1.7872174407269046, 'nu': 1.028684572563722, 'a_scale': 2.015603368950798, 'id': 17600}	3	[1,1,1]	[[[ 214.486333 , 973.649463 , 268.50883867, 521.509035 ], [1451.37528 , 16.23248003, 150.1841531 , 0. ], [ 203.295708 ,1040.993551 , 262.220864 , 524.130487 ]]]	[[[645.502845 ,259.872423 ,521.509035 ], [ 10.5166716, 72.3677742, 0. ], [628.289213 ,262.220864 ,524.130487 ]]]	[[[0.85988231,1.33770714,1.07210817,0.09912636], [0. ,0. ,0. ,0. ], [0.89019067,1.2808825 ,1.08714679,0.10115792]]]	[[[1.42382005,1.09099463,0.09912636], [0. ,0. ,0. ], [1.37572821,1.08714679,0.10115792]]]	[[[1.22382986,0.5172259 ,0. ], [0. ,0. ,0. ], [1.18445644,0. ,0. ]]]	[0.73 ,0.115,0.155]
{'B_diff': 0.5, 'I_diff': 1.0, 'T_diff': 0.75, 'N0': 1402.3242664187737, 'h_N': 6.705143782853256, 'r0': 0.719391639749848, 'a0': 0.0009973776887436158, 'h0': 2.2210967195064937, 'alpha0': 0.0006932520915168438, 'eta0': 3.121429845329356, 'delta': 0.03952130347619241, 'n': 1.2337351224964888, 'nu': 1.952916201046643, 'a_scale': 3.368755572340608, 'id': 57200}	2	[0,0]	[[[ 0.41482853,9425.6890245 , 55.0095026 , 31.9803302 ], [ 0.42729034,5881.39557942, 50.0893122 , 52.767551 ]]]	[[[ 36.4001045, 18.0919715, 14.0513537], [5880.36718 , 18.3923828, 26.8253775]]]	[[[0.0216436 ,0.02010139,0.63781047,0.45572282], [0.0275731 ,0.02542112,0.55826532,0.30058107]]]	[[[0.04805433,0.13408947,0.22472941], [0.02541971,0.08894358,0.13577827]]]	[[[0.02016544,0.96431132,0.72814411], [0.05086917,0.89005621,0.53695342]]]	[0.56,0.44]
{'B_diff': 0.75, 'I_diff': 1.0, 'T_diff': 1.0, 'N0': 1066.348214622281, 'h_N': 18.301505262405797, 'r0': 1.703835940561463, 'a0': 0.0010626239053595505, 'h0': 1.7041259086846314, 'alpha0': 0.0003940985723882061, 'eta0': 3.5721597640941662, 'delta': 0.046091621387523395, 'n': 1.0634149003496312, 'nu': 1.857212303029111, 'a_scale': 1.696493210973981, 'id': 60600}	2	[0,0]	[[[ 0.62132981,3648.91235812, 69.5801261 , 76.2103902 ], [ 0.57685093,7406.4530467 , 84.5533017 , 44.1702921 ]]]	[[[3648.91182 , 35.7005312, 49.0505276], [ 14.4088667, 34.3634102, 21.7318186]]]	[[[0. ,0. ,0. ,0. ], [0.02850363,0.02726627,0.3690309 ,0.23495303]]]	[[[0. ,0. ,0. ], [0.10487212,0.13041278,0.28725582]]]	[[[0. ,0. ,0. ], [0.02727104,0.64864371,0.33169178]]]	[0.575,0.425]
{'B_diff': 0.75, 'I_diff': 0.75, 'T_diff': 1.0, 'N0': 2012.5192361066088, 'h_N': 18.18031094636594, 'r0': 0.9561175110595046, 'a0': 0.0011358375104867464, 'h0': 1.0005146554330953, 'alpha0': 0.0008124089145905873, 'eta0': 3.864568249715688, 'delta': 0.03750769991178168, 'n': 1.3247590345947562, 'nu': 1.4679440467574896, 'a_scale': 2.414319251819797, 'id': 47000}	2	[0,0]	[[[ 8.68829171,4646.44365194, 216.8003527 , 398.66138 ], [ 21.737318 ,4568.0746824 , 176.4874964 , 383.4336983 ]]]	[[[4644.88334 , 63.6980207, 263.883723 ], [4524.34529 , 107.402236 , 284.355194 ]]]	[[[3.85861662,0.39313389,1.33554511,0.37437428], [2.87877856,0.4447665 ,1.40471891,0.41871737]]]	[[[0.39320202,1.29310072,0.47504842], [0.44654712,1.65077545,0.53125548]]]	[[[1.00717901,1.60528217,0.30793127], [0.2765899 ,1.09458056,0.10904035]]]	[0.945,0.055]
{'B_diff': 0.25, 'I_diff': 0.5, 'T_diff': 0.5, 'N0': 562.1023571082346, 'h_N': 6.80387520988948, 'r0': 1.2355063684422496, 'a0': 0.0016127040846728763, 'h0': 1.5696010510390703, 'alpha0': 0.0006757435152832019, 'eta0': 5.201100160903382, 'delta': 0.049253776779171116, 'n': 1.6499213657099496, 'nu': 1.8716026730368762, 'a_scale': 3.5417734537718486, 'id': 39400}	1	[0]	[[[ 34.0420173,748.727543 ,247.32737 ,150.5488506]]]	[[[616.332032, 44.571572,106.511133]]]	[[[1.73305784,0.80244583,0.47145573,0.1915342 ]]]	[[[0.73337135,1.3999939 ,0.24887914]]]	[[[1.96493228,0.49047427,0.37763914]]]	[1.]
{'B_diff': 0.75, 'I_diff': 1.0, 'T_diff': 0.75, 'N0': 2203.016027800695, 'h_N': 19.574128732119703, 'r0': 1.8335135378739111, 'a0': 0.0010810335922292532, 'h0': 0.7661020514774346, 'alpha0': 0.0006474575099092253, 'eta0': 4.395697843688357, 'delta': 0.058057244619417386, 'n': 1.3130640675294871, 'nu': 1.9638287142544533, 'a_scale': 1.535070877112238, 'id': 22000}	1	[1]	[[[ 124.05212 ,3846.3948017, 498.473933 , 382.614258 ]]]	[[[3775.47121 , 316.259412, 382.614258]]]	[[[1.97720726,0.82083516,1.2003234 ,0.61706202]]]	[[[0.82666182,1.47340836,0.61706202]]]	[[[0.59393118,0.95237615,0. ]]]	[1.]
{'B_diff': 1.0, 'I_diff': 0.5, 'T_diff': 1.0, 'N0': 630.211279893681, 'h_N': 6.151961846309373, 'r0': 1.2295591766776601, 'a0': 0.001668041115112123, 'h0': 1.9591410915919616, 'alpha0': 0.00035453952649660533, 'eta0': 2.975108908981537, 'delta': 0.04262440337535807, 'n': 1.0712771417466307, 'nu': 1.6459268531633215, 'a_scale': 2.555744471786112, 'id': 62200}	2	[0,0]	[[[ 0.3492353 ,1548.46089574, 88.825207 , 86.0452373 ], [ 0.2734922 ,4397.36202383, 88.825207 , 41.3060516 ]]]	[[[1548.46071 , 55.9537993 , 59.8687158 ], [ 0.21387383, 55.9537993 , 16.1244395 ]]]	[[[0.,0.,0.,0.], [0.,0.,0.,0.]]]	[[[0.,0.,0.], [0.,0.,0.]]]	[[[0.00000002,0. ,0. ], [0. ,0. ,0. ]]]	[0.5,0.5]
{'B_diff': 1.0, 'I_diff': 0.5, 'T_diff': 0.5, 'N0': 2112.9608623110303, 'h_N': 10.217237785523409, 'r0': 0.6878773017988835, 'a0': 0.0008944071125233637, 'h0': 1.9876486541387428, 'alpha0': 0.000729395332153835, 'eta0': 3.572340440928477, 'delta': 0.03425462040797817, 'n': 1.394587656915674, 'nu': 1.6226586875412798, 'a_scale': 3.7779389865355784, 'id': 61800}	2	[0,0]	[[[ 0.56379493,16648.837735 , 54.871223 , 41.7061291 ], [ 0.60021457, 7230.9187731 , 54.871223 , 110.3483845 ]]]	[[[ 474.164735 , 29.5073647, 23.4348916], [7215.10195 , 29.5073647, 61.3557659]]]	[[[0. ,0. ,0. ,0. ], [0. ,0. ,0.00000001,0. ]]]	[[[0.,0.,0.], [0.,0.,0.]]]	[[[0. ,0. ,0. ], [0. ,0.00000001,0. ]]]	[0.27,0.73]
{'B_diff': 0.25, 'I_diff': 1.0, 'T_diff': 1.0, 'N0': 1100.883117505221, 'h_N': 9.776888699327461, 'r0': 1.962447671279581, 'a0': 0.0018129665709256172, 'h0': 1.1978367587443657, 'alpha0': 0.0008601730246899131, 'eta0': 3.171979558325134, 'delta': 0.05198973440876886, 'n': 1.0749189009380633, 'nu': 1.3758917979587213, 'a_scale': 2.505273381286459, 'id': 54200}	1	[0]	[[[ 11.8877462 ,1236.62883626,1104.7517178 , 279.4403188 ]]]	[[[1236.61186 , 53.0908178, 98.4592288]]]	[[[0.9241625 ,1.16025957,0.69353729,0.50889439]]]	[[[1.16026026,1.36416117,0.51063467]]]	[[[1.67143626,0.76742934,0.88779224]]]	[1.]
{'B_diff': 1.0, 'I_diff': 0.5, 'T_diff': 0.75, 'N0': 1953.2379504120152, 'h_N': 9.974276851358123, 'r0': 0.9822755312480143, 'a0': 0.0016800934493956215, 'h0': 2.2678535462476637, 'alpha0': 0.00043982734123888974, 'eta0': 2.859795821062289, 'delta': 0.05659180768593089, 'n': 1.6298199568895257, 'nu': 1.1898183202235386, 'a_scale': 3.6520353599562525, 'id': 36400}	9	[0,0,0,0,0,0,0,0,0]	[[[1019.29411 ,1281.6212 , 854.548887 , 68.59198272], [ 870.672111 ,1618.828282 , 887.833981 , 101.9581838 ], [1004.22983 ,1314.11071 , 858.150804 , 72.1650466 ], [ 885.018327 ,1581.767666 , 886.942014 , 98.4739375 ], [1018.48074 ,1282.330375 , 854.004528 , 69.12722914], [ 992.446109 ,1339.254733 , 861.891643 , 74.66752718], [ 965.770872 ,1397.825635 , 868.626094 , 80.57216591], [1013.1366 ,1294.325241 , 855.863964 , 70.1630985 ], [1005.83249 ,1309.30449 , 858.553517 , 71.49970726]]]	[[[1039.41582 , 498.159728 , 68.5897872], [1302.80633 , 490.906231 , 87.271235 ], [1066.43088 , 494.808052 , 70.8074162], [1274.66605 , 491.585064 , 85.4784207], [1041.71441 , 494.985002 , 68.9893311], [1085.81442 , 494.928595 , 72.2442807], [1131.32894 , 494.822198 , 75.5279517], [1050.47399 , 496.073342 , 69.5819507], [1062.5463 , 497.413548 , 70.4466127]]]	[[[0.68319871,1.91276561,0.85418358,1.00625611], [0.79166946,1.63789233,0.83285264,0.71354248], [0.69811599,2.00861632,0.86040345,1.06170272], [0.77940402,1.67504967,0.83260798,0.73983424], [0.68381564,1.91227798,0.85559421,0.99671343], [0.70533005,1.98645905,0.85792991,1.03411974], [0.72092275,1.90552169,0.85089072,0.94356818], [0.68829649,1.92969 ,0.855242 ,0.99500544], [0.69655305,1.99884195,0.85876797,1.05685946]]]	[[[2.037921 ,1.3371892 ,1.0062929 ], [1.74998274,1.3349616 ,0.87782261], [2.12779044,1.32816354,1.08286687], [1.78776136,1.32932739,0.8968456 ], [2.03095481,1.34946343,0.99906096], [2.10531724,1.32413321,1.07507815], [2.02404996,1.32211966,1.02846908], [2.04873532,1.34372511,1.00954226], [2.1159962 ,1.32495247,1.07332548]]]	[[[ 2.54936742, 1.24266409, 0.50037442], [ 2.19990089, 1.2329135 , 0.43990122], [ 2.773593 , 1.33823369, 9.64516204], [ 2.25929354, 1.23753282, 0.51490327], [ 2.57784591, 1.23074918, 0.42047864], [ 2.74345087, 1.33484711, 5.54323058], [ 2.61407547, 1.31053719, 2.29281779], [ 2.60919497, 1.26619276, 7.20566275], [ 2.75820465, 1.33506781,11.59506749]]]	[0.24 ,0.705,0.01 ,0.005,0.02 ,0.005,0.005,0.005,0.005]
{'B_diff': 0.25, 'I_diff': 0.75, 'T_diff': 1.0, 'N0': 2193.5309075883224, 'h_N': 6.0044211464146295, 'r0': 1.559851809986736, 'a0': 0.0012926132078134073, 'h0': 1.0296928371781986, 'alpha0': 0.0002840983850242981, 'eta0': 1.8803117603734811, 'delta': 0.057388723699577315, 'n': 1.5089810721285501, 'nu': 1.476256281637458, 'a_scale': 3.4647768825699687, 'id': 40600}	1	[0]	[[[ 84.5533607,6065.189283 , 404.169352 , 426.103906 ]]]	[[[5664.05294 , 119.095214, 207.829021]]]	[[[2.83756539,0.43520019,1.14780486,0.27934521]]]	[[[0.43789919,0.71981619,0.31182718]]]	[[[0.60571506,1.63913444,0.50147422]]]	[1.]
{'B_diff': 1.0, 'I_diff': 1.0, 'T_diff': 0.25, 'N0': 2070.241205321733, 'h_N': 7.808818025177222, 'r0': 1.4020224396916892, 'a0': 0.0017345856477039103, 'h0': 0.8319984799633877, 'alpha0': 0.000888582425299848, 'eta0': 3.3895226487828745, 'delta': 0.0421140051071563, 'n': 1.4586848309752474, 'nu': 1.7688501842763134, 'a_scale': 4.490885845417354, 'id': 63200}	2	[1,0]	[[[ 0.28247249, 6784.96287063, 42.5293885 , 146.60877 ], [ 0.25936162,16578.36460514, 43.7362789 , 65.9687026 ]]]	[[[6784.90205 , 19.984804 , 146.60877 ], [ 0.58660514, 19.8143248 , 45.6032194 ]]]	[[[0.00000033,0.00000033,0.00000033,0.00000033], [0.00000033,0.00000033,0.00000033,0.00000033]]]	[[[0.00000033,0.00000033,0.00000033], [0.00000033,0.00000033,0.00000033]]]	[[[0.00000033,0.00000033,0. ], [0.00000033,0.00000033,0.00000033]]]	[0.745,0.255]
{'B_diff': 1.0, 'I_diff': 1.0, 'T_diff': 0.5, 'N0': 1170.2657465057703, 'h_N': 14.066780161852996, 'r0': 1.64211715566497, 'a0': 0.0012811990782998013, 'h0': 0.7629412227024958, 'alpha0': 0.00042943611633985653, 'eta0': 2.6755879606840165, 'delta': 0.0358686091533471, 'n': 1.7607481778680576, 'nu': 1.6319467225133732, 'a_scale': 1.7540495050108929, 'id': 63400}	1	[0]	[[[ 0.46741672,5489.39302 , 61.5786671 , 174.56231 ]]]	[[[1056.66122 , 36.0616627, 156.472213 ]]]	[[[0.00000033,0.00000033,0.00000033,0.00000033]]]	[[[0.00000033,0.00000033,0.00000033]]]	[[[0.00000033,0.00000033,0.00000033]]]	[1.]
{'B_diff': 0.25, 'I_diff': 0.25, 'T_diff': 0.25, 'N0': 1417.43259800562, 'h_N': 6.884576795256878, 'r0': 1.2182149961420594, 'a0': 0.0010138692300168295, 'h0': 1.1754122307328978, 'alpha0': 0.0008181815577352834, 'eta0': 4.8867258723403175, 'delta': 0.03896648808455986, 'n': 1.2110077061170372, 'nu': 1.5820434199418667, 'a_scale': 1.2553719931057408, 'id': 38400}	1	[0]	[[[ 111.844071 ,3625.198703 , 399.208474 , 216.64660698]]]	[[[3198.33164 , 247.823584, 213.060387]]]	[[[1.92156666,0.71768777,1.32422874,0.64042828]]]	[[[0.72382266,1.41243652,0.64600798]]]	[[[0.67516526,1.21240544,0.49645318]]]	[1.]
{'B_diff': 1.0, 'I_diff': 1.0, 'T_diff': 0.75, 'N0': 2111.3150493429016, 'h_N': 6.547057503986538, 'r0': 0.7308288816073136, 'a0': 0.0017824070601395545, 'h0': 0.6424651333930737, 'alpha0': 0.0007877552476021177, 'eta0': 2.591796422254057, 'delta': 0.04727057414326437, 'n': 1.1751732539672217, 'nu': 1.4016408447498263, 'a_scale': 4.028241207455227, 'id': 63600}	1	[1]	[[[ 0.74605375,5083.79314124, 119.1546295 , 319.644526 ]]]	[[[5083.79304 , 62.5951129, 319.644526 ]]]	[[[0.00000033,0.00000033,0.00000033,0.00000033]]]	[[[0.00000033,0.00000033,0.00000033]]]	[[[0.00000033,0.00000033,0. ]]]	[1.]
{'B_diff': 0.75, 'I_diff': 1.0, 'T_diff': 0.75, 'N0': 931.7778111602703, 'h_N': 8.028458396462277, 'r0': 1.727025954513384, 'a0': 0.0010843129441268043, 'h0': 2.101210750455219, 'alpha0': 0.0007468609155383828, 'eta0': 2.3712395324982722, 'delta': 0.05009071376862981, 'n': 1.2821060178467558, 'nu': 1.4217535726156105, 'a_scale': 4.691771385315434, 'id': 60400}	1	[0]	[[[ 0.35768866,2670.82266523, 223.2513024 , 89.6563917 ]]]	[[[2670.82077 , 62.4300924, 74.3734473]]]	[[[0.12792373,0.11412641,0.74864324,0.26046881]]]	[[[0.11412629,0.02878601,0.02873214]]]	[[[0.67227467,1.04949551,1.54285202]]]	[1.]
{'B_diff': 1.0, 'I_diff': 0.25, 'T_diff': 0.75, 'N0': 721.7984762081451, 'h_N': 7.870058783054915, 'r0': 1.901048356338728, 'a0': 0.0015206117311752471, 'h0': 2.256076590954345, 'alpha0': 0.0005562738214104123, 'eta0': 5.061365122620846, 'delta': 0.04841902192427443, 'n': 1.7882388794010544, 'nu': 1.1954439291335226, 'a_scale': 2.017495739713148, 'id': 35600}	2	[1,0]	[[[525.628195 , 25.9453022 ,321.24586811, 0. ], [100.586581 ,361.1069777 ,411.0597101 ,172.8517079 ]]]	[[[ 14.0176751,316.827075 , 0. ], [298.938835 ,363.088285 , 90.5447551]]]	[[[0. ,0. ,0. ,0. ], [0.97090537,1.29138924,0.32890156,0.0241197 ]]]	[[[0. ,0. ,0. ], [1.37682909,0.34064462,0.0318591 ]]]	[[[0. ,0. ,0. ], [1.00428289,0.24089109,0.01560589]]]	[0.415,0.585]
{'B_diff': 0.25, 'I_diff': 0.5, 'T_diff': 0.5, 'N0': 948.471586294077, 'h_N': 5.096778742268201, 'r0': 0.720471739786392, 'a0': 0.0008227582615241974, 'h0': 1.3276618472950377, 'alpha0': 0.0002413037519523309, 'eta0': 2.027149588460158, 'delta': 0.04783953006134038, 'n': 1.626613648197203, 'nu': 1.0407140085716247, 'a_scale': 1.0578078815631304, 'id': 65000}	1	[1]	[[[863.737177 , 31.2786972,186.389951 , 0. ]]]	[[[19.2159709, 0. , 0. ]]]	[[[0.00000033,0.00000033,0.00000033,0. ]]]	[[[0.00000033,0. ,0. ]]]	[[[0.00000033,0.00000033,0. ]]]	[1.]
{'B_diff': 0.25, 'I_diff': 0.75, 'T_diff': 0.5, 'N0': 1339.1838995235853, 'h_N': 19.411728533979677, 'r0': 1.7232206545839421, 'a0': 0.002029773296118895, 'h0': 1.8571475314780153, 'alpha0': 0.0003966501113974964, 'eta0': 3.6809114516343913, 'delta': 0.051450537875783714, 'n': 1.7959944931300218, 'nu': 1.1158776781654045, 'a_scale': 2.76285497780365, 'id': 65800}	1	[1]	[[[1206.52917 , 21.83849861, 268.3031182 , 0. ]]]	[[[15.181915 ,73.2247282, 0. ]]]	[[[0.00000033,0.00000033,0.00000033,0. ]]]	[[[0.00000033,0.00000033,0. ]]]	[[[0.00000033,0.00000033,0. ]]]	[1.]
{'B_diff': 0.25, 'I_diff': 0.75, 'T_diff': 0.25, 'N0': 1206.0250117812939, 'h_N': 15.28179787745469, 'r0': 1.044940622136242, 'a0': 0.0008928240541355025, 'h0': 0.627340551052343, 'alpha0': 0.0008277562438695847, 'eta0': 3.954519642485617, 'delta': 0.04196042798658646, 'n': 1.3879212676538564, 'nu': 1.693384627303661, 'a_scale': 4.4447016764002285, 'id': 40000}	1	[0]	[[[ 44.4668611,2901.893567 , 189.6844407, 278.5566881]]]	[[[2676.04375 , 87.4084337, 259.632693 ]]]	[[[2.08978348,0.54822423,1.4933367 ,0.29450367]]]	[[[0.55286945,1.81254926,0.30624255]]]	[[[0.49575682,1.26303575,0.13498095]]]	[1.]
{'B_diff': 1.0, 'I_diff': 1.0, 'T_diff': 0.25, 'N0': 1049.9580172102505, 'h_N': 10.205547029954804, 'r0': 1.9689792844978828, 'a0': 0.0012204906679681663, 'h0': 1.833995417161371, 'alpha0': 0.0006553295234678499, 'eta0': 2.834785176185979, 'delta': 0.051941284299205415, 'n': 1.5239330860381444, 'nu': 1.077407943961096, 'a_scale': 1.0616663865287297, 'id': 50400}	1	[1]	[[[ 2.48733366,1179.120052 , 226.24228227, 411.591087 ]]]	[[[973.793279,226.240496, 0. ]]]	[[[1.19404796,0.52388933,0.46174633,0.13351616]]]	[[[0.55559803,0.46174855,0. ]]]	[[[0.40125716,0.18414 ,0.13351616]]]	[1.]
{'B_diff': 0.25, 'I_diff': 0.75, 'T_diff': 0.75, 'N0': 1096.7354211097581, 'h_N': 9.843480944729828, 'r0': 0.7916319659959065, 'a0': 0.0012644344989422747, 'h0': 1.3753294544617956, 'alpha0': 0.0003092168685186168, 'eta0': 3.3346357727679727, 'delta': 0.0372892326253975, 'n': 1.6938127915098167, 'nu': 1.032575422891652, 'a_scale': 4.0017003585236175, 'id': 66000}	1	[1]	[[[992.152953 , 27.23881262,189.5445767 , 0. ]]]	[[[17.8605568,77.1616067, 0. ]]]	[[[0.00000033,0.00000033,0.00000033,0. ]]]	[[[0.00000033,0.00000033,0. ]]]	[[[0.00000033,0.00000033,0. ]]]	[1.]
{'B_diff': 0.25, 'I_diff': 0.25, 'T_diff': 0.5, 'N0': 755.6573132215512, 'h_N': 18.395281628132793, 'r0': 0.7064218451685382, 'a0': 0.0011002685826682953, 'h0': 1.7740529969420897, 'alpha0': 0.0006459000269819088, 'eta0': 3.2493591376503197, 'delta': 0.04691018130083473, 'n': 1.4668481539050968, 'nu': 1.915373503033497, 'a_scale': 1.2362538621380705, 'id': 64200}	1	[1]	[[[ 1.4437363,3828.56982 , 29.5926695, 38.6707967]]]	[[[2242.73117 , 18.5762186, 0. ]]]	[[[0.,0.,0.,0.]]]	[[[0.,0.,0.]]]	[[[0.,0.,0.]]]	[1.]
{'B_diff': 0.25, 'I_diff': 0.75, 'T_diff': 1.0, 'N0': 765.7666841643696, 'h_N': 5.5312453363081024, 'r0': 1.3975929501724023, 'a0': 0.0011371104079506908, 'h0': 1.513963653561875, 'alpha0': 0.0002482966835580423, 'eta0': 2.627232628804161, 'delta': 0.03226907358072187, 'n': 1.327929927283348, 'nu': 1.683063079954632, 'a_scale': 1.9367487300272912, 'id': 66200}	1	[0]	[[[ 0.21773956,2722.86761 , 77.6085596 , 137.4914311 ]]]	[[[1043.98575 , 48.8260619, 78.2992379]]]	[[[0.00000033,0.00000033,0.00000033,0.00000033]]]	[[[0.00000033,0.00000033,0.00000033]]]	[[[0.00000033,0.00000033,0.00000033]]]	[1.]
{'B_diff': 0.5, 'I_diff': 0.5, 'T_diff': 1.0, 'N0': 837.2685099759219, 'h_N': 12.197627569356499, 'r0': 1.4629477234217951, 'a0': 0.0009977471760327157, 'h0': 0.9101615139245307, 'alpha0': 0.00030973491851931897, 'eta0': 3.6711117116736722, 'delta': 0.053067657522644855, 'n': 1.1027892956650216, 'nu': 1.012955959606556, 'a_scale': 3.1145416012353215, 'id': 55800}	1	[1]	[[[ 31.37585 , 218.1509638,1346.886805 , 0. ]]]	[[[130.22514,811.63047, 0. ]]]	[[[0.13188381,0.11439067,0.01100119,0. ]]]	[[[0.20888366,0.06662553,0. ]]]	[[[0.57908847,0.117241 ,0. ]]]	[1.]
{'B_diff': 0.25, 'I_diff': 0.25, 'T_diff': 0.75, 'N0': 2114.5138706799207, 'h_N': 17.348258593408985, 'r0': 1.4549454305616014, 'a0': 0.0018848325621861888, 'h0': 0.9370760949338204, 'alpha0': 0.00033194576629526167, 'eta0': 3.9536641129105075, 'delta': 0.04299538166700659, 'n': 1.153715470314581, 'nu': 1.9929077651015676, 'a_scale': 1.9988775849309643, 'id': 64400}	1	[1]	[[[ 0.5766577,11918.18757 , 40.9387137, 127.592521 ]]]	[[[2126.53988 , 29.653031, 0. ]]]	[[[0.,0.,0.,0.]]]	[[[0.,0.,0.]]]	[[[0.,0.,0.]]]	[1.]
{'B_diff': 0.25, 'I_diff': 0.5, 'T_diff': 1.0, 'N0': 1769.5759254881623, 'h_N': 12.037611583648353, 'r0': 1.7627789271209775, 'a0': 0.0011857898524076545, 'h0': 0.7319685022393441, 'alpha0': 0.0008339075498139004, 'eta0': 4.2979139558781405, 'delta': 0.034755254561386395, 'n': 1.0229909793600696, 'nu': 1.9446114619433872, 'a_scale': 2.12066536815886, 'id': 65400}	3	[0,0,1]	[[[ 0.26742193,10318.6793651 , 28.9671468 , 93.5615685 ], [ 0.27461161, 7948.1495702 , 28.9671468 , 112.3621511 ], [ 1769.57534 , 0. , 0. , 0. ]]]	[[[ 0.2083651, 18.1832681, 35.3279635], [7929.44218 , 18.1832681, 50.9863546], [ 0. , 0. , 0. ]]]	[[[0. ,0. ,0. ,0. ], [0. ,0.00000005,0. ,0.00000004], [0.00000033,0. ,0. ,0. ]]]	[[[0.00027733,0. ,0. ], [0.00000017,0. ,0.00000003], [0. ,0. ,0. ]]]	[[[0.00000001,0. ,0. ], [0.00009205,0. ,0.00000005], [0. ,0. ,0. ]]]	[0.345,0.465,0.19 ]
{'B_diff': 0.25, 'I_diff': 1.0, 'T_diff': 0.5, 'N0': 601.983586344733, 'h_N': 17.93485024551022, 'r0': 1.27063242063744, 'a0': 0.0006153802566183439, 'h0': 1.1846512355823573, 'alpha0': 0.00022910345096327064, 'eta0': 2.250002469683271, 'delta': 0.04466335994593511, 'n': 1.8693529608565738, 'nu': 1.5103807905235138, 'a_scale': 3.6812671134518276, 'id': 66600}	1	[0]	[[[ 11.6073939,310.298744 ,171.2947854,250.8396242]]]	[[[110.062209 , 89.5314795,158.973208 ]]]	[[[0.00000033,0.00000033,0.00000033,0.00000033]]]	[[[0.00000033,0.00000033,0.00000033]]]	[[[0.00000033,0.00000033,0.00000033]]]	[1.]
{'B_diff': 0.25, 'I_diff': 0.75, 'T_diff': 0.25, 'N0': 2088.1299090063712, 'h_N': 13.419116608636037, 'r0': 1.9908539310353301, 'a0': 0.0019965197551765398, 'h0': 0.9394342360447929, 'alpha0': 0.0005467832479083898, 'eta0': 1.4827577072775928, 'delta': 0.05455494499490207, 'n': 1.1258954767668916, 'nu': 1.5072388316143774, 'a_scale': 1.3102950968076152, 'id': 65600}	1	[0]	[[[ 0.4359254,10242.3583 , 62.8798091, 151.8948883]]]	[[[5445.60832 , 52.6858324, 26.6451893]]]	[[[0.,0.,0.,0.]]]	[[[0.,0.,0.]]]	[[[0.,0.,0.]]]	[1.]
{'B_diff': 0.25, 'I_diff': 1.0, 'T_diff': 0.25, 'N0': 2175.4285834334396, 'h_N': 9.137426060232782, 'r0': 1.7009013691951131, 'a0': 0.001631634246987574, 'h0': 0.6561327816600719, 'alpha0': 0.0008090484385764416, 'eta0': 3.0403125475005313, 'delta': 0.035929641601824235, 'n': 1.0218597762199115, 'nu': 1.4681416443417517, 'a_scale': 2.2423241195337713, 'id': 66400}	3	[1,1,0]	[[[ 2175.42786 , 0. , 0. , 0. ], [ 0.25366176, 8640.48782 , 58.7345687 , 245.09869113], [ 0.23934886,11571.96664047, 58.7345687 , 194.1446057 ]]]	[[[ 0. , 0. , 0. ], [8640.48782 , 31.3179086 , 235.537337 ], [ 0.02294047, 31.3179086 , 166.511504 ]]]	[[[0.00000033,0. ,0. ,0. ], [0. ,0. ,0. ,0. ], [0. ,0. ,0. ,0. ]]]	[[[0. ,0. ,0. ], [0. ,0. ,0. ], [0.00000001,0. ,0. ]]]	[[[0.,0.,0.], [0.,0.,0.], [0.,0.,0.]]]	[0.41,0.19,0.4 ]
{'B_diff': 0.25, 'I_diff': 0.25, 'T_diff': 0.75, 'N0': 1863.813332240475, 'h_N': 17.00355505935792, 'r0': 1.5988369330344394, 'a0': 0.0018539317456659043, 'h0': 1.7761340241553774, 'alpha0': 0.0002503338436615697, 'eta0': 3.7664870031818483, 'delta': 0.04334226964566862, 'n': 1.6759573218630988, 'nu': 1.1169034785213707, 'a_scale': 2.166846243688542, 'id': 38800}	2	[0,1]	[[[ 469.843045 ,2114.814394 , 869.9699158 , 291.296772 ], [1709.55391 , 23.48930278, 281.43336 , 0. ]]]	[[[1167.81432 , 771.92876 , 162.921075 ], [ 13.7815169, 138.752572 , 0. ]]]	[[[0.98918981,1.29851808,0.74178067,0.16155813], [0.00000033,0.00000033,0.00000033,0. ]]]	[[[1.36285774,0.76540491,0.20722372], [0.00000033,0.00000033,0. ]]]	[[[1.23929493,0.55734823,0.10365056], [0.00000033,0.00000033,0. ]]]	[0.8,0.2]
{'B_diff': 0.5, 'I_diff': 0.25, 'T_diff': 0.25, 'N0': 1190.545647886518, 'h_N': 18.862028974137377, 'r0': 0.85602457698457, 'a0': 0.0020112395048578324, 'h0': 0.891417297021214, 'alpha0': 0.00029637030310281575, 'eta0': 4.338517919570649, 'delta': 0.031614921392914455, 'n': 1.159146176027026, 'nu': 1.9334960925792966, 'a_scale': 3.355863115848311, 'id': 67200}	1	[0]	[[[ 1.01691016,3933.2957672 , 45.7280744 , 186.2110271 ]]]	[[[3912.85576 , 24.4658428, 105.745718 ]]]	[[[0.,0.,0.,0.]]]	[[[0.,0.,0.]]]	[[[0.,0.,0.]]]	[1.]
{'B_diff': 0.25, 'I_diff': 1.0, 'T_diff': 0.75, 'N0': 1201.3569193616681, 'h_N': 19.712974881129906, 'r0': 1.1549424869712848, 'a0': 0.0005581016152562752, 'h0': 1.0766034057119966, 'alpha0': 0.00030109910287019347, 'eta0': 1.6452393248705035, 'delta': 0.05538638967908355, 'n': 1.3191745279018234, 'nu': 1.675545404670356, 'a_scale': 3.9888378192342033, 'id': 66800}	1	[0]	[[[ 1.34680516,5675.154876 , 107.8473714 , 133.3852638 ]]]	[[[412.921596 , 59.1761771, 76.8372425]]]	[[[0.,0.,0.,0.]]]	[[[0.,0.,0.]]]	[[[0.,0.,0.]]]	[1.]
{'B_diff': 0.75, 'I_diff': 1.0, 'T_diff': 0.25, 'N0': 1815.679104883064, 'h_N': 11.392818816110795, 'r0': 0.513388585723391, 'a0': 0.0013496212163396797, 'h0': 1.398156528039321, 'alpha0': 0.0007662854882833445, 'eta0': 2.303142391047825, 'delta': 0.04307182860048366, 'n': 1.396652619178349, 'nu': 1.0516654433941386, 'a_scale': 2.4700048485895447, 'id': 47200}	3	[1,1,1]	[[[ 134.998078 ,5838.51469 , 357.93619228, 296.881805 ], [ 127.798956 ,6132.798733 , 359.390398 , 288.238764 ], [ 158.258743 ,5829.25268 , 369.6345694 , 278.379465 ]]]	[[[1053.82368 , 350.369055, 296.881805], [ 886.985733, 359.390398, 288.238764], [1125.25801 , 349.398883, 278.379465]]]	[[[1.79132629,0.63801637,1.62748327,0.63246553], [1.80723041,0.61194617,1.64884264,0.66208802], [1.89852719,0.69618513,1.6787707 ,0.66134438]]]	[[[1.01393925,1.64794734,0.63246553], [0.813246 ,1.64884264,0.66208802], [1.63407966,1.72147348,0.66134438]]]	[[[0.65241303,0.81225483,0. ], [0.59364186,0. ,0. ], [0.86385516,1.09329007,0. ]]]	[0.955,0.025,0.02 ]
{'B_diff': 0.5, 'I_diff': 0.25, 'T_diff': 0.75, 'N0': 1931.7289937572516, 'h_N': 6.287021901347286, 'r0': 1.0820076925274331, 'a0': 0.0008742281402331115, 'h0': 0.8614637520954683, 'alpha0': 0.0007829575775780536, 'eta0': 1.6067361923687415, 'delta': 0.054782151919882935, 'n': 1.5988529350024803, 'nu': 1.426117392623009, 'a_scale': 1.0862175313461686, 'id': 67600}	1	[1]	[[[ 0.38198333,8877.93724 , 52.38854 , 166.797968 ]]]	[[[5895.78103 , 36.0089022, 0. ]]]	[[[0.00000033,0.00000033,0.00000033,0.00000033]]]	[[[0.00000033,0.00000033,0. ]]]	[[[0.00000033,0.00000033,0.00000033]]]	[1.]
{'B_diff': 0.75, 'I_diff': 0.75, 'T_diff': 0.5, 'N0': 2025.0608423923802, 'h_N': 13.017927722768846, 'r0': 0.6049817984499131, 'a0': 0.0016711025250106557, 'h0': 1.2073040675881477, 'alpha0': 0.00025551254322113447, 'eta0': 3.380213797278156, 'delta': 0.04473714473057923, 'n': 1.3055953279824752, 'nu': 1.5671023348517128, 'a_scale': 4.101133293368453, 'id': 59400}	1	[0]	[[[ 1.95902543,5042.58640858, 256.2726252 , 382.818923 ]]]	[[[5042.58026 , 76.5656972, 266.092133 ]]]	[[[0.28957714,0.20219538,0.66781883,0.23478849]]]	[[[0.20219547,0.34473151,0.25244623]]]	[[[0.26299155,0.93824448,0.36025292]]]	[1.]
{'B_diff': 0.5, 'I_diff': 1.0, 'T_diff': 0.25, 'N0': 1418.529480481031, 'h_N': 14.112116938197186, 'r0': 0.5563279257876037, 'a0': 0.0007935601909175546, 'h0': 1.3355735230725514, 'alpha0': 0.0007028239262366725, 'eta0': 4.507142788182007, 'delta': 0.049991809529265394, 'n': 1.1238024409006602, 'nu': 1.183078437158578, 'a_scale': 1.2056050483998673, 'id': 44000}	2	[1,1]	[[[ 199.425711 ,2746.274654 , 355.79868563, 250.789746 ], [ 892.470177 , 449.31309821,1210.01354 , 0. ]]]	[[[2460.40185 , 354.889839, 0. ], [ 449.245933, 0. , 0. ]]]	[[[1.31614419,0.84698893,1.1596054 ,0.22899003], [0.48968532,2.53579912,0.57812319,0. ]]]	[[[0.86070834,1.16104253,0. ], [2.53586719,0. ,0. ]]]	[[[0.73806634,0.61963662,0.22899003], [2.13193953,0.57812319,0. ]]]	[0.975,0.025]
{'B_diff': 0.5, 'I_diff': 0.25, 'T_diff': 1.0, 'N0': 1633.6417324885326, 'h_N': 11.713717232874487, 'r0': 1.4924234553915108, 'a0': 0.0009755474352694356, 'h0': 1.3841488179298986, 'alpha0': 0.000551880884774945, 'eta0': 2.9330587392545113, 'delta': 0.03392910679142045, 'n': 1.731104822806447, 'nu': 1.6536322521529114, 'a_scale': 1.4001677689299123, 'id': 67800}	1	[1]	[[[ 0.29832601,8018.6406 , 32.79763482, 111.762964 ]]]	[[[4730.62092 , 23.9863814, 0. ]]]	[[[0.,0.,0.,0.]]]	[[[0.,0.,0.]]]	[[[0.,0.,0.]]]	[1.]
{'B_diff': 0.75, 'I_diff': 0.75, 'T_diff': 1.0, 'N0': 676.2685593591838, 'h_N': 5.372520450469328, 'r0': 1.8825758163004698, 'a0': 0.0013323438116669916, 'h0': 1.691071951256255, 'alpha0': 0.0006245457160530285, 'eta0': 4.913833542778702, 'delta': 0.042466657428457455, 'n': 1.8882052435205656, 'nu': 1.8619506247532132, 'a_scale': 3.378134901079678, 'id': 59800}	1	[0]	[[[ 2.47991583,671.6573969 ,261.4063055 ,219.8118065 ]]]	[[[664.517077 , 27.3307055,124.836474 ]]]	[[[3.66859121,1.03106968,0.49990987,0.28714989]]]	[[[1.03052336,0.76048433,0.3808113 ]]]	[[[1.15091971,0.53231532,0.55367057]]]	[1.]
{'B_diff': 1.0, 'I_diff': 0.25, 'T_diff': 1.0, 'N0': 1044.8859320767724, 'h_N': 6.751277745631631, 'r0': 1.380445366826001, 'a0': 0.0016838429656812733, 'h0': 1.4024617058454665, 'alpha0': 0.000330153400034683, 'eta0': 4.176179069078042, 'delta': 0.058204488362911616, 'n': 1.882930605680298, 'nu': 1.8057927246577676, 'a_scale': 3.5273919188834078, 'id': 35800}	1	[0]	[[[ 115.448541 ,2006.1320969, 259.474284 , 168.1451454]]]	[[[1930.70686 , 182.638848 , 66.1383314]]]	[[[1.62112265,0.73234383,1.06762619,0.16223998]]]	[[[0.73938835,1.14654917,0.27332788]]]	[[[0.6358157 ,0.88651818,0.0905394 ]]]	[1.]
{'B_diff': 0.5, 'I_diff': 0.25, 'T_diff': 0.5, 'N0': 1498.6351627248814, 'h_N': 15.103542115545586, 'r0': 1.92089669011186, 'a0': 0.00092079997404963, 'h0': 1.0475052409525416, 'alpha0': 0.0003545133141914883, 'eta0': 2.8852033963939654, 'delta': 0.038824488864800014, 'n': 1.1788863677134587, 'nu': 1.9494325749049257, 'a_scale': 3.472540097937542, 'id': 67400}	2	[0,0]	[[[ 0.36483152,5904.668472 , 42.1830668 , 117.1585413 ], [ 0.34802955,8880.05776 , 42.1830809 , 80.7374039 ]]]	[[[5806.78186 , 24.9345424, 56.2944473], [1285.9526 , 24.9345507, 37.3499899]]]	[[[0.00000033,0.00000033,0.00000033,0.00000033], [0. ,0. ,0. ,0. ]]]	[[[0.00000033,0.00000033,0.00000033], [0. ,0. ,0. ]]]	[[[0.00000033,0.00000033,0.00000033], [0. ,0. ,0. ]]]	[0.835,0.165]
{'B_diff': 0.5, 'I_diff': 0.25, 'T_diff': 1.0, 'N0': 1037.3293276590744, 'h_N': 7.922221553853286, 'r0': 1.489322402458171, 'a0': 0.0007151163915247976, 'h0': 1.3161456072369555, 'alpha0': 0.0006252760851999268, 'eta0': 4.39975153027656, 'delta': 0.05292258274959878, 'n': 1.3804952344491905, 'nu': 1.3549635698896978, 'a_scale': 2.3616219422695854, 'id': 42200}	1	[0]	[[[ 53.5556751,1853.011221 , 464.1995555, 254.0814709]]]	[[[969.915879 ,434.006068 , 76.6261819]]]	[[[1.86744542,0.91618128,0.85539328,0.43243086]]]	[[[1.01207265,0.8811378 ,0.7006954 ]]]	[[[0.82001407,0.76806952,0.31884241]]]	[1.]
{'B_diff': 0.5, 'I_diff': 0.5, 'T_diff': 0.5, 'N0': 1782.0233523876595, 'h_N': 5.238566570713077, 'r0': 1.7788459779057542, 'a0': 0.0017131382712517185, 'h0': 2.162598106488299, 'alpha0': 0.0005658153316249067, 'eta0': 3.500590287342172, 'delta': 0.04445970456778721, 'n': 1.471157270680187, 'nu': 1.98207051599575, 'a_scale': 1.3259894340919332, 'id': 68200}	1	[0]	[[[ 0.13957427,9312.55851 , 30.70351512, 32.39583027]]]	[[[5235.66062 , 21.7915316 , 8.21860027]]]	[[[0.00000033,0.00000033,0.00000033,0.00000033]]]	[[[0.00000033,0.00000033,0.00000033]]]	[[[0.00000033,0.00000033,0.00000033]]]	[1.]
{'B_diff': 0.75, 'I_diff': 0.25, 'T_diff': 0.25, 'N0': 1329.6777758959302, 'h_N': 9.571359551185429, 'r0': 1.0326281021347665, 'a0': 0.0016416512230316904, 'h0': 0.9120093393910591, 'alpha0': 0.0003785905591918524, 'eta0': 1.7087933380163502, 'delta': 0.03137056075349004, 'n': 1.3804833877899898, 'nu': 1.0818856985744896, 'a_scale': 1.9294069406790118, 'id': 19200}	1	[0]	[[[ 79.3744947,403.7863628,268.8606607,590.700291 ]]]	[[[357.060179,178.503164,436.400694]]]	[[[0.89375429,1.01708676,0.39352521,0.02821167]]]	[[[1.0665223 ,0.43231526,0.03043015]]]	[[[0.66992998,0.31739656,0.02193822]]]	[1.]
{'B_diff': 0.5, 'I_diff': 1.0, 'T_diff': 0.75, 'N0': 904.7639951814251, 'h_N': 6.885628000567654, 'r0': 0.8404693307929401, 'a0': 0.0018752188975220362, 'h0': 0.8772889968151776, 'alpha0': 0.0005261500007853508, 'eta0': 1.4518758371394123, 'delta': 0.04107317950768056, 'n': 1.676609774156743, 'nu': 1.0179883139646615, 'a_scale': 4.3864979156844175, 'id': 70000}	1	[1]	[[[805.13024 , 25.95211787,162.8864213 , 0. ]]]	[[[16.22051 ,84.0350093, 0. ]]]	[[[0.00000033,0.00000033,0.00000033,0. ]]]	[[[0.00000033,0.00000033,0. ]]]	[[[0.00000033,0.00000033,0. ]]]	[1.]
{'B_diff': 0.25, 'I_diff': 0.25, 'T_diff': 0.25, 'N0': 1303.587547975632, 'h_N': 14.760411401232698, 'r0': 1.6816950547583138, 'a0': 0.0011942845309934195, 'h0': 1.6855696321558236, 'alpha0': 0.00043993304537846833, 'eta0': 4.078644085282697, 'delta': 0.03864599113043807, 'n': 1.431200574027409, 'nu': 1.4525895623379204, 'a_scale': 1.0814599304271701, 'id': 51200}	1	[1]	[[[ 68.0917346,4296.901576 , 288.9846136, 182.488528 ]]]	[[[3448.24885 , 221.527455, 0. ]]]	[[[2.37888146,0.52099638,1.54861316,0.50541841]]]	[[[0.52848725,1.599235 ,0. ]]]	[[[0.49664645,1.39149385,0.50541841]]]	[1.]
{'B_diff': 0.5, 'I_diff': 0.5, 'T_diff': 0.5, 'N0': 1730.7447297647902, 'h_N': 11.627873373736941, 'r0': 0.6501690780981115, 'a0': 0.0012955294994484521, 'h0': 1.0537119041611955, 'alpha0': 0.0008249121038539661, 'eta0': 4.010964071015099, 'delta': 0.05730216221221584, 'n': 1.11085339717545, 'nu': 1.7631098697429035, 'a_scale': 1.7796890161160435, 'id': 42600}	1	[1]	[[[ 435.561449 ,3584.2277924, 500.944787 , 112.17585 ]]]	[[[3570.16431 , 311.817608, 112.17585 ]]]	[[[1.16275691,0.99147846,1.31034088,0.4444273 ]]]	[[[0.99180719,1.46863453,0.4444273 ]]]	[[[0.91368217,1.07907887,0. ]]]	[1.]
{'B_diff': 1.0, 'I_diff': 0.25, 'T_diff': 0.25, 'N0': 1545.9401374817298, 'h_N': 18.39680809826448, 'r0': 0.9888133753922872, 'a0': 0.0006106279464354777, 'h0': 1.9280291240543665, 'alpha0': 0.00047381077857622245, 'eta0': 4.508674776035119, 'delta': 0.05952664206271926, 'n': 1.0081591940433436, 'nu': 1.9800131016120486, 'a_scale': 4.035468610360976, 'id': 60800}	2	[1,1]	[[[ 15.1637879,4786.07863 ,1139.112807 , 82.6305589], [ 16.1664267,2662.356 , 996.3365072, 133.643834 ]]]	[[[1236.75065 , 840.516411 , 82.6305589], [2662.356 , 955.513467 , 133.643834 ]]]	[[[1.25466562,0.88088214,0.87839472,1.30100164], [1.03128892,0.84696912,0.86811257,0.99203029]]]	[[[1.3783725 ,0.96789972,1.30100164], [0.84696912,0.88417043,0.99203029]]]	[[[1.23690295,1.57356371,0. ], [0. ,1.03248816,0. ]]]	[0.58,0.42]
{'B_diff': 0.75, 'I_diff': 0.25, 'T_diff': 0.5, 'N0': 566.4655473963669, 'h_N': 17.762400675461084, 'r0': 1.547630216606948, 'a0': 0.0005217590216160502, 'h0': 1.3630915489603528, 'alpha0': 0.00026689385091144274, 'eta0': 1.3967864091217748, 'delta': 0.030682614686828258, 'n': 1.8197578947473279, 'nu': 1.2819357206069006, 'a_scale': 2.842641839563999, 'id': 70600}	1	[0]	[[[ 13.1465436,135.1282543,168.7812401,248.6160875]]]	[[[ 75.8092521,114.409798 ,157.68084 ]]]	[[[0.00000033,0.00000033,0.00000033,0.00000033]]]	[[[0.00000033,0.00000033,0.00000033]]]	[[[0.00000033,0.00000033,0.00000033]]]	[1.]
{'B_diff': 0.25, 'I_diff': 1.0, 'T_diff': 0.5, 'N0': 631.9107540874926, 'h_N': 10.762857466237657, 'r0': 1.6301147080301455, 'a0': 0.0012618876857457039, 'h0': 1.04416459869038, 'alpha0': 0.0007374665252504996, 'eta0': 3.27235782381549, 'delta': 0.04586400425661706, 'n': 1.8065487903943154, 'nu': 1.607931309475831, 'a_scale': 3.6233165015443465, 'id': 53800}	1	[0]	[[[ 6.7821749,1153.396378 , 136.7402169, 198.9826621]]]	[[[759.022664 , 33.1758079,132.106103 ]]]	[[[2.70001117,0.62037306,0.66410912,0.28042716]]]	[[[0.5798548 ,0.39335758,0.29526765]]]	[[[0.84720617,0.86276628,0.42848559]]]	[1.]
{'B_diff': 0.75, 'I_diff': 0.5, 'T_diff': 0.5, 'N0': 1535.03688667276, 'h_N': 6.009209358204036, 'r0': 1.216146052689554, 'a0': 0.0017979067324110848, 'h0': 0.8914168876832664, 'alpha0': 0.00036929415484607026, 'eta0': 3.0947283927974434, 'delta': 0.040069677115473254, 'n': 1.8630166946400835, 'nu': 1.0687692041149557, 'a_scale': 4.0878196992584614, 'id': 71400}	1	[1]	[[[1420.46191 , 19.9101412, 194.793297 , 0. ]]]	[[[ 11.0889763,117.936368 , 0. ]]]	[[[0.00000033,0.00000033,0.00000033,0. ]]]	[[[0.00000033,0.00000033,0. ]]]	[[[0.00000033,0.00000033,0. ]]]	[1.]
{'B_diff': 0.5, 'I_diff': 0.5, 'T_diff': 0.25, 'N0': 1858.0028181871262, 'h_N': 17.146086967138334, 'r0': 0.6656452895167189, 'a0': 0.0006303819126392639, 'h0': 0.6966969342087396, 'alpha0': 0.00023757161220761222, 'eta0': 2.3091979583747637, 'delta': 0.04186240580433497, 'n': 1.9410844521282113, 'nu': 1.6886476252354377, 'a_scale': 1.3368258549207668, 'id': 68000}	1	[0]	[[[ 1.55683413,7784.43507 , 63.9734602 , 287.430746 ]]]	[[[3971.67091 , 49.5567142, 11.375736 ]]]	[[[0.00000002,0.00000003,0.00000008,0.00000019]]]	[[[0.00000004,0.00000009,0.00002295]]]	[[[0.0000001 ,0.00000069,0.00000115]]]	[1.]
{'B_diff': 0.5, 'I_diff': 1.0, 'T_diff': 0.25, 'N0': 1664.5679518731279, 'h_N': 7.873148440473639, 'r0': 0.529463423386437, 'a0': 0.0005640513267302486, 'h0': 0.7043928536289198, 'alpha0': 0.0006192536430890447, 'eta0': 5.151454286718202, 'delta': 0.031916339972687925, 'n': 1.0478761641862757, 'nu': 1.6131161443310074, 'a_scale': 3.647650692831834, 'id': 69600}	2	[1,1]	[[[ 0.63575237,6147.7446637 , 42.6893529 , 161.839261 ], [ 911.472209 ,2506.07823 , 863.86115 , 67.8927091 ]]]	[[[6117.66426 , 31.2463979, 161.839261 ], [ 0. , 0. , 0. ]]]	[[[0. ,0. ,0. ,0. ], [0.71642562,1.64520682,1.17265929,0.33810976]]]	[[[0.,0.,0.], [0.,0.,0.]]]	[[[0. ,0. ,0. ], [1.64520682,1.17265929,0.33810976]]]	[0.99,0.01]
{'B_diff': 0.25, 'I_diff': 0.25, 'T_diff': 1.0, 'N0': 862.9599150503886, 'h_N': 9.429602852956839, 'r0': 1.226603237048541, 'a0': 0.0014813221289705046, 'h0': 2.2673037224458, 'alpha0': 0.00035545885571147353, 'eta0': 4.709434083692014, 'delta': 0.052431496706145816, 'n': 1.2192161418959278, 'nu': 1.9394228239524443, 'a_scale': 4.045861709213021, 'id': 51800}	1	[0]	[[[ 55.426572 ,2208.490868 , 405.03321 , 76.6111866]]]	[[[2028.51811 , 234.62126 , 58.0870665]]]	[[[2.11422752,0.67234358,0.93860916,0.74266141]]]	[[[0.75617039,1.07034243,0.88853565]]]	[[[1.71506229,0.88157809,0.29615163]]]	[1.]
{'B_diff': 0.75, 'I_diff': 0.25, 'T_diff': 0.5, 'N0': 1150.765562207941, 'h_N': 10.054792363889014, 'r0': 1.5104608833441444, 'a0': 0.0018585749897009809, 'h0': 2.1714734191434104, 'alpha0': 0.000817941460797385, 'eta0': 3.57232154055497, 'delta': 0.05907501110901596, 'n': 1.2772575607007521, 'nu': 1.2135447855989685, 'a_scale': 1.18953690721595, 'id': 45000}	1	[1]	[[[ 105.774871 ,2624.4294327, 379.4211449, 152.189302 ]]]	[[[2587.52336 , 344.765173, 0. ]]]	[[[1.8881837 ,0.6593749 ,1.02433953,0.44780681]]]	[[[0.661268 ,1.04122771,0. ]]]	[[[0.56668359,0.86338173,0.44780681]]]	[1.]
{'B_diff': 0.5, 'I_diff': 0.5, 'T_diff': 1.0, 'N0': 2223.815823637242, 'h_N': 11.393137011153975, 'r0': 1.0534414966601169, 'a0': 0.0006419002857120474, 'h0': 0.8256141218283299, 'alpha0': 0.0006902290862834738, 'eta0': 2.245992405035948, 'delta': 0.058100773016715936, 'n': 1.039542539705077, 'nu': 1.520573922572556, 'a_scale': 2.485920435315178, 'id': 68600}	3	[0,0,1]	[[[ 0.79817179, 8560.91731125, 96.8178022 , 147.2169495 ], [ 0.74363256,14293.60340035, 96.8178022 , 109.5936614 ], [ 154.432949 , 9610.76797 , 597.189688 , 224.118832 ]]]	[[[8560.91708 , 62.1482144 , 102.076472 ], [ 0.00000035, 62.1482144 , 36.3311807 ], [ 0. , 169.709072 , 141.762652 ]]]	[[[0. ,0. ,0. ,0. ], [0. ,0. ,0. ,0. ], [2.24439208,0.55876353,1.64614653,0.91594804]]]	[[[0. ,0. ,0. ], [0. ,0. ,0. ], [0. ,1.55132347,1.17327176]]]	[[[0. ,0. ,0. ], [0. ,0. ,0. ], [0.55876353,1.7878751 ,0.49002453]]]	[0.495,0.495,0.01 ]
{'B_diff': 0.5, 'I_diff': 0.75, 'T_diff': 0.5, 'N0': 1632.6899434455365, 'h_N': 9.982687405040178, 'r0': 1.9390659995744755, 'a0': 0.0018387123369808004, 'h0': 1.9305246042632282, 'alpha0': 0.00034194495542944477, 'eta0': 4.363479366096742, 'delta': 0.037208597289649085, 'n': 1.6012231701943382, 'nu': 1.2962738214235512, 'a_scale': 1.452712007864851, 'id': 43400}	1	[0]	[[[ 53.9641775,3776.821781 , 339.8222826, 292.8181975]]]	[[[3374.23868 , 241.87745 , 267.816509]]]	[[[2.42048539,0.53402085,1.12474555,0.34785921]]]	[[[0.54744831,1.29955162,0.36365472]]]	[[[0.48097304,0.71025543,0.17931022]]]	[1.]
{'B_diff': 0.75, 'I_diff': 0.75, 'T_diff': 0.5, 'N0': 978.009180632355, 'h_N': 5.411220087673344, 'r0': 0.8525717105010542, 'a0': 0.0017836294758830542, 'h0': 0.6273422627260218, 'alpha0': 0.00061020762300622, 'eta0': 2.574558809718936, 'delta': 0.037002285283069265, 'n': 1.1947107926661995, 'nu': 1.4545390343642506, 'a_scale': 3.0869051988941902, 'id': 72200}	2	[0,0]	[[[ 0.38118459,5065.85387225, 86.4298644 , 181.7376664 ], [ 0.68084337,1577.41142766, 86.4298356 , 274.28639308]]]	[[[ 0.08921225, 47.4466992 , 68.5932974 ], [1577.17488 , 47.4466834 , 270.405104 ]]]	[[[0. ,0. ,0. ,0. ], [0.00000033,0.00000033,0.00000033,0.00000033]]]	[[[0. ,0. ,0. ], [0.00000033,0.00000033,0.00000033]]]	[[[0. ,0. ,0. ], [0.00000033,0.00000033,0.00000033]]]	[0.175,0.825]
{'B_diff': 0.75, 'I_diff': 0.75, 'T_diff': 1.0, 'N0': 1089.2889917685518, 'h_N': 12.779853556469611, 'r0': 1.0025045249952265, 'a0': 0.0018392458729441189, 'h0': 1.1339577056249235, 'alpha0': 0.0004071951075203629, 'eta0': 1.8281006408507605, 'delta': 0.04717817320355784, 'n': 1.9349553445015757, 'nu': 1.964127626599225, 'a_scale': 3.368918362557024, 'id': 72600}	2	[0,0]	[[[ 0.71977517,7196.65955 , 46.4683986 , 55.4885425 ], [ 0.80636939,3663.130033 , 46.4683986 , 109.1795081 ]]]	[[[ 395.81988 , 26.9023404, 30.7321353], [3500.96977 , 26.9023404, 60.7059326]]]	[[[0.00000033,0.00000033,0.00000033,0.00000033], [0.00000033,0.00000033,0.00000033,0.00000033]]]	[[[0.00000033,0.00000033,0.00000033], [0.00000033,0.00000033,0.00000033]]]	[[[0.00000033,0.00000033,0.00000033], [0.00000033,0.00000033,0.00000033]]]	[0.385,0.615]
{'B_diff': 0.75, 'I_diff': 1.0, 'T_diff': 0.25, 'N0': 1374.4847924601288, 'h_N': 15.400201010211582, 'r0': 1.6231447959090048, 'a0': 0.0019474549912125833, 'h0': 1.997045374882966, 'alpha0': 0.00047725853203962713, 'eta0': 5.007415338185803, 'delta': 0.03657352866893247, 'n': 1.841955351331591, 'nu': 1.7741931545179024, 'a_scale': 1.525859568374176, 'id': 72800}	1	[1]	[[[ 0.38983274,7355.3831 , 40.3882118 , 51.2961117 ]]]	[[[2805.02903 , 29.3809815, 51.2961117]]]	[[[0.00000033,0.00000033,0.00000033,0.00000033]]]	[[[0.00000033,0.00000033,0.00000033]]]	[[[0.00000033,0.00000033,0. ]]]	[1.]
{'B_diff': 0.75, 'I_diff': 0.25, 'T_diff': 0.75, 'N0': 2184.7930648242173, 'h_N': 7.1745755557046795, 'r0': 1.5584328745778229, 'a0': 0.0019548737032730103, 'h0': 2.2429076724498715, 'alpha0': 0.0003698393078344225, 'eta0': 1.7801913207425901, 'delta': 0.055906367573623605, 'n': 1.1651308276094268, 'nu': 1.7915921555971306, 'a_scale': 2.5442873379739748, 'id': 70800}	1	[0]	[[[ 0.28231766,8815.915917 , 58.4907946 , 56.6838271 ]]]	[[[8362.10999 , 41.9047656, 14.9445238]]]	[[[0.,0.,0.,0.]]]	[[[0.,0.,0.]]]	[[[0.,0.,0.]]]	[1.]
{'B_diff': 0.75, 'I_diff': 1.0, 'T_diff': 0.5, 'N0': 1212.409955682259, 'h_N': 11.304079191789146, 'r0': 1.583386099972086, 'a0': 0.0014797431876751748, 'h0': 0.5983995505016709, 'alpha0': 0.0008439249517278692, 'eta0': 3.4276303699650943, 'delta': 0.03778328257073817, 'n': 1.2603581716730023, 'nu': 1.214311748459783, 'a_scale': 1.9431553583456025, 'id': 73000}	1	[1]	[[[ 1.96913747,828.1848188 ,140.4816888 ,463.049554 ]]]	[[[787.724226 , 81.3291931,463.049554 ]]]	[[[0.00000033,0.00000033,0.00000033,0.00000033]]]	[[[0.00000033,0.00000033,0.00000033]]]	[[[0.00000033,0.00000033,0. ]]]	[1.]
{'B_diff': 0.75, 'I_diff': 1.0, 'T_diff': 1.0, 'N0': 636.1133819188811, 'h_N': 11.214106163960214, 'r0': 0.5662084036636159, 'a0': 0.0007391889987172955, 'h0': 1.3726262239619968, 'alpha0': 0.0008568233317045574, 'eta0': 1.8626560254301174, 'delta': 0.053711285168994226, 'n': 1.8666707264362299, 'nu': 1.1204402831305598, 'a_scale': 4.06433437796209, 'id': 73400}	1	[1]	[[[552.444655 , 41.8072918,127.5411841, 0. ]]]	[[[24.4996473,68.9722901, 0. ]]]	[[[0.00000033,0.00000033,0.00000033,0. ]]]	[[[0.00000033,0.00000033,0. ]]]	[[[0.00000033,0.00000033,0. ]]]	[1.]
{'B_diff': 1.0, 'I_diff': 0.75, 'T_diff': 0.5, 'N0': 2028.118471363148, 'h_N': 12.963097408541827, 'r0': 1.7555974021396976, 'a0': 0.0006501112074111351, 'h0': 1.0918043636001902, 'alpha0': 0.0002610735364495199, 'eta0': 5.196202402618462, 'delta': 0.05140333650089552, 'n': 1.1416893951863905, 'nu': 1.0386928227486478, 'a_scale': 1.9452627433753351, 'id': 62600}	1	[1]	[[[ 29.7535764, 392.768795 ,2072.363193 , 312.475328 ]]]	[[[ 267.396061,1416.65631 , 312.475328]]]	[[[0.17252133,0.16682069,0.02173382,0.01193609]]]	[[[0.09223146,0.05542457,0.01193609]]]	[[[0.69831466,0.14169668,0. ]]]	[1.]
{'B_diff': 0.5, 'I_diff': 0.25, 'T_diff': 0.75, 'N0': 1220.2259151510095, 'h_N': 14.693248581398882, 'r0': 1.2016283653103135, 'a0': 0.0009597723635945625, 'h0': 2.189048280165152, 'alpha0': 0.0003299798756860517, 'eta0': 2.228052659708199, 'delta': 0.04864555473830087, 'n': 1.4141328719854145, 'nu': 1.0178777661966714, 'a_scale': 3.2269428709058765, 'id': 42000}	1	[0]	[[[461.470999 ,569.098271 ,987.520088 , 40.51960658]]]	[[[357.004119 ,766.297891 , 40.5118201]]]	[[[0.67081493,1.88579136,0.4569202 ,0.14895976]]]	[[[2.03658276,0.4961444 ,0.14898336]]]	[[[1.68046387,0.32180332,0.62603816]]]	[1.]
{'B_diff': 0.25, 'I_diff': 0.5, 'T_diff': 1.0, 'N0': 1713.9069174278923, 'h_N': 12.854608001077981, 'r0': 1.4699889000728201, 'a0': 0.0019697604745173717, 'h0': 1.810938626966126, 'alpha0': 0.0008048493847733468, 'eta0': 2.5847171719940087, 'delta': 0.043410452636412786, 'n': 1.8684021368513342, 'nu': 1.29053085394066, 'a_scale': 1.341837634883324, 'id': 52600}	1	[1]	[[[ 55.0615595 ,6490.5314 , 231.14017667, 267.779643 ]]]	[[[5071.57314 , 229.290999, 0. ]]]	[[[2.93343511,0.43655402,1.9131741 ,0.63644895]]]	[[[0.45342703,1.91631442,0. ]]]	[[[0.40007875,1.55257712,0.63644895]]]	[1.]
{'B_diff': 1.0, 'I_diff': 0.75, 'T_diff': 1.0, 'N0': 1822.61021431887, 'h_N': 10.67068531978152, 'r0': 1.3930771989994908, 'a0': 0.0009228097273802187, 'h0': 2.0370325562172744, 'alpha0': 0.000587295635821361, 'eta0': 3.6403188040867973, 'delta': 0.0530648158459202, 'n': 1.280006454944464, 'nu': 1.9805630915697159, 'a_scale': 3.628765580360291, 'id': 63000}	2	[0,0]	[[[ 0.55464003,5660.19409233, 239.6703843 , 107.6183171 ], [ 0.51737805,5901.57220966, 182.3450997 , 97.1856754 ]]]	[[[5660.19309 , 36.1460313, 86.7132532], [5901.57097 , 31.0203507, 65.5741946]]]	[[[0.28151209,0.19764582,1.20287809,0.81229555], [0.21853203,0.14437012,1.1815258 ,0.68075187]]]	[[[0.19764584,0.7551915 ,0.96493199], [0.14437013,0.61067787,0.96865894]]]	[[[0.10358057,1.30302748,0.27337146], [0.10856596,1.32588745,0.59356187]]]	[0.635,0.365]
{'B_diff': 0.75, 'I_diff': 0.5, 'T_diff': 0.25, 'N0': 1869.2441069755434, 'h_N': 14.48028950905338, 'r0': 0.8857809985397593, 'a0': 0.0011033873565675567, 'h0': 1.4833484805930368, 'alpha0': 0.0005528554130301343, 'eta0': 2.8880137129228527, 'delta': 0.045935100565530976, 'n': 1.7646595395509075, 'nu': 1.5308008091745382, 'a_scale': 1.0668343768319144, 'id': 71200}	1	[1]	[[[ 0.88811642,8229.86919 , 56.6427357 , 110.412468 ]]]	[[[5550.75486 , 41.8258109, 0. ]]]	[[[0. ,0. ,0.00000001,0. ]]]	[[[0. ,0.00000001,0. ]]]	[[[0. ,0.00000001,0. ]]]	[1.]
{'B_diff': 0.75, 'I_diff': 1.0, 'T_diff': 0.75, 'N0': 1221.2818200496145, 'h_N': 5.55677066010775, 'r0': 1.3306065780058196, 'a0': 0.0007493264294743826, 'h0': 1.3890341807711546, 'alpha0': 0.0005128388144961954, 'eta0': 4.805836732346998, 'delta': 0.050710473054145014, 'n': 1.2920039176794664, 'nu': 1.017323282531133, 'a_scale': 1.2339017056741381, 'id': 73200}	3	[1,1,1]	[[[ 22.9472372 , 307.361128 , 719.567421 , 487.05148 ], [ 696.885443 , 84.22774833,1426.31129 , 0. ], [ 22.9472372 , 307.361128 , 719.567421 , 487.05148 ]]]	[[[155.355083 ,719.567421 , 0. ], [ 83.1444064, 0. , 0. ], [155.355083 ,719.567421 , 0. ]]]	[[[0. ,0. ,0. ,0. ], [0.00000033,0.00000033,0.00000033,0. ], [0. ,0. ,0. ,0. ]]]	[[[0. ,0. ,1. ], [0.00000033,0. ,0. ], [0. ,0. ,0. ]]]	[[[0. ,0. ,0. ], [0.00000033,0.00000033,0. ], [0. ,0. ,0. ]]]	[0.62 ,0.375,0.005]
{'B_diff': 0.25, 'I_diff': 0.25, 'T_diff': 0.5, 'N0': 1480.8311466461037, 'h_N': 15.821882892369514, 'r0': 1.1079760914959946, 'a0': 0.0010729691611735077, 'h0': 1.8173542999563592, 'alpha0': 0.00038520036772669055, 'eta0': 3.1322443071722317, 'delta': 0.04490382378742852, 'n': 1.8222384401415126, 'nu': 1.4042487322103439, 'a_scale': 3.1410173998903335, 'id': 51400}	1	[0]	[[[ 95.8656514,4474.617818 , 349.197042 , 196.991598 ]]]	[[[3657.64975 , 239.622099, 124.33916 ]]]	[[[2.12258816,0.56943226,1.34449225,0.55010889]]]	[[[0.58956489,1.44936901,0.658938 ]]]	[[[0.5191013 ,1.12603404,0.36612153]]]	[1.]
{'B_diff': 1.0, 'I_diff': 0.5, 'T_diff': 0.75, 'N0': 734.1969952468606, 'h_N': 8.333590891005494, 'r0': 1.0893966060789544, 'a0': 0.0014654435925342733, 'h0': 0.9836527942258165, 'alpha0': 0.0006980196291133635, 'eta0': 4.2026264226119405, 'delta': 0.044734614253222456, 'n': 1.565905277747461, 'nu': 1.3323595657825682, 'a_scale': 3.1239184855362323, 'id': 74800}	1	[0]	[[[ 13.2078737,193.0667107,190.8206926,281.1617171]]]	[[[176.65618 ,101.11962 ,229.631694]]]	[[[0.00000033,0.00000033,0.00000033,0.00000033]]]	[[[0.00000033,0.00000033,0.00000033]]]	[[[0.00000033,0.00000033,0.00000033]]]	[1.]
{'B_diff': 0.25, 'I_diff': 0.5, 'T_diff': 0.25, 'N0': 1609.3252303120612, 'h_N': 6.563259124966983, 'r0': 1.7042415462998728, 'a0': 0.0009065484888737693, 'h0': 2.02669005784755, 'alpha0': 0.0007560465092551652, 'eta0': 2.63897303846456, 'delta': 0.05091792792270747, 'n': 1.3967236213398628, 'nu': 1.2986887333730341, 'a_scale': 4.326517012087425, 'id': 52000}	1	[0]	[[[ 44.1126969,5645.665235 , 382.093664 , 155.6176066]]]	[[[4781.65312 , 236.925969, 127.817901]]]	[[[2.9991631 ,0.45500818,1.46845617,0.7963407 ]]]	[[[0.46841943,1.71127427,0.86195972]]]	[[[0.39100425,1.1115677 ,0.50713603]]]	[1.]
{'B_diff': 1.0, 'I_diff': 0.75, 'T_diff': 0.25, 'N0': 1294.6799379329495, 'h_N': 6.477410850848045, 'r0': 1.5094450919278282, 'a0': 0.0011803428810605529, 'h0': 1.2841332060944826, 'alpha0': 0.000540301582322626, 'eta0': 2.2489250193943597, 'delta': 0.037819553345924545, 'n': 1.9857934901548164, 'nu': 1.8994014555483423, 'a_scale': 2.6826144726728494, 'id': 75200}	2	[0,0]	[[[ 0.19504749,4424.709737 , 33.2919092 , 94.9844501 ], [ 0.18116832,8584.4904 , 33.2919092 , 47.06821331]]]	[[[4068.4769 , 17.9357585, 79.7782527], [1306.56388 , 17.9357585, 42.6956196]]]	[[[0.00000033,0.00000033,0.00000033,0.00000033], [0.00000033,0.00000033,0.00000033,0.00000033]]]	[[[0.00000033,0.00000033,0.00000033], [0.00000033,0.00000033,0.00000033]]]	[[[0.00000033,0.00000033,0.00000033], [0.00000033,0.00000033,0.00000033]]]	[0.695,0.305]
{'B_diff': 1.0, 'I_diff': 0.25, 'T_diff': 0.5, 'N0': 1991.9491078544884, 'h_N': 14.85240655234914, 'r0': 1.40501711771434, 'a0': 0.0011444263699099445, 'h0': 1.376835606477543, 'alpha0': 0.0003898826563630476, 'eta0': 1.466524763123107, 'delta': 0.033579228138257665, 'n': 1.0970096689185274, 'nu': 1.5176679359071872, 'a_scale': 4.217828443670327, 'id': 73800}	1	[0]	[[[ 0.45585309,6088.92981976, 75.5713522 , 207.9367765 ]]]	[[[6088.89375 , 46.3838987, 116.718429 ]]]	[[[0.,0.,0.,0.]]]	[[[0.,0.,0.]]]	[[[0.,0.,0.]]]	[1.]
{'B_diff': 0.5, 'I_diff': 0.25, 'T_diff': 1.0, 'N0': 1262.0348455944045, 'h_N': 9.120709349301796, 'r0': 1.065971820302996, 'a0': 0.000696029307090475, 'h0': 1.9606235944787507, 'alpha0': 0.0008294785640765158, 'eta0': 1.5794023421859065, 'delta': 0.035991493570456966, 'n': 1.700046073861877, 'nu': 1.0513543226508852, 'a_scale': 4.303308998473405, 'id': 55000}	2	[0,1]	[[[ 22.6062134,3451.5963 , 275.6253852, 256.155503 ], [ 19.4359396,3583.51851 , 244.433986 , 182.213762 ]]]	[[[1611.85772 , 208.850172, 148.402528], [1978.36182 , 244.433986, 182.213762]]]	[[[3.28313162,0.5275334 ,1.16835367,0.5551478 ], [2.82851287,0.49450304,1.4092963 ,0.72536759]]]	[[[0.6112865 ,1.39346161,0.71182009], [0.56944268,1.4092963 ,0.72536759]]]	[[[0.76521872,2.62033188,0.96243334], [0.43460813,0. ,0. ]]]	[0.975,0.025]
{'B_diff': 1.0, 'I_diff': 1.0, 'T_diff': 0.75, 'N0': 1447.3191565464472, 'h_N': 12.840196245179204, 'r0': 1.6163798223047683, 'a0': 0.0009844922722690218, 'h0': 0.7576270547642296, 'alpha0': 0.000799832278023369, 'eta0': 4.323412967102993, 'delta': 0.04558813457663853, 'n': 1.1161509495853297, 'nu': 1.8318236319399532, 'a_scale': 3.264807839655237, 'id': 76400}	1	[1]	[[[ 0.44976555,4599.3373784 , 31.26712921, 98.8717875 ]]]	[[[4588.86747 , 26.1336712, 98.8717875]]]	[[[0.00000033,0.00000033,0.00000033,0.00000033]]]	[[[0.00000033,0.00000033,0.00000033]]]	[[[0.00000033,0.00000033,0. ]]]	[1.]
{'B_diff': 0.5, 'I_diff': 1.0, 'T_diff': 1.0, 'N0': 666.7866958192162, 'h_N': 7.349699375825507, 'r0': 1.0437368319237452, 'a0': 0.0009067086152321126, 'h0': 1.5498617337630292, 'alpha0': 0.0003924299045245858, 'eta0': 3.409525973990548, 'delta': 0.056649409752001126, 'n': 1.2412564810454056, 'nu': 1.7947650005432534, 'a_scale': 3.7781293728197656, 'id': 70200}	1	[0]	[[[ 1.6559775 ,1086.10135358, 593.5771818 , 108.429585 ]]]	[[[1086.07631 , 46.3163578, 60.5276836]]]	[[[0.37152551,0.4950179 ,0.49568877,0.33544043]]]	[[[0.49500217,0.04203501,0.09387834]]]	[[[1.40901719,0.5407561 ,0.81075368]]]	[1.]
{'B_diff': 0.5, 'I_diff': 1.0, 'T_diff': 1.0, 'N0': 582.5209772298925, 'h_N': 10.155571537511424, 'r0': 1.9713949711814578, 'a0': 0.0013729197544485724, 'h0': 1.224995077193136, 'alpha0': 0.0005568099895256566, 'eta0': 2.7034086533948063, 'delta': 0.05197196052321555, 'n': 1.9796845109348724, 'nu': 1.3319674519001599, 'a_scale': 3.6589809611721673, 'id': 44600}	1	[0]	[[[ 36.0097889,230.8169238,239.579722 ,206.4174685]]]	[[[ 52.0503438,122.983249 ,111.957 ]]]	[[[1.23939091,0.67219406,0.17714627,0.06855322]]]	[[[0.93974754,0.31734689,0.15387193]]]	[[[0.74402213,0.3347985 ,0.0913085 ]]]	[1.]
{'B_diff': 1.0, 'I_diff': 0.5, 'T_diff': 1.0, 'N0': 1512.722167459624, 'h_N': 15.426340795394921, 'r0': 0.6325930668909695, 'a0': 0.0017392553590804129, 'h0': 1.5412874266916203, 'alpha0': 0.000680319384876904, 'eta0': 3.145900413318677, 'delta': 0.03191635114134729, 'n': 1.365102904457828, 'nu': 1.7891402015082831, 'a_scale': 1.9965902240717002, 'id': 75000}	1	[0]	[[[ 0.90198511,7904.14548 , 33.5630704 , 58.2338754 ]]]	[[[3145.03651 , 22.7229248, 36.5681857]]]	[[[0.,0.,0.,0.]]]	[[[0.,0.,0.]]]	[[[0.,0.,0.]]]	[1.]
{'B_diff': 1.0, 'I_diff': 0.5, 'T_diff': 0.5, 'N0': 1093.4275202627032, 'h_N': 10.12230133028766, 'r0': 1.3022152826290105, 'a0': 0.0012051196880637654, 'h0': 0.6861486218904889, 'alpha0': 0.0008504045662671743, 'eta0': 3.639364227218956, 'delta': 0.05954065064768335, 'n': 1.7885422427714297, 'nu': 1.0413934088485126, 'a_scale': 1.2804268778485648, 'id': 74600}	1	[1]	[[[974.471091 , 23.05834644,263.00855603, 0. ]]]	[[[19.236704 , 7.88458703, 0. ]]]	[[[0.,0.,0.,0.]]]	[[[0.,0.,0.]]]	[[[0.,0.,0.]]]	[1.]
{'B_diff': 1.0, 'I_diff': 0.75, 'T_diff': 0.75, 'N0': 2066.7540184850304, 'h_N': 8.301844319560633, 'r0': 0.5510234621655736, 'a0': 0.0012734966807035905, 'h0': 1.297775866471211, 'alpha0': 0.0008588885170772403, 'eta0': 1.3962105222829115, 'delta': 0.049154205680071464, 'n': 1.2431688024785936, 'nu': 1.4216073559769997, 'a_scale': 4.375787998932881, 'id': 75600}	2	[0,0]	[[[ 0.88557677,16387.50854756, 90.0214409 , 60.1174808 ], [ 0.99692921, 6547.89643719, 90.0214108 , 149.5027587 ]]]	[[[ 0.02824756, 52.5470624 , 29.7437634 ], [6547.89131 , 52.5470448 , 114.748806 ]]]	[[[0. ,0. ,0. ,0. ], [0.00000033,0.00000033,0.00000033,0.00000033]]]	[[[0. ,0. ,0. ], [0.00000033,0.00000033,0.00000033]]]	[[[0. ,0. ,0. ], [0.00000033,0.00000033,0.00000033]]]	[0.6,0.4]
{'B_diff': 0.5, 'I_diff': 0.75, 'T_diff': 1.0, 'N0': 1055.1900036847628, 'h_N': 6.5699905246937655, 'r0': 1.5306796523387076, 'a0': 0.0017930219294195542, 'h0': 0.6292611732272098, 'alpha0': 0.0002924800667543834, 'eta0': 4.717074886969254, 'delta': 0.03298483117850058, 'n': 1.0989727532999085, 'nu': 1.743380637121875, 'a_scale': 3.829889374865702, 'id': 69400}	1	[0]	[[[ 0.39476947,1910.89842577, 149.75785 , 278.9433238 ]]]	[[[1910.89842 , 43.8811 , 197.987596]]]	[[[0.21502599,0.19039094,0.61569649,0.11237072]]]	[[[0.19039094,0.06199739,0.04062324]]]	[[[0.79049688,0.89257115,0.41732801]]]	[1.]
{'B_diff': 0.75, 'I_diff': 0.5, 'T_diff': 0.5, 'N0': 1652.5804161647427, 'h_N': 10.794465402710099, 'r0': 1.2149241896768834, 'a0': 0.0018659581441949123, 'h0': 2.23959233468033, 'alpha0': 0.00027614848830179964, 'eta0': 4.8112609429901205, 'delta': 0.031610666497294236, 'n': 1.7588442167642837, 'nu': 1.5205852574073213, 'a_scale': 3.144501635362003, 'id': 58600}	2	[0,0]	[[[ 41.4685405 ,4019.978799 , 251.315197 , 286.5482795 ], [ 0.37896207,7788.24193 , 164.881731 , 163.2443005 ]]]	[[[3977.03063 , 150.385418 , 190.559824 ], [2483.30768 , 72.5031847, 113.900256 ]]]	[[[2.73983428,0.47441275,1.25179361,0.40764935], [0.06684539,0.0663937 ,0.50521237,0.26155279]]]	[[[0.47637662,1.46872533,0.52770509], [0.12914186,0.4839779 ,0.25325394]]]	[[[0.39665506,0.96686146,0.18343704], [0.10868841,0.78744038,0.46158332]]]	[0.61,0.39]
{'B_diff': 0.25, 'I_diff': 0.5, 'T_diff': 0.5, 'N0': 1702.327681396671, 'h_N': 12.369450111699699, 'r0': 0.712486908464097, 'a0': 0.001788794956461286, 'h0': 2.0156353698822933, 'alpha0': 0.00022309205100749923, 'eta0': 4.3032426232079395, 'delta': 0.04365733411894092, 'n': 1.4944545368998867, 'nu': 1.0883026603083308, 'a_scale': 2.2542329017260823, 'id': 77800}	1	[1]	[[[1603.39878 , 33.1741784, 179.581312 , 0. ]]]	[[[22.9462929,69.703418 , 0. ]]]	[[[0.00000033,0.00000033,0.00000033,0. ]]]	[[[0.00000033,0.00000033,0. ]]]	[[[0.00000033,0.00000033,0. ]]]	[1.]
{'B_diff': 1.0, 'I_diff': 0.75, 'T_diff': 1.0, 'N0': 1948.039737881294, 'h_N': 14.413167552067891, 'r0': 1.6772015494285295, 'a0': 0.0017175480928387646, 'h0': 1.5546135785059025, 'alpha0': 0.0008647291944380612, 'eta0': 1.6690386122184966, 'delta': 0.04855710744885272, 'n': 1.3465816971080171, 'nu': 1.9813889124745425, 'a_scale': 1.8772397318338232, 'id': 75800}	2	[0,0]	[[[ 0.45628124, 7089.89904 , 28.6875211 , 51.5291609 ], [ 0.4428043 ,14431.16039 , 28.6875307 , 20.75856964]]]	[[[6928.03015 , 17.6900144, 28.1862385], [1426.83669 , 17.6900203, 12.3225322]]]	[[[0.00000033,0.00000033,0.00000033,0.00000033], [0. ,0. ,0. ,0. ]]]	[[[0.00000033,0.00000033,0.00000033], [0. ,0. ,0. ]]]	[[[0.00000033,0.00000033,0.00000033], [0. ,0. ,0. ]]]	[0.465,0.535]
{'B_diff': 1.0, 'I_diff': 1.0, 'T_diff': 1.0, 'N0': 1579.9166145472145, 'h_N': 18.610293329034835, 'r0': 1.0127675062685866, 'a0': 0.0016766080940808772, 'h0': 2.1008086414778484, 'alpha0': 0.0007648102888973439, 'eta0': 1.5047476513913594, 'delta': 0.05280157307941988, 'n': 1.9567943538530117, 'nu': 1.1170731150172268, 'a_scale': 2.9720995764732443, 'id': 63800}	5	[0,0,1,0,0]	[[[ 225.716427 ,5938.735017 , 573.74833 , 131.4175055], [ 264.484622 ,5646.671806 , 567.093338 , 130.1229072], [1482.55019 , 26.1228559, 154.472083 , 0. ], [ 262.549103 ,5639.321041 , 571.378643 , 131.1485408], [ 226.441179 ,5994.535508 , 568.879948 , 130.1633806]]]	[[[548.633267 ,246.157584 , 96.2096821], [550.651456 ,249.107655 , 94.1893977], [ 14.3475045, 85.1175324, 0. ], [547.679671 ,247.64439 , 94.9486761], [537.158418 ,245.026776 , 94.8037107]]]	[[[2.03514563,0.65991364,1.05965787,0.85922412], [1.84524662,0.71823282,1.04947906,0.92467713], [0. ,0. ,0. ,0. ], [1.77132335,0.69934388,1.05631681,0.86083122], [2.11125743,0.66813287,1.03589128,0.90904808]]]	[[[1.56625647,1.37433536,0.98440656], [1.60775235,1.36865008,0.96282118], [0. ,0. ,0. ], [1.5569208 ,1.35710677,0.96688646], [1.61701811,1.37178082,0.93705455]]]	[[[0.71896349,1.57694525,1.70330771], [0.78889027,1.55773526,1.95100726], [0. ,0. ,0. ], [0.7676078 ,1.59228289,1.72722591], [0.72926919,1.51807606,1.97154836]]]	[0.375,0.135,0.41 ,0.05 ,0.03 ]
{'B_diff': 0.25, 'I_diff': 0.75, 'T_diff': 1.0, 'N0': 2207.167465048008, 'h_N': 11.249176967047116, 'r0': 1.2467256959973736, 'a0': 0.0017000451531790617, 'h0': 0.8535598345214893, 'alpha0': 0.0003534889547519876, 'eta0': 2.2625606467051727, 'delta': 0.034998581784770576, 'n': 1.725142694475767, 'nu': 1.190696728023775, 'a_scale': 2.580663463103795, 'id': 27800}	2	[0,1]	[[[ 194.760059 ,1983.955285 , 360.985759 , 748.485441 ], [2072.5659 , 21.07045822, 210.5477435 , 15.420841 ]]]	[[[1402.17315 , 223.94634 , 468.839781 ], [ 12.619974 , 96.2996275, 0. ]]]	[[[1.24831865,0.97535472,0.87377474,0.14440604], [0.00000033,0.00000033,0.00000033,0.00000033]]]	[[[1.0449148 ,1.08745416,0.24376385], [0.00000033,0.00000033,0. ]]]	[[[1.05783825,1.04310218,0.21567866], [0.00000033,0.00000033,0.00000033]]]	[0.965,0.035]
{'B_diff': 0.25, 'I_diff': 0.5, 'T_diff': 1.0, 'N0': 608.4277788468938, 'h_N': 13.651480359067815, 'r0': 0.7380823557479114, 'a0': 0.0017547184171393196, 'h0': 2.2583566983586403, 'alpha0': 0.000808600256282947, 'eta0': 1.9426890490252027, 'delta': 0.03965060762178514, 'n': 1.389257866050054, 'nu': 1.5908456169293013, 'a_scale': 2.8486560009287967, 'id': 78200}	1	[0]	[[[ 0.9433111,3061.371986 , 51.5867361, 40.8161217]]]	[[[694.755806 , 33.2071827, 21.6757806]]]	[[[0.00000033,0.00000033,0.00000033,0.00000033]]]	[[[0.00000033,0.00000033,0.00000033]]]	[[[0.00000033,0.00000033,0.00000033]]]	[1.]
{'B_diff': 1.0, 'I_diff': 0.75, 'T_diff': 0.5, 'N0': 1389.082953559705, 'h_N': 18.92757307834175, 'r0': 1.549890751664298, 'a0': 0.0009875267782507723, 'h0': 1.260140298125574, 'alpha0': 0.0005545875319792635, 'eta0': 2.976552660195886, 'delta': 0.04215833767407118, 'n': 1.7041619800244545, 'nu': 1.3940537098313626, 'a_scale': 1.2682216633830516, 'id': 75400}	1	[0]	[[[ 0.74604408,5018.09424 , 80.24584294, 196.1743508 ]]]	[[[2814.25843 , 72.3062759, 116.845959 ]]]	[[[0.,0.,0.,0.]]]	[[[0.,0.,0.]]]	[[[0.,0.,0.]]]	[1.]
{'B_diff': 0.25, 'I_diff': 0.25, 'T_diff': 0.25, 'N0': 2227.0671286647485, 'h_N': 14.009371126393654, 'r0': 1.58746974720091, 'a0': 0.00207798486763802, 'h0': 1.4001252456100257, 'alpha0': 0.0007801523563577576, 'eta0': 2.449127511914327, 'delta': 0.03366427720454555, 'n': 1.2465212603656686, 'nu': 1.748161481027507, 'a_scale': 3.936836441838449, 'id': 76800}	2	[0,0]	[[[ 0.32031921,13321.145321 , 33.5962767 , 58.8666576 ], [ 0.32438495,10719.141652 , 33.5962767 , 74.6283661 ]]]	[[[ 974.887721 , 18.3338372, 31.805904 ], [10144.113 , 18.3338372, 40.6886397]]]	[[[0.,0.,0.,0.], [0.,0.,0.,0.]]]	[[[0.,0.,0.], [0.,0.,0.]]]	[[[0.,0.,0.], [0.,0.,0.]]]	[0.365,0.635]
{'B_diff': 0.25, 'I_diff': 1.0, 'T_diff': 0.25, 'N0': 1469.2922271202115, 'h_N': 14.137420642047244, 'r0': 1.0504077863230892, 'a0': 0.0019882467291938793, 'h0': 0.7418115953817208, 'alpha0': 0.0006902078857637131, 'eta0': 4.9691601594383945, 'delta': 0.04704604702251329, 'n': 1.65717539009612, 'nu': 1.6767537359741715, 'a_scale': 2.2017122764844457, 'id': 40800}	2	[1,1]	[[[ 174.940809 ,3445.718572 , 297.9791521 , 236.545381 ], [1387.58327 , 19.48848355, 220.662692 , 0. ]]]	[[[2876.76025 , 240.997935 , 236.545381 ], [ 16.1027046, 0. , 0. ]]]	[[[1.47658349,0.77079396,1.54344916,0.30754565], [0. ,0. ,0. ,0. ]]]	[[[0.78008796,1.6720219 ,0.30754565], [0. ,0. ,0. ]]]	[[[0.74348201,1.07145759,0. ], [0. ,0. ,0. ]]]	[0.99,0.01]
{'B_diff': 0.25, 'I_diff': 1.0, 'T_diff': 0.5, 'N0': 1840.0481054762083, 'h_N': 12.54867537786738, 'r0': 0.8506495472142603, 'a0': 0.000961176720620614, 'h0': 0.7585125273056077, 'alpha0': 0.0003269992734512395, 'eta0': 4.268913826217959, 'delta': 0.05474800522236544, 'n': 1.8514846893916421, 'nu': 1.410384319085117, 'a_scale': 2.5065005670788345, 'id': 79400}	1	[1]	[[[1764.65108 , 25.93862337, 199.440793 , 0. ]]]	[[[20.6232363, 0. , 0. ]]]	[[[0.00000033,0.00000033,0.00000033,0. ]]]	[[[0.00000033,0. ,0. ]]]	[[[0.00000033,0.00000033,0. ]]]	[1.]
{'B_diff': 0.25, 'I_diff': 1.0, 'T_diff': 0.25, 'N0': 2011.6889585043784, 'h_N': 6.636387259670679, 'r0': 1.9204075209040603, 'a0': 0.0018335023092949908, 'h0': 0.7049498289629132, 'alpha0': 0.0005038684649745457, 'eta0': 2.189961408860211, 'delta': 0.05058739593114647, 'n': 1.6437539538551893, 'nu': 1.7094213537008944, 'a_scale': 3.680212905542324, 'id': 79200}	1	[0]	[[[ 0.21556345,10053.3533 , 64.5808037 , 165.9065752 ]]]	[[[2913.36544 , 31.9917163, 140.436593 ]]]	[[[0.,0.,0.,0.]]]	[[[0.,0.,0.]]]	[[[0.,0.,0.]]]	[1.]
{'B_diff': 0.25, 'I_diff': 0.75, 'T_diff': 1.0, 'N0': 2133.6960787904936, 'h_N': 18.40834987278577, 'r0': 1.0196839044849462, 'a0': 0.0012696027019458113, 'h0': 1.5506319470789711, 'alpha0': 0.0002552495761800225, 'eta0': 2.3366954515571328, 'delta': 0.05530013896820875, 'n': 1.5133116787105356, 'nu': 1.8804386906918793, 'a_scale': 2.395524326771975, 'id': 79000}	1	[0]	[[[ 1.15726589,11397.0106 , 80.9290817 , 71.6599234 ]]]	[[[4415.62094 , 46.0121974, 39.8992175]]]	[[[0.00000033,0.00000033,0.00000033,0.00000033]]]	[[[0.00000033,0.00000033,0.00000033]]]	[[[0.00000033,0.00000033,0.00000033]]]	[1.]
{'B_diff': 0.75, 'I_diff': 0.5, 'T_diff': 0.5, 'N0': 1205.9983223765043, 'h_N': 13.453669893113577, 'r0': 1.8217262187646726, 'a0': 0.0014304988540081178, 'h0': 1.352144536162156, 'alpha0': 0.0005281991715541108, 'eta0': 4.320305551765742, 'delta': 0.05182313609150556, 'n': 1.9062846664931614, 'nu': 1.7049365623177144, 'a_scale': 1.4216953514770985, 'id': 45800}	1	[0]	[[[ 113.956639 ,2803.573923 , 283.340301 , 140.6002101]]]	[[[2642.24855 , 174.321756, 128.759692]]]	[[[1.78467876,0.66049213,1.26713736,0.3209903 ]]]	[[[0.66702646,1.42631432,0.33614 ]]]	[[[0.60693645,1.03299845,0.15687692]]]	[1.]
{'B_diff': 1.0, 'I_diff': 0.5, 'T_diff': 0.5, 'N0': 1756.648163163041, 'h_N': 9.947518937906977, 'r0': 0.6758970114775394, 'a0': 0.0020763624951592938, 'h0': 1.3414533162028717, 'alpha0': 0.0005507605117212995, 'eta0': 3.144616161983406, 'delta': 0.05630974097973064, 'n': 1.3873178093968077, 'nu': 1.2660549093869395, 'a_scale': 4.0397430807935875, 'id': 36200}	1	[0]	[[[ 494.075049 ,1714.396222 , 782.742038 , 247.1634181]]]	[[[1534.90172 , 293.057317, 164.303039]]]	[[[0.85427181,1.40349909,0.82394246,0.30778508]]]	[[[1.42590361,1.31436531,0.3693529 ]]]	[[[2.47247907,1.08551646,0.74528564]]]	[1.]
{'B_diff': 0.25, 'I_diff': 0.5, 'T_diff': 0.75, 'N0': 1109.731844121192, 'h_N': 15.06160227758846, 'r0': 1.2561521429452276, 'a0': 0.0015467722471133975, 'h0': 0.5779294293265469, 'alpha0': 0.00041772075831436085, 'eta0': 5.010361191380959, 'delta': 0.04468808526523816, 'n': 1.6459308333915068, 'nu': 1.6458901165347466, 'a_scale': 1.052351302349766, 'id': 39600}	1	[1]	[[[ 112.39116 ,2192.871567, 221.212886, 383.481396]]]	[[[1738.70087 , 177.542802, 0. ]]]	[[[1.47261479,0.77280456,1.36796953,0.12051936]]]	[[[0.78116411,1.43791242,0. ]]]	[[[0.752262 ,1.10737234,0.12051936]]]	[1.]
{'B_diff': 0.5, 'I_diff': 0.25, 'T_diff': 0.5, 'N0': 704.5556857967281, 'h_N': 13.769782423784754, 'r0': 1.8905711697873337, 'a0': 0.0020038859874178232, 'h0': 0.6427294126380046, 'alpha0': 0.0005738665642132447, 'eta0': 3.2395171699379546, 'delta': 0.030302213383768102, 'n': 1.4314098362682621, 'nu': 1.9304712188304793, 'a_scale': 2.9424855887406887, 'id': 80200}	1	[0]	[[[ 0.36500614,2379.60131 , 28.0966845 , 151.9150621 ]]]	[[[1319.81378 , 17.1193251, 78.0259778]]]	[[[0.00000033,0.00000033,0.00000033,0.00000033]]]	[[[0.00000033,0.00000033,0.00000033]]]	[[[0.00000033,0.00000033,0.00000033]]]	[1.]
{'B_diff': 0.5, 'I_diff': 0.5, 'T_diff': 0.75, 'N0': 1859.5573509620542, 'h_N': 9.077814302950546, 'r0': 1.6171598138946903, 'a0': 0.0012022921732448432, 'h0': 0.5782381941040089, 'alpha0': 0.0004230990581524926, 'eta0': 1.9847615024959282, 'delta': 0.03026939700009339, 'n': 1.8934525795441237, 'nu': 1.6985558038455792, 'a_scale': 4.099974979148772, 'id': 81200}	2	[0,0]	[[[ 0.27209963,5734.80514 , 52.2776213 , 357.760626 ], [ 0.23333887,9389.698116 , 52.2776387 , 252.573238 ]]]	[[[4990.17103 , 30.8827391, 207.293703 ], [ 942.051416 , 30.8827494, 140.117659 ]]]	[[[0.00000033,0.00000033,0.00000033,0.00000033], [0. ,0. ,0. ,0. ]]]	[[[0.00000033,0.00000033,0.00000033], [0. ,0. ,0. ]]]	[[[0.00000033,0.00000033,0.00000033], [0. ,0. ,0. ]]]	[0.675,0.325]
{'B_diff': 1.0, 'I_diff': 0.75, 'T_diff': 0.75, 'N0': 2161.6171085354226, 'h_N': 11.284617190931474, 'r0': 1.6883801951059905, 'a0': 0.0012624522761446326, 'h0': 1.8200857435576037, 'alpha0': 0.0007687010065950103, 'eta0': 4.112423472443298, 'delta': 0.046079618344215895, 'n': 1.3430808957423088, 'nu': 1.7271372283518795, 'a_scale': 3.5073833482410013, 'id': 62800}	2	[0,0]	[[[ 1.05986096,5116.54310596, 550.9312236 , 283.39955 ], [ 1.88613386,5158.82184078, 518.0373054 , 283.4239155 ]]]	[[[5116.53174 , 61.4225606, 242.498142 ], [5158.80131 , 65.7293054, 242.248971 ]]]	[[[1.28858722,0.46924125,1.23049819,0.68714111], [3.89582608,0.45586332,1.22795587,0.68250227]]]	[[[0.46924182,1.24958638,0.76731439], [0.4558647 ,1.63301522,0.76362641]]]	[[[0.24567408,1.27536738,0.27835862], [0.61643253,1.2546503 ,0.28252907]]]	[0.915,0.085]
{'B_diff': 0.5, 'I_diff': 0.25, 'T_diff': 0.75, 'N0': 1652.3154801567919, 'h_N': 10.471154509486189, 'r0': 0.5162751127479772, 'a0': 0.001600530469164229, 'h0': 1.5217332116397522, 'alpha0': 0.0007269593995350014, 'eta0': 2.604261063142359, 'delta': 0.04488793047063615, 'n': 1.0177632171020594, 'nu': 1.022521784996677, 'a_scale': 4.051644237984149, 'id': 80400}	2	[1,1]	[[[1652.31493 , 0. , 0. , 0. ], [ 278.70962 ,5249.61065 , 642.870403, 115.471301]]]	[[[ 0. , 0. , 0. ], [ 0. ,642.870403,115.471301]]]	[[[0.00000033,0. ,0. ,0. ], [1.46725581,0.78797559,1.28825381,0.80063516]]]	[[[0. ,0. ,0. ], [0. ,1.28825381,0.80063516]]]	[[[0. ,0. ,0. ], [0.78797559,0. ,0. ]]]	[0.925,0.075]
{'B_diff': 0.25, 'I_diff': 0.5, 'T_diff': 0.75, 'N0': 2208.5495973461375, 'h_N': 19.552676255203522, 'r0': 1.0676313032352551, 'a0': 0.0006577420998600792, 'h0': 1.5445294124640339, 'alpha0': 0.00039348934239100716, 'eta0': 1.607920639622126, 'delta': 0.04519653427439002, 'n': 1.0031949680152854, 'nu': 1.0345733819978729, 'a_scale': 1.6617500268182717, 'id': 65200}	3	[1,1,1]	[[[ 4.65264171,6618.62612 , 689.252613 , 429.813909 ], [2208.54886 , 0. , 0. , 0. ], [ 2.99237464,4351.49746 , 577.417761 , 518.862715 ]]]	[[[ 0. , 535.173411, 241.86777 ], [ 0. , 0. , 0. ], [4351.49746 , 466.723048, 370.927618]]]	[[[1.80401003,0.49278923,1.03700517,0.54046656], [0.00000033,0. ,0. ,0. ], [0.52915615,0.36007466,0.55995726,0.25020367]]]	[[[0. ,1.1603913 ,0.71135 ], [0. ,0. ,0. ], [0.36007466,0.6133104 ,0.29748167]]]	[[[0.49278923,2.11359703,0.65901436], [0. ,0. ,0. ], [0. ,0.3362593 ,0.13186807]]]	[0.89,0.03,0.08]
{'B_diff': 0.5, 'I_diff': 0.75, 'T_diff': 0.5, 'N0': 823.3842201355372, 'h_N': 14.262339085620882, 'r0': 1.9460196857086018, 'a0': 0.0006440377060817734, 'h0': 1.0984191472804568, 'alpha0': 0.000736263398383448, 'eta0': 2.925268883447165, 'delta': 0.04702915200308147, 'n': 1.7751771635794775, 'nu': 1.9224698347400637, 'a_scale': 3.1771056457331497, 'id': 81800}	2	[0,0]	[[[ 0.44672629,3185.063308 , 40.12515 , 82.7717821 ], [ 0.41763712,4613.053469 , 40.12515 , 58.2440249 ]]]	[[[2652.9952 , 20.3689265, 54.240024 ], [ 676.247279 , 20.3689265, 36.6941054]]]	[[[0.00000033,0.00000033,0.00000033,0.00000033], [0.00000033,0.00000033,0.00000033,0.00000033]]]	[[[0.00000033,0.00000033,0.00000033], [0.00000033,0.00000033,0.00000033]]]	[[[0.00000033,0.00000033,0.00000033], [0.00000033,0.00000033,0.00000033]]]	[0.59,0.41]
{'B_diff': 0.5, 'I_diff': 0.5, 'T_diff': 1.0, 'N0': 1763.4144474305215, 'h_N': 8.297906309316819, 'r0': 0.7525657586895289, 'a0': 0.0005202389517258017, 'h0': 1.4202419939052462, 'alpha0': 0.000840658246172227, 'eta0': 2.147179557952046, 'delta': 0.036668097862542805, 'n': 1.9351923931427382, 'nu': 1.8195577991863772, 'a_scale': 4.351464559598146, 'id': 81400}	2	[0,0]	[[[ 0.46487219, 7794.30145 , 33.631137 , 68.65632 ], [ 0.45257039,11257.60905 , 33.6311258 , 46.8899249 ]]]	[[[6704.33558 , 20.3272461, 38.1656781], [1076.71555 , 20.3272394, 24.4573414]]]	[[[0. ,0. ,0. ,0. ], [0.00000033,0.00000033,0.00000033,0.00000033]]]	[[[0. ,0. ,0. ], [0.00000033,0.00000033,0.00000033]]]	[[[0. ,0. ,0. ], [0.00000033,0.00000033,0.00000033]]]	[0.535,0.465]
{'B_diff': 0.75, 'I_diff': 0.5, 'T_diff': 0.75, 'N0': 2198.668779920991, 'h_N': 11.96485953738138, 'r0': 1.5135588921687777, 'a0': 0.0007614593810728556, 'h0': 2.0676357093124533, 'alpha0': 0.0008711893637535264, 'eta0': 3.1764244434698607, 'delta': 0.04121576549951827, 'n': 1.2189901320518546, 'nu': 1.2762349472885215, 'a_scale': 3.1764535956955626, 'id': 58800}	1	[0]	[[[ 39.7696501,8652.38269 , 682.590743 , 204.9823755]]]	[[[2551.32085 , 294.380857, 161.631691]]]	[[[3.50414038,0.56899179,1.63059148,1.11462823]]]	[[[1.19918076,1.73985428,1.23638074]]]	[[[0.97902836,2.02888419,0.89174713]]]	[1.]
{'B_diff': 0.5, 'I_diff': 0.75, 'T_diff': 1.0, 'N0': 1399.536141018651, 'h_N': 16.182468799563722, 'r0': 0.7141474425172187, 'a0': 0.0019613105711577135, 'h0': 0.8797319472685472, 'alpha0': 0.0007949958378275219, 'eta0': 1.826430190872657, 'delta': 0.049139572390605214, 'n': 1.5937068564739278, 'nu': 1.8212831255542452, 'a_scale': 3.8678439763335035, 'id': 82200}	2	[0,0]	[[[ 1.35798658,8691.174279 , 42.7672686 , 72.5333932 ], [ 1.45728942,5425.228493 , 42.7672686 , 114.7027574 ]]]	[[[ 328.789029 , 24.8454607, 39.4177609], [5141.84483 , 24.8454607, 64.0065928]]]	[[[0.00000033,0.00000033,0.00000033,0.00000033], [0.00000033,0.00000033,0.00000033,0.00000033]]]	[[[0.00000033,0.00000033,0.00000033], [0.00000033,0.00000033,0.00000033]]]	[[[0.00000033,0.00000033,0.00000033], [0.00000033,0.00000033,0.00000033]]]	[0.35,0.65]
{'B_diff': 0.5, 'I_diff': 0.5, 'T_diff': 0.5, 'N0': 926.5844132704582, 'h_N': 10.088426972934435, 'r0': 0.8629011202874238, 'a0': 0.001534765722602739, 'h0': 1.3095999969807268, 'alpha0': 0.0003259032013349949, 'eta0': 1.9373844938661322, 'delta': 0.03336306271767595, 'n': 1.6265067605445331, 'nu': 1.4047342778039091, 'a_scale': 1.2711057747609125, 'id': 81000}	1	[0]	[[[ 0.77295221,2793.90854 , 85.10139932, 269.5759277 ]]]	[[[1420.23214 , 77.4162908, 29.9813947]]]	[[[0.,0.,0.,0.]]]	[[[0.,0.,0.]]]	[[[0.,0.,0.]]]	[1.]
{'B_diff': 1.0, 'I_diff': 0.5, 'T_diff': 1.0, 'N0': 645.3942445275039, 'h_N': 6.309940196521346, 'r0': 1.3458833490196422, 'a0': 0.0019013429379047511, 'h0': 1.299257838626219, 'alpha0': 0.0005560762664380763, 'eta0': 4.732730771744865, 'delta': 0.05648476080797106, 'n': 1.3690143843229499, 'nu': 1.292494828225308, 'a_scale': 3.4224233478271087, 'id': 23800}	1	[1]	[[[ 58.5583781,156.8163968,418.651299 ,127.388607 ]]]	[[[138.838358,266.593363,127.388607]]]	[[[0.68653982,0.9079135 ,0.15530209,0.0130888 ]]]	[[[0.98852491,0.21139299,0.0130888 ]]]	[[[0.2989378 ,0.05750088,0. ]]]	[1.]
{'B_diff': 1.0, 'I_diff': 1.0, 'T_diff': 0.75, 'N0': 2167.356812393379, 'h_N': 14.424829815476134, 'r0': 1.9687729845990094, 'a0': 0.001562367553052054, 'h0': 1.0264499886190692, 'alpha0': 0.0008282843952706076, 'eta0': 3.64665155373424, 'delta': 0.053975401674891524, 'n': 1.3461636023845052, 'nu': 1.6503817494937607, 'a_scale': 3.261602433530399, 'id': 50800}	2	[0,0]	[[[ 26.2134463 ,4935.57847696, 388.641597 , 323.9987577 ], [ 21.6978383 ,5007.85900478, 394.600834 , 319.7042383 ]]]	[[[4934.77363 , 122.74825 , 264.559427], [5007.59094 , 106.540497, 260.200737]]]	[[[3.42523686,0.41138506,1.11388901,0.41001636], [3.62734316,0.39618715,1.09167864,0.4172767 ]]]	[[[0.41144323,1.99431552,0.49164332], [0.39620037,1.9915229 ,0.50674881]]]	[[[1.63055199,0.89931506,0.33170258], [1.14880709,0.88514595,0.30969189]]]	[0.37,0.63]
{'B_diff': 0.75, 'I_diff': 0.5, 'T_diff': 1.0, 'N0': 1153.5492772855082, 'h_N': 13.430331382991154, 'r0': 1.1852421816242176, 'a0': 0.0018300075377056819, 'h0': 1.5414452976035458, 'alpha0': 0.0006010863413869967, 'eta0': 3.557986428038057, 'delta': 0.041335012152615834, 'n': 1.3452831005504866, 'nu': 1.7453243959468456, 'a_scale': 4.410111063190126, 'id': 71800}	2	[0,0]	[[[ 0.63300802,6716.67179 , 125.1794173 , 101.8523043 ], [ 1.00736533,3202.60424644, 140.5106851 , 174.2643416 ]]]	[[[ 509.18133 , 30.737818 , 52.8736546], [3202.42602 , 34.3469651, 95.173624 ]]]	[[[0.16475585,0.13521661,1.01589033,0.63264492], [0.86859801,0.32604371,1.23837696,0.54443809]]]	[[[0.40684815,0.40075118,0.69238499], [0.32605051,0.56577191,0.67249585]]]	[[[0.15019142,1.32567157,0.64547808], [0.26382507,1.50906276,0.43548655]]]	[0.31,0.69]
{'B_diff': 0.5, 'I_diff': 1.0, 'T_diff': 0.5, 'N0': 782.5552595219149, 'h_N': 11.806451810520228, 'r0': 1.3979072277150766, 'a0': 0.001053771202089595, 'h0': 2.147030535631835, 'alpha0': 0.0004105345087104162, 'eta0': 5.183169647721846, 'delta': 0.03360758442908676, 'n': 1.245882717420315, 'nu': 1.7091927985633193, 'a_scale': 2.3334672802018517, 'id': 82600}	3	[0,0,1]	[[[ 0.42037051,2508.4240072 , 81.3865756 , 104.7983819 ], [ 0.36647104,4352.456124 , 81.3866027 , 63.6534856 ], [ 0.97024889,1872.15889202, 161.9954419 , 143.615048 ]]]	[[[2485.56144 , 35.0629031, 77.7473733], [ 194.162904 , 35.0629148, 43.4974134], [1862.73978 , 61.1938119, 143.615048 ]]]	[[[0.00000033,0.00000033,0.00000033,0.00000033], [0. ,0. ,0. ,0. ], [1.04169768,0.45169235,0.95756036,0.50118148]]]	[[[0.00000033,0.00000033,0.00000033], [0. ,0. ,0. ], [0.45264502,1.1364925 ,0.50118148]]]	[[[0.00000033,0.00000033,0.00000033], [0. ,0. ,0. ], [0.26378227,0.8658697 ,0. ]]]	[0.48,0.46,0.06]
{'B_diff': 1.0, 'I_diff': 1.0, 'T_diff': 0.25, 'N0': 633.325277364748, 'h_N': 8.438702497207407, 'r0': 1.8400426691687306, 'a0': 0.0014899974978053502, 'h0': 1.9970026116721373, 'alpha0': 0.0005164021565457796, 'eta0': 2.4045198804995342, 'delta': 0.041201043164630115, 'n': 1.1232395070942456, 'nu': 1.3727578751749818, 'a_scale': 3.2302248117398067, 'id': 76000}	1	[1]	[[[ 0.516145 ,1970.218852 , 163.4275435, 93.7185812]]]	[[[990.741811 , 71.4830396, 93.7185812]]]	[[[1.87973836,0.64762216,1.93730474,0.55367314]]]	[[[0.56615009,1.16900295,0.55367314]]]	[[[1.76055127,3.07971015,0. ]]]	[1.]
{'B_diff': 1.0, 'I_diff': 0.5, 'T_diff': 0.5, 'N0': 1134.248509057904, 'h_N': 5.6474714798578844, 'r0': 0.6418790783240675, 'a0': 0.001940234182747815, 'h0': 1.4894355874213407, 'alpha0': 0.0002890768099282334, 'eta0': 4.9707469149921915, 'delta': 0.03623913866833814, 'n': 1.4194241652748265, 'nu': 1.4348905418856783, 'a_scale': 3.4863044244198917, 'id': 49000}	1	[0]	[[[ 92.2271584,1512.503713 , 357.45163 , 323.508849 ]]]	[[[742.655415,144.084543,214.716765]]]	[[[1.43080876,0.93692801,0.75048415,0.2198721 ]]]	[[[1.08162215,1.01790036,0.23039273]]]	[[[1.55834568,0.976099 ,0.45201132]]]	[1.]
{'B_diff': 0.75, 'I_diff': 0.75, 'T_diff': 0.25, 'N0': 1689.7800683350051, 'h_N': 13.27326176804204, 'r0': 1.265442858155335, 'a0': 0.0017804733402164777, 'h0': 1.886961981238394, 'alpha0': 0.000841356838738921, 'eta0': 2.3789296896315246, 'delta': 0.03636961969079999, 'n': 1.980751752260704, 'nu': 1.5128132727109684, 'a_scale': 3.659180063017501, 'id': 84800}	2	[0,0]	[[[ 0.44572545, 6308.574601 , 52.7630166 , 96.4231501 ], [ 0.42088558,11861.352225 , 52.7630166 , 46.4153313 ]]]	[[[6100.34628 , 27.9600561, 71.8176298], [ 618.648825 , 27.9600561, 35.1912359]]]	[[[0.00000033,0.00000033,0.00000033,0.00000033], [0.00000033,0.00000033,0.00000033,0.00000033]]]	[[[0.00000033,0.00000033,0.00000033], [0.00000033,0.00000033,0.00000033]]]	[[[0.00000033,0.00000033,0.00000033], [0.00000033,0.00000033,0.00000033]]]	[0.515,0.485]
{'B_diff': 0.75, 'I_diff': 0.5, 'T_diff': 0.75, 'N0': 1009.5603838393406, 'h_N': 19.24978117692872, 'r0': 1.9601909196499145, 'a0': 0.0020321072805915327, 'h0': 1.1414445354805864, 'alpha0': 0.0005443664303769575, 'eta0': 2.4819215385105258, 'delta': 0.041315018357517, 'n': 1.8880569347938638, 'nu': 1.0519647078670409, 'a_scale': 1.7956813233759124, 'id': 84400}	1	[1]	[[[859.896286 , 16.49874609,256.3744198 , 0. ]]]	[[[ 9.92697171,157.871039 , 0. ]]]	[[[0.00000033,0.00000033,0.00000033,0. ]]]	[[[0.00000033,0.00000033,0. ]]]	[[[0.00000033,0.00000033,0. ]]]	[1.]
{'B_diff': 0.5, 'I_diff': 1.0, 'T_diff': 0.5, 'N0': 1093.0974235547308, 'h_N': 5.300697125554469, 'r0': 1.6783258385031674, 'a0': 0.0014003383394631552, 'h0': 1.3948366482213752, 'alpha0': 0.0008612211659095722, 'eta0': 4.8213908382710144, 'delta': 0.03485091839465622, 'n': 1.2707763600167983, 'nu': 1.2291175450648049, 'a_scale': 4.179153888721494, 'id': 69800}	1	[0]	[[[ 1.19705716,1188.379082 , 480.9368327 , 347.4105166 ]]]	[[[1040.0861 , 86.5534677, 260.874436 ]]]	[[[2.53131499,0.72598755,0.5921793 ,0.19292803]]]	[[[0.67020766,0.94600766,0.1807655 ]]]	[[[2.887911 ,0.71017782,0.61705173]]]	[1.]
{'B_diff': 0.75, 'I_diff': 0.5, 'T_diff': 1.0, 'N0': 753.4810040760469, 'h_N': 10.995601733287225, 'r0': 1.025105987529964, 'a0': 0.001752149443576319, 'h0': 1.0761905445728288, 'alpha0': 0.00038991628593793487, 'eta0': 2.6247444924664087, 'delta': 0.0302940939668449, 'n': 1.2041875424793866, 'nu': 1.3527586581604931, 'a_scale': 3.9790795828323113, 'id': 84600}	2	[0,0]	[[[ 0.78854946,2611.20622738, 137.0012424 , 214.2927947 ], [ 2.15125584, 566.24921931, 137.0011967 , 233.8859164 ]]]	[[[ 0.67250738, 87.9875753 , 83.3261347 ], [561.280392 , 87.9875459 ,213.533938 ]]]	[[[0. ,0. ,0. ,0. ], [0.00000033,0.00000033,0.00000033,0.00000033]]]	[[[0. ,0. ,0. ], [0.00000033,0.00000033,0.00000033]]]	[[[0. ,0. ,0. ], [0.00000033,0.00000033,0.00000033]]]	[0.385,0.615]
{'B_diff': 0.75, 'I_diff': 0.75, 'T_diff': 1.0, 'N0': 1614.462786843022, 'h_N': 7.079990325612417, 'r0': 1.806599736736382, 'a0': 0.0008291635405990867, 'h0': 0.7912275834688897, 'alpha0': 0.0005816554456330743, 'eta0': 2.133671514706816, 'delta': 0.032077106508769646, 'n': 1.60152311648508, 'nu': 1.4247443146635081, 'a_scale': 3.798973392747474, 'id': 85400}	2	[0,0]	[[[ 0.2895879 ,3039.6157764 , 87.4712975 , 436.109458 ], [ 0.18391545,8847.0972521 , 87.4712975 , 235.635918 ]]]	[[[3021.60207 , 53.8698279, 272.826404 ], [ 53.3764021, 53.8698279, 132.586568 ]]]	[[[0.00000033,0.00000033,0.00000033,0.00000033], [0.00000033,0.00000033,0.00000033,0.00000033]]]	[[[0.00000033,0.00000033,0.00000033], [0.00000033,0.00000033,0.00000033]]]	[[[0.00000033,0.00000033,0.00000033], [0.00000033,0.00000033,0.00000033]]]	[0.65,0.35]
{'B_diff': 0.5, 'I_diff': 0.25, 'T_diff': 0.25, 'N0': 1161.2422939506366, 'h_N': 7.0375323583975025, 'r0': 1.121004627526466, 'a0': 0.0009158245109915988, 'h0': 0.6810543950396842, 'alpha0': 0.00039677016803587835, 'eta0': 3.510933552868448, 'delta': 0.050541781927800025, 'n': 1.3011937220347218, 'nu': 1.917193758234669, 'a_scale': 1.183308796145378, 'id': 54400}	1	[1]	[[[ 51.1727641,3125.933959 , 179.52551 , 236.869478 ]]]	[[[2980.34222 , 118.044531, 0. ]]]	[[[2.25213488,0.51928533,1.63151519,0.30644075]]]	[[[0.52248867,1.69155551,0. ]]]	[[[0.46666714,1.52371014,0.30644075]]]	[1.]
{'B_diff': 0.75, 'I_diff': 0.5, 'T_diff': 0.5, 'N0': 825.3655618271473, 'h_N': 19.17635282500663, 'r0': 1.3701028613939945, 'a0': 0.0018843275318263205, 'h0': 2.0324937166660293, 'alpha0': 0.0004713568377147483, 'eta0': 3.1180051892542857, 'delta': 0.03565790239304608, 'n': 1.5862563893089683, 'nu': 1.3572233237427809, 'a_scale': 1.1198632950435508, 'id': 84200}	1	[1]	[[[ 0.74737195,2797.296666 , 74.68205223, 159.428279 ]]]	[[[1906.47469 , 66.4348809, 0. ]]]	[[[0.,0.,0.,0.]]]	[[[0.,0.,0.]]]	[[[0.,0.,0.]]]	[1.]
{'B_diff': 0.25, 'I_diff': 0.25, 'T_diff': 1.0, 'N0': 1608.448327340046, 'h_N': 7.086104124991982, 'r0': 0.9293768611318778, 'a0': 0.0017617069179312055, 'h0': 2.0003930606747296, 'alpha0': 0.0005505763657404519, 'eta0': 4.712751178002457, 'delta': 0.032190874153178006, 'n': 1.2923722176550865, 'nu': 1.6758718357682936, 'a_scale': 4.013169575238068, 'id': 64600}	1	[0]	[[[ 63.3609493,5421.889376 , 270.943843 , 170.907448 ]]]	[[[5138.82718 , 166.282736, 117.774658]]]	[[[2.60362794,0.48242933,1.71181528,0.73291832]]]	[[[0.48493353,1.77263448,0.9047028 ]]]	[[[0.44438196,1.64401852,0.35952231]]]	[1.]
{'B_diff': 0.75, 'I_diff': 1.0, 'T_diff': 0.25, 'N0': 920.3260333360009, 'h_N': 16.195992081578027, 'r0': 0.5435402230246273, 'a0': 0.0007996322627171126, 'h0': 2.1748258568960837, 'alpha0': 0.0008068026320467244, 'eta0': 1.743214818157632, 'delta': 0.03423693925925053, 'n': 1.8566531928443735, 'nu': 1.19734531754608, 'a_scale': 3.7687522066049075, 'id': 85600}	2	[0,0]	[[[ 2.05579096,2156.9945897 , 113.436861 , 193.5353822 ], [ 1.46792265,5335.801932 , 113.436861 , 89.0862035 ]]]	[[[2108.44165 , 61.9497574, 160.282738 ], [ 153.122852 , 61.9497574, 72.9141051]]]	[[[0.,0.,0.,0.], [0.,0.,0.,0.]]]	[[[0.,0.,0.], [0.,0.,0.]]]	[[[0.,0.,0.], [0.,0.,0.]]]	[0.07,0.93]
{'B_diff': 1.0, 'I_diff': 0.25, 'T_diff': 0.5, 'N0': 2082.6597724368717, 'h_N': 19.573796490077005, 'r0': 1.1053666100709334, 'a0': 0.0008178789060666726, 'h0': 0.9478450206573805, 'alpha0': 0.0008345088037752863, 'eta0': 3.595306253741278, 'delta': 0.03752642897691326, 'n': 1.6908397391368388, 'nu': 1.6769821857509197, 'a_scale': 1.3290284377441601, 'id': 86600}	1	[1]	[[[ 0.76692278,8415.7059 , 31.35139675, 147.59565 ]]]	[[[6121.69691 , 22.2674638, 0. ]]]	[[[0.,0.,0.,0.]]]	[[[0.,0.,0.]]]	[[[0.,0.,0.]]]	[1.]
{'B_diff': 0.25, 'I_diff': 1.0, 'T_diff': 0.75, 'N0': 2173.3644465816487, 'h_N': 19.628845069484875, 'r0': 0.5718799403102891, 'a0': 0.001565666491232094, 'h0': 1.0621526524522726, 'alpha0': 0.0007086075743749161, 'eta0': 4.625300913316016, 'delta': 0.05578486417333238, 'n': 1.034440631181866, 'nu': 1.4647756064365556, 'a_scale': 3.7064947195307476, 'id': 79600}	2	[1,1]	[[[1433.76766 ,1462.35588 , 654.003065 , 4.70590173], [2173.36372 , 0. , 0. , 0. ]]]	[[[1462.35588 , 475.568383 , 4.70590173], [ 0. , 0. , 0. ]]]	[[[0.52908081,2.33960486,1.3203648 ,0.71615028], [0.00000033,0. ,0. ,0. ]]]	[[[2.33960486,1.53635651,0.71615028], [0. ,0. ,0. ]]]	[[[0. ,0.77845732,0. ], [0. ,0. ,0. ]]]	[0.345,0.655]
{'B_diff': 1.0, 'I_diff': 0.5, 'T_diff': 0.25, 'N0': 1567.844613197743, 'h_N': 16.474319977332886, 'r0': 1.2770011759985105, 'a0': 0.0020093614825825493, 'h0': 1.888988366763882, 'alpha0': 0.000887959951595166, 'eta0': 5.025500144716217, 'delta': 0.04259116748522216, 'n': 1.0306023709617764, 'nu': 1.8279211199014915, 'a_scale': 3.8716527009924944, 'id': 74400}	2	[1,1]	[[[ 90.2798201,4262.25392 , 278.9243316, 101.075322 ], [1567.84409 , 0. , 0. , 0. ]]]	[[[4262.25392 , 240.944356, 101.075322], [ 0. , 0. , 0. ]]]	[[[2.39412831,0.50242128,1.62472131,0.65318688], [0.00000033,0. ,0. ,0. ]]]	[[[0.50242128,1.74710643,0.65318688], [0. ,0. ,0. ]]]	[[[0. ,0.95532986,0. ], [0. ,0. ,0. ]]]	[0.545,0.455]
{'B_diff': 1.0, 'I_diff': 0.25, 'T_diff': 1.0, 'N0': 960.4108177787813, 'h_N': 12.958594514539744, 'r0': 1.18343585017218, 'a0': 0.0015813112170495543, 'h0': 1.1594238846691869, 'alpha0': 0.0003912491232920106, 'eta0': 1.9083785925882124, 'delta': 0.05927176791950694, 'n': 1.9158357023645487, 'nu': 1.0208224364282934, 'a_scale': 1.507440427268273, 'id': 87000}	1	[1]	[[[879.744996 , 19.52913573,132.6006163 , 0. ]]]	[[[ 12.4882334,112.295434 , 0. ]]]	[[[0.00000033,0.00000033,0.00000033,0. ]]]	[[[0.00000033,0.00000033,0. ]]]	[[[0.00000033,0.00000033,0. ]]]	[1.]
{'B_diff': 0.75, 'I_diff': 0.25, 'T_diff': 1.0, 'N0': 2183.8036765149136, 'h_N': 6.305390674907187, 'r0': 1.0165466439621071, 'a0': 0.0010306356058795705, 'h0': 1.8162055186796149, 'alpha0': 0.0008663820956911862, 'eta0': 4.319702114573995, 'delta': 0.05112074623847746, 'n': 1.3976292681276306, 'nu': 1.6182931388420927, 'a_scale': 3.4335022407179956, 'id': 58200}	1	[0]	[[[ 315.002944 ,5775.447159 , 543.6196828, 112.0881615]]]	[[[5524.5345 , 464.339701 , 54.4218126]]]	[[[1.675008 ,0.69725507,1.42302527,0.48249747]]]	[[[0.70154275,1.47263031,0.69652104]]]	[[[0.63038617,1.14785376,0.28430525]]]	[1.]
{'B_diff': 1.0, 'I_diff': 0.5, 'T_diff': 0.75, 'N0': 799.8158645172223, 'h_N': 19.868771290673166, 'r0': 1.4936167909811475, 'a0': 0.0006931977272180058, 'h0': 0.8128725510514324, 'alpha0': 0.0007025098311753166, 'eta0': 2.798890570332976, 'delta': 0.03978240800998571, 'n': 1.6316702879892513, 'nu': 1.255375994539719, 'a_scale': 1.6498227111647132, 'id': 87600}	1	[0]	[[[ 6.43480467,432.643087 ,125.8319228 ,326.1770398 ]]]	[[[246.205094 , 94.2726372,240.097585 ]]]	[[[0.00000033,0.00000033,0.00000033,0.00000033]]]	[[[0.00000033,0.00000033,0.00000033]]]	[[[0.00000033,0.00000033,0.00000033]]]	[1.]
{'B_diff': 0.75, 'I_diff': 0.75, 'T_diff': 0.25, 'N0': 2041.6457346393222, 'h_N': 9.665673277923077, 'r0': 1.2873020548363, 'a0': 0.0009394951094657523, 'h0': 1.6843691728292645, 'alpha0': 0.0008574622246970512, 'eta0': 4.79224374790676, 'delta': 0.03536785893824303, 'n': 1.7730859198452231, 'nu': 1.3216255883014445, 'a_scale': 4.399717696998945, 'id': 59200}	1	[0]	[[[ 115.97744 ,5119.561306, 383.595873, 269.81053 ]]]	[[[5093.34221 , 219.931231, 231.712985]]]	[[[2.14175005,0.55970403,1.47289485,0.40474347]]]	[[[0.56025784,1.79175076,0.4418693 ]]]	[[[0.46135427,1.08330271,0.18303603]]]	[1.]
{'B_diff': 1.0, 'I_diff': 0.5, 'T_diff': 0.5, 'N0': 671.7615315306502, 'h_N': 15.148208676867643, 'r0': 0.9002724271467522, 'a0': 0.0012350652956508326, 'h0': 0.7592200385578007, 'alpha0': 0.0006630033949140745, 'eta0': 3.007684419193002, 'delta': 0.03525773262125007, 'n': 1.1285110677256431, 'nu': 1.9922862497286995, 'a_scale': 2.3615313017411, 'id': 87400}	2	[0,0]	[[[ 0.85615783,1871.23001905, 28.7009407 , 89.1711507 ], [ 0.74807257,4519.242428 , 28.7009502 , 59.3759922 ]]]	[[[1870.9942 , 15.9168718, 67.9400972], [ 213.793858 , 15.9168771, 28.0484356]]]	[[[0.00000033,0.00000033,0.00000033,0.00000033], [0. ,0. ,0. ,0. ]]]	[[[0.00000033,0.00000033,0.00000033], [0. ,0. ,0. ]]]	[[[0.00000033,0.00000033,0.00000033], [0. ,0. ,0. ]]]	[0.86,0.14]
{'B_diff': 0.75, 'I_diff': 0.5, 'T_diff': 0.75, 'N0': 2080.7103244828304, 'h_N': 5.294812090435722, 'r0': 0.7641581824180259, 'a0': 0.0020656318811083417, 'h0': 0.8857257579487225, 'alpha0': 0.0006622343439379387, 'eta0': 3.437752737793432, 'delta': 0.030309324764137575, 'n': 1.0196441600678061, 'nu': 1.2419336575108466, 'a_scale': 3.798733628996997, 'id': 71600}	3	[1,1,0]	[[[ 11.3673773 ,3855.94755 , 217.4179591 , 490.0754821 ], [2080.70963 , 0. , 0. , 0. ], [ 11.3668707 ,3856.20243111, 217.4246663 , 490.0524519 ]]]	[[[3855.94755 , 159.966942, 421.109486], [ 0. , 0. , 0. ], [3856.13236 , 159.972574, 421.078699]]]	[[[2.8892603 ,0.4851109 ,1.30136241,0.33353336], [0.00000033,0. ,0. ,0. ], [2.88781512,0.48493779,1.30109389,0.33349266]]]	[[[0.4851109 ,1.59464221,0.37325323], [0. ,0. ,0. ], [0.48494438,1.59430565,0.37321554]]]	[[[0. ,0.5409735 ,0.09192301], [0. ,0. ,0. ], [0.44724604,0.54087407,0.09190889]]]	[0.43 ,0.475,0.095]
{'B_diff': 0.25, 'I_diff': 1.0, 'T_diff': 1.0, 'N0': 824.4253770397547, 'h_N': 14.573179467824232, 'r0': 1.0046203524792947, 'a0': 0.0006994272702383586, 'h0': 1.2991505173625926, 'alpha0': 0.000696848637740735, 'eta0': 2.9511055908296218, 'delta': 0.05957347900756174, 'n': 1.2531945250280192, 'nu': 1.3290490313095131, 'a_scale': 3.8372875844253165, 'id': 79800}	1	[0]	[[[ 56.5442573,772.303468 ,923.852489 ,153.7850588]]]	[[[521.271287 ,124.271943 , 59.6697087]]]	[[[0.97266251,1.03933446,0.53610221,0.60534166]]]	[[[0.79397636,0.28861118,0.61904925]]]	[[[2.07895212,0.62618077,0.82534835]]]	[1.]
{'B_diff': 1.0, 'I_diff': 0.75, 'T_diff': 1.0, 'N0': 1945.341608157283, 'h_N': 9.765686186444396, 'r0': 0.8859460905965422, 'a0': 0.0019915281077456264, 'h0': 0.7918821697497038, 'alpha0': 0.00040746820597874363, 'eta0': 1.339354127197522, 'delta': 0.0382206766780408, 'n': 1.7212790238845037, 'nu': 1.9838013282155627, 'a_scale': 3.5247802747327563, 'id': 88600}	2	[0,0]	[[[ 0.5462968 , 6070.7711364 , 37.8316241 , 187.1205504 ], [ 0.48362796,14782.203749 , 37.8316241 , 79.6050911 ]]]	[[[6003.17289 , 22.3724925, 103.299922 ], [ 367.088549 , 22.3724925, 44.188665 ]]]	[[[0.00000033,0.00000033,0.00000033,0.00000033], [0.00000033,0.00000033,0.00000033,0.00000033]]]	[[[0.00000033,0.00000033,0.00000033], [0.00000033,0.00000033,0.00000033]]]	[[[0.00000033,0.00000033,0.00000033], [0.00000033,0.00000033,0.00000033]]]	[0.62,0.38]
{'B_diff': 0.5, 'I_diff': 0.5, 'T_diff': 0.25, 'N0': 1433.1521996603067, 'h_N': 15.198842881846193, 'r0': 0.6205394291625906, 'a0': 0.002046965173914962, 'h0': 1.8199135815389937, 'alpha0': 0.00032194106501461057, 'eta0': 1.9555765056335277, 'delta': 0.04204199680893937, 'n': 1.7748429195564581, 'nu': 1.201784559767271, 'a_scale': 4.527759517122703, 'id': 55200}	2	[0,0]	[[[ 257.015663 ,2160.2641556 , 373.463799 , 292.6318791 ], [ 2.70542046,5065.093287 , 344.501591 , 292.5301925 ]]]	[[[2119.76328 , 206.968891, 213.339264], [ 440.405997, 187.095381, 205.469983]]]	[[[1.17174274,0.99578765,0.94110367,0.2973866 ], [0.5184646 ,0.28503308,0.68818597,0.41743348]]]	[[[0.99938475,1.10807279,0.33468625], [0.52642306,0.84550726,0.46489068]]]	[[[0.85085056,0.74450973,0.19835851], [0.27507105,0.71669453,0.4206901 ]]]	[0.93,0.07]
{'B_diff': 0.5, 'I_diff': 0.75, 'T_diff': 0.75, 'N0': 2164.9463222611957, 'h_N': 10.178815897653294, 'r0': 1.5838432444300823, 'a0': 0.00202990216177791, 'h0': 1.64130977283435, 'alpha0': 0.00039138999119940165, 'eta0': 2.5741064064716106, 'delta': 0.0506669315020028, 'n': 1.345892195556687, 'nu': 1.5918261497981916, 'a_scale': 4.1053816023977365, 'id': 69200}	1	[0]	[[[ 15.2850378 ,5758.21526429, 664.1636565 , 354.022149 ]]]	[[[5757.89457 , 53.0736655, 194.294731 ]]]	[[[3.98831141,0.57791478,1.27742733,0.72933291]]]	[[[0.57791926,0.74594924,0.82531423]]]	[[[0.54254629,1.3781452 ,0.80937774]]]	[1.]
{'B_diff': 1.0, 'I_diff': 1.0, 'T_diff': 0.5, 'N0': 927.5840937211508, 'h_N': 11.5760027886875, 'r0': 1.4992143708921544, 'a0': 0.0009303831916723274, 'h0': 0.7464080453661357, 'alpha0': 0.0008219498651616557, 'eta0': 3.3086388667860125, 'delta': 0.05675632276537812, 'n': 1.4656024376338248, 'nu': 1.8892062216303454, 'a_scale': 1.0036316108329477, 'id': 89000}	1	[1]	[[[ 0.5756328 ,3082.246452 , 26.68560448, 130.94461 ]]]	[[[2614.23349 , 18.9986451, 0. ]]]	[[[0.00000033,0.00000033,0.00000033,0.00000033]]]	[[[0.00000033,0.00000033,0. ]]]	[[[0.00000033,0.00000033,0.00000033]]]	[1.]
{'B_diff': 1.0, 'I_diff': 0.5, 'T_diff': 0.25, 'N0': 1882.5534813328038, 'h_N': 10.364534687747295, 'r0': 1.5748187324147545, 'a0': 0.0018035388601727296, 'h0': 1.8657067166717418, 'alpha0': 0.0006594432033672247, 'eta0': 4.140323081643696, 'delta': 0.04660080591258932, 'n': 1.6676947578072163, 'nu': 1.8815292301095323, 'a_scale': 1.4113146805153014, 'id': 61600}	1	[1]	[[[ 138.46007 ,5152.3249647, 310.9385632, 119.345587 ]]]	[[[5088.80738 , 222.519308, 119.345587]]]	[[[2.19398341,0.53998596,1.70328896,0.65559068]]]	[[[0.54122151,1.81032583,0.65559068]]]	[[[0.48649052,1.46544493,0. ]]]	[1.]
{'B_diff': 1.0, 'I_diff': 1.0, 'T_diff': 0.25, 'N0': 1912.4034731515212, 'h_N': 10.769747056806601, 'r0': 1.3012333422862103, 'a0': 0.0010489083002669002, 'h0': 1.9852591468954637, 'alpha0': 0.0008732153845193433, 'eta0': 3.4402844850095464, 'delta': 0.037565234083285, 'n': 1.216588086120255, 'nu': 1.423595465334067, 'a_scale': 1.1032456458233046, 'id': 88800}	1	[1]	[[[ 0.35590478,6981.584643 , 40.45904704, 109.204223 ]]]	[[[6246.8959 , 36.7244733, 0. ]]]	[[[0.00000033,0.00000033,0.00000033,0.00000033]]]	[[[0.00000033,0.00000033,0. ]]]	[[[0.00000033,0.00000033,0.00000033]]]	[1.]
{'B_diff': 1.0, 'I_diff': 0.25, 'T_diff': 0.5, 'N0': 1611.021781824382, 'h_N': 13.375097854485091, 'r0': 0.9956902541417731, 'a0': 0.0012348246290002991, 'h0': 1.0054491326415016, 'alpha0': 0.00043112597304091653, 'eta0': 3.2696434908544485, 'delta': 0.031077951595283364, 'n': 1.6248746556306637, 'nu': 1.2566697722254716, 'a_scale': 4.126876390986184, 'id': 61000}	2	[0,0]	[[[ 15.0502194,1993.86478 , 183.4044638, 609.034573 ], [ 34.615496 ,1384.4034531, 181.608746 , 659.051197 ]]]	[[[1281.96952 , 113.533879, 404.917758], [1286.59749 , 114.632305, 387.26519 ]]]	[[[2.64710383,0.58632423,0.64066064,0.17402674], [1.80371526,0.59721425,0.633884 ,0.079153 ]]]	[[[0.5617477 ,0.79301841,0.18054798], [0.61542603,0.69614738,0.09795316]]]	[[[0.88181969,0.98269064,0.37986918], [0.40367565,0.53142914,0.05240678]]]	[0.765,0.235]
{'B_diff': 0.25, 'I_diff': 0.25, 'T_diff': 0.5, 'N0': 957.6875609602755, 'h_N': 9.177182483443591, 'r0': 1.0678657963792797, 'a0': 0.0015020499231484575, 'h0': 2.1178140415527804, 'alpha0': 0.0002538162876037586, 'eta0': 4.5865669939551355, 'delta': 0.05289493070957109, 'n': 1.9830525142033641, 'nu': 1.0899096286360483, 'a_scale': 3.405583112424153, 'id': 89800}	1	[1]	[[[876.820134 , 22.7582914,143.178553 , 0. ]]]	[[[12.2790033,74.4985273, 0. ]]]	[[[0.00000033,0.00000033,0.00000033,0. ]]]	[[[0.00000033,0.00000033,0. ]]]	[[[0.00000033,0.00000033,0. ]]]	[1.]
{'B_diff': 0.75, 'I_diff': 0.5, 'T_diff': 0.5, 'N0': 898.059749753791, 'h_N': 12.496120983450314, 'r0': 1.569327234271217, 'a0': 0.0018067767840531889, 'h0': 1.870967018573279, 'alpha0': 0.0006274610247032955, 'eta0': 3.379292433849526, 'delta': 0.05307879997660242, 'n': 1.3516712222306904, 'nu': 1.0577183100092697, 'a_scale': 2.5093773522956955, 'id': 33000}	2	[0,1]	[[[160.671593 ,290.35185607,745.168855 ,133.320406 ], [505.021604 , 70.240979 ,605.869864 , 15.4539705 ]]]	[[[283.209756 ,387.23749 ,122.232589 ], [ 41.3115872,382.746224 , 15.4539705]]]	[[[0.75042866,1.52338978,0.24243668,0.0292777 ], [0. ,0. ,0. ,0. ]]]	[[[1.54039652,0.31476532,0.03113911], [0. ,0. ,0. ]]]	[[[0.86898057,0.16523522,0.00877393], [0. ,0. ,0. ]]]	[0.985,0.015]
{'B_diff': 1.0, 'I_diff': 0.75, 'T_diff': 0.25, 'N0': 1586.4051617197163, 'h_N': 13.393962472554895, 'r0': 0.63972770565912, 'a0': 0.000737596727751673, 'h0': 0.9801847896111653, 'alpha0': 0.0004061187479283223, 'eta0': 4.260696737515836, 'delta': 0.04491238677924834, 'n': 1.3868337068555214, 'nu': 1.9227089432136202, 'a_scale': 2.5819003813737975, 'id': 62400}	1	[1]	[[[ 74.5877151,3874.87396 , 173.0780338, 224.972134 ]]]	[[[3725.93319 , 124.798628, 224.972134]]]	[[[2.14902875,0.51206011,1.71849461,0.42251806]]]	[[[0.51677037,1.95022223,0.42251806]]]	[[[0.41219487,1.21296514,0. ]]]	[1.]
{'B_diff': 1.0, 'I_diff': 0.75, 'T_diff': 0.25, 'N0': 1704.7820634451707, 'h_N': 11.33401470969148, 'r0': 1.4448403971224664, 'a0': 0.0010546415957328283, 'h0': 1.0511414865597655, 'alpha0': 0.0007706647632718764, 'eta0': 2.2627012982647985, 'delta': 0.03657901658891346, 'n': 1.0491866255242286, 'nu': 1.333703841222897, 'a_scale': 2.2978611438647727, 'id': 88000}	5	[0,1,1,1,1]	[[[ 0.33435011,12907.95880016, 78.484512 , 94.0747462 ], [ 0.37841249, 9444.96913 , 104.8861228 , 154.570604 ], [ 0.38141193, 8967.70477 , 101.4527859 , 160.339121 ], [ 0.38018323, 9137.63637 , 102.6254708 , 158.274451 ], [ 0.38878375, 4956.50517 , 58.96777095, 200.679876 ]]]	[[[ 0.00000016, 44.9814579 , 48.5474319 ], [1855.07433 , 35.1592871 , 154.570604 ], [2169.36953 , 37.273049 , 160.339121 ], [2057.74314 , 36.5115592 , 158.274451 ], [4956.50517 , 51.7286119 , 200.679876 ]]]	[[[0. ,0. ,0.00000001,0. ], [0.50992533,0.33796683,1.07574747,0.45786693], [0.65015188,0.36892271,1.2738939 ,0.48354659], [0.57980787,0.35163601,1.23945036,0.48806928], [0.00000033,0.00000033,0.00000033,0.00000033]]]	[[[0. ,0.00000001,0. ], [1.13638866,0.75022247,0.45786693], [1.01573516,0.78179213,0.48354659], [1.03257642,0.78855463,0.48806928], [0.00000033,0.00000033,0.00000033]]]	[[[0. ,0. ,0. ], [0.69190584,1.40317446,0. ], [0.80205487,1.73543938,0. ], [0.74542103,1.65443466,0. ], [0. ,0.00000033,0. ]]]	[0.755,0.08 ,0.105,0.05 ,0.01 ]
{'B_diff': 1.0, 'I_diff': 0.75, 'T_diff': 0.5, 'N0': 1013.773566088505, 'h_N': 11.954613439597654, 'r0': 1.9627474935515448, 'a0': 0.0014198080394962642, 'h0': 2.133106550480182, 'alpha0': 0.0004822462696582948, 'eta0': 2.1750742977163497, 'delta': 0.040602397566272604, 'n': 1.7885680328553208, 'nu': 1.2861486470443653, 'a_scale': 2.734220356162756, 'id': 88200}	2	[0,0]	[[[ 0.35468457,5607.999235 , 174.4707946 , 102.6282429 ], [ 0.59865477,1730.4541233 , 177.6308513 , 264.0758731 ]]]	[[[ 502.565335 , 98.9952492, 72.7816099], [1659.82045 , 98.4113153, 176.214439 ]]]	[[[0. ,0. ,0. ,0. ], [0.10517101,0.09868415,0.17144922,0.07429839]]]	[[[0. ,0. ,0. ], [0.09318447,0.077649 ,0.04721518]]]	[[[0. ,0. ,0. ], [0.30599802,0.43634276,0.23879593]]]	[0.83,0.17]
{'B_diff': 0.25, 'I_diff': 0.5, 'T_diff': 0.25, 'N0': 891.9730752646101, 'h_N': 13.833815129311098, 'r0': 1.2371980722827147, 'a0': 0.0008827120324805672, 'h0': 0.7073153650499997, 'alpha0': 0.000614482731260718, 'eta0': 4.740023588019714, 'delta': 0.032342753103838974, 'n': 1.9983739170381205, 'nu': 1.9690427542333466, 'a_scale': 2.207543682101348, 'id': 90400}	1	[0]	[[[ 0.51238604,3704.04809 , 29.8876053 , 129.8740402 ]]]	[[[1846.90055 , 15.8523577, 97.474391 ]]]	[[[0.00000033,0.00000033,0.00000033,0.00000033]]]	[[[0.00000033,0.00000033,0.00000033]]]	[[[0.00000033,0.00000033,0.00000033]]]	[1.]
{'B_diff': 0.75, 'I_diff': 0.75, 'T_diff': 0.75, 'N0': 1356.0971417153696, 'h_N': 18.393315738469518, 'r0': 1.7972351354917104, 'a0': 0.0006355278925545215, 'h0': 1.1272307427604584, 'alpha0': 0.0005916522881942748, 'eta0': 4.432447439614854, 'delta': 0.0573221415595736, 'n': 1.8164346978782548, 'nu': 1.3385640403004446, 'a_scale': 1.5061280276781208, 'id': 34000}	2	[1,1]	[[[355.04179 ,392.7472342,758.845601 ,243.348053 ], [975.372798 , 59.0631154,402.329604 , 69.9104803]]]	[[[357.869745 ,233.317092 ,243.348053 ], [ 42.8303043,170.919684 , 69.9104803]]]	[[[0.63042798,1.87544752,0.44112024,0.0449218 ], [0.00000033,0.00000033,0.00000033,0.00000033]]]	[[[1.92022464,0.67440704,0.0449218 ], [0.00000033,0.00000033,0.00000033]]]	[[[1.49312801,0.34048011,0. ], [0.00000033,0.00000033,0. ]]]	[0.945,0.055]
{'B_diff': 0.75, 'I_diff': 0.25, 'T_diff': 0.75, 'N0': 1010.6642016034391, 'h_N': 14.780522066762263, 'r0': 0.628323210893221, 'a0': 0.00115388994934336, 'h0': 2.1742258066464437, 'alpha0': 0.0003251358963780506, 'eta0': 3.575360977463296, 'delta': 0.059193001909425856, 'n': 1.5823208132973392, 'nu': 1.391546101274324, 'a_scale': 4.713861338058294, 'id': 58000}	2	[0,1]	[[[390.097197 ,955.1105688,495.168618 , 66.7103834], [895.187989 , 60.5296259,187.2404641, 0. ]]]	[[[915.433135 ,316.027055 , 42.5707143], [ 29.5946394,129.033363 , 0. ]]]	[[[0.79129054,1.4863625 ,0.74218182,0.20550957], [0. ,0. ,0. ,0. ]]]	[[[1.50197033,0.82099026,0.26704138], [0. ,0. ,0. ]]]	[[[1.20233802,0.60611337,0.09745987], [0. ,0. ,0. ]]]	[0.97,0.03]
{'B_diff': 0.25, 'I_diff': 0.5, 'T_diff': 0.75, 'N0': 1424.0805005124034, 'h_N': 6.529877826042103, 'r0': 0.7368458769665698, 'a0': 0.0017588623099296997, 'h0': 1.3008530762294468, 'alpha0': 0.0003388025414165696, 'eta0': 2.028072550276595, 'delta': 0.035779259243010106, 'n': 1.3852141900012618, 'nu': 1.812227871136938, 'a_scale': 2.178398503275207, 'id': 90800}	1	[0]	[[[ 0.38956572,7163.16335 , 49.4483185 , 97.2455216 ]]]	[[[2749.87354 , 30.7339108, 51.7185907]]]	[[[0.00000033,0.00000033,0.00000033,0.00000033]]]	[[[0.00000033,0.00000033,0.00000033]]]	[[[0.00000033,0.00000033,0.00000033]]]	[1.]
{'B_diff': 1.0, 'I_diff': 1.0, 'T_diff': 0.25, 'N0': 1985.9383266130715, 'h_N': 6.191679378724682, 'r0': 1.6393712293524216, 'a0': 0.0016958682192050154, 'h0': 1.693213453440525, 'alpha0': 0.0004456956303508449, 'eta0': 3.149595500935879, 'delta': 0.041817053366100636, 'n': 1.6783393678312142, 'nu': 1.0386543018140615, 'a_scale': 4.155614227491261, 'id': 24800}	2	[1,1]	[[[ 156.557271 ,1308.70676132, 655.851041 , 610.834878 ], [1740.32863 , 31.106366 , 390.737161 , 0. ]]]	[[[1305.13234 , 339.861368 , 610.834878 ], [ 18.2276873, 228.961213 , 0. ]]]	[[[1.25329119,1.01177598,0.42995572,0.05979896], [0.00000033,0.00000033,0.00000033,0. ]]]	[[[1.01340586,0.61279954,0.05979896], [0.00000033,0.00000033,0. ]]]	[[[0.56508393,0.24440852,0. ], [0.00000033,0.00000033,0. ]]]	[0.99,0.01]
{'B_diff': 0.25, 'I_diff': 0.75, 'T_diff': 0.75, 'N0': 931.7121065097176, 'h_N': 11.778674038541066, 'r0': 0.8586983634706435, 'a0': 0.0006564770692161578, 'h0': 0.7673205854699349, 'alpha0': 0.0006003868313021519, 'eta0': 1.5269085720748405, 'delta': 0.045803883987539054, 'n': 1.577437837991461, 'nu': 1.816467269476107, 'a_scale': 1.9198408354202703, 'id': 91600}	1	[0]	[[[ 0.90236626,3999.57052 , 42.6435307 , 115.8553533 ]]]	[[[1829.30208 , 25.3403436, 69.6677004]]]	[[[0.00000033,0.00000033,0.00000033,0.00000033]]]	[[[0.00000033,0.00000033,0.00000033]]]	[[[0.00000033,0.00000033,0.00000033]]]	[1.]
{'B_diff': 1.0, 'I_diff': 0.25, 'T_diff': 1.0, 'N0': 1344.9675554178712, 'h_N': 15.803715769778915, 'r0': 1.5950890227005894, 'a0': 0.001840738114024327, 'h0': 1.5291949905192264, 'alpha0': 0.0006249923532452186, 'eta0': 2.6363557272046103, 'delta': 0.05665697152384841, 'n': 1.006228838557973, 'nu': 1.368826868897173, 'a_scale': 3.8036139509785114, 'id': 74200}	16	[1,0,0,1,0,0,0,1,0,0,0,0,0,0,0,0]	[[[ 59.0025136 ,7108.45718 , 504.207461 , 98.0775515 ], [ 5.30177195,2985.60726 , 340.8183899 , 197.5282891 ], [ 5.79648124,3059.46466 , 343.0566286 , 195.6536824 ], [ 3.98408979,2828.83883 , 334.11165 , 201.4185532 ], [ 5.68151391,3040.690444 , 342.3477009 , 196.1218809 ], [ 6.02168476,3115.892904 , 346.0234933 , 194.2130227 ], [ 5.13332606,2971.674543 , 340.6074112 , 197.8339796 ], [1344.96711 , 0. , 0. , 0. ], [ 5.18685971,2981.23927 , 340.3868119 , 197.4971703 ], [ 6.00139464,3141.469358 , 345.6070396 , 193.7092943 ], [ 6.68854779,3196.256551 , 346.9197647 , 192.1942024 ], [ 5.96161076,3085.437063 , 344.8221846 , 195.1250208 ], [ 5.45524945,3008.448006 , 341.311235 , 196.9010841 ], [ 5.5242254 ,3018.296766 , 341.9992098 , 196.6632573 ], [ 5.66140725,3044.101196 , 343.3396767 , 196.0618851 ], [ 5.97108349,3090.854427 , 345.0246396 , 195.0254113 ]]]	[[[ 0. , 373.572998 , 50.0848252], [2728.97826 , 286.949477 , 138.270915 ], [2687.63205 , 288.139588 , 136.565468 ], [2828.83883 , 284.775819 , 141.492748 ], [2698.92644 , 287.791076 , 136.975357 ], [2650.2918 , 289.863508 , 135.494756 ], [2737.34728 , 287.265673 , 138.489001 ], [ 0. , 0. , 0. ], [2734.53208 , 287.052332 , 138.287876 ], [2635.84106 , 289.454765 , 135.040196 ], [2611.94477 , 289.971732 , 133.484559 ], [2668.01242 , 288.973279 , 136.054053 ], [2717.8507 , 287.209174 , 137.682811 ], [2710.40284 , 287.735668 , 137.450645 ], [2692.80794 , 288.453851 , 136.945871 ], [2664.1021 , 288.998841 , 136.005881 ]]]	[[[3.32028836,0.51239195,1.42280449,1.2143458 ], [5.33979139,0.59104552,1.23717544,0.63807233], [6.62655931,0.63592593,1.26800561,0.64574381], [1.76847516,0.54450808,1.21417552,0.61898054], [5.76376723,0.60816468,1.24918172,0.64295755], [5.68410408,0.60061081,1.24074454,0.65037735], [7.28110636,0.65607894,1.27710862,0.63853283], [0.00000033,0. ,0. ,0. ], [6.76721114,0.63604308,1.26753759,0.63961537], [5.50094928,0.57772155,1.23711818,0.65034081], [4.52100644,0.56494041,1.22103346,0.65613384], [5.91449186,0.61226699,1.24868549,0.64620441], [6.56754967,0.64473669,1.27378984,0.64213603], [6.0136712 ,0.61446403,1.25148437,0.64130639], [6.8094553 ,0.65974591,1.28375803,0.64601889], [5.09521521,0.58085554,1.22581476,0.64460851]]]	[[[0. ,1.46743276,1.70916587], [0.5790182 ,1.29854085,0.77768364], [0.5984251 ,1.31145582,0.78474742], [0.54450808,1.29114722,0.75585072], [0.59019201,1.30432326,0.78341416], [0.60292118,1.29613048,0.79233497], [0.5881962 ,1.31922636,0.77442643], [0. ,0. ,0. ], [0.58601281,1.31467642,0.77711724], [0.60305115,1.29561616,0.79423852], [0.60803245,1.28820507,0.80526722], [0.59936562,1.30322477,0.78762218], [0.59203273,1.32075111,0.78035395], [0.58807858,1.30448416,0.78086227], [0.60218242,1.3252408 ,0.78409527], [0.5943742 ,1.29096876,0.78770256]]]	[[[0.51239195,1.37311367,0.74017655], [4.93009601,1.38109812,0.33072303], [4.69937599,1.6141495 ,0.3579215 ], [0. ,0.79573154,0.30030575], [4.40091716,1.46266286,0.34268651], [3.356651 ,1.468134 ,0.35029143], [7.50400354,1.57964028,0.35458734], [0. ,0. ,0. ], [6.59179986,1.51406431,0.34913524], [2.79495504,1.43164422,0.34376804], [2.37701358,1.3280301 ,0.33948619], [3.85177281,1.46501931,0.3503465 ], [5.95248192,1.5274054 ,0.3502883 ], [4.93153489,1.48085082,0.34325263], [5.3785377 ,1.58988617,0.3575803 ], [3.19012121,1.35382811,0.33790422]]]	[0.26 ,0.03 ,0.095,0.13 ,0.09 ,0.12 ,0.01 ,0.045,0.025,0.03 ,0.015,0.055, 0.06 ,0.025,0.005,0.005]
{'B_diff': 0.75, 'I_diff': 0.25, 'T_diff': 1.0, 'N0': 1862.7867408123302, 'h_N': 15.854602380952185, 'r0': 1.7123186974435576, 'a0': 0.0007149029404945812, 'h0': 1.9333648180651994, 'alpha0': 0.0005557954226812029, 'eta0': 3.9952861465150193, 'delta': 0.030668078082206347, 'n': 1.727217090089248, 'nu': 1.1764067542156456, 'a_scale': 1.3333284853929537, 'id': 71000}	1	[1]	[[[ 81.0217849 ,5190.284344 , 294.92891448, 372.976133 ]]]	[[[4821.94344, 287.57563, 0. ]]]	[[[2.4534403 ,0.50616778,1.70624782,0.38103109]]]	[[[0.51194706,1.71362915,0. ]]]	[[[0.4590995 ,1.42854385,0.38103109]]]	[1.]
{'B_diff': 0.25, 'I_diff': 0.5, 'T_diff': 0.25, 'N0': 876.2121027745663, 'h_N': 15.042563559978115, 'r0': 1.765785304833615, 'a0': 0.0016628949999456743, 'h0': 2.103922570771866, 'alpha0': 0.0007446235488839982, 'eta0': 5.040825754627404, 'delta': 0.033083645227801155, 'n': 1.0943309422242442, 'nu': 1.52503833658137, 'a_scale': 2.6438933902806085, 'id': 77600}	1	[1]	[[[ 6.01799933,2415.167415 , 258.040559 , 141.530366 ]]]	[[[2303.46663 , 142.375379, 141.530366]]]	[[[2.8335337 ,0.60965637,1.32515642,0.73249834]]]	[[[0.61787743,1.46129991,0.73249834]]]	[[[0.44894795,1.19947905,0. ]]]	[1.]
{'B_diff': 0.25, 'I_diff': 1.0, 'T_diff': 0.25, 'N0': 1321.6340198020298, 'h_N': 13.405024547167592, 'r0': 0.5036112528652136, 'a0': 0.0014610214909567115, 'h0': 0.9099437295706558, 'alpha0': 0.0008726426497599358, 'eta0': 2.18354239430367, 'delta': 0.036983940212357, 'n': 1.4681864813332048, 'nu': 1.879688553635107, 'a_scale': 4.502286055466902, 'id': 92000}	1	[0]	[[[ 1.20607235,7293.918335 , 28.0325572 , 75.1945903 ]]]	[[[971.235775 , 14.3642161, 58.0332531]]]	[[[0.,0.,0.,0.]]]	[[[0.,0.,0.]]]	[[[0.,0.,0.]]]	[1.]
{'B_diff': 0.25, 'I_diff': 1.0, 'T_diff': 1.0, 'N0': 1895.718173652529, 'h_N': 16.173471869474184, 'r0': 1.2131035795628884, 'a0': 0.0012689147504968364, 'h0': 1.3901439461204692, 'alpha0': 0.0003221840892849258, 'eta0': 4.188004926780763, 'delta': 0.043936796362067695, 'n': 1.296119973350902, 'nu': 1.0262179995550822, 'a_scale': 4.607549211169829, 'id': 92600}	1	[1]	[[[1518.40824 , 74.2742736, 649.065551 , 0. ]]]	[[[ 54.6319691,303.291976 , 0. ]]]	[[[0.00000033,0.00000033,0.00000033,0. ]]]	[[[0.00000033,0.00000033,0. ]]]	[[[0.00000033,0.00000033,0. ]]]	[1.]
{'B_diff': 0.5, 'I_diff': 0.25, 'T_diff': 0.25, 'N0': 632.3475390627443, 'h_N': 18.715722306161442, 'r0': 1.8431760242015458, 'a0': 0.0014904010805467018, 'h0': 1.3134778528069735, 'alpha0': 0.0007622102148965499, 'eta0': 3.188629327826841, 'delta': 0.05675901621676617, 'n': 1.2644649467434483, 'nu': 1.4716237193312134, 'a_scale': 4.595873123470858, 'id': 80000}	1	[0]	[[[ 3.57998145,1450.778058 , 205.1469413 , 140.0279266 ]]]	[[[958.156646 ,126.534244 , 99.2284468]]]	[[[1.22369565,0.54420083,0.9174766 ,0.39965784]]]	[[[0.68317675,1.14564305,0.46001116]]]	[[[0.2781689 ,0.73589916,0.26718905]]]	[1.]
{'B_diff': 0.75, 'I_diff': 0.25, 'T_diff': 0.25, 'N0': 954.5980928367942, 'h_N': 8.579431490364744, 'r0': 1.4489012536215549, 'a0': 0.0020213998262902603, 'h0': 1.4052587533207586, 'alpha0': 0.0005464264143844589, 'eta0': 3.6442205845155953, 'delta': 0.04555532162629433, 'n': 1.8351989685600612, 'nu': 1.461278358763638, 'a_scale': 4.425967386295644, 'id': 57600}	1	[0]	[[[ 45.1452896,1836.5709625, 195.1941298, 225.3948952]]]	[[[1743.5722 , 109.059103, 132.972958]]]	[[[2.06664133,0.58211523,0.99257669,0.2070853 ]]]	[[[0.59005313,1.11443701,0.24932034]]]	[[[0.50921764,0.84212127,0.1465637 ]]]	[1.]
{'B_diff': 0.5, 'I_diff': 0.25, 'T_diff': 0.25, 'N0': 1643.796692683519, 'h_N': 7.403028326678802, 'r0': 1.4982569365729719, 'a0': 0.0008965106059281177, 'h0': 1.2417644769163658, 'alpha0': 0.0002985227369678153, 'eta0': 2.1587466083423497, 'delta': 0.0404972124070345, 'n': 1.8464925941760617, 'nu': 1.5022655521905224, 'a_scale': 3.337749121287218, 'id': 92800}	1	[0]	[[[ 0.2791817,6660.41134 , 113.0513687, 213.7980231]]]	[[[3681.76464 , 63.2068693, 143.694738 ]]]	[[[0.00000033,0.00000033,0.00000033,0.00000033]]]	[[[0.00000033,0.00000033,0.00000033]]]	[[[0.00000033,0.00000033,0.00000033]]]	[1.]
{'B_diff': 0.5, 'I_diff': 0.25, 'T_diff': 0.5, 'N0': 1914.2858121044599, 'h_N': 17.799035687639915, 'r0': 0.7708145204589802, 'a0': 0.002028213084062284, 'h0': 2.1168796235402096, 'alpha0': 0.000827180309378843, 'eta0': 4.203369993398638, 'delta': 0.05305649461954397, 'n': 1.006429432703188, 'nu': 1.2819397461053974, 'a_scale': 1.7629947007677962, 'id': 93000}	1	[1]	[[[1914.28517, 0. , 0. , 0. ]]]	[[[0.,0.,0.]]]	[[[0.00000033,0. ,0. ,0. ]]]	[[[0.,0.,0.]]]	[[[0.,0.,0.]]]	[1.]
{'B_diff': 0.25, 'I_diff': 1.0, 'T_diff': 0.5, 'N0': 1386.4288512351748, 'h_N': 9.946111145013623, 'r0': 0.8374922324420346, 'a0': 0.0014589005219840137, 'h0': 1.2764287453017356, 'alpha0': 0.0005443823842499842, 'eta0': 2.5801294739328986, 'delta': 0.043152439248570915, 'n': 1.102155725393892, 'nu': 1.8261590250492086, 'a_scale': 1.832708059870807, 'id': 92200}	1	[0]	[[[ 0.60566675,7517.32615 , 44.0615343 , 63.4136924 ]]]	[[[1806.63997 , 24.494441 , 46.8602342]]]	[[[0.,0.,0.,0.]]]	[[[0.,0.,0.]]]	[[[0.,0.,0.]]]	[1.]
{'B_diff': 0.5, 'I_diff': 0.25, 'T_diff': 1.0, 'N0': 1278.3795956978506, 'h_N': 11.554854365528742, 'r0': 1.8210179174696672, 'a0': 0.0017973956570951177, 'h0': 0.7432617466913687, 'alpha0': 0.0004865722073891986, 'eta0': 3.4893190943924997, 'delta': 0.047116374262056074, 'n': 1.4915921549675273, 'nu': 1.0041227184136643, 'a_scale': 3.997590532566674, 'id': 93400}	1	[1]	[[[1033.18649 , 34.8877154, 433.893941 , 0. ]]]	[[[ 19.4374379,273.528055 , 0. ]]]	[[[0.00000033,0.00000033,0.00000033,0. ]]]	[[[0.00000033,0.00000033,0. ]]]	[[[0.00000033,0.00000033,0. ]]]	[1.]
{'B_diff': 0.5, 'I_diff': 0.25, 'T_diff': 0.5, 'N0': 2174.0430654337997, 'h_N': 11.297899367390684, 'r0': 0.669846958814577, 'a0': 0.0009079490844760716, 'h0': 0.8253729139898656, 'alpha0': 0.0008702048015051003, 'eta0': 5.22443439986085, 'delta': 0.04137876814095681, 'n': 1.7992372029491812, 'nu': 1.1379460533316634, 'a_scale': 1.5018409336962286, 'id': 54600}	2	[1,1]	[[[ 657.96778 ,2431.799721 , 690.20667121, 459.307033 ], [2100.74942 , 23.59963665, 133.6638404 , 0. ]]]	[[[2205.54173 , 687.081645 , 0. ], [ 15.8470882, 45.7988443, 0. ]]]	[[[0.83182839,1.46431063,1.15268349,0.1378621 ], [0.00000033,0.00000033,0.00000033,0. ]]]	[[[1.48185905,1.15349456,0. ], [0.00000033,0.00000033,0. ]]]	[[[1.34307075,0.98006102,0.1378621 ], [0.00000033,0.00000033,0. ]]]	[0.915,0.085]
{'B_diff': 0.5, 'I_diff': 0.75, 'T_diff': 0.5, 'N0': 1765.958354545836, 'h_N': 12.877278002685461, 'r0': 0.6582130080894488, 'a0': 0.0013930898301743847, 'h0': 2.0241201306913648, 'alpha0': 0.0003467461141150978, 'eta0': 4.996383998714174, 'delta': 0.04423242233840981, 'n': 1.82272629719361, 'nu': 1.7683381013019082, 'a_scale': 2.4268423487309487, 'id': 69000}	1	[1]	[[[ 332.138553 ,4137.5778525, 508.262475 , 133.885004 ]]]	[[[4058.44974 , 203.759723, 133.885004]]]	[[[1.40438748,0.82646236,1.20353643,0.43522042]]]	[[[0.82922289,1.52047589,0.43522042]]]	[[[0.75082828,1.01860944,0. ]]]	[1.]
{'B_diff': 1.0, 'I_diff': 1.0, 'T_diff': 0.5, 'N0': 598.77806295096, 'h_N': 13.389796116208204, 'r0': 0.8431368973455361, 'a0': 0.0015791091412245934, 'h0': 1.407476407939296, 'alpha0': 0.0007372812950228329, 'eta0': 2.894979191588474, 'delta': 0.0388719518065691, 'n': 1.8237470793013038, 'nu': 1.193953265433422, 'a_scale': 4.528489882304374, 'id': 76200}	3	[0,1,1]	[[[ 89.0911445 ,1007.9223165 , 278.246309 , 141.1292657 ], [ 80.5061559 , 241.63250432, 193.2593151 , 168.334079 ], [ 495.80323 , 24.09296431, 159.9850604 , 0. ]]]	[[[ 16.0718275,107.941672 , 86.1621921], [236.758966 ,111.093052 ,168.334079 ], [ 14.1593557, 93.9957058, 0. ]]]	[[[1.41940845,0.82396062,0.62594131,0.20167673], [0.7578978 ,1.27959715,0.4252724 ,0.07815516], [0.00000033,0.00000033,0.00000033,0. ]]]	[[[0.92843 ,0.75540025,0.37812144], [1.3020136 ,0.66184096,0.07815516], [0.00000033,0.00000033,0. ]]]	[[[0.84469759,1.05187178,0.40964476], [0.31042537,0.11409463,0. ], [0.00000033,0.00000033,0. ]]]	[0.805,0.07 ,0.125]
{'B_diff': 0.5, 'I_diff': 0.5, 'T_diff': 0.75, 'N0': 1811.9143680486475, 'h_N': 5.961569509413672, 'r0': 1.5281914132854615, 'a0': 0.0010554395550537742, 'h0': 1.197309010564524, 'alpha0': 0.00030003268380626345, 'eta0': 4.85063624790009, 'delta': 0.05438069424442564, 'n': 1.6697496427521976, 'nu': 1.115693673208418, 'a_scale': 4.552023055214629, 'id': 94000}	1	[1]	[[[1574.99005 , 46.0291374, 410.301872 , 0. ]]]	[[[ 25.6350985,227.934307 , 0. ]]]	[[[0.00000033,0.00000033,0.00000033,0. ]]]	[[[0.00000033,0.00000033,0. ]]]	[[[0.00000033,0.00000033,0. ]]]	[1.]
{'B_diff': 0.5, 'I_diff': 0.5, 'T_diff': 0.25, 'N0': 1740.346080707091, 'h_N': 17.61422783794915, 'r0': 1.074400011044419, 'a0': 0.0016692566668422277, 'h0': 2.2082950335995704, 'alpha0': 0.0006115528129647821, 'eta0': 2.33739956777481, 'delta': 0.04702664771566105, 'n': 1.4975567655717612, 'nu': 1.657172518186274, 'a_scale': 1.57617754144854, 'id': 93600}	1	[0]	[[[ 0.85293337,9253.12064 , 48.8437425 , 35.64244503]]]	[[[4483.18788 , 31.1387606, 31.4691519]]]	[[[0.,0.,0.,0.]]]	[[[0.,0.,0.]]]	[[[0.,0.,0.]]]	[1.]
{'B_diff': 0.5, 'I_diff': 0.25, 'T_diff': 0.75, 'N0': 1400.406195213762, 'h_N': 13.093314996385208, 'r0': 1.461486012668299, 'a0': 0.0015014625220237023, 'h0': 1.433641332520492, 'alpha0': 0.00028176204209529043, 'eta0': 2.2421538815577895, 'delta': 0.0356782687274431, 'n': 1.632694476034795, 'nu': 1.3444641340448826, 'a_scale': 1.9712632617961154, 'id': 93200}	1	[0]	[[[ 0.52247123,5113.22959 , 135.10503096, 328.9175893 ]]]	[[[2218.9872 , 125.432767 , 43.6984983]]]	[[[0.,0.,0.,0.]]]	[[[0.,0.,0.]]]	[[[0.,0.,0.]]]	[1.]
{'B_diff': 1.0, 'I_diff': 0.25, 'T_diff': 0.75, 'N0': 1237.947288050203, 'h_N': 10.579788636114102, 'r0': 1.4529090535535643, 'a0': 0.001494839078484933, 'h0': 2.2669279436902485, 'alpha0': 0.0006240332702813443, 'eta0': 3.5015925247609556, 'delta': 0.04096728659943233, 'n': 1.6317277738354088, 'nu': 1.4479135563665517, 'a_scale': 1.8095073237340724, 'id': 74000}	1	[1]	[[[ 46.2898552,3327.786795 , 189.929015 , 190.426499 ]]]	[[[3221.96934 , 172.161024, 0. ]]]	[[[2.66405007,0.46642258,1.55778621,0.44423461]]]	[[[0.4709825 ,1.57826238,0. ]]]	[[[0.39533805,1.36785173,0.44423461]]]	[1.]
{'B_diff': 0.5, 'I_diff': 0.75, 'T_diff': 0.25, 'N0': 2092.937267761542, 'h_N': 19.70636371726879, 'r0': 1.1662950025114105, 'a0': 0.0013499729252795106, 'h0': 1.880862618262096, 'alpha0': 0.0006587143040089245, 'eta0': 4.38346045861165, 'delta': 0.04706056624856579, 'n': 1.5310044682373025, 'nu': 1.5256712717809089, 'a_scale': 2.4611342060804047, 'id': 68800}	1	[1]	[[[ 195.414111 ,6280.595181 , 445.1415389, 141.710315 ]]]	[[[5967.83595 , 350.494704, 141.710315]]]	[[[1.95207594,0.59983776,1.55812219,0.61874855]]]	[[[0.60443132,1.68733012,0.61874855]]]	[[[0.54413281,1.13265588,0. ]]]	[1.]
{'B_diff': 0.5, 'I_diff': 0.75, 'T_diff': 0.75, 'N0': 1018.5959838162823, 'h_N': 18.485586869911756, 'r0': 1.6309607830304231, 'a0': 0.0014841012283064768, 'h0': 0.8406496345614834, 'alpha0': 0.0005853070042343732, 'eta0': 2.1461857318526754, 'delta': 0.05701994559278896, 'n': 1.0345698186519123, 'nu': 1.7869189869959416, 'a_scale': 2.4033810795616697, 'id': 94800}	2	[0,0]	[[[ 0.78153171,6266.05238032, 61.5184655 , 66.4659403 ], [ 0.8568329 ,3671.85978014, 61.518445 , 95.2270687 ]]]	[[[ 0.00000032, 33.7246549 , 26.494125 ], [3671.85978 , 33.7246437 , 65.2485904 ]]]	[[[0. ,0. ,0. ,0. ], [0.00000033,0.00000033,0.00000033,0.00000033]]]	[[[0. ,0. ,0. ], [0.00000033,0.00000033,0.00000033]]]	[[[0. ,0. ,0. ], [0.00000028,0.00000033,0.00000033]]]	[0.46,0.54]
{'B_diff': 0.75, 'I_diff': 1.0, 'T_diff': 0.75, 'N0': 2115.704347870468, 'h_N': 7.050667496566407, 'r0': 0.8179500035606168, 'a0': 0.0018443494052641652, 'h0': 1.8415120880666653, 'alpha0': 0.0004502250303312579, 'eta0': 1.7597177478787693, 'delta': 0.053790654656118486, 'n': 1.3565327172028563, 'nu': 1.4656280327695788, 'a_scale': 3.883579286871434, 'id': 86000}	1	[0]	[[[ 1.27470886,5855.51880602, 488.5848602 , 307.847333 ]]]	[[[5855.50651 , 68.4664262, 137.032255 ]]]	[[[1.06613564,0.37481726,1.3132605 ,0.69471188]]]	[[[0.3748175 ,0.45755324,0.4899417 ]]]	[[[0.37068238,1.54487126,1.02628593]]]	[1.]
{'B_diff': 1.0, 'I_diff': 1.0, 'T_diff': 1.0, 'N0': 1995.2959101142612, 'h_N': 19.846088778949067, 'r0': 1.4113881123860088, 'a0': 0.0012418270029332522, 'h0': 2.2463976137912556, 'alpha0': 0.0004995512878406827, 'eta0': 2.8443957775847695, 'delta': 0.048844250301601326, 'n': 1.1979863466794174, 'nu': 1.5471279044518265, 'a_scale': 2.675379440946256, 'id': 89400}	1	[0]	[[[ 1.05738216,5505.37628089, 477.2769594 , 190.1485556 ]]]	[[[5505.37628 , 51.3070914, 114.95979 ]]]	[[[0.26291161,0.21619316,0.91158354,0.49812939]]]	[[[0.21619316,0.37031986,0.51770546]]]	[[[0.28053895,1.04918286,1.03185426]]]	[1.]
{'B_diff': 0.25, 'I_diff': 0.25, 'T_diff': 0.75, 'N0': 1984.821627307929, 'h_N': 18.057194384502143, 'r0': 1.8489370450987255, 'a0': 0.001305697201636583, 'h0': 0.7229329826135884, 'alpha0': 0.0008108842391409518, 'eta0': 1.6352581768535186, 'delta': 0.030284778811095616, 'n': 1.2531881504394486, 'nu': 1.137966620728398, 'a_scale': 2.3059019820804414, 'id': 77200}	1	[0]	[[[ 1.34115314,5518.94254 , 151.3553963 , 551.872669 ]]]	[[[1211.45177 , 131.350657, 328.715966]]]	[[[1.45577173,0.45928662,1.72930975,0.45712149]]]	[[[0.52409363,1.77812397,0.56845493]]]	[[[0.44169887,1.47307455,0.29457818]]]	[1.]
{'B_diff': 0.5, 'I_diff': 0.75, 'T_diff': 0.5, 'N0': 1723.697384321183, 'h_N': 8.490877449504026, 'r0': 1.3425022173834291, 'a0': 0.001767851649626884, 'h0': 1.4902141888279967, 'alpha0': 0.0003233256798032305, 'eta0': 3.9245367492287686, 'delta': 0.04125793238555507, 'n': 1.285862662895877, 'nu': 1.74519546291187, 'a_scale': 1.344630031397323, 'id': 94600}	1	[0]	[[[ 0.30998971,8089.06376 , 62.6386372 , 102.268668 ]]]	[[[4713.70875 , 42.6641022, 68.3492534]]]	[[[0.,0.,0.,0.]]]	[[[0.,0.,0.]]]	[[[0.,0.,0.]]]	[1.]
{'B_diff': 0.75, 'I_diff': 0.25, 'T_diff': 0.75, 'N0': 715.7181351427255, 'h_N': 14.499638149353947, 'r0': 0.7124604916820052, 'a0': 0.0011199025770925602, 'h0': 0.8234613699712593, 'alpha0': 0.0004700479067379317, 'eta0': 4.156793689659269, 'delta': 0.033930882911264094, 'n': 1.974117218565869, 'nu': 1.8891143901999814, 'a_scale': 2.916250391375442, 'id': 96400}	1	[0]	[[[ 1.19587989,2376.59193 , 38.1036251 , 149.3602159 ]]]	[[[1271.65019 , 25.3787324, 69.3681407]]]	[[[0.00000033,0.00000033,0.00000033,0.00000033]]]	[[[0.00000033,0.00000033,0.00000033]]]	[[[0.00000033,0.00000033,0.00000033]]]	[1.]
{'B_diff': 0.75, 'I_diff': 0.25, 'T_diff': 0.5, 'N0': 1916.7117100651062, 'h_N': 10.245806335005101, 'r0': 1.3202356641787858, 'a0': 0.0018251100515591413, 'h0': 0.981676757601796, 'alpha0': 0.00045674327949047174, 'eta0': 3.731953995721601, 'delta': 0.04121955469994543, 'n': 1.7293635127643303, 'nu': 1.0261477638334857, 'a_scale': 3.5696524037400272, 'id': 96200}	1	[1]	[[[1786.77951 , 21.54441203, 224.8138334 , 0. ]]]	[[[ 11.8029031,158.763203 , 0. ]]]	[[[0.00000033,0.00000033,0.00000033,0. ]]]	[[[0.00000033,0.00000033,0. ]]]	[[[0.00000033,0.00000033,0. ]]]	[1.]
{'B_diff': 0.75, 'I_diff': 0.25, 'T_diff': 1.0, 'N0': 995.9962060847622, 'h_N': 18.50292554526137, 'r0': 1.6532629194725443, 'a0': 0.0014129397718240727, 'h0': 0.6364678696173233, 'alpha0': 0.00047379822204549917, 'eta0': 3.528112313413403, 'delta': 0.04909272579768888, 'n': 1.076045799540301, 'nu': 1.125441673662205, 'a_scale': 3.3974508986809866, 'id': 96600}	1	[0]	[[[ 6.27065846,885.4509669 ,502.035205 ,479.8406408 ]]]	[[[ 30.1283969,396.660968 , 54.6900518]]]	[[[0.00000033,0.00000033,0.00000033,0.00000033]]]	[[[0.00000033,0.00000033,0.00000033]]]	[[[0.00000033,0.00000033,0.00000033]]]	[1.]
{'B_diff': 0.5, 'I_diff': 0.25, 'T_diff': 0.25, 'N0': 1195.4381969897477, 'h_N': 12.022766418624553, 'r0': 0.811616495546941, 'a0': 0.0012495526277812173, 'h0': 0.7485332119908796, 'alpha0': 0.0007682734548150563, 'eta0': 1.6195206859171887, 'delta': 0.05448772656548634, 'n': 1.614506332305066, 'nu': 1.1051034454623836, 'a_scale': 1.4246413962357385, 'id': 41600}	1	[0]	[[[ 217.160909 ,1241.072703 , 266.0293781, 333.829489 ]]]	[[[1116.02539 , 214.581001, 230.691192]]]	[[[0.94930385,1.17435463,1.0478969 ,0.18119196]]]	[[[1.19679359,1.08815129,0.19492392]]]	[[[1.02875485,0.88330978,0.15049309]]]	[1.]
{'B_diff': 0.75, 'I_diff': 0.5, 'T_diff': 0.25, 'N0': 718.9957022315193, 'h_N': 8.589031678063325, 'r0': 1.5012953569593308, 'a0': 0.0007277927927829982, 'h0': 1.788703891037068, 'alpha0': 0.0003724637315161407, 'eta0': 2.2876615696071694, 'delta': 0.045725778119633624, 'n': 1.4525213632520568, 'nu': 1.9554618329787878, 'a_scale': 3.5600762339102987, 'id': 96800}	2	[0,0]	[[[ 0.30109021,4894.513683 , 44.293038 , 28.7330582 ], [ 0.33040069,2466.9224843 , 44.293038 , 61.2078271 ]]]	[[[ 206.313603 , 23.3448052, 18.3578782], [2443.12161 , 23.3448052, 42.0826286]]]	[[[0.,0.,0.,0.], [0.,0.,0.,0.]]]	[[[0.,0.,0.], [0.,0.,0.]]]	[[[0.,0.,0.], [0.,0.,0.]]]	[0.545,0.455]
{'B_diff': 0.75, 'I_diff': 0.5, 'T_diff': 0.5, 'N0': 1977.4102406214938, 'h_N': 17.678245857251703, 'r0': 1.9491253885074675, 'a0': 0.0005995719133711781, 'h0': 1.8914236344648105, 'alpha0': 0.000726077232751263, 'eta0': 3.4028231740119157, 'delta': 0.03746754998764065, 'n': 1.5539767531147624, 'nu': 1.7233394744478086, 'a_scale': 3.842632080683659, 'id': 97000}	2	[0,0]	[[[ 0.37960514, 7570.528828 , 48.5655356 , 84.6132363 ], [ 0.3643024 ,14100.906479 , 48.5655518 , 40.1561148 ]]]	[[[7448.71724 , 25.8584297, 46.5019294], [ 772.365279 , 25.8584384, 22.730577 ]]]	[[[0.00000033,0.00000033,0.00000033,0.00000033], [0. ,0. ,0. ,0. ]]]	[[[0.00000033,0.00000033,0.00000033], [0. ,0. ,0. ]]]	[[[0.00000033,0.00000033,0.00000033], [0. ,0. ,0. ]]]	[0.605,0.395]
{'B_diff': 0.75, 'I_diff': 0.5, 'T_diff': 0.75, 'N0': 1272.093249926448, 'h_N': 8.004508936821146, 'r0': 1.3677165320317215, 'a0': 0.0016727830927186396, 'h0': 1.14645698996177, 'alpha0': 0.0005726622909423893, 'eta0': 2.6912581629511054, 'delta': 0.031043140301360416, 'n': 1.102136429507471, 'nu': 1.4742669682422043, 'a_scale': 3.0025604641846746, 'id': 97200}	2	[0,0]	[[[ 0.23152184,8068.55389673, 73.1156872 , 122.0132865 ], [ 0.28519033,3487.02008693, 73.1156872 , 208.689028 ]]]	[[[ 0.08550673, 44.5792504 , 58.3055956 ], [3487.0138 , 44.5792504 , 141.408431 ]]]	[[[0.00000033,0.00000033,0.00000033,0.00000033], [0.00000033,0.00000033,0.00000033,0.00000033]]]	[[[0.00000033,0.00000033,0.00000033], [0.00000033,0.00000033,0.00000033]]]	[[[0.00000033,0.00000033,0.00000033], [0.00000033,0.00000033,0.00000033]]]	[0.47,0.53]
{'B_diff': 0.5, 'I_diff': 1.0, 'T_diff': 1.0, 'N0': 1483.243932310755, 'h_N': 12.476474767196366, 'r0': 1.7178563169892795, 'a0': 0.0006431929137718139, 'h0': 1.1544485844891286, 'alpha0': 0.0007746556341943105, 'eta0': 4.23922181480701, 'delta': 0.030325745989936082, 'n': 1.1437543729533384, 'nu': 1.717107977377725, 'a_scale': 1.4316560303385821, 'id': 95800}	1	[0]	[[[ 0.26308396,6777.03102 , 37.6741833 , 98.5311805 ]]]	[[[4049.86064 , 23.6066904, 64.1901829]]]	[[[0.,0.,0.,0.]]]	[[[0.,0.,0.]]]	[[[0.,0.,0.]]]	[1.]
{'B_diff': 0.25, 'I_diff': 0.75, 'T_diff': 0.25, 'N0': 927.331883809808, 'h_N': 17.039652650298628, 'r0': 0.7090088178366816, 'a0': 0.0007678062005014282, 'h0': 0.6218508315529016, 'alpha0': 0.00033642305053823427, 'eta0': 3.6570915652884604, 'delta': 0.04518381434836972, 'n': 1.4970411213523698, 'nu': 1.731620160315462, 'a_scale': 3.341739229238839, 'id': 78400}	1	[0]	[[[ 15.7337563,1506.325136 , 117.0278047, 319.9929249]]]	[[[1164.65109 , 49.4683083, 289.77059 ]]]	[[[1.60325802,0.45616146,0.69558291,0.16319864]]]	[[[0.48043065,0.7578586 ,0.17160621]]]	[[[0.38506274,0.66556747,0.08327042]]]	[1.]
{'B_diff': 0.75, 'I_diff': 0.25, 'T_diff': 0.25, 'N0': 2205.4730599136215, 'h_N': 13.831058401948281, 'r0': 0.6751422106247258, 'a0': 0.0018508764757849292, 'h0': 1.4613617537003236, 'alpha0': 0.0007744930740870158, 'eta0': 3.2335715897068784, 'delta': 0.03147324524731428, 'n': 1.1844699957001605, 'nu': 1.9816925222060005, 'a_scale': 1.921048401369803, 'id': 96000}	1	[0]	[[[ 0.7149192 ,8811.7266 , 21.74373942, 63.83118 ]]]	[[[8554.71132 , 12.7067218, 27.8078533]]]	[[[0.,0.,0.,0.]]]	[[[0.,0.,0.]]]	[[[0.,0.,0.]]]	[1.]
{'B_diff': 0.25, 'I_diff': 0.5, 'T_diff': 0.25, 'N0': 1630.73371932944, 'h_N': 13.892933133041739, 'r0': 1.7479438392357185, 'a0': 0.0017461889975152476, 'h0': 1.1254064065725236, 'alpha0': 0.0008554168825919292, 'eta0': 3.4203409037766113, 'delta': 0.05738064797625233, 'n': 1.6591348925756777, 'nu': 1.6562052018466735, 'a_scale': 1.2888785139557362, 'id': 64800}	2	[0,1]	[[[ 160.934502 ,5288.614047 , 379.2920895, 130.418213 ], [ 160.934513 ,5288.46441 , 379.2894412, 130.435706 ]]]	[[[4320.08287 , 301.437541, 130.418213], [4319.95725 , 301.435758, 130.435706]]]	[[[1.90192046,0.61705365,1.60620379,0.59381264], [1.90192031,0.61705914,1.60622304,0.59367993]]]	[[[0.6255836 ,1.68372446,0.59381264], [0.62558978,1.68374099,0.59367993]]]	[[[0.591454 ,1.33789812,1. ], [0.59145738,1.33792766,0. ]]]	[0.415,0.585]
{'B_diff': 0.5, 'I_diff': 1.0, 'T_diff': 0.25, 'N0': 2055.4620061890882, 'h_N': 5.81566614652902, 'r0': 1.3611093893509774, 'a0': 0.000969251263798755, 'h0': 0.8894136961897681, 'alpha0': 0.000677201964676627, 'eta0': 4.984375501761091, 'delta': 0.0547404449065621, 'n': 1.776663421643586, 'nu': 1.881129793383695, 'a_scale': 3.197678046443998, 'id': 56800}	1	[1]	[[[ 282.099568 ,5231.957576 , 455.2320527, 182.935223 ]]]	[[[4972.32776 , 356.685674, 182.935223]]]	[[[1.54702041,0.74361879,1.51173548,0.3525721 ]]]	[[[0.74751404,1.67216839,0.3525721 ]]]	[[[0.69092276,1.0159363 ,0. ]]]	[1.]
{'B_diff': 0.75, 'I_diff': 0.5, 'T_diff': 0.25, 'N0': 1012.1744087037314, 'h_N': 7.1146664998304265, 'r0': 1.6975929446055285, 'a0': 0.0019010480085095026, 'h0': 0.9374926846270715, 'alpha0': 0.0006130557916250301, 'eta0': 4.367954555558331, 'delta': 0.058348944052255526, 'n': 1.0075978250981747, 'nu': 1.3046874341370907, 'a_scale': 4.520030000867669, 'id': 84000}	2	[1,1]	[[[ 2.93985273,1370.84363 , 353.601078 , 246.126536 ], [1012.17407 , 0. , 0. , 0. ]]]	[[[1370.84363 , 353.601078, 246.126536], [ 0. , 0. , 0. ]]]	[[[1.12097932,0.751576 ,0.83379813,0.29914435], [0.00000033,0. ,0. ,0. ]]]	[[[0.751576 ,0.83379813,0.29914435], [0. ,0. ,0. ]]]	[[[0.,0.,0.], [0.,0.,0.]]]	[0.805,0.195]
{'B_diff': 0.5, 'I_diff': 0.25, 'T_diff': 1.0, 'N0': 979.4987739805745, 'h_N': 17.747583916480647, 'r0': 0.7457629734291599, 'a0': 0.0017698815633323392, 'h0': 1.6366947722208274, 'alpha0': 0.0006207436488770295, 'eta0': 1.8560494772498755, 'delta': 0.05169311823295261, 'n': 1.8913674589401874, 'nu': 1.064573457521027, 'a_scale': 1.6336722059669855, 'id': 80600}	2	[1,1]	[[[ 303.908535 ,1182.590329 , 330.34099238, 225.081643 ], [ 929.268805 , 18.80844236, 87.187112 , 0. ]]]	[[[912.450643 ,330.339984 , 0. ], [ 11.6195745, 44.5924758, 0. ]]]	[[[0.89840434,1.31466995,0.96360818,0.19391165], [0. ,0. ,0. ,0. ]]]	[[[1.3702441 ,0.96360885,0. ], [0. ,0. ,0. ]]]	[[[1.18925419,0.7479435 ,0.19391165], [0. ,0. ,0. ]]]	[0.575,0.425]
{'B_diff': 0.75, 'I_diff': 1.0, 'T_diff': 0.75, 'N0': 610.7514558325113, 'h_N': 8.610149493443965, 'r0': 0.9286507796953505, 'a0': 0.0014330499536271105, 'h0': 1.5511244705666805, 'alpha0': 0.0007993531810140998, 'eta0': 4.403189885370602, 'delta': 0.04559666777671482, 'n': 1.9047648862967435, 'nu': 1.320841600916944, 'a_scale': 2.0973122826595754, 'id': 98800}	1	[1]	[[[516.724408 , 23.87999733,151.1268544 , 0. ]]]	[[[14.5948988,81.2468019, 0. ]]]	[[[0.00000033,0.00000033,0.00000033,0. ]]]	[[[0.00000033,0.00000033,0. ]]]	[[[0.00000033,0.00000033,0. ]]]	[1.]
{'B_diff': 0.75, 'I_diff': 1.0, 'T_diff': 0.5, 'N0': 1272.7184012111884, 'h_N': 5.085469514327862, 'r0': 1.895298120608873, 'a0': 0.0015479020562692819, 'h0': 1.1871828275432286, 'alpha0': 0.0004424646391449627, 'eta0': 2.2215672824075954, 'delta': 0.04825430831981447, 'n': 1.512800768420505, 'nu': 1.7559715376809713, 'a_scale': 2.080336197672527, 'id': 98600}	2	[0,0]	[[[ 0.17135376,4259.576032 , 61.4495256 , 131.526811 ], [ 0.15307808,8092.306025 , 61.4495256 , 69.3801903 ]]]	[[[3985.94578 , 33.431765 , 100.969848 ], [ 695.414865 , 33.431765 , 52.7082462]]]	[[[0.00000033,0.00000033,0.00000033,0.00000033], [0.00000033,0.00000033,0.00000033,0.00000033]]]	[[[0.00000033,0.00000033,0.00000033], [0.00000033,0.00000033,0.00000033]]]	[[[0.00000033,0.00000033,0.00000033], [0.00000033,0.00000033,0.00000033]]]	[0.68,0.32]
{'B_diff': 0.75, 'I_diff': 0.75, 'T_diff': 0.5, 'N0': 1680.1857202705164, 'h_N': 16.595678532487796, 'r0': 1.896277605921636, 'a0': 0.0008924916012473237, 'h0': 1.6598920536012023, 'alpha0': 0.0006157811676196248, 'eta0': 2.124565486087081, 'delta': 0.0416914838095764, 'n': 1.172935678815096, 'nu': 1.6301476965110748, 'a_scale': 1.8372215739125868, 'id': 97800}	2	[0,0]	[[[ 0.39865379,12298.9238136 , 53.8247529 , 42.4753331 ], [ 0.42303533, 6178.48282098, 53.8247529 , 90.2813951 ]]]	[[[ 79.8951136, 31.923652 , 26.3894219], [6170.05579 , 31.923652 , 63.9320774]]]	[[[0.,0.,0.,0.], [0.,0.,0.,0.]]]	[[[0.,0.,0.], [0.,0.,0.]]]	[[[0.,0.,0.], [0.,0.,0.]]]	[0.565,0.435]
{'B_diff': 0.75, 'I_diff': 0.75, 'T_diff': 1.0, 'N0': 2121.1740914816182, 'h_N': 16.515049633872557, 'r0': 1.6018240864881632, 'a0': 0.0009872406568854869, 'h0': 1.8617033991194682, 'alpha0': 0.0008396131332621377, 'eta0': 2.5260574639687827, 'delta': 0.042217499423026494, 'n': 1.9558230837970532, 'nu': 1.9348006342490356, 'a_scale': 1.552370050299493, 'id': 98200}	1	[0]	[[[ 0.46325444,11691.69173 , 28.05345305, 28.10958483]]]	[[[4944.37874 , 18.5195919, 18.6130107]]]	[[[0.,0.,0.,0.]]]	[[[0.,0.,0.]]]	[[[0.,0.,0.]]]	[1.]
{'B_diff': 0.25, 'I_diff': 0.75, 'T_diff': 1.0, 'N0': 815.932022092711, 'h_N': 8.721043114451536, 'r0': 1.4404385303651956, 'a0': 0.001984193648960685, 'h0': 0.9490151076373037, 'alpha0': 0.00023706734762754937, 'eta0': 3.2114979192219586, 'delta': 0.04091115930701014, 'n': 1.2522370780332266, 'nu': 1.41217052164213, 'a_scale': 2.6373484564566283, 'id': 91800}	1	[0]	[[[ 4.89212654,430.630239 ,253.227472 ,350.464624 ]]]	[[[139.11006 ,140.163285,162.078044]]]	[[[0.45809789,0.3162326 ,0.17423624,0.04041561]]]	[[[0.27506664,0.08490601,0.06272177]]]	[[[0.59436127,0.47259704,0.10969352]]]	[1.]
{'B_diff': 1.0, 'I_diff': 0.25, 'T_diff': 0.5, 'N0': 1327.9691930240351, 'h_N': 5.645497959194451, 'r0': 1.1707159417368993, 'a0': 0.0014346463308324217, 'h0': 1.573229807355838, 'alpha0': 0.0006313923416575966, 'eta0': 1.4561981036447162, 'delta': 0.03471693392995505, 'n': 1.1961073149125623, 'nu': 1.3087614230238835, 'a_scale': 1.9883593236166073, 'id': 99400}	1	[0]	[[[ 0.24500472,3730.544125 , 80.0818223 , 207.0842423 ]]]	[[[3506.66807 , 61.3869196, 96.0328053]]]	[[[0.00000033,0.00000033,0.00000033,0.00000033]]]	[[[0.00000033,0.00000033,0.00000033]]]	[[[0.00000033,0.00000033,0.00000033]]]	[1.]
{'B_diff': 0.25, 'I_diff': 0.25, 'T_diff': 0.25, 'N0': 804.7816281245777, 'h_N': 14.072556776556311, 'r0': 0.8112939206378176, 'a0': 0.0008759481183220753, 'h0': 0.9511722835570035, 'alpha0': 0.0006752906039607724, 'eta0': 3.9454316400870897, 'delta': 0.04453193675504692, 'n': 1.006495353269937, 'nu': 1.2429627113984802, 'a_scale': 3.096515745384428, 'id': 89600}	4	[0,1,1,1]	[[[ 3.38041207,1639.39029077, 273.688542 , 184.3868674 ], [ 3.37818819,1639.72855 , 273.48367 , 184.418914 ], [ 9.56891339,1935.82427 , 413.358421 , 188.2887513 ], [ 804.78136 , 0. , 0. , 0. ]]]	[[[1639.3902 , 168.286984 , 171.780423 ], [1639.72855 , 168.128052 , 171.811439 ], [ 0. , 165.602335 , 25.1627543], [ 0. , 0. , 0. ]]]	[[[0.73013968,0.45071185,0.69808765,0.2862191 ], [0.73068851,0.45067825,0.69872879,0.28603074], [1.26961614,0.69962693,0.85795424,0.44407965], [0.00000033,0. ,0. ,0. ]]]	[[[0.45071185,0.85854201,0.29558417], [0.45067825,0.85947854,0.29538702], [0. ,0.92190516,0.52351907], [0. ,0. ,0. ]]]	[[[0.34828999,0.45269719,0.15897968], [0. ,0.4530027 ,0.15889849], [0.69962693,0.92693436,0.43496915], [0. ,0. ,0. ]]]	[0.945,0.045,0.005,0.005]
{'B_diff': 0.5, 'I_diff': 1.0, 'T_diff': 1.0, 'N0': 2127.1385621154523, 'h_N': 19.106688184303845, 'r0': 0.9753366499513625, 'a0': 0.001643748366681742, 'h0': 2.061911772532942, 'alpha0': 0.00029391993540759276, 'eta0': 3.1395560159328317, 'delta': 0.04977283122029876, 'n': 1.5291044507935507, 'nu': 1.3302107010936952, 'a_scale': 4.108187592451352, 'id': 83000}	2	[0,1]	[[[ 733.71441 ,4213.511645 ,1014.080881 , 130.9967067], [1950.47011 , 48.2987916, 289.149577 , 0. ]]]	[[[496.281975 ,346.373253 , 83.909684 ], [ 29.7408841,147.85333 , 0. ]]]	[[[1.08315032,1.05863539,0.86798043,0.42693695], [0.00000033,0.00000033,0.00000033,0. ]]]	[[[1.32336716,1.68232706,0.8268837 ], [0.00000033,0.00000033,0. ]]]	[[[1.06638361,1.16225028,0.44069065], [0.00000033,0.00000033,0. ]]]	[0.955,0.045]
{'B_diff': 1.0, 'I_diff': 1.0, 'T_diff': 0.75, 'N0': 889.8252484443182, 'h_N': 6.321497008596426, 'r0': 1.6333398735621334, 'a0': 0.0013590613854590136, 'h0': 1.8486082966694182, 'alpha0': 0.00029954484894784253, 'eta0': 3.188879893722535, 'delta': 0.04503971981450655, 'n': 1.1365709969468483, 'nu': 1.252142650306121, 'a_scale': 2.941091286653803, 'id': 89200}	1	[1]	[[[ 2.75145708,1418.820095 , 633.785499 , 146.163291 ]]]	[[[421.606486,255.761666,146.163291]]]	[[[1.76713337,1.02037567,0.96590167,0.67652274]]]	[[[0.66362723,0.86901782,0.67652274]]]	[[[1.6312174 ,1.38395133,0. ]]]	[1.]
{'B_diff': 0.25, 'I_diff': 0.75, 'T_diff': 0.5, 'N0': 1515.439608469863, 'h_N': 14.71075951759788, 'r0': 1.831019120400934, 'a0': 0.0019360816201147257, 'h0': 1.0179357071962012, 'alpha0': 0.0006456863366534112, 'eta0': 2.1983671277499583, 'delta': 0.04048475553344154, 'n': 1.04000248626054, 'nu': 1.0219194067599886, 'a_scale': 4.119230002571587, 'id': 91400}	6	[1,1,1,1,1,1]	[[[ 8.21220467, 878.230792 , 881.326112 , 503.219747 ], [ 116.74532 ,2191.35526 , 695.601555 , 420.02479 ], [ 1.48314332,3836.31644 , 340.897984 , 332.858893 ], [1515.4391 , 0. , 0. , 0. ], [ 1.93660699,1461.15202 , 261.515627 , 515.327355 ], [ 1.48301583,3836.86231 , 340.89706 , 332.808798 ]]]	[[[ 878.230792, 235.28116 , 368.665242], [ 0. , 346.638351, 180.217574], [ 0. , 340.897984, 332.858893], [ 0. , 0. , 0. ], [1461.15202 , 261.515627, 515.327355], [ 0. , 340.89706 , 332.808798]]]	[[[0.9425308 ,0.55500628,0.8758635 ,0.32289296], [2.09342085,0.91661958,0.76636312,0.27664559], [0.92274442,0.49168467,1.11824194,0.42803694], [0.00000033,0. ,0. ,0. ], [0.00000001,0.00000001,0.00000001,0. ], [0.92284817,0.49167514,1.1182165 ,0.42812733]]]	[[[0.55500628,0.55864589,0.41984356], [0. ,1.4350232 ,0.7421949 ], [0.57685184,1.11824194,0.42803694], [0. ,0. ,0. ], [0.00000001,0.00000001,0. ], [0. ,1.1182165 ,0.42812733]]]	[[[0. ,1.3369805 ,1.30220843], [0.91661958,1.2951516 ,0.56184198], [0.49168467,0. ,0. ], [0. ,0. ,0. ], [0. ,0. ,0. ], [0.49167514,0. ,0. ]]]	[0.815,0.11 ,0.015,0.035,0.02 ,0.005]
{'B_diff': 1.0, 'I_diff': 0.5, 'T_diff': 0.25, 'N0': 648.5370263344312, 'h_N': 6.242462408175365, 'r0': 1.3510700509539073, 'a0': 0.0006887130617162656, 'h0': 0.8755310102572127, 'alpha0': 0.00046030142826412206, 'eta0': 1.744692058028995, 'delta': 0.054527722011128626, 'n': 1.2528078568073777, 'nu': 1.463327260078416, 'a_scale': 1.0372794127787204, 'id': 100000}	1	[1]	[[[ 0.56462314,1231.5910905 , 77.6910868 , 200.862938 ]]]	[[[1176.65623 , 53.6935185, 0. ]]]	[[[0.00000033,0.00000033,0.00000033,0.00000033]]]	[[[0.00000033,0.00000033,0. ]]]	[[[0.00000033,0.00000033,0.00000033]]]	[1.]
{'B_diff': 1.0, 'I_diff': 0.5, 'T_diff': 0.5, 'N0': 779.7311079445304, 'h_N': 16.26707773971526, 'r0': 0.8225206046153362, 'a0': 0.0013883163645865004, 'h0': 1.8104124781950164, 'alpha0': 0.0007530459312417862, 'eta0': 1.971848351097853, 'delta': 0.03637371732740821, 'n': 1.4415884517313766, 'nu': 1.4544914951580927, 'a_scale': 2.8654477193222574, 'id': 100200}	2	[0,0]	[[[ 1.19401362,1938.9856051 , 67.8721394 , 137.4760781 ], [ 0.93712031,4666.583081 , 67.8721394 , 61.5613822 ]]]	[[[1901.24429 , 39.1467742, 83.2259375], [ 602.296431 , 39.1467742, 40.442738 ]]]	[[[0.00000033,0.00000033,0.00000033,0.00000033], [0.00000033,0.00000033,0.00000033,0.00000033]]]	[[[0.00000033,0.00000033,0.00000033], [0.00000033,0.00000033,0.00000033]]]	[[[0.00000033,0.00000033,0.00000033], [0.00000033,0.00000033,0.00000033]]]	[0.53,0.47]
{'B_diff': 0.75, 'I_diff': 1.0, 'T_diff': 1.0, 'N0': 620.1195929202914, 'h_N': 8.846520573896326, 'r0': 1.0383430234458724, 'a0': 0.002011100961369661, 'h0': 2.161130888973525, 'alpha0': 0.0006068804550185526, 'eta0': 3.019118682013293, 'delta': 0.0320537313989114, 'n': 1.4629903605709895, 'nu': 1.0881602497240355, 'a_scale': 3.6927185590783225, 'id': 86200}	2	[0,0]	[[[ 45.6462115,736.0321806,392.095483 ,146.5304105], [ 63.5997777,173.9716389,314.802528 ,141.7643275]]]	[[[ 16.3495056,192.6498 , 73.3103625], [161.22412 ,191.506694 ,125.682342 ]]]	[[[1.83701626,0.70947277,0.42408309,0.23535023], [0.76335847,1.2037299 ,0.23306981,0.03731911]]]	[[[1.83868847,0.4157058 ,0.37008949], [1.26760884,0.34535435,0.0417902 ]]]	[[[0.74653187,0.9739716 ,0.57281997], [0.49381621,0.06038624,0.0023999 ]]]	[0.98,0.02]
{'B_diff': 0.75, 'I_diff': 0.25, 'T_diff': 0.25, 'N0': 1619.2199748111725, 'h_N': 11.31974800904293, 'r0': 1.7931707662645044, 'a0': 0.0009287577958282487, 'h0': 1.4947492401289715, 'alpha0': 0.0008153632048048625, 'eta0': 3.5030270197266455, 'delta': 0.044183579568148786, 'n': 1.6494236368198876, 'nu': 1.3083577967833602, 'a_scale': 3.564827078093501, 'id': 70400}	1	[0]	[[[ 81.0414935,4002.552814 , 331.909027 , 249.2761915]]]	[[[3789.27466 , 211.188323, 159.088822]]]	[[[2.24566741,0.54596172,1.38514468,0.39791329]]]	[[[0.55107835,1.53203283,0.45716714]]]	[[[0.48234931,1.13827304,0.29536545]]]	[1.]
{'B_diff': 1.0, 'I_diff': 0.5, 'T_diff': 1.0, 'N0': 1770.4727262516994, 'h_N': 19.058242938786552, 'r0': 1.1732990955362144, 'a0': 0.0007620573438100325, 'h0': 0.9715001318060534, 'alpha0': 0.0003548081626905215, 'eta0': 1.5625445146303736, 'delta': 0.03478684163179857, 'n': 1.1177911347333478, 'nu': 1.3320944444989198, 'a_scale': 3.3790259070180153, 'id': 100600}	2	[0,0]	[[[ 0.80459872,11102.00128931, 159.4820155 , 230.232458 ], [ 1.22294661, 3314.09051464, 159.4820155 , 371.1035887 ]]]	[[[ 0.24688931, 105.737855 , 100.70144 ], [3313.92113 , 105.737855 , 305.315799 ]]]	[[[0.,0.,0.,0.], [0.,0.,0.,0.]]]	[[[0.,0.,0.], [0.,0.,0.]]]	[[[0.,0.,0.], [0.,0.,0.]]]	[0.635,0.365]
{'B_diff': 0.25, 'I_diff': 0.25, 'T_diff': 1.0, 'N0': 803.9922608676072, 'h_N': 16.066447361636797, 'r0': 0.6422337023024032, 'a0': 0.0005773067691978196, 'h0': 0.7368586667286909, 'alpha0': 0.0006474800546325739, 'eta0': 4.072374500389044, 'delta': 0.053599369421049516, 'n': 1.383865360006113, 'nu': 1.25010135978072, 'a_scale': 3.0314690473744874, 'id': 77400}	2	[0,0]	[[[ 35.8260972,567.530277 ,291.7698727,377.1110285], [165.547567 ,546.212009 ,358.1993338,234.7992491]]]	[[[110.77599 ,225.529038 , 78.8015025], [183.447113 ,280.233419 , 67.5186451]]]	[[[0. ,0. ,0. ,0. ], [0.71336396,1.09683049,0.54431134,0.04947151]]]	[[[0. ,0. ,0. ], [1.23149933,0.57203794,0.08985608]]]	[[[0. ,0. ,0. ], [1.0383934 ,0.45374939,0.03318036]]]	[0.265,0.735]
{'B_diff': 1.0, 'I_diff': 0.25, 'T_diff': 0.25, 'N0': 1629.4257305231154, 'h_N': 19.915273134535376, 'r0': 1.480676911125484, 'a0': 0.0005478530725290185, 'h0': 1.7551293611097567, 'alpha0': 0.0005113956694803122, 'eta0': 3.637932454786847, 'delta': 0.04512903412419271, 'n': 1.3742860886293615, 'nu': 1.4461065683584837, 'a_scale': 4.597703907747681, 'id': 73600}	1	[0]	[[[ 36.5753022,3238.3206001, 428.232697 , 303.1879431]]]	[[[3194.63626 , 233.712535, 224.007339]]]	[[[2.35166508,0.65492261,1.19567387,0.59495152]]]	[[[0.65923339,1.30561501,0.65388668]]]	[[[0.36125538,1.07798889,0.43146292]]]	[1.]
{'B_diff': 1.0, 'I_diff': 0.75, 'T_diff': 0.5, 'N0': 1793.7535823841033, 'h_N': 8.166786750924512, 'r0': 0.535086625193613, 'a0': 0.001847026061208729, 'h0': 1.9501056180889824, 'alpha0': 0.0005815316181822592, 'eta0': 3.3463492304815556, 'delta': 0.0301860209511597, 'n': 1.3607318217266497, 'nu': 1.9613979105766841, 'a_scale': 2.7019572154907374, 'id': 101000}	2	[0,0]	[[[ 0.53300414, 6292.731635 , 30.0616484 , 71.9930615 ], [ 0.50750974,14693.504554 , 30.0616484 , 27.2556248 ]]]	[[[6288.17354 , 16.1816464, 44.7186925], [ 101.648154 , 16.1816464, 16.5784264]]]	[[[0.,0.,0.,0.], [0.,0.,0.,0.]]]	[[[0.,0.,0.], [0.,0.,0.]]]	[[[0.,0.,0.], [0.,0.,0.]]]	[0.66,0.34]
{'B_diff': 0.75, 'I_diff': 0.25, 'T_diff': 0.5, 'N0': 2136.8996253988303, 'h_N': 11.428075794442343, 'r0': 1.030300831064376, 'a0': 0.0008337395939290175, 'h0': 2.1826287051098063, 'alpha0': 0.0005634764462531479, 'eta0': 4.4426926127837, 'delta': 0.03960221235152185, 'n': 1.5209784823685972, 'nu': 1.560557702196485, 'a_scale': 1.5817570338941669, 'id': 83400}	1	[0]	[[[ 203.628116 ,6235.416869 , 409.3612456 , 168.68658565]]]	[[[6049.91083 , 352.68573 , 0.00000665]]]	[[[2.02999751,0.57785666,1.65606183,0.52825532]]]	[[[0.58039609,1.68629203,0.98565215]]]	[[[0.52788803,1.47870272,0.52825534]]]	[1.]
{'B_diff': 0.75, 'I_diff': 0.75, 'T_diff': 0.5, 'N0': 1924.1358333957262, 'h_N': 5.508834645489072, 'r0': 0.522437130966044, 'a0': 0.0014383329954117245, 'h0': 2.049795333367678, 'alpha0': 0.0007561586411622372, 'eta0': 1.760387257766995, 'delta': 0.04565069443075008, 'n': 1.0539523014998289, 'nu': 1.0203825544863796, 'a_scale': 4.515547374447981, 'id': 85000}	7	[1,1,1,1,1,1,1]	[[[ 1115.04479 , 1236.32125 , 701.554547 , 0. ], [ 431.390964 , 3723.7095 , 396.7353 , 153.053916 ], [ 0.67979186,12022.0438 , 539.488598 , 0. ], [ 0.59353388,13577.9018 , 248.353464 , 7.14615153], [ 1924.13519 , 0. , 0. , 0. ], [ 0.60781489, 7183.06369 , 442.026455 , 19.2359842 ], [ 0.87056313, 5117.88989 , 1793.66694 , 0. ]]]	[[[1236.32125 , 701.554547 , 0. ], [3723.7095 , 396.7353 , 153.053916 ], [ 0. , 539.488598 , 0. ], [ 0. , 248.353464 , 7.14615153], [ 0. , 0. , 0. ], [7183.06369 , 0. , 0. ], [5117.88989 , 0. , 0. ]]]	[[[0.59020644,2.22115974,1.07206005,0. ], [1.20408678,0.98112231,1.51540028,0.66757073], [0.00000033,0.00000033,0.00000033,0. ], [0. ,0. ,0. ,0. ], [0.00000033,0. ,0. ,0. ], [0.16472314,0.13013614,1.23588122,2.64739106], [0.00000033,0.00000033,0.00000033,0. ]]]	[[[2.22115974,1.07206005,0. ], [0.98112231,1.51540028,0.66757073], [0. ,0.00000033,0. ], [0. ,0. ,0. ], [0. ,0. ,0. ], [0.13013614,0. ,0. ], [0.00000033,0. ,0. ]]]	[[[0. ,0. ,0. ], [0. ,0. ,0. ], [0.00000033,0. ,0. ], [0. ,0. ,0. ], [0. ,0. ,0. ], [0. ,1.23588122,2.64739106], [0. ,0.00000033,0. ]]]	[0.075,0.65 ,0.045,0.07 ,0.14 ,0.015,0.005]
{'B_diff': 0.25, 'I_diff': 0.25, 'T_diff': 0.5, 'N0': 1354.3387136646325, 'h_N': 16.337181683130986, 'r0': 0.5939703923992679, 'a0': 0.0010163411570998826, 'h0': 2.0390079659591045, 'alpha0': 0.00044681876676037105, 'eta0': 1.4943272710442976, 'delta': 0.037700489401373924, 'n': 1.5824412019278156, 'nu': 1.2766937465694244, 'a_scale': 2.946685941454536, 'id': 102600}	1	[0]	[[[ 1.48796012,6091.95071 , 141.1117952 , 144.7196499 ]]]	[[[1961.00869 , 94.6466493, 82.65193 ]]]	[[[0.,0.,0.,0.]]]	[[[0.,0.,0.]]]	[[[0.,0.,0.]]]	[1.]
{'B_diff': 0.25, 'I_diff': 0.25, 'T_diff': 0.75, 'N0': 1785.34931665748, 'h_N': 13.349900148037506, 'r0': 0.680247799075277, 'a0': 0.000915215013444782, 'h0': 1.717206402141021, 'alpha0': 0.0007460419883732473, 'eta0': 2.090088531419437, 'delta': 0.040579463429981276, 'n': 1.9100733638436456, 'nu': 1.4767350810460664, 'a_scale': 4.043412019689652, 'id': 102800}	1	[0]	[[[ 0.94135474,9584.02396 , 66.4596671 , 77.9146977 ]]]	[[[3029.69514 , 44.521187 , 38.8250043]]]	[[[0.,0.,0.,0.]]]	[[[0.,0.,0.]]]	[[[0.,0.,0.]]]	[1.]
{'B_diff': 0.25, 'I_diff': 1.0, 'T_diff': 1.0, 'N0': 1756.038169883618, 'h_N': 7.849821132482527, 'r0': 1.4100305342784354, 'a0': 0.0015896292701071636, 'h0': 0.8963326696498441, 'alpha0': 0.00031876639651393063, 'eta0': 3.0384054893167725, 'delta': 0.037826299647273354, 'n': 1.1955202533871236, 'nu': 1.2666046257929056, 'a_scale': 4.108361731997292, 'id': 67000}	1	[0]	[[[ 121.41327 ,1768.323243, 823.354638, 593.413765]]]	[[[141.974953,205.288803,250.942512]]]	[[[1.38042451,0.98263335,0.77272122,0.28022665]]]	[[[2.02146055,0.99805513,0.57582198]]]	[[[1.11196393,1.10552555,0.54082383]]]	[1.]
{'B_diff': 0.75, 'I_diff': 0.5, 'T_diff': 1.0, 'N0': 1308.1327332749756, 'h_N': 16.814973924057007, 'r0': 1.122927131777152, 'a0': 0.001899717921866446, 'h0': 1.4064022535745897, 'alpha0': 0.000791334203996669, 'eta0': 4.725291820776567, 'delta': 0.05476097478363614, 'n': 1.5569259907102173, 'nu': 1.5042986294598646, 'a_scale': 1.9404952564626972, 'id': 59000}	1	[0]	[[[ 225.779694 ,1751.9181871, 485.957455 , 205.5856035]]]	[[[1732.27457 , 157.850456, 148.599716]]]	[[[1.19226041,1.00438074,0.73526672,0.0809669 ]]]	[[[1.00696937,0.94249777,0.10835513]]]	[[[0.84887268,0.64002274,0.00956302]]]	[1.]
{'B_diff': 0.25, 'I_diff': 0.75, 'T_diff': 1.0, 'N0': 2194.1198486895346, 'h_N': 18.792886328726, 'r0': 1.8283122225647979, 'a0': 0.0009274717676277748, 'h0': 1.368898773517215, 'alpha0': 0.0005375524935261308, 'eta0': 5.089875736704654, 'delta': 0.05848761379698486, 'n': 1.745772572959134, 'nu': 1.5576225568908968, 'a_scale': 2.55105662509193, 'id': 104600}	1	[1]	[[[1980.46896 , 37.2033319, 446.267928 , 0. ]]]	[[[ 26.9201934,100.835891 , 0. ]]]	[[[0.00000033,0.00000033,0.00000033,0. ]]]	[[[0.00000033,0.00000033,0. ]]]	[[[0.00000033,0.00000033,0. ]]]	[1.]
{'B_diff': 0.25, 'I_diff': 0.5, 'T_diff': 0.5, 'N0': 1690.7914597860185, 'h_N': 5.058749658748703, 'r0': 1.149236614060943, 'a0': 0.0012024599064873874, 'h0': 1.8274978144929153, 'alpha0': 0.0002266172824527162, 'eta0': 3.4773358974011654, 'delta': 0.03971297687956774, 'n': 1.708562187785751, 'nu': 1.5469915140311312, 'a_scale': 2.3293345118971978, 'id': 103400}	2	[0,0]	[[[ 0.23499709,7517.38048 , 148.109788 , 169.2987007 ], [ 34.9773108 ,4985.695977 , 293.497151 , 293.6875862 ]]]	[[[3548.49826 , 81.8675031, 103.085945 ], [4439.42251 , 136.934945 , 224.121597 ]]]	[[[0. ,0. ,0. ,0. ], [3.00364435,0.48922953,1.18742713,0.60217742]]]	[[[0. ,0. ,0. ], [0.5094579 ,1.23669826,0.69133634]]]	[[[0. ,0. ,0. ], [0.41054555,1.20613436,0.32283274]]]	[0.985,0.015]
{'B_diff': 0.25, 'I_diff': 0.25, 'T_diff': 0.25, 'N0': 1042.5454677029588, 'h_N': 19.84151446284375, 'r0': 1.4089622258399022, 'a0': 0.002067139453283036, 'h0': 1.1669813478390019, 'alpha0': 0.0007647980459334401, 'eta0': 4.538644791618983, 'delta': 0.05392971854451334, 'n': 1.7144879236851644, 'nu': 1.3883832606875812, 'a_scale': 3.042454985494355, 'id': 64000}	2	[1,0]	[[[ 928.443535 , 24.9120397 , 198.7023145 , 1.77627041], [ 184.218792 ,1700.084648 , 387.300812 , 197.2134521 ]]]	[[[ 14.1701513 , 101.950391 , 1.77627041], [1395.55559 , 193.943997 , 125.592774 ]]]	[[[0.00000033,0.00000033,0.00000033,0.00000033], [1.22712013,0.96475232,0.84901334,0.10262138]]]	[[[0.00000033,0.00000033,0.00000033], [0.98136353,0.96183534,0.12553911]]]	[[[0.00000033,0.00000033,0. ], [0.907742 ,0.73830541,0.06246626]]]	[0.025,0.975]
{'B_diff': 0.75, 'I_diff': 0.75, 'T_diff': 0.75, 'N0': 1679.0997848810025, 'h_N': 6.33365333035913, 'r0': 1.2127745001434187, 'a0': 0.0007241731972975342, 'h0': 0.9460616192420404, 'alpha0': 0.0006563754240728513, 'eta0': 2.749491843439243, 'delta': 0.03353073292227389, 'n': 1.5675727570162747, 'nu': 1.1808748659811152, 'a_scale': 3.319288854561628, 'id': 85200}	1	[0]	[[[ 9.58383128,2072.459318 , 417.092958 , 592.012662 ]]]	[[[841.684568,109.224348,403.854523]]]	[[[2.56032715,0.73955224,1.19951051,0.28935384]]]	[[[0.66511824,0.33871048,0.220958 ]]]	[[[1.34563509,1.56741039,0.58809409]]]	[1.]
{'B_diff': 0.25, 'I_diff': 1.0, 'T_diff': 0.75, 'N0': 1545.0743767152142, 'h_N': 6.111203017650324, 'r0': 0.9075422449989532, 'a0': 0.0016877692351366688, 'h0': 0.7558198896954837, 'alpha0': 0.00029807135787441924, 'eta0': 3.3297131661749013, 'delta': 0.05764717140849819, 'n': 1.9277514706811691, 'nu': 1.7562437890423712, 'a_scale': 4.679668473898129, 'id': 105200}	1	[1]	[[[1483.8118 , 21.34329982, 113.6622827 , 0. ]]]	[[[14.2151746,38.8566757, 0. ]]]	[[[0.,0.,0.,0.]]]	[[[0.,0.,0.]]]	[[[0.,0.,0.]]]	[1.]
{'B_diff': 0.5, 'I_diff': 0.5, 'T_diff': 0.75, 'N0': 1474.1983562314217, 'h_N': 16.026217978987912, 'r0': 1.1537052743296576, 'a0': 0.0008736919047533478, 'h0': 1.5767166293965094, 'alpha0': 0.00047170514085076974, 'eta0': 5.1222334358250485, 'delta': 0.05366789848040803, 'n': 1.92507094908344, 'nu': 1.5156886655672497, 'a_scale': 1.4782143362443552, 'id': 68400}	2	[1,1]	[[[ 384.145687 ,2156.805557 , 606.109338 , 138.520044 ], [1361.60206 , 27.70916915, 206.1750152 , 0. ]]]	[[[1929.64079 , 305.519328 , 138.520044 ], [ 18.0327695, 83.0898252, 0. ]]]	[[[1.05162928,1.15872401,0.85582437,0.15006633], [0.00000033,0.00000033,0.00000033,0. ]]]	[[[1.1804781 ,1.0273344 ,0.15006633], [0.00000033,0.00000033,0. ]]]	[[[1.04804021,0.68894439,0. ], [0.00000033,0.00000033,0. ]]]	[0.955,0.045]
{'B_diff': 0.5, 'I_diff': 0.25, 'T_diff': 1.0, 'N0': 633.0276357795817, 'h_N': 5.1456113855515175, 'r0': 1.3981990023689876, 'a0': 0.0005636666679992206, 'h0': 0.9955828252455527, 'alpha0': 0.00029902391352528367, 'eta0': 2.677148657606803, 'delta': 0.05492195458769268, 'n': 1.4858151163876583, 'nu': 1.8408492542727517, 'a_scale': 1.4589285779743775, 'id': 106200}	1	[1]	[[[ 0.29939699,2376.034921 , 50.8438445 , 142.180929 ]]]	[[[1515.70786 , 35.4058536, 0. ]]]	[[[0.00000033,0.00000033,0.00000033,0.00000033]]]	[[[0.00000033,0.00000033,0. ]]]	[[[0.00000033,0.00000033,0.00000033]]]	[1.]
{'B_diff': 0.5, 'I_diff': 0.25, 'T_diff': 0.5, 'N0': 816.2229609045795, 'h_N': 15.000310345344548, 'r0': 1.530322689047743, 'a0': 0.0012689323874387139, 'h0': 2.2454258998956735, 'alpha0': 0.0007416963121310292, 'eta0': 1.3814537624859622, 'delta': 0.05867219212945011, 'n': 1.4530623018419337, 'nu': 1.7239101899824525, 'a_scale': 3.248261029333766, 'id': 105800}	1	[0]	[[[ 0.6527706 ,4262.66836 , 47.8379518 , 22.76042899]]]	[[[1943.29032 , 29.4086725, 14.2018534]]]	[[[0.,0.,0.,0.]]]	[[[0.,0.,0.]]]	[[[0.,0.,0.]]]	[1.]
{'B_diff': 0.5, 'I_diff': 0.25, 'T_diff': 0.25, 'N0': 904.2987432684781, 'h_N': 8.450412544660676, 'r0': 1.2883295540576558, 'a0': 0.0020103989945912527, 'h0': 1.3192571315345494, 'alpha0': 0.0008328485141433929, 'eta0': 2.8388096627945023, 'delta': 0.04106709759253815, 'n': 1.6364353232122726, 'nu': 1.613293511929164, 'a_scale': 4.117997262483339, 'id': 105600}	1	[0]	[[[ 0.35339859,3683.5159 , 50.9830727 , 94.8463078 ]]]	[[[2566.6928 , 27.5419951, 61.0506833]]]	[[[0.,0.,0.,0.]]]	[[[0.,0.,0.]]]	[[[0.,0.,0.]]]	[1.]
{'B_diff': 0.5, 'I_diff': 0.5, 'T_diff': 1.0, 'N0': 1938.792448700021, 'h_N': 13.272619369052801, 'r0': 1.6496208244881987, 'a0': 0.0006511209170479545, 'h0': 1.232831749969033, 'alpha0': 0.0006513766533817521, 'eta0': 1.5502970243400638, 'delta': 0.058737002252599396, 'n': 1.9621204076368133, 'nu': 1.5725690091945903, 'a_scale': 3.2801152881120443, 'id': 107000}	1	[0]	[[[ 0.5460441,11394.33542 , 83.6403486, 78.9599314]]]	[[[1921.49212 , 52.604504 , 44.1271785]]]	[[[0.00000033,0.00000033,0.00000033,0.00000033]]]	[[[0.00000033,0.00000033,0.00000033]]]	[[[0.00000033,0.00000033,0.00000033]]]	[1.]
{'B_diff': 0.75, 'I_diff': 0.75, 'T_diff': 0.75, 'N0': 725.1776931414399, 'h_N': 14.731442465934157, 'r0': 1.5517828199314028, 'a0': 0.0011483400206371715, 'h0': 1.869742763710415, 'alpha0': 0.0005910661061800308, 'eta0': 4.622542815546117, 'delta': 0.038776739028530974, 'n': 1.558085601732606, 'nu': 1.7756162435473408, 'a_scale': 3.4657656539632495, 'id': 98000}	1	[0]	[[[ 1.26682064,1416.7845696 , 202.5767436 , 165.680067 ]]]	[[[1415.89335 , 29.3094906, 97.2998622]]]	[[[0.9576152 ,0.48482761,0.75447561,0.34036317]]]	[[[0.48486123,0.73443953,0.45345742]]]	[[[0.51362516,0.83514906,0.53090076]]]	[1.]
{'B_diff': 0.5, 'I_diff': 0.5, 'T_diff': 0.75, 'N0': 1449.1172300580856, 'h_N': 13.516445924325634, 'r0': 1.8264148808335299, 'a0': 0.0007845819084611259, 'h0': 0.9102435697130411, 'alpha0': 0.0003564710932434941, 'eta0': 2.979256386365832, 'delta': 0.044469631362091505, 'n': 1.355649756296449, 'nu': 1.8669321578696376, 'a_scale': 4.062119340639475, 'id': 106800}	2	[0,0]	[[[ 0.39679965,8811.4682602 , 62.1398927 , 106.6942288 ], [ 0.43863448,5135.7849376 , 62.1398927 , 166.5752856 ]]]	[[[ 40.7843102, 34.5220286, 50.5409028], [5119.7156 , 34.5220286, 93.3932137]]]	[[[0.00000033,0.00000033,0.00000033,0.00000033], [0.00000033,0.00000033,0.00000033,0.00000033]]]	[[[0.00000033,0.00000033,0.00000033], [0.00000033,0.00000033,0.00000033]]]	[[[0.00000033,0.00000033,0.00000033], [0.00000033,0.00000033,0.00000033]]]	[0.36,0.64]
{'B_diff': 0.25, 'I_diff': 0.75, 'T_diff': 0.5, 'N0': 2233.534230996778, 'h_N': 13.174210265384486, 'r0': 1.7696896254631742, 'a0': 0.0005300558905143387, 'h0': 1.134944667553693, 'alpha0': 0.0006332892790771992, 'eta0': 2.896200623596926, 'delta': 0.054585222116096926, 'n': 1.9689502782439854, 'nu': 1.7947769371272955, 'a_scale': 2.9190303809117, 'id': 104200}	2	[0,0]	[[[ 110.215962 , 7601.215025 , 413.000368 , 232.4980938 ], [ 0.45848768,11745.46389 , 62.9618076 , 86.0855612 ]]]	[[[6778.34401 , 146.247589 , 210.798526 ], [5347.43383 , 30.8153748, 54.639565 ]]]	[[[2.44172343,0.50003612,1.66237722,0.71993827], [0.00000033,0.00000033,0.00000033,0.00000033]]]	[[[0.50836652,1.95597141,0.76537891], [0.00000033,0.00000033,0.00000033]]]	[[[0.4649092 ,1.53903588,0.28796496], [0.00000033,0.00000033,0.00000033]]]	[0.115,0.885]
{'B_diff': 0.5, 'I_diff': 0.5, 'T_diff': 0.25, 'N0': 898.8308052307108, 'h_N': 15.882275811416257, 'r0': 0.6584158113082177, 'a0': 0.0019692384739465165, 'h0': 0.8163932664055062, 'alpha0': 0.0003593001842915461, 'eta0': 1.6896464116172916, 'delta': 0.05103125093667782, 'n': 1.0074110177517357, 'nu': 1.5179566411586014, 'a_scale': 3.1990438769148333, 'id': 106400}	3	[1,1,1]	[[[ 1.87137445,4710.94129 , 110.9490606 , 117.31072 ], [ 2.30549605,2505.90902 , 92.3166224 , 162.363868 ], [ 898.830506 , 0. , 0. , 0. ]]]	[[[ 0. , 60.8394181, 21.7966607], [2505.90902 , 65.6356924, 162.363868 ], [ 0. , 0. , 0. ]]]	[[[0. ,0. ,0. ,0. ], [0.00000033,0.00000033,0.00000033,0.00000033], [0.00000033,0. ,0. ,0. ]]]	[[[0. ,0. ,0. ], [0.00000033,0.00000033,0.00000033], [0. ,0. ,0. ]]]	[[[0. ,0. ,0. ], [0. ,0.00000033,0. ], [0. ,0. ,0. ]]]	[0.595,0.375,0.03 ]
{'B_diff': 0.75, 'I_diff': 1.0, 'T_diff': 0.5, 'N0': 1915.8051949863502, 'h_N': 14.528219804498798, 'r0': 1.0894636220482306, 'a0': 0.0018259713568763017, 'h0': 1.966658441990236, 'alpha0': 0.0008185338539817398, 'eta0': 3.4242018898475197, 'delta': 0.050750578137511576, 'n': 1.4862630275293105, 'nu': 1.3314524635044076, 'a_scale': 3.224524943898119, 'id': 85800}	1	[0]	[[[ 83.0491485,5003.58086 , 750.462199 , 295.8256763]]]	[[[2403.37672 , 194.77525 , 264.738701]]]	[[[2.54804727,0.83518103,0.94978328,0.68698017]]]	[[[1.0237802 ,2.23027547,0.73322305]]]	[[[1.7503449 ,1.09047836,0.94095602]]]	[1.]
{'B_diff': 0.5, 'I_diff': 0.25, 'T_diff': 0.75, 'N0': 713.914711084818, 'h_N': 14.93582085968126, 'r0': 1.1605346291360132, 'a0': 0.000855710162643357, 'h0': 0.9167628035916634, 'alpha0': 0.000350845306126233, 'eta0': 2.8726839146715135, 'delta': 0.03712177456308016, 'n': 1.002504195182304, 'nu': 1.6472497284532992, 'a_scale': 1.969396575723251, 'id': 106000}	27	[1,0,0,1,0,0,0,0,0,1,0,0,1,0,1,1,0,1,0,0,0,1,0,1,1,1,0]	[[[ 0.66802468,3518.963529 , 58.0024552 , 126.242631 ], [ 0.68558477,3048.5404 , 57.4805109 , 137.263492 ], [ 0.71669143,2324.425312 , 56.19708035, 156.122857 ], [ 0.71932672,2269.66509 , 56.04756139, 157.65502 ], [ 0.71773758,2302.6166271 , 56.13873421, 156.731261 ], [ 0.71497076,2360.552367 , 56.2899351 , 155.118823 ], [ 0.71264094,2410.043518 , 56.40974077, 153.751236 ], [ 0.71718708,2314.078738 , 56.16961684, 156.411272 ], [ 0.71820056,2292.9990266 , 56.11245637, 157.000179 ], [ 0.67032838,3452.394599 , 57.9471628 , 127.709631 ], [ 0.70188849,2650.285634 , 56.88649257, 147.30109 ], [ 0.6957556 ,2796.37814 , 57.1213727 , 143.547047 ], [ 0.68313967,3110.73657 , 57.5621702 , 135.744203 ], [ 0.71409039,2379.171034 , 56.33599111, 154.603221 ], [ 0.67978027,3197.330749 , 57.67112 , 133.65083 ], [ 0.71143587,2435.93808 , 56.46912679, 153.03977 ], [ 0.71302615,2401.810926 , 56.39039032, 153.97805 ], [ 0.66919635,3484.810911 , 57.9751932 , 126.990178 ], [ 0.71793149,2298.5861872 , 56.12776173, 156.843906 ], [ 0.69822009,2737.01874 , 57.029065 , 145.059673 ], [ 0.71449879,2370.522064 , 56.31474611, 154.842575 ], [ 0.67546446,3311.102196 , 57.804241 , 130.949388 ], [ 0.69428742,2832.10116 , 57.1752577 , 142.64381 ], [ 0.66840995,3507.663563 , 57.9936981 , 126.488801 ], [ 0.71326451,2396.727075 , 56.37832665, 154.118255 ], [ 0.6687867 ,3496.680116 , 57.9849365 , 126.729177 ], [ 0.70803069,2510.408823 , 56.62790274, 151.013014 ]]]	[[[ 511.108259 , 43.6026922, 0. ], [1182.60611 , 45.4691775, -0. ], [2194.45897 , 47.997107 , -0. ], [2269.66509 , 48.1819507, 0. ], [2224.42119 , 48.0705345, -0. ], [2144.77835 , 47.8759601, 0. ], [2076.60695 , 47.7106887, -0. ], [2208.67616 , 48.0319117, -0. ], [2237.62892 , 48.1029984, 0. ], [ 607.218759 , 43.890865 , 0. ], [1743.11646 , 46.9012302, 0. ], [1538.30871 , 46.388685 , -0. ], [1094.52813 , 45.2365178, 0. ], [2119.14865 , 47.8137122, -0. ], [ 971.654689 , 44.908247 , 0. ], [2040.87806 , 47.6243808, 0. ], [2087.95696 , 47.7381433, 0. ], [ 560.484151 , 43.752145 , 0. ], [2229.95649 , 48.0841327, -0. ], [1621.66711 , 46.5990121, 0. ], [2131.05681 , 47.8426152, -0. ], [ 809.675806 , 44.4667186, 0. ], [1488.06395 , 46.2608626, -0. ], [ 527.461143 , 43.6525255, 0. ], [2094.96379 , 47.755103 , 0. ], [ 543.340716 , 43.7005976, 0. ], [1937.84879 , 47.3758339, 0. ]]]	[[[0.00000189,0.00001057,0.00000049,0.0000064 ], [0.0237876 ,0.14237679,0.00856974,0.0744751 ], [0.00142374,0.00920039,0.00098756,0.0038103 ], [0.00000033,0.00000033,0.00000033,0.00000033], [0.00128305,0.00833529,0.00091589,0.00341669], [0.00277805,0.01785982,0.00181987,0.00751317], [0.01182633,0.07746998,0.00674829,0.03279098], [0.00132537,0.00858517,0.00093221,0.00353826], [0.00126441,0.00823578,0.00091354,0.00336076], [0.00324358,0.01818039,0.00090376,0.0108391 ], [0.0393282 ,0.26179401,0.01669578,0.11608043], [0.03514917,0.2249489 ,0.0139994 ,0.10605133], [0.02067984,0.12197941,0.00724984,0.06535351], [0.00470085,0.03026332,0.0029577 ,0.01280705], [0.0162663 ,0.0942152 ,0.00546645,0.052095 ], [0.02092939,0.14052816,0.01095152,0.05892764], [0.00934057,0.06076304,0.00548983,0.02576165], [0.00165035,0.00923301,0.00044411,0.00554805], [0.00127587,0.00829762,0.00091541,0.00339481], [0.03723438,0.24221851,0.01519675,0.1113624 ], [0.00364961,0.02346738,0.00234304,0.00990675], [0.01040676,0.05914586,0.00326713,0.03394134], [0.0337364 ,0.21378657,0.01324736,0.10232195], [0.00054362,0.00303777,0.00014251,0.00183542], [0.00801891,0.05198524,0.00479523,0.02204785], [0.00107373,0.00600334,0.00028508,0.00361766], [0.03597112,0.24608244,0.01671256,0.10359602]]]	[[[ 0.00010533, 0.00000377, 0. ], [ 0.52335479, 0.03756037,-0. ], [ 0.01339805, 0.00149539,-0. ], [ 0.00000033, 0.00000033, 0. ], [ 0.01185378, 0.00134449,-0. ], [ 0.02707276, 0.00294111, 0. ], [ 0.12463961, 0.01311936,-0. ], [ 0.01236184, 0.00139032,-0. ], [ 0.01159142, 0.00132408, 0. ], [ 0.14921372, 0.00618273, 0. ], [ 0.56270944, 0.0548233 , 0. ], [ 0.58011234, 0.05145195,-0. ], [ 0.49501901, 0.03333463, 0. ], [ 0.04686824, 0.00502109,-0. ], [ 0.44362338, 0.02707847, 0. ], [ 0.23387561, 0.02460611, 0. ], [ 0.09673269, 0.01021407, 0. ], [ 0.08298778, 0.00321601, 0. ], [ 0.01174896, 0.00133656,-0. ], [ 0.57920247, 0.05349789, 0. ], [ 0.03597996, 0.00387948,-0. ], [ 0.34726353, 0.01824012, 0. ], [ 0.57765353, 0.04991854,-0. ], [ 0.02923402, 0.00107625, 0. ], [ 0.08223235, 0.00870635, 0. ], [ 0.05588112, 0.0021096 , 0. ], [ 0.44823763, 0.0467231 , 0. ]]]	[[[0.00003026,0.0000134 ,0.0000064 ], [0.5643092 ,0.18318644,0.0744751 ], [0.39077108,0.01552106,0.0038103 ], [0. ,0.00000033,0.00000033], [0.58265275,0.01438323,0.00341669], [0.46448649,0.02890978,0.00751317], [1.33618609,0.11567949,0.03279098], [0.44752286,0.01464066,0.00353826], [0.80949675,0.01435214,0.00336076], [0.05390572,0.02303131,0.0108391 ], [1.84606766,0.35246515,0.11608043], [1.20933988,0.29683179,0.10605133], [0.45692596,0.15619334,0.06535351], [0.65887545,0.04772047,0.01280705], [0.32901727,0.11997821,0.052095 ], [2.07469342,0.20225732,0.05892764], [1.10852494,0.09211819,0.02576165], [0.02690829,0.01170314,0.00554805], [0.65966303,0.01437745,0.00339481], [1.43652403,0.32201747,0.1113624 ], [0.5525031 ,0.03748127,0.00990675], [0.19069475,0.07497052,0.03394134], [1.0900369 ,0.28092985,0.10232195], [0.00874951,0.00385224,0.00183542], [0.98377832,0.07955615,0.02204785], [0.01738854,0.00761121,0.00361766], [2.59602806,0.34123256,0.10359602]]]	[0.41 ,0.015,0.24 ,0.02 ,0.04 ,0.025,0.015,0.05 ,0.02 ,0.005,0.005,0.02 , 0.01 ,0.025,0.005,0.005,0.01 ,0.01 ,0.015,0.005,0.01 ,0.005,0.005,0.01 , 0.01 ,0.005,0.005]
{'B_diff': 1.0, 'I_diff': 0.75, 'T_diff': 0.75, 'N0': 1307.3619419998536, 'h_N': 14.606608984799877, 'r0': 0.8269270413778775, 'a0': 0.0019343055464462351, 'h0': 0.8636850331682164, 'alpha0': 0.0005123439512118751, 'eta0': 4.338858255068305, 'delta': 0.03858479960805766, 'n': 1.690668379519757, 'nu': 1.779466606400253, 'a_scale': 2.530468157509251, 'id': 88400}	3	[0,0,0]	[[[ 27.9729283 ,2477.9280826 , 118.874545 , 328.71417 ], [ 28.7777652 ,2568.27162785, 116.4446438 , 310.991582 ], [ 1.11585819,5023.19571 , 90.0603974 , 203.6179176 ]]]	[[[2467.72002 , 39.2450986, 179.540194 ], [2559.35055 , 39.6279406, 176.488738 ], [1912.04259 , 31.390585 , 151.643336 ]]]	[[[2.73928974,0.40698237,1.18962099,0.17783853], [2.7618613 ,0.39372585,1.26416131,0.16277428], [0.09123534,0.08273448,0.55656544,0.19643689]]]	[[[0.40726187,1.00436001,0.2406602 ], [0.39404372,1.0305841 ,0.24829578], [0.14689527,0.18575099,0.20804014]]]	[[[0.50623098,1.33156502,0.19377218], [0.41750493,1.44029529,0.11797212], [0.15235389,0.81894438,0.24010398]]]	[0.77 ,0.225,0.005]
{'B_diff': 0.5, 'I_diff': 0.75, 'T_diff': 0.75, 'N0': 1619.7247487465133, 'h_N': 13.446141150706886, 'r0': 1.2008503874146679, 'a0': 0.0006365991051623098, 'h0': 0.70878537229898, 'alpha0': 0.000785084971697936, 'eta0': 4.606839817444714, 'delta': 0.04506396291006558, 'n': 1.955576113399517, 'nu': 1.04285841872231, 'a_scale': 3.1150816522425693, 'id': 107600}	1	[1]	[[[1464.97198 , 31.3695422, 264.610418 , 0. ]]]	[[[ 18.6530634,136.359909 , 0. ]]]	[[[0.,0.,0.,0.]]]	[[[0.,0.,0.]]]	[[[0.,0.,0.]]]	[1.]
{'B_diff': 0.5, 'I_diff': 0.75, 'T_diff': 1.0, 'N0': 1901.338156333358, 'h_N': 19.794217888951387, 'r0': 1.4935804905106225, 'a0': 0.0006524817357450592, 'h0': 1.60433583074288, 'alpha0': 0.0004773833958580657, 'eta0': 1.6712484261225857, 'delta': 0.0351327718713572, 'n': 1.9981142377761067, 'nu': 1.5590374430089948, 'a_scale': 3.940622908595618, 'id': 107800}	1	[0]	[[[ 0.54133096,11219.74553 , 74.1901957 , 94.8629871 ]]]	[[[1382.3521 , 45.2755838, 56.2879518]]]	[[[0.00000033,0.00000033,0.00000033,0.00000033]]]	[[[0.00000033,0.00000033,0.00000033]]]	[[[0.00000033,0.00000033,0.00000033]]]	[1.]
{'B_diff': 0.5, 'I_diff': 1.0, 'T_diff': 0.75, 'N0': 1911.909240620822, 'h_N': 9.291906394959353, 'r0': 1.6970874348992044, 'a0': 0.0013258678656526293, 'h0': 2.0258660864204865, 'alpha0': 0.0008139322869964022, 'eta0': 4.8388012326396925, 'delta': 0.052157961114130694, 'n': 1.7033089787500124, 'nu': 1.6300065209412637, 'a_scale': 4.4150182119415655, 'id': 82800}	1	[1]	[[[ 905.027784 , 467.97798931,1712.8443547 , 119.630642 ]]]	[[[465.2114 , 78.9114647,119.630642 ]]]	[[[0.45325662,2.49503181,0.33406707,0.06183133]]]	[[[2.49918095,0.49752167,0.06183133]]]	[[[1.85080811,0.33100042,0. ]]]	[1.]
{'B_diff': 1.0, 'I_diff': 1.0, 'T_diff': 0.25, 'N0': 1499.4269109647546, 'h_N': 16.861180008212223, 'r0': 0.8904173027672464, 'a0': 0.0010244959194497891, 'h0': 1.733205474490797, 'alpha0': 0.00034983463879480724, 'eta0': 1.4055449390107646, 'delta': 0.050199686861049475, 'n': 1.2366801335184374, 'nu': 1.1939701625104056, 'a_scale': 3.530498342891886, 'id': 101600}	1	[1]	[[[ 2.14040896,5468.1644 , 413.943296 , 255.880657 ]]]	[[[1276.71589 , 145.237999, 255.880657]]]	[[[0.300331 ,0.61281045,1.0748254 ,0.61134679]]]	[[[0.95844362,0.69780035,0.61134679]]]	[[[1.05838497,1.8102696 ,0. ]]]	[1.]
{'B_diff': 0.5, 'I_diff': 1.0, 'T_diff': 0.75, 'N0': 808.6366599699551, 'h_N': 7.5879627457705965, 'r0': 1.171026755033817, 'a0': 0.0006407126472959282, 'h0': 0.9766631288909535, 'alpha0': 0.0006459596677037293, 'eta0': 4.216645677432744, 'delta': 0.05251145675483265, 'n': 1.1406279731456022, 'nu': 1.7762709403957293, 'a_scale': 4.525588753414988, 'id': 108400}	1	[1]	[[[ 0.61649888,2204.34162594, 334.5435357 , 86.4913045 ]]]	[[[2204.34162 , 37.1931277, 86.4913045]]]	[[[0.00000033,0.00000033,0.00000033,0.00000033]]]	[[[0.00000033,0.00000033,0.00000033]]]	[[[0.00000033,0.00000033,0. ]]]	[1.]
{'B_diff': 0.5, 'I_diff': 1.0, 'T_diff': 0.5, 'N0': 1639.828335868005, 'h_N': 8.206782486002686, 'r0': 0.6785034443653739, 'a0': 0.001826992211573647, 'h0': 1.4012665070661368, 'alpha0': 0.00035353974470310977, 'eta0': 1.609439219499496, 'delta': 0.04225890588769348, 'n': 1.7433193099563882, 'nu': 1.4733453806666865, 'a_scale': 3.3689983526887324, 'id': 108200}	1	[0]	[[[ 0.70281538,8755.252461 , 122.6145987 , 152.2633141 ]]]	[[[869.149381 , 67.8223634,104.926184 ]]]	[[[0.00000033,0.00000033,0.00000033,0.00000033]]]	[[[0.00000033,0.00000033,0.00000033]]]	[[[0.00000033,0.00000033,0.00000033]]]	[1.]
{'B_diff': 0.75, 'I_diff': 0.25, 'T_diff': 0.25, 'N0': 601.5468765538268, 'h_N': 18.801022359945062, 'r0': 1.5802121433428722, 'a0': 0.0017641535991119632, 'h0': 1.843107272377917, 'alpha0': 0.00040829573705020145, 'eta0': 1.6201681736597833, 'delta': 0.03809320256127688, 'n': 1.1079494326516346, 'nu': 1.0823830370529262, 'a_scale': 4.561505881538116, 'id': 108800}	1	[1]	[[[ 4.88552051,295.3216551 ,319.3028601 ,192.551996 ]]]	[[[283.616467,226.080947,192.551996]]]	[[[0.00000033,0.00000033,0.00000033,0.00000033]]]	[[[0.00000033,0.00000033,0.00000033]]]	[[[0.00000033,0.00000033,0. ]]]	[1.]
{'B_diff': 0.25, 'I_diff': 0.25, 'T_diff': 0.75, 'N0': 1752.1744901479676, 'h_N': 10.769276437974199, 'r0': 0.7933036541058698, 'a0': 0.001391142375271972, 'h0': 1.1817715671960718, 'alpha0': 0.0008815544771339835, 'eta0': 4.016585850298123, 'delta': 0.03766681733404799, 'n': 1.0496520599576944, 'nu': 1.5411919733146662, 'a_scale': 2.095057647123254, 'id': 90000}	4	[0,1,1,1]	[[[ 223.456288 ,5618.86926 , 391.5353877, 188.0894621], [ 325.952815 ,5604.30009 , 468.282544 , 161.5500094], [1752.17391 , 0. , 0. , 0. ], [ 219.603298 ,5055.71683 , 341.3844386, 202.913669 ]]]	[[[2277.08098 , 301.225137, 113.804803], [ 0. , 309.251755, 101.974893], [ 0. , 0. , 0. ], [5055.71683 , 278.911794, 100.140479]]]	[[[1.67918266,0.69914686,1.75580656,0.66020046], [1.45214926,0.80353079,1.70514573,0.71501096], [0.00000033,0. ,0. ,0. ], [1.66199097,0.70366075,1.7636061 ,0.56868884]]]	[[[0.72053196,1.80274822,0.81590611], [0. ,1.75161547,0.87140458], [0. ,0. ,0. ], [0.70366075,1.81255623,0.75239539]]]	[[[0.6862965 ,1.62593818,0.42560254], [0.80353079,1.6313927 ,0.45257537], [0. ,0. ,0. ], [0. ,1.56626563,0.39225182]]]	[0.68 ,0.075,0.135,0.11 ]
{'B_diff': 0.75, 'I_diff': 0.25, 'T_diff': 0.5, 'N0': 1340.227223722317, 'h_N': 19.459064153501707, 'r0': 1.4272567351994914, 'a0': 0.0012941507225893338, 'h0': 0.6287297947078763, 'alpha0': 0.0005126550735918754, 'eta0': 3.2628813434314528, 'delta': 0.055718042700413944, 'n': 1.9094157724109522, 'nu': 1.1134016012668704, 'a_scale': 3.8869647727612526, 'id': 109000}	1	[1]	[[[1225.3823 , 24.1290742, 197.6998395, 0. ]]]	[[[ 13.0882727,136.554746 , 0. ]]]	[[[0.00000033,0.00000033,0.00000033,0. ]]]	[[[0.00000033,0.00000033,0. ]]]	[[[0.00000033,0.00000033,0. ]]]	[1.]
{'B_diff': 0.5, 'I_diff': 1.0, 'T_diff': 1.0, 'N0': 915.120009211171, 'h_N': 10.615302511091288, 'r0': 1.1561555614349157, 'a0': 0.0019422813390429015, 'h0': 1.9728624770363663, 'alpha0': 0.0002799047585418352, 'eta0': 2.748672681229011, 'delta': 0.04968283308889698, 'n': 1.214908323206102, 'nu': 1.938155427271027, 'a_scale': 1.01595976010127, 'id': 108600}	1	[1]	[[[ 0.53097435,3944.624706 , 33.90232737, 62.4074306 ]]]	[[[3463.96828 , 24.2354719, 0. ]]]	[[[0.,0.,0.,0.]]]	[[[0.,0.,0.]]]	[[[0.,0.,0.]]]	[1.]
{'B_diff': 1.0, 'I_diff': 1.0, 'T_diff': 0.75, 'N0': 1604.6239449953905, 'h_N': 13.344934480524008, 'r0': 1.5878114976581672, 'a0': 0.0018887995413316, 'h0': 0.995169019231841, 'alpha0': 0.0006585833373068734, 'eta0': 5.090499789516624, 'delta': 0.03882705848909209, 'n': 1.4986101477775222, 'nu': 1.0751814992080968, 'a_scale': 1.3935081183567557, 'id': 102000}	2	[1,0]	[[[1343.88378 , 28.88132082, 403.690612 , 0. ], [ 249.325033 , 279.4625141 , 583.30392 , 428.83524995]]]	[[[ 21.0496615,252.492991 , 0. ], [270.443684 ,293.016385 ,428.835215 ]]]	[[[0.00000033,0.00000033,0.00000033,0. ], [0.63260271,1.82673719,0.43702464,0.03547522]]]	[[[0.00000033,0.00000033,0. ], [1.85065094,0.61581421,0.03547522]]]	[[[0.00000033,0.00000033,0. ], [1.19871461,0.2592639 ,0.95113848]]]	[0.895,0.105]
{'B_diff': 0.25, 'I_diff': 0.75, 'T_diff': 0.25, 'N0': 1720.732030639408, 'h_N': 11.910115923408316, 'r0': 1.9403674764334804, 'a0': 0.0014108479932430037, 'h0': 2.1862910336144683, 'alpha0': 0.00035114304858939916, 'eta0': 2.3159711980796223, 'delta': 0.033761704433059044, 'n': 1.340397325954773, 'nu': 1.0913992976315936, 'a_scale': 4.283309784501198, 'id': 91200}	1	[0]	[[[ 13.4143413,4044.36686 , 478.172818 , 438.404246 ]]]	[[[1484.62239 , 240.854723, 324.990325]]]	[[[4.57896347,0.57874639,0.90972619,0.4279211 ]]]	[[[0.95084213,1.1866654 ,0.45509243]]]	[[[0.98424185,1.16168598,0.69023439]]]	[1.]
{'B_diff': 1.0, 'I_diff': 1.0, 'T_diff': 1.0, 'N0': 1461.2322406575593, 'h_N': 16.962492283287723, 'r0': 0.5895269065427677, 'a0': 0.0013724914249599411, 'h0': 1.0860651689887506, 'alpha0': 0.0007784046141527276, 'eta0': 4.587381388954386, 'delta': 0.04883014850862001, 'n': 1.5534951191252486, 'nu': 1.4512487930123963, 'a_scale': 1.8321536987758602, 'id': 76600}	2	[1,1]	[[[548.765071 ,328.90584407,748.740522 ,208.153186 ], [841.329005 ,227.07628177,469.192081 ,142.588311 ]]]	[[[328.111079,135.297297,208.153186], [225.537783,115.194563,142.588311]]]	[[[0.4822108 ,1.61806841,0.60402192,0.12646817], [0.2929498 ,1.90161657,0.7053127 ,0.28005353]]]	[[[1.61921587,1.1797204 ,0.12646817], [1.91147637,1.2216408 ,0.28005353]]]	[[[1.22465907,0.49216718,0. ], [0.78187606,0.60204446,0. ]]]	[0.98,0.02]
{'B_diff': 0.5, 'I_diff': 0.75, 'T_diff': 0.25, 'N0': 1964.1001157549629, 'h_N': 14.47016411056302, 'r0': 1.9084466113229064, 'a0': 0.0017784930028067144, 'h0': 0.8120890194503574, 'alpha0': 0.0004187211246977952, 'eta0': 3.7779183560285, 'delta': 0.044246999910702425, 'n': 1.2183414783830129, 'nu': 1.8040451608298784, 'a_scale': 3.6445509888260896, 'id': 81600}	1	[1]	[[[ 37.2291466,5496.642102 , 249.369193 , 324.008822 ]]]	[[[5388.62717 , 148.70793 , 324.008822]]]	[[[2.93378688,0.44810901,1.75007968,0.4737318 ]]]	[[[0.45004709,2.07355677,0.4737318 ]]]	[[[0.42886471,1.34676143,0. ]]]	[1.]
{'B_diff': 0.75, 'I_diff': 0.5, 'T_diff': 0.25, 'N0': 828.3832330504692, 'h_N': 10.85810592304123, 'r0': 1.8245366197670991, 'a0': 0.0005412701488030619, 'h0': 2.059230362475727, 'alpha0': 0.0002254564991542658, 'eta0': 3.3982464088115885, 'delta': 0.04442678417237454, 'n': 1.0896702416349058, 'nu': 1.8460017460223037, 'a_scale': 4.20836332938473, 'id': 109600}	1	[1]	[[[ 0.31770268,2956.7473358 , 53.25353073, 47.4985295 ]]]	[[[2937.41264 , 43.2756894, 47.4985295]]]	[[[0.,0.,0.,0.]]]	[[[0.,0.,0.]]]	[[[0.,0.,0.]]]	[1.]
{'B_diff': 0.75, 'I_diff': 0.25, 'T_diff': 0.25, 'N0': 1711.5094037935035, 'h_N': 12.170572238638997, 'r0': 0.5357668455954414, 'a0': 0.001038661738601006, 'h0': 0.867397495130382, 'alpha0': 0.0007937213275944436, 'eta0': 5.083843418896663, 'delta': 0.04683483138718669, 'n': 1.0568856838216858, 'nu': 1.3735267306182655, 'a_scale': 3.350653238158228, 'id': 83200}	4	[0,1,1,1]	[[[ 499.537664 ,2220.7590009, 622.614413 , 191.9215707], [1252.52932 ,1134.39056 , 667.647333 , 0. ], [ 499.535414 ,2219.87173 , 622.876382 , 191.9278451], [1711.50883 , 0. , 0. , 0. ]]]	[[[2220.67408 , 389.296005, 161.449148], [ 0. , 0. , 0. ], [2219.87173 , 389.483011, 161.454284], [ 0. , 0. , 0. ]]]	[[[0.92591832,1.30546105,1.02307927,0.18931795], [0.47625114,2.49260123,1.33299921,0. ], [0.92591663,1.30581303,1.02258781,0.18931185], [0.00000033,0. ,0. ,0. ]]]	[[[1.30546954,1.15500408,0.20446005], [0. ,0. ,0. ], [1.30581303,1.15436957,0.20445358], [0. ,0. ,0. ]]]	[[[1.09688679,0.81766569,0.10933993], [2.49260123,1.33299921,0. ], [0. ,0.81738087,0.10933621], [0. ,0. ,0. ]]]	[0.78 ,0.055,0.13 ,0.035]
{'B_diff': 1.0, 'I_diff': 0.5, 'T_diff': 0.25, 'N0': 1929.2387276834033, 'h_N': 18.859534261629193, 'r0': 1.6033338665957575, 'a0': 0.00164820093044974, 'h0': 0.684096859872283, 'alpha0': 0.00039737533376119495, 'eta0': 3.237991250968056, 'delta': 0.056758912488725055, 'n': 1.6616338741335015, 'nu': 1.278101424075618, 'a_scale': 2.9966174537415595, 'id': 23200}	2	[0,1]	[[[ 216.372514 ,1058.8685399, 460.863519 , 684.990944 ], [1714.9344 , 37.779458 , 289.393516 , 21.4368026]]]	[[[1042.30999 , 227.052873 , 551.308726 ], [ 22.3700334, 189.016567 , 21.4368026]]]	[[[0.95544141,1.21705552,0.63726119,0.04978174], [0.00000033,0.00000033,0.00000033,0.00000033]]]	[[[1.22383221,0.77517428,0.0551598 ], [0.00000033,0.00000033,0.00000033]]]	[[[0.84590504,0.50962982,0.0276973 ], [0.00000033,0.00000033,0. ]]]	[0.955,0.045]
{'B_diff': 0.25, 'I_diff': 0.5, 'T_diff': 0.75, 'N0': 1651.1160655569838, 'h_N': 17.13011523765615, 'r0': 1.554428434420965, 'a0': 0.0011537721141926913, 'h0': 0.92199919240686, 'alpha0': 0.0006352336857504853, 'eta0': 3.0232171784004604, 'delta': 0.03921550596643667, 'n': 1.3847506781349685, 'nu': 1.1671946591475861, 'a_scale': 4.476877137074679, 'id': 78000}	1	[0]	[[[ 66.4446355,2213.903291 , 527.840271 , 578.847268 ]]]	[[[256.341521,178.52388 ,275.476537]]]	[[[1.76413702,0.94362953,0.86447242,0.33069946]]]	[[[1.09976183,1.07800706,0.40868806]]]	[[[1.047876 ,1.25261782,0.62236486]]]	[1.]
{'B_diff': 1.0, 'I_diff': 0.5, 'T_diff': 0.25, 'N0': 1222.979695841942, 'h_N': 13.041664735358715, 'r0': 1.4367978815518812, 'a0': 0.000852961365390671, 'h0': 0.8367876162524953, 'alpha0': 0.000526769630864147, 'eta0': 2.7202106653238562, 'delta': 0.05360683933827186, 'n': 1.5714497857573715, 'nu': 1.6121957008572716, 'a_scale': 3.8600607499474653, 'id': 87200}	2	[0,0]	[[[ 0.64854709,7438.845631 , 88.3750454 , 124.5071492 ], [ 9.69444655,2272.9098739 , 144.2254464 , 314.5642829 ]]]	[[[ 650.159341 , 44.6848493, 88.6757316], [2230.81319 , 71.3427028, 251.005033 ]]]	[[[0. ,0. ,0.00000001,0. ], [2.7818085 ,0.44695466,1.07360866,0.27374996]]]	[[[0. ,0.00000001,0. ], [0.4503867 ,1.23479567,0.29931059]]]	[[[0. ,0. ,0. ], [0.27954702,0.93148341,0.17357814]]]	[0.195,0.805]
{'B_diff': 0.25, 'I_diff': 0.75, 'T_diff': 0.5, 'N0': 2003.6566183098969, 'h_N': 8.551848012961837, 'r0': 1.564458493757269, 'a0': 0.001545800355998661, 'h0': 1.9297608873034602, 'alpha0': 0.0002651611275870885, 'eta0': 2.7206405788909596, 'delta': 0.05740759993650849, 'n': 1.523169178354098, 'nu': 1.2859354970645835, 'a_scale': 3.0006243018372127, 'id': 78600}	1	[0]	[[[ 284.832355 ,4433.8287 , 883.602195 , 261.0638614]]]	[[[2822.05614 , 339.701879, 165.276454]]]	[[[1.63634992,0.80067927,0.84375265,0.46873036]]]	[[[0.91450786,1.26481637,0.66495196]]]	[[[1.34409796,1.09694501,0.75642378]]]	[1.]
{'B_diff': 0.75, 'I_diff': 1.0, 'T_diff': 0.5, 'N0': 856.3282498750639, 'h_N': 12.145665508163164, 'r0': 0.9842051870952331, 'a0': 0.0008557439703954002, 'h0': 2.261388316300895, 'alpha0': 0.0002457980879016951, 'eta0': 4.045408683193336, 'delta': 0.04886723593788818, 'n': 1.6802360310266262, 'nu': 1.2214801872241614, 'a_scale': 2.0957616299251205, 'id': 111400}	1	[1]	[[[653.862498 , 52.3358779,323.018378 , 0. ]]]	[[[ 31.5698132,176.565335 , 0. ]]]	[[[0.00000033,0.00000033,0.00000033,0. ]]]	[[[0.00000033,0.00000033,0. ]]]	[[[0.00000033,0.00000033,0. ]]]	[1.]
{'B_diff': 1.0, 'I_diff': 1.0, 'T_diff': 0.5, 'N0': 2039.9860524246053, 'h_N': 14.345905899836389, 'r0': 1.289374812824991, 'a0': 0.0014135015881096688, 'h0': 1.6406512111474234, 'alpha0': 0.0005791258644534732, 'eta0': 1.577352842739398, 'delta': 0.054495182401786364, 'n': 1.0357228521281092, 'nu': 1.0676720333239191, 'a_scale': 1.9347075026635965, 'id': 101800}	2	[1,1]	[[[2039.98537 , 0. , 0. , 0. ], [ 2.21463321,3633.89387 , 332.12315222, 408.142501 ]]]	[[[ 0. , 0. , 0. ], [3633.89387 , 331.756143, 408.142501]]]	[[[0.00000033,0. ,0. ,0. ], [0.84993273,0.43810147,0.8702602 ,0.34857606]]]	[[[0. ,0. ,0. ], [0.43810147,0.87094615,0.34857606]]]	[[[0. ,0. ,0. ], [0. ,0.26701496,0. ]]]	[0.475,0.525]
{'B_diff': 1.0, 'I_diff': 0.25, 'T_diff': 0.25, 'N0': 1014.003469390477, 'h_N': 6.49770507488351, 'r0': 1.701592609437663, 'a0': 0.001707140400495288, 'h0': 2.204450533712311, 'alpha0': 0.0007192778036316816, 'eta0': 5.010616813501208, 'delta': 0.05522729580296535, 'n': 1.8357226558170656, 'nu': 1.0804482924870071, 'a_scale': 3.3626232975438475, 'id': 112000}	1	[1]	[[[852.413612 , 28.1215652,271.4071611, 0. ]]]	[[[ 13.7397716,226.569909 , 0. ]]]	[[[0.00000033,0.00000033,0.00000033,0. ]]]	[[[0.00000033,0.00000033,0. ]]]	[[[0.00000033,0.00000033,0. ]]]	[1.]
{'B_diff': 0.75, 'I_diff': 0.5, 'T_diff': 1.0, 'N0': 1935.529411096563, 'h_N': 17.383997089685582, 'r0': 1.0013736868075158, 'a0': 0.0008206735297800257, 'h0': 1.3926300941368974, 'alpha0': 0.0005469654426409291, 'eta0': 3.7584814456566176, 'delta': 0.03321285956245159, 'n': 1.688252774290007, 'nu': 1.5079079842629524, 'a_scale': 1.06964562397671, 'id': 110200}	1	[1]	[[[ 0.66941749,8427.9955 , 40.0997477 , 167.795766 ]]]	[[[5805.32342 , 30.9448586, 0. ]]]	[[[0.,0.,0.,0.]]]	[[[0.,0.,0.]]]	[[[0.,0.,0.]]]	[1.]
{'B_diff': 0.75, 'I_diff': 0.25, 'T_diff': 1.0, 'N0': 938.5444423899505, 'h_N': 16.912144290131593, 'r0': 0.6347665678522013, 'a0': 0.0020057199935333593, 'h0': 1.8806517282787512, 'alpha0': 0.00023786324974071278, 'eta0': 2.617955088792682, 'delta': 0.039886851298879554, 'n': 1.7489933395661788, 'nu': 1.6582981847260334, 'a_scale': 2.353810725232532, 'id': 109400}	1	[0]	[[[ 1.45841016,4118.12357 , 73.98726487, 142.0720327 ]]]	[[[1919.60306 , 66.2020624, 0.0000007]]]	[[[0. ,0. ,0. ,0.00000001]]]	[[[0. ,0. ,0.97496791]]]	[[[0. ,0.00000001,0.00000001]]]	[1.]
{'B_diff': 0.75, 'I_diff': 0.5, 'T_diff': 0.5, 'N0': 1993.5862985518672, 'h_N': 6.301494627174259, 'r0': 1.1448889019526907, 'a0': 0.0016479937233315335, 'h0': 2.0622345862263556, 'alpha0': 0.0007836081012587055, 'eta0': 3.6526974832952046, 'delta': 0.03912398131733344, 'n': 1.1565266036312964, 'nu': 1.9771345595470822, 'a_scale': 1.1909069380450183, 'id': 109800}	1	[1]	[[[ 0.23142311,8160.793257 , 21.97554217, 44.6810391 ]]]	[[[7801.24974 , 15.3158872, 0. ]]]	[[[0. ,0.00000001,0. ,0.00000002]]]	[[[0.00000002,0. ,0. ]]]	[[[0.00000066,0.00000001,0.00000002]]]	[1.]
{'B_diff': 1.0, 'I_diff': 0.5, 'T_diff': 0.25, 'N0': 592.3217463308798, 'h_N': 16.380098587954517, 'r0': 1.1140387810118038, 'a0': 0.0016449262534256835, 'h0': 1.2394913786398714, 'alpha0': 0.0008664893999086178, 'eta0': 4.88029755606574, 'delta': 0.04130843852981769, 'n': 1.5841680385663957, 'nu': 1.0396879440881825, 'a_scale': 1.0710602379667384, 'id': 112800}	1	[1]	[[[481.115833 , 17.88001187,252.077173 , 0. ]]]	[[[14.9340575, 0. , 0. ]]]	[[[0.00000033,0.00000033,0.00000033,0. ]]]	[[[0.00000033,0. ,0. ]]]	[[[0.00000033,0.00000033,0. ]]]	[1.]
{'B_diff': 1.0, 'I_diff': 0.25, 'T_diff': 1.0, 'N0': 2164.2515345588454, 'h_N': 7.180281317077879, 'r0': 1.8557835019941338, 'a0': 0.000733729937556745, 'h0': 1.8711314399760026, 'alpha0': 0.000449685210310028, 'eta0': 1.9501454367850914, 'delta': 0.03963949272598078, 'n': 1.0009607012586899, 'nu': 1.423553231760943, 'a_scale': 2.944414276079917, 'id': 112600}	3	[1,1,1]	[[[ 0.16869592,17260.3738 , 95.7671372 , 66.9975385 ], [ 0.18297165, 7086.44022 , 95.7671053 , 152.1541352 ], [ 2164.25081 , 0. , 0. , 0. ]]]	[[[ 0. , 77.1042281, 17.7723322], [7086.44022 , 77.1042024, 64.2756184], [ 0. , 0. , 0. ]]]	[[[0. ,0. ,0. ,0. ], [0.00000033,0.00000033,0.00000033,0.00000033], [0.00000033,0. ,0. ,0. ]]]	[[[0. ,0. ,0. ], [0.00000033,0.00000033,0.00000033], [0. ,0. ,0. ]]]	[[[0. ,0. ,0. ], [0. ,0.00000033,0.00000033], [0. ,0. ,0. ]]]	[0.375,0.62 ,0.005]
{'B_diff': 0.5, 'I_diff': 0.75, 'T_diff': 1.0, 'N0': 1277.490112606178, 'h_N': 7.4043700144884035, 'r0': 1.2955290836338638, 'a0': 0.0012331989089969706, 'h0': 2.2824317698419447, 'alpha0': 0.0006285203578108735, 'eta0': 3.5260062990139636, 'delta': 0.05252792259345583, 'n': 1.7253800367314218, 'nu': 1.6710217930318185, 'a_scale': 1.1496139730602783, 'id': 95000}	1	[1]	[[[ 43.4988501,4546.471185 , 174.2996507, 136.194484 ]]]	[[[4177.18043 , 161.271664, 0. ]]]	[[[3.08187092,0.40981839,1.77825066,0.69109853]]]	[[[0.42096086,1.81032067,0. ]]]	[[[0.35639187,1.42504884,0.69109853]]]	[1.]
{'B_diff': 1.0, 'I_diff': 0.5, 'T_diff': 0.5, 'N0': 991.7630011639892, 'h_N': 17.219889518746346, 'r0': 0.5814818432800888, 'a0': 0.001460992965700575, 'h0': 0.9781031944008458, 'alpha0': 0.00025986789916203026, 'eta0': 3.0630506037284713, 'delta': 0.032535297125645166, 'n': 1.3593702335441735, 'nu': 1.6843257662421927, 'a_scale': 2.941201954870234, 'id': 113000}	2	[0,0]	[[[ 2.83407838,1498.061274 , 79.3463493 , 316.539743 ], [ 1.56663787,5180.640435 , 79.3463229 , 164.4181005 ]]]	[[[1486.37208 , 44.0269588, 202.292425 ], [ 411.246775 , 44.0269441, 97.1773196]]]	[[[0. ,0. ,0. ,0. ], [0.00000033,0.00000033,0.00000033,0.00000033]]]	[[[0. ,0. ,0. ], [0.00000033,0.00000033,0.00000033]]]	[[[0. ,0. ,0. ], [0.00000033,0.00000033,0.00000033]]]	[0.78,0.22]
{'B_diff': 1.0, 'I_diff': 0.25, 'T_diff': 0.75, 'N0': 2076.4565339046503, 'h_N': 8.239812242739962, 'r0': 1.3820194227346017, 'a0': 0.0017715748249466535, 'h0': 0.8968426914985376, 'alpha0': 0.0007775685440981251, 'eta0': 1.7094192228866116, 'delta': 0.04169696176353424, 'n': 1.4197660969506152, 'nu': 1.7327185895541142, 'a_scale': 3.5845652777020995, 'id': 112400}	1	[0]	[[[ 0.29282319,7498.092569 , 37.0591443 , 138.396955 ]]]	[[[6517.73398 , 24.5181968, 65.9038943]]]	[[[0.,0.,0.,0.]]]	[[[0.,0.,0.]]]	[[[0.,0.,0.]]]	[1.]
{'B_diff': 1.0, 'I_diff': 0.5, 'T_diff': 0.75, 'N0': 2052.0362084613853, 'h_N': 11.58929284044105, 'r0': 0.5384442521943663, 'a0': 0.0005875832552248548, 'h0': 1.129581528770208, 'alpha0': 0.0006261896878023578, 'eta0': 3.4896249957595313, 'delta': 0.040935943087771626, 'n': 1.6963708621157831, 'nu': 1.9831937549884362, 'a_scale': 1.267409821978735, 'id': 113200}	1	[1]	[[[ 1.02272725,8920.59329 , 24.14226074, 97.1377207 ]]]	[[[6049.14654 , 18.1959353, 0. ]]]	[[[0.,0.,0.,0.]]]	[[[0.,0.,0.]]]	[[[0.,0.,0.]]]	[1.]
{'B_diff': 0.25, 'I_diff': 0.5, 'T_diff': 0.5, 'N0': 2226.1172961420625, 'h_N': 5.0714982828773785, 'r0': 1.0292744752674032, 'a0': 0.0013081045022118269, 'h0': 2.1468767372713384, 'alpha0': 0.0008924988736047544, 'eta0': 1.6905380914990498, 'delta': 0.05349924730758294, 'n': 1.4543997343875212, 'nu': 1.0178986826580267, 'a_scale': 3.49981479491172, 'id': 90600}	9	[1,0,0,1,0,0,1,0,0]	[[[ 138.574875 ,8871.45175 , 509.606657 , 131.953459 ], [ 404.36165 ,6255.22569 , 863.157775 , 161.2570462 ], [ 450.552069 ,6071.56506 , 875.03156 , 154.8516929 ], [ 266.743061 ,7899.804909 , 615.577634 , 114.56542 ], [ 434.690998 ,6099.15407 , 863.155897 , 159.9446567 ], [ 374.426536 ,6532.53907 , 832.431065 , 158.0136987 ], [ 137.681162 ,8872.03513 , 508.066876 , 132.22615203], [ 405.589453 ,6193.6797 , 871.819738 , 162.1833611 ], [ 249.075239 ,7865.971 , 638.150553 , 144.7652712 ]]]	[[[2531.60862 , 509.606657 , 131.953459 ], [2600.90849 , 398.677305 , 100.46412 ], [2339.18302 , 398.855022 , 95.4008607], [7790.02053 , 0. , 0. ], [2514.15526 , 403.041791 , 97.9561974], [2555.12644 , 415.741237 , 102.822272 ], [2563.91793 , 508.066876 , 132.226152 ], [2662.20213 , 402.673388 , 100.468556 ], [2430.86502 , 461.791879 , 119.029683 ]]]	[[[2.57860826,0.49283417,1.60140892,1.18307638], [1.64317274,0.78956179,1.12128572,0.97315677], [1.48596511,0.81388869,1.0914541 ,1.05254561], [2.12968767,0.55932306,1.55415445,1.24029486], [1.50347466,0.80251606,1.10810229,0.961081 ], [1.14562878,0.76523038,1.06476699,0.99807235], [2.58414865,0.49733749,1.63391616,1.16963971], [1.4375917 ,0.80881211,1.07386709,0.98000641], [1.50830293,0.57381103,1.29987813,1.08213109]]]	[[[0.63624258,1.60140892,1.18307638], [1.06908075,1.70281586,1.3526062 ], [1.21427078,1.66691253,1.43525966], [0.56025751,0. ,0. ], [1.12706943,1.62216047,1.38188103], [0.64485824,1.99541275,1.5397496 ], [0.64824711,1.63391616,1.16963971], [0.92487615,1.80098315,1.41947389], [0.6634044 ,1.77469069,1.31610906]]]	[[[0.52296325,0. ,0. ], [1.06141393,1.7668852 ,1.8409806 ], [1.0430972 ,1.65325809,1.94285704], [0.61166247,1.55415445,1.24029486], [1.0940728 ,1.72668161,1.65117369], [1.02596033,1. ,1. ], [0.51297451,0. ,1. ], [1.19077521,1.52372126,1.67681447], [0.63966687,1. ,1. ]]]	[0.185,0.645,0.025,0.075,0.035,0.015,0.005,0.005,0.01 ]
{'B_diff': 1.0, 'I_diff': 0.75, 'T_diff': 0.5, 'N0': 677.5049825704734, 'h_N': 16.007530594875256, 'r0': 1.7743494469707255, 'a0': 0.001153767734236545, 'h0': 1.5284277796663102, 'alpha0': 0.0005901611470359817, 'eta0': 3.553967542549982, 'delta': 0.03182054719015873, 'n': 1.877458281625041, 'nu': 1.9479533517332304, 'a_scale': 1.443511577377096, 'id': 113800}	1	[0]	[[[ 0.35779157,2819.983 , 26.34577698, 54.93874669]]]	[[[1552.82032 , 16.8419953, 48.5682527]]]	[[[0.00000033,0.00000033,0.00000033,0.00000033]]]	[[[0.00000033,0.00000033,0.00000033]]]	[[[0.00000033,0.00000033,0.00000033]]]	[1.]
{'B_diff': 0.75, 'I_diff': 1.0, 'T_diff': 1.0, 'N0': 1439.4131617036107, 'h_N': 5.655531934020649, 'r0': 1.056304843858728, 'a0': 0.0013996919446222383, 'h0': 1.3425464453901457, 'alpha0': 0.00028042450359157473, 'eta0': 1.9861477575253854, 'delta': 0.04978679982687485, 'n': 1.6076836589036687, 'nu': 1.5953625136646477, 'a_scale': 2.6199002132662734, 'id': 99000}	1	[0]	[[[ 7.78838232,2976.4762521 , 251.3672189 , 362.789689 ]]]	[[[2957.99874 , 71.4251309, 155.619368 ]]]	[[[3.95935245,0.43412102,0.97041983,0.38942984]]]	[[[0.43399896,0.17326993,0.16181624]]]	[[[0.60471162,1.38039913,0.64703258]]]	[1.]
{'B_diff': 1.0, 'I_diff': 0.25, 'T_diff': 0.25, 'N0': 1387.5940326540085, 'h_N': 12.72884971318152, 'r0': 1.7359109081902477, 'a0': 0.0017336270096245136, 'h0': 1.6020305136325423, 'alpha0': 0.00031027549714032966, 'eta0': 3.850015979322752, 'delta': 0.046711254167819835, 'n': 1.9381385623027059, 'nu': 1.763664192720884, 'a_scale': 4.433224068162814, 'id': 86400}	1	[0]	[[[ 80.9538407,3234.8983537, 258.389152 , 196.0592386]]]	[[[3179.56785 , 132.818993, 123.96897 ]]]	[[[2.15848912,0.55920558,1.33817278,0.35363363]]]	[[[0.56169612,1.44095192,0.4115617 ]]]	[[[0.4914113 ,1.23774949,0.25565645]]]	[1.]
{'B_diff': 0.25, 'I_diff': 0.25, 'T_diff': 0.5, 'N0': 1131.6367000875634, 'h_N': 17.05076469390773, 'r0': 1.6497185751615684, 'a0': 0.000530178444468348, 'h0': 1.4617881003146733, 'alpha0': 0.00022045058405822373, 'eta0': 2.7002236801868933, 'delta': 0.03285698693259502, 'n': 1.2542838634973497, 'nu': 1.041869615835608, 'a_scale': 2.121281493865364, 'id': 115400}	1	[0]	[[[ 8.58216381,400.924819 ,655.442325 ,451.894537 ]]]	[[[107.469954,512.904244,141.21159 ]]]	[[[0.00000033,0.00000033,0.00000033,0.00000033]]]	[[[0.00000033,0.00000033,0.00000033]]]	[[[0.00000033,0.00000033,0.00000033]]]	[1.]
{'B_diff': 0.25, 'I_diff': 0.25, 'T_diff': 0.25, 'N0': 1071.5792109509919, 'h_N': 10.009122611043518, 'r0': 1.468168005089841, 'a0': 0.0018906236351633626, 'h0': 1.9571634880631215, 'alpha0': 0.0002903481458962478, 'eta0': 2.031776414903703, 'delta': 0.040870978341097354, 'n': 1.953914709504711, 'nu': 1.6216131245570005, 'a_scale': 3.5317249560594433, 'id': 115200}	1	[0]	[[[ 0.35063565,5059.41003 , 85.6750999 , 86.6550601 ]]]	[[[2276.39403 , 47.3959461, 52.84092 ]]]	[[[0.00000033,0.00000033,0.00000033,0.00000033]]]	[[[0.00000033,0.00000033,0.00000033]]]	[[[0.00000033,0.00000033,0.00000033]]]	[1.]
{'B_diff': 0.25, 'I_diff': 0.75, 'T_diff': 0.75, 'N0': 2060.8933082948574, 'h_N': 5.223197174658771, 'r0': 1.5230575108944862, 'a0': 0.0007304045600437434, 'h0': 1.5369216401367614, 'alpha0': 0.0006438870677366633, 'eta0': 3.5220085030729527, 'delta': 0.05386264839017349, 'n': 1.2996060836296888, 'nu': 1.4247417110218208, 'a_scale': 4.583966677143632, 'id': 78800}	1	[0]	[[[ 258.495772 ,2912.57106 ,1881.350638 , 345.8482906]]]	[[[1811.92966 , 122.811938 , 98.5623756]]]	[[[1.28857034,1.2614806 ,0.66664528,0.81344186]]]	[[[1.56730015,2.13576617,0.81766206]]]	[[[2.60844826,0.72959839,1.10821634]]]	[1.]
{'B_diff': 0.5, 'I_diff': 0.5, 'T_diff': 0.25, 'N0': 2015.22693144726, 'h_N': 18.102470026868254, 'r0': 1.6701018653116138, 'a0': 0.0008797822527361386, 'h0': 0.8036088366794576, 'alpha0': 0.0006515128206208709, 'eta0': 4.960938193252186, 'delta': 0.04502541848062458, 'n': 1.188382877892929, 'nu': 1.9537949694491792, 'a_scale': 4.692413508310787, 'id': 80800}	1	[1]	[[[ 57.1620877,4263.241328 , 730.969551 , 341.912396 ]]]	[[[4133.27959 , 450.533334, 341.912396]]]	[[[1.97576117,0.80677998,1.17905955,0.69713565]]]	[[[0.8506943 ,1.31985849,0.69713565]]]	[[[2.54552626,1.30186022,0. ]]]	[1.]
{'B_diff': 1.0, 'I_diff': 0.5, 'T_diff': 1.0, 'N0': 1498.1062892864406, 'h_N': 6.965192249908183, 'r0': 1.8094290570081846, 'a0': 0.0014377485454125925, 'h0': 1.2261144142938214, 'alpha0': 0.0005765031791660722, 'eta0': 4.3873529441821155, 'delta': 0.04082705108725766, 'n': 1.1489009571038726, 'nu': 1.15147127144754, 'a_scale': 1.8783035065792881, 'id': 113400}	2	[0,0]	[[[ 1.16212593, 916.3628096 , 325.1391087 , 510.021677 ], [ 1.3383419 ,2420.287076 , 413.9934321 , 407.500188 ]]]	[[[886.66472 ,236.304924,388.310097], [955.215196,336.408949,285.712815]]]	[[[0. ,0. ,0. ,0. ], [1.02440669,0.51978746,0.73654495,0.22143564]]]	[[[0. ,0. ,0. ], [0.76340074,0.85781108,0.28017155]]]	[[[0. ,0. ,0. ], [0.36799791,0.3305487 ,0.08457028]]]	[0.98,0.02]
{'B_diff': 0.25, 'I_diff': 0.5, 'T_diff': 1.0, 'N0': 1248.2131258617187, 'h_N': 6.471557845697729, 'r0': 1.6811028169998814, 'a0': 0.002044456218641108, 'h0': 1.3699626285057254, 'alpha0': 0.0006037687553336325, 'eta0': 4.835976062018567, 'delta': 0.041068843903186575, 'n': 1.3064368966536422, 'nu': 1.8900799967808708, 'a_scale': 1.2473344983461225, 'id': 91000}	1	[1]	[[[ 82.18417 ,4096.683749 , 256.3585968, 211.834558 ]]]	[[[3448.84929 , 211.958753, 0. ]]]	[[[2.19300934,0.58876722,1.60469661,0.60498826]]]	[[[0.59807898,1.66932292,0. ]]]	[[[0.54965533,1.38692829,0.60498826]]]	[1.]
{'B_diff': 0.25, 'I_diff': 0.5, 'T_diff': 0.75, 'N0': 1632.6048010373147, 'h_N': 10.966703428717079, 'r0': 1.172250945385918, 'a0': 0.0014548464091159725, 'h0': 1.0953929298790155, 'alpha0': 0.00021646866038796327, 'eta0': 4.830677989482027, 'delta': 0.0425154356067062, 'n': 1.9412053127990958, 'nu': 1.4146812428532871, 'a_scale': 3.9858299899558283, 'id': 116400}	1	[1]	[[[1537.50347 , 19.29277403, 172.7107296 , 0. ]]]	[[[11.4391294,76.9218868, 0. ]]]	[[[0.,0.,0.,0.]]]	[[[0.,0.,0.]]]	[[[0.,0.,0.]]]	[1.]
{'B_diff': 0.5, 'I_diff': 0.5, 'T_diff': 1.0, 'N0': 1791.5402063009437, 'h_N': 18.42673931481326, 'r0': 1.1368159966194327, 'a0': 0.001584897179748903, 'h0': 1.766015859643734, 'alpha0': 0.0005946466601880786, 'eta0': 4.580858980896518, 'delta': 0.05798699151034209, 'n': 1.1604353743159035, 'nu': 1.7730736762884174, 'a_scale': 2.2116156932928552, 'id': 94200}	2	[0,1]	[[[ 201.487425 ,6392.92918 , 605.592551 , 71.4900035 ], [ 250.461673 ,4116.96318519, 714.893178 , 109.940457 ]]]	[[[2061.06272 , 539.702251 , 52.6049289], [4115.58834 , 302.861856 , 109.940457 ]]]	[[[1.91794645,0.63077934,1.34050719,0.62841194], [1.59467599,0.75989928,0.9853569 ,0.59544745]]]	[[[0.72604458,1.4077103 ,0.75908759], [0.75997419,1.21875159,0.59544745]]]	[[[0.60075861,0.85427805,0.27379998], [0.93261218,0.85065113,0. ]]]	[0.81,0.19]
{'B_diff': 0.75, 'I_diff': 0.25, 'T_diff': 0.75, 'N0': 2149.404673791906, 'h_N': 9.323938754036156, 'r0': 1.325216969595961, 'a0': 0.0020097849072213837, 'h0': 1.9414764776713327, 'alpha0': 0.0007236441621675934, 'eta0': 4.850080956810087, 'delta': 0.05780105236149423, 'n': 1.1229441817764534, 'nu': 1.4975273557720694, 'a_scale': 2.462655694556465, 'id': 83600}	2	[0,0]	[[[ 425.234685 ,4078.97692779, 892.102813 , 134.3890992 ], [ 467.069781 ,3393.75884642,1084.102853 , 140.16478005]]]	[[[4078.60127 , 510.76659 , 97.1242899], [3393.71713 , 416.170353 , 133.366746 ]]]	[[[1.35071784,0.91000656,0.93462576,0.46721668], [1.23092861,1.03368427,0.7863778 ,0.56314157]]]	[[[0.91003278,1.04197568,0.57569481], [1.03368741,0.92460709,0.58275205]]]	[[[1.23222826,0.83039178,0.18843095], [1.0393104 ,0.72045399,0.18119664]]]	[0.905,0.095]
{'B_diff': 0.25, 'I_diff': 0.5, 'T_diff': 0.25, 'N0': 2123.325582319104, 'h_N': 17.287255994660025, 'r0': 0.7060859925445695, 'a0': 0.0020152770533910687, 'h0': 0.7698641087958747, 'alpha0': 0.00036166142256129487, 'eta0': 2.587499507547933, 'delta': 0.03918330004532544, 'n': 1.4880877568278552, 'nu': 1.847802171973858, 'a_scale': 3.327906286856111, 'id': 116000}	1	[0]	[[[ 1.18253463,10909.4314 , 48.7493965 , 151.7988881 ]]]	[[[3444.74486 , 25.9590232, 102.986423 ]]]	[[[0.,0.,0.,0.]]]	[[[0.,0.,0.]]]	[[[0.,0.,0.]]]	[1.]
{'B_diff': 0.25, 'I_diff': 0.25, 'T_diff': 0.75, 'N0': 1159.7946003533543, 'h_N': 5.858216159419111, 'r0': 1.657323526329647, 'a0': 0.0005688455865599034, 'h0': 2.0487201984082297, 'alpha0': 0.0005833199787993892, 'eta0': 2.262960653911126, 'delta': 0.03461514483420538, 'n': 1.3403192000275297, 'nu': 1.8808277022362905, 'a_scale': 1.2750108970953125, 'id': 115600}	1	[1]	[[[ 0.13180587,6095.00646 , 22.48655428, 39.8046903 ]]]	[[[3693.80271 , 14.4115689, 0. ]]]	[[[0.00000033,0.00000033,0.00000033,0.00000033]]]	[[[0.00000033,0.00000033,0. ]]]	[[[0.00000033,0.00000033,0.00000033]]]	[1.]
{'B_diff': 1.0, 'I_diff': 0.5, 'T_diff': 0.75, 'N0': 1203.573763851266, 'h_N': 16.144149093675203, 'r0': 1.941309416491474, 'a0': 0.0009667067746983305, 'h0': 1.6396297827283721, 'alpha0': 0.000737204492301944, 'eta0': 3.4596494884717535, 'delta': 0.03865964965317497, 'n': 1.5992418147336949, 'nu': 1.3220912841802943, 'a_scale': 2.9350478648876424, 'id': 100400}	2	[0,0]	[[[ 3.79844414,2927.88322 , 247.223378 , 285.6960793 ], [ 0.87642571,3941.85375 , 209.3266263 , 209.4880903 ]]]	[[[1245.86994 , 132.127585, 197.991723], [1288.98112 , 160.40125 , 175.785918]]]	[[[3.97156521,0.67080392,1.03659653,0.51005672], [0.7419972 ,0.36252089,1.16248834,0.58339584]]]	[[[0.67546017,1.66634244,0.59730396], [0.58692503,1.39825504,0.66289853]]]	[[[0.98919221,1.45072522,0.85974941], [0.26309973,0.53614042,0.18416181]]]	[0.8,0.2]
{'B_diff': 0.75, 'I_diff': 0.75, 'T_diff': 0.25, 'N0': 1861.0241345942907, 'h_N': 15.24005622275566, 'r0': 1.4611634021702606, 'a0': 0.0006497824081602059, 'h0': 1.2863232603969048, 'alpha0': 0.0003046376509729204, 'eta0': 3.7597076585221183, 'delta': 0.03551896221457761, 'n': 1.4598407333141687, 'nu': 1.1828592393616641, 'a_scale': 2.5221744558026935, 'id': 97600}	1	[1]	[[[ 7.26806085,2997.444786 , 379.602364 , 629.089598 ]]]	[[[989.865236,222.32459 ,629.089598]]]	[[[2.99445053,0.74456598,0.83229949,0.28364639]]]	[[[0.78573768,0.81223091,0.28364639]]]	[[[1.23778001,0.99306782,0. ]]]	[1.]
{'B_diff': 0.25, 'I_diff': 0.75, 'T_diff': 0.5, 'N0': 712.1697333723633, 'h_N': 19.878977065144124, 'r0': 0.9966560903903086, 'a0': 0.0016216098752459482, 'h0': 2.2427637505510942, 'alpha0': 0.0002445737262593346, 'eta0': 2.1229210743728197, 'delta': 0.039083442986009034, 'n': 1.7716284426131972, 'nu': 1.1602497793740691, 'a_scale': 1.9940399342883963, 'id': 117000}	1	[1]	[[[624.981769 , 18.83406732,216.918291 , 0. ]]]	[[[14.4734689, 0. , 0. ]]]	[[[0.00000033,0.00000033,0.00000033,0. ]]]	[[[0.00000033,0. ,0. ]]]	[[[0.00000033,0.00000033,0. ]]]	[1.]
{'B_diff': 0.75, 'I_diff': 0.75, 'T_diff': 0.75, 'N0': 1386.7833806938474, 'h_N': 7.1579161987999615, 'r0': 0.8545757435516006, 'a0': 0.0008295756439069728, 'h0': 0.5881073240656709, 'alpha0': 0.0003079028267314064, 'eta0': 4.227503642710661, 'delta': 0.04633262009973986, 'n': 1.9402250456069081, 'nu': 1.970592613260839, 'a_scale': 2.9214508880302414, 'id': 72400}	1	[0]	[[[ 93.6325666,1962.7531425, 209.1957102, 412.51916 ]]]	[[[1939.30561 , 52.0017112, 233.355398 ]]]	[[[1.52648177,0.7254234 ,1.0721586 ,0.13621207]]]	[[[0.72688214,1.12946759,0.19044971]]]	[[[0.66318753,1.09528406,0.12086989]]]	[1.]
{'B_diff': 0.25, 'I_diff': 0.75, 'T_diff': 0.75, 'N0': 2167.7191979399495, 'h_N': 6.334909121077056, 'r0': 1.2072537163635135, 'a0': 0.0009631494674393371, 'h0': 1.5326120128431484, 'alpha0': 0.00040782775158726436, 'eta0': 4.893980219824249, 'delta': 0.05154525367604092, 'n': 1.971716576141473, 'nu': 1.5200298156644463, 'a_scale': 3.6139601986629852, 'id': 117200}	1	[1]	[[[2056.07138 , 26.26541584, 211.4279181 , 0. ]]]	[[[16.8412843,73.7224241, 0. ]]]	[[[0.00000033,0.00000033,0.00000033,0. ]]]	[[[0.00000033,0.00000033,0. ]]]	[[[0.00000033,0.00000033,0. ]]]	[1.]
{'B_diff': 0.25, 'I_diff': 1.0, 'T_diff': 1.0, 'N0': 1714.5809379174625, 'h_N': 11.60663805630784, 'r0': 1.409619367230042, 'a0': 0.0010738763373564842, 'h0': 0.8794199407489273, 'alpha0': 0.0005764862884585339, 'eta0': 4.8210805389262825, 'delta': 0.038677050306616195, 'n': 1.1494084552486379, 'nu': 1.3867029569776772, 'a_scale': 3.9912284659855404, 'id': 105400}	1	[0]	[[[ 199.737749, 887.747957,1945.009124, 437.121236]]]	[[[672.684095,104.616564,109.629954]]]	[[[0.98152909,1.63397245,0.49601557,0.61827079]]]	[[[1.74229826,1.33256002,1.05961268]]]	[[[3.55557751,0.54372409,0.73989731]]]	[1.]
{'B_diff': 0.25, 'I_diff': 0.75, 'T_diff': 1.0, 'N0': 1248.1299598383491, 'h_N': 15.032374163652628, 'r0': 0.5022054677309921, 'a0': 0.0009387636596362087, 'h0': 0.7217585011868051, 'alpha0': 0.00038706476601119404, 'eta0': 2.1000070821368113, 'delta': 0.05244493485297381, 'n': 1.0651853008696377, 'nu': 1.5434776712979903, 'a_scale': 2.213343037307787, 'id': 117400}	2	[0,1]	[[[ 2.85122332,5223.0118804 , 124.0367601 , 210.4866813 ], [ 3.30417741,3664.32647 , 124.0367601 , 244.909711 ]]]	[[[ 77.3714104, 75.1858691, 97.4132283], [3664.32647 , 75.1858691, 139.917963 ]]]	[[[0.00000033,0.00000033,0.00000033,0.00000033], [0.00000033,0.00000033,0.00000033,0.00000033]]]	[[[0.00000033,0.00000033,0.00000033], [0.00000033,0.00000033,0.00000033]]]	[[[0.00000033,0.00000033,0.00000033], [0. ,0.00000033,0.00000033]]]	[0.985,0.015]
{'B_diff': 0.5, 'I_diff': 0.75, 'T_diff': 0.25, 'N0': 874.813535213691, 'h_N': 15.953110229973731, 'r0': 0.5438559662916632, 'a0': 0.001171350460249914, 'h0': 1.200932428224073, 'alpha0': 0.0003102984204598042, 'eta0': 3.2692936772541703, 'delta': 0.052153983208137605, 'n': 1.1775761234892426, 'nu': 1.4514240216076009, 'a_scale': 3.3590268013672997, 'id': 107200}	1	[1]	[[[ 5.84946723,1636.3810491 , 176.1598317 , 224.020344 ]]]	[[[1612.49543 , 116.304793, 224.020344]]]	[[[0.47521154,0.28265809,0.43178957,0.18186299]]]	[[[0.28551797,0.53963136,0.18186299]]]	[[[0.13842219,0.22459853,0. ]]]	[1.]
{'B_diff': 0.25, 'I_diff': 0.25, 'T_diff': 1.0, 'N0': 1447.3097229426662, 'h_N': 18.224467312146764, 'r0': 1.5004397483798322, 'a0': 0.0017154857393028998, 'h0': 0.6026146902376965, 'alpha0': 0.0003297386971873388, 'eta0': 4.938075688330259, 'delta': 0.04101817107566982, 'n': 1.5182689139758891, 'nu': 1.965186582951631, 'a_scale': 1.7964618281448321, 'id': 90200}	1	[1]	[[[ 135.60404 ,4130.84898 , 284.9527515, 355.017216 ]]]	[[[3056.83257 , 224.964803, 0. ]]]	[[[1.79827659,0.63944117,1.66546384,0.19816527]]]	[[[0.64525621,1.72019904,0. ]]]	[[[0.62864234,1.47614483,0.19816527]]]	[1.]
{'B_diff': 0.25, 'I_diff': 1.0, 'T_diff': 0.5, 'N0': 671.1625787512115, 'h_N': 6.61667864520839, 'r0': 0.6559076239474206, 'a0': 0.0015047297137713502, 'h0': 1.3587842766223521, 'alpha0': 0.0008405252154213795, 'eta0': 4.249761916366716, 'delta': 0.03992338998636702, 'n': 1.9949581401687797, 'nu': 1.9916542850222085, 'a_scale': 2.282513909506597, 'id': 117800}	1	[0]	[[[ 0.52919219,3136.17975 , 35.3371674 , 54.182956 ]]]	[[[1533.2381 , 15.9729336, 41.7927877]]]	[[[0.00000033,0.00000033,0.00000033,0.00000033]]]	[[[0.00000033,0.00000033,0.00000033]]]	[[[0.00000033,0.00000033,0.00000033]]]	[1.]
{'B_diff': 0.75, 'I_diff': 0.25, 'T_diff': 1.0, 'N0': 2198.2233691281426, 'h_N': 5.856155321587277, 'r0': 0.8007317835582171, 'a0': 0.0016929791154508625, 'h0': 0.9188166279603847, 'alpha0': 0.000863908570869545, 'eta0': 3.8881696391003024, 'delta': 0.03720240582691711, 'n': 1.6900049543847884, 'nu': 1.1855641122531901, 'a_scale': 1.6493875879206437, 'id': 83800}	2	[1,1]	[[[ 262.004035 ,4564.2672556 , 380.74886316, 579.129164 ], [2050.9059 , 35.9679373 , 101.30283408, 75.0805788 ]]]	[[[4481.43174 , 377.035361 , 0. ], [ 20.1691292, 97.9577847, 0. ]]]	[[[1.46806146,0.79061266,1.58762534,0.20749338], [0.00000033,0.00000033,0.00000033,0.00000033]]]	[[[0.79255138,1.58971766,0. ], [0.00000033,0.00000033,0. ]]]	[[[0.72496973,1.38389353,0.20749338], [0.00000033,0.00000033,0.00000033]]]	[0.99,0.01]
{'B_diff': 0.25, 'I_diff': 0.25, 'T_diff': 0.25, 'N0': 562.5155902750939, 'h_N': 15.380996786194427, 'r0': 1.2994217951511107, 'a0': 0.0005932194515638619, 'h0': 1.3369556610336937, 'alpha0': 0.00027462886906519087, 'eta0': 3.271332294142262, 'delta': 0.054975235973244066, 'n': 1.5689812098816773, 'nu': 1.9474584406481221, 'a_scale': 2.6857278977322268, 'id': 102400}	1	[0]	[[[ 7.60504738,1547.032871 , 135.4537016 , 113.4962819 ]]]	[[[1157.99706 , 66.9000406, 84.5098187]]]	[[[2.41300189,0.47386376,1.02814386,0.45543318]]]	[[[0.49539384,1.07795084,0.49698571]]]	[[[0.41790174,0.98859458,0.33524234]]]	[1.]
{'B_diff': 0.25, 'I_diff': 1.0, 'T_diff': 0.75, 'N0': 1160.9390406152133, 'h_N': 10.897988214909489, 'r0': 0.8237530528621906, 'a0': 0.0008709450908771854, 'h0': 0.8472496615598788, 'alpha0': 0.0005408837711705562, 'eta0': 4.605050291787547, 'delta': 0.05384346960038648, 'n': 1.0251292487296584, 'nu': 1.3627308439836154, 'a_scale': 4.3030405065768065, 'id': 118000}	2	[1,1]	[[[ 22.7743011, 558.699069 ,2310.293341 , 65.215777 ], [ 750.430273 , 617.865054 , 889.410169 , 0. ]]]	[[[558.699069,152.289341, 65.215777], [ 0. , 0. , 0. ]]]	[[[0.00000033,0.00000033,0.00000033,0.00000033], [0.53687967,2.41482529,0.72628187,0. ]]]	[[[0.00000033,0.00000033,0.00000033], [0. ,0. ,0. ]]]	[[[0. ,0.00000033,0. ], [2.41482529,0.72628187,0. ]]]	[0.99,0.01]
{'B_diff': 0.25, 'I_diff': 1.0, 'T_diff': 0.75, 'N0': 1664.5271484993984, 'h_N': 6.791161491943409, 'r0': 0.6536903359060087, 'a0': 0.001957491431009041, 'h0': 1.8241829228111752, 'alpha0': 0.000542787123025523, 'eta0': 2.2625597350314526, 'delta': 0.05209265955380761, 'n': 1.1344802336351234, 'nu': 1.1300093525876291, 'a_scale': 4.258510546376025, 'id': 92400}	2	[0,0]	[[[ 631.077841 ,2198.165393 , 962.279545 , 88.0578412], [ 623.057987 ,2243.31085 , 907.368087 , 92.7788557]]]	[[[ 819.592073 , 376.296503 , 46.5183096], [1020.06973 , 377.958875 , 51.9770528]]]	[[[0.90047325,1.36479997,0.8083408 ,0.8408065 ], [0.89888664,1.36760841,0.83202517,0.77991789]]]	[[[2.43751988,1.39729844,1.77643395], [2.15545756,1.38883969,1.5954602 ]]]	[[[1.92252543,1.18275285,1.0236046 ], [2.14974276,1.1929075 ,0.92709284]]]	[0.935,0.065]
{'B_diff': 0.75, 'I_diff': 0.75, 'T_diff': 0.25, 'N0': 915.3626099247156, 'h_N': 6.834317672995016, 'r0': 1.0152242338016335, 'a0': 0.002064307096999689, 'h0': 1.0812762893544394, 'alpha0': 0.0004672983886058695, 'eta0': 5.109405057464492, 'delta': 0.056608878508879634, 'n': 1.9687525436933615, 'nu': 1.9203770958792212, 'a_scale': 4.48187904418096, 'id': 72000}	1	[1]	[[[ 168.252135 ,1282.6863232, 284.513601 , 158.330758 ]]]	[[[1269.73857 , 127.894558, 158.330758]]]	[[[1.14570211,1.02735941,0.88180525,0.09600109]]]	[[[1.0295505 ,1.12691351,0.09600109]]]	[[[0.82547463,0.70322632,0. ]]]	[1.]
{'B_diff': 1.0, 'I_diff': 0.75, 'T_diff': 1.0, 'N0': 1779.326246676817, 'h_N': 18.707329062863117, 'r0': 1.4642848171599456, 'a0': 0.0006003898359088158, 'h0': 1.4566401926127814, 'alpha0': 0.0008473175666061559, 'eta0': 2.572499021373045, 'delta': 0.05555407669202294, 'n': 1.802628082929675, 'nu': 1.7853968342342008, 'a_scale': 4.0266465437729515, 'id': 101400}	1	[0]	[[[ 14.7715831 ,4412.58892834, 371.9693376 , 224.4610575 ]]]	[[[4408.6313 , 35.4785166, 157.263499 ]]]	[[[3.59163713,0.50358399,1.4704759 ,0.8350018 ]]]	[[[0.50374948,1.09310019,1.02040898]]]	[[[0.34905649,1.53619178,0.4915174 ]]]	[1.]
{'B_diff': 0.5, 'I_diff': 0.5, 'T_diff': 0.75, 'N0': 746.626073989099, 'h_N': 19.353847164561543, 'r0': 1.7034617909006584, 'a0': 0.001038543893885185, 'h0': 1.7176069487660741, 'alpha0': 0.00033048959177636906, 'eta0': 2.1663182894159276, 'delta': 0.03127887430844799, 'n': 1.454375160380502, 'nu': 1.5121999346514694, 'a_scale': 3.3185405687497993, 'id': 119600}	2	[0,0]	[[[ 0.76857895,1661.7949218 , 93.9824753 , 186.9761725 ], [ 0.560017 ,3422.44048 , 93.9824753 , 118.9264005 ]]]	[[[1598.88591 , 57.0694721, 110.754129 ], [ 101.51271 , 57.0694721, 63.8391079]]]	[[[0.00000033,0.00000033,0.00000033,0.00000033], [0.00000033,0.00000033,0.00000033,0.00000033]]]	[[[0.00000033,0.00000033,0.00000033], [0.00000033,0.00000033,0.00000033]]]	[[[0.00000033,0.00000033,0.00000033], [0.00000033,0.00000033,0.00000033]]]	[0.41,0.59]
{'B_diff': 1.0, 'I_diff': 0.5, 'T_diff': 1.0, 'N0': 1424.4758564468186, 'h_N': 16.25893323256424, 'r0': 1.5855972261988134, 'a0': 0.002078913916954081, 'h0': 1.8504635711027535, 'alpha0': 0.0002721694747917355, 'eta0': 1.8064414959481847, 'delta': 0.05775271470585923, 'n': 1.1871469261317338, 'nu': 1.115142709411294, 'a_scale': 3.185416654197791, 'id': 87800}	3	[0,0,0]	[[[ 62.35088 ,2898.194854 ,1008.363561 , 235.948013 ], [ 58.6952989 ,2882.929462 ,1001.26659 , 240.580931 ], [ 177.561549 , 690.23329331, 905.276783 , 234.8992635 ]]]	[[[141.320754,596.074344,134.767936], [140.829592,591.63616 ,138.243424], [683.289898,613.022646,212.62362 ]]]	[[[2.22988572,0.62407022,0.40390386,0.26159946], [2.21321883,0.61141116,0.38438032,0.26194987], [0.9851351 ,1.24618968,0.28069077,0.0578232 ]]]	[[[3.21337285,0.31779224,0.25567738], [3.042148 ,0.24279683,0.14065993], [1.25231485,0.34159564,0.06243668]]]	[[[0.70127306,1.05732484,0.64966527], [0.68785845,1.02910684,0.71047694], [0.68382143,0.155674 ,0.01382479]]]	[0.79 ,0.065,0.145]
{'B_diff': 0.75, 'I_diff': 1.0, 'T_diff': 0.75, 'N0': 1357.0870372637219, 'h_N': 16.94952739348887, 'r0': 1.3004382852542995, 'a0': 0.0006411862314354568, 'h0': 1.3724082131467967, 'alpha0': 0.0003642157851035441, 'eta0': 1.6008641546239706, 'delta': 0.04883588742339736, 'n': 1.4736647189660372, 'nu': 1.2687202241975362, 'a_scale': 3.1064742601542203, 'id': 111600}	2	[0,0]	[[[ 5.23432281,2416.511149 , 463.425515 , 377.547056 ], [ 2.95552101,1429.5687138 , 284.395781 , 425.2130375 ]]]	[[[ 893.869959, 159.701432, 257.062296], [1416.27657 , 165.363082, 327.678779]]]	[[[1.5078522 ,0.58665436,1.00762058,0.4024241 ], [0. ,0. ,0. ,0. ]]]	[[[0.7218392 ,0.21153581,0.29713718], [0. ,0. ,0. ]]]	[[[1.16575049,1.51084912,0.88335468], [0. ,0. ,0. ]]]	[0.6,0.4]
{'B_diff': 0.5, 'I_diff': 0.5, 'T_diff': 0.5, 'N0': 1236.3986814367347, 'h_N': 16.81952063618799, 'r0': 0.9317223424283908, 'a0': 0.001291136855316062, 'h0': 1.021754271859391, 'alpha0': 0.0003630092506300794, 'eta0': 4.001836206941125, 'delta': 0.03169680513244024, 'n': 1.3174002787017474, 'nu': 1.990379704121494, 'a_scale': 2.198280553000453, 'id': 119400}	2	[0,0]	[[[ 0.75609208,4550.81178 , 38.3191633 , 139.0360156 ], [ 0.69784284,7099.55457 , 38.3191633 , 93.6065377 ]]]	[[[4317.81086 , 21.1136517, 80.8466292], [ 778.50143 , 21.1136517, 53.6848865]]]	[[[0.00000033,0.00000033,0.00000033,0.00000033], [0.00000033,0.00000033,0.00000033,0.00000033]]]	[[[0.00000033,0.00000033,0.00000033], [0.00000033,0.00000033,0.00000033]]]	[[[0.00000033,0.00000033,0.00000033], [0.00000033,0.00000033,0.00000033]]]	[0.88,0.12]
{'B_diff': 0.5, 'I_diff': 1.0, 'T_diff': 0.5, 'N0': 1949.7223610064489, 'h_N': 14.012215768267971, 'r0': 1.3402782958496098, 'a0': 0.0008490328457451148, 'h0': 1.8362130527379856, 'alpha0': 0.0007205598451586903, 'eta0': 2.6370644884362173, 'delta': 0.047025100365815226, 'n': 1.7402105779166002, 'nu': 1.627808408696226, 'a_scale': 2.8352161950528716, 'id': 121000}	1	[0]	[[[ 0.5469801,11896.42951 , 66.8345719, 50.1400564]]]	[[[1966.15307 , 33.8121958, 35.6918111]]]	[[[0.00000033,0.00000033,0.00000033,0.00000033]]]	[[[0.00000033,0.00000033,0.00000033]]]	[[[0.00000033,0.00000033,0.00000033]]]	[1.]
{'B_diff': 0.25, 'I_diff': 0.25, 'T_diff': 1.0, 'N0': 1211.6570513373176, 'h_N': 17.16171148791343, 'r0': 1.5973625851855764, 'a0': 0.001850530687962226, 'h0': 2.0842731228722187, 'alpha0': 0.000399363473816452, 'eta0': 2.331445284934599, 'delta': 0.03805116768404737, 'n': 1.7039459164726598, 'nu': 1.2094430381009191, 'a_scale': 1.707726352849685, 'id': 103000}	1	[1]	[[[ 25.8147972 ,3997.76608 , 218.96281857, 308.183328 ]]]	[[[2505.99624 , 216.348269, 0. ]]]	[[[3.07514754,0.45968853,1.28217005,0.44142698]]]	[[[0.49325857,1.28507092,0. ]]]	[[[0.42246602,1.04762488,0.44142698]]]	[1.]
{'B_diff': 0.5, 'I_diff': 1.0, 'T_diff': 1.0, 'N0': 1997.867173859739, 'h_N': 6.113423409506631, 'r0': 1.2772265462842443, 'a0': 0.001129605479539267, 'h0': 1.5925692041354793, 'alpha0': 0.0002300169863431684, 'eta0': 2.138535496273267, 'delta': 0.05567996516180268, 'n': 1.5218416389840335, 'nu': 1.8087413984739045, 'a_scale': 1.6355711862353135, 'id': 121400}	1	[0]	[[[ 0.31307916,10321.10794 , 93.3029798 , 77.2824897 ]]]	[[[4349.98757 , 54.5725068, 52.3770676]]]	[[[0.,0.,0.,0.]]]	[[[0.,0.,0.]]]	[[[0.,0.,0.]]]	[1.]
{'B_diff': 0.5, 'I_diff': 0.75, 'T_diff': 0.75, 'N0': 1629.0404966882259, 'h_N': 12.382074741281507, 'r0': 1.6996323753767628, 'a0': 0.0014417005058797957, 'h0': 1.2866618638246474, 'alpha0': 0.0004424332226929337, 'eta0': 1.312646329517123, 'delta': 0.03788302224715952, 'n': 1.2673146261630015, 'nu': 1.9824339022008695, 'a_scale': 2.144163027563243, 'id': 120400}	1	[0]	[[[ 0.30338844,10508.726899 , 34.3672061 , 51.2335663 ]]]	[[[592.950539 , 20.0962058, 29.5765494]]]	[[[0.,0.,0.,0.]]]	[[[0.,0.,0.]]]	[[[0.,0.,0.]]]	[1.]
{'B_diff': 0.25, 'I_diff': 1.0, 'T_diff': 0.25, 'N0': 1455.3926176743262, 'h_N': 11.203222035086192, 'r0': 0.885155734020113, 'a0': 0.0005935606199734389, 'h0': 1.8772507398745086, 'alpha0': 0.0006468230883176588, 'eta0': 4.708894764890399, 'delta': 0.056197403505192076, 'n': 1.1432260242376266, 'nu': 1.7076928848835848, 'a_scale': 1.5983439379273023, 'id': 104800}	2	[1,1]	[[[ 72.8181719 ,5545.69111 , 361.4393335 , 80.2030585 ], [ 638.964033 , 812.06469106,1857.54094 , 0. ]]]	[[[2446.51221 , 330.699203 , 80.2030585], [ 809.470584 , 0. , 0. ]]]	[[[2.46811619,0.49896364,1.48842685,0.80756203], [0.69590828,1.82432883,0.36013194,0. ]]]	[[[0.52569467,1.55055391,0.80756203], [1.82498543,0. ,0. ]]]	[[[0.47935302,0.97279816,0. ], [1.63411627,0.36013194,0. ]]]	[0.97,0.03]
{'B_diff': 0.5, 'I_diff': 0.75, 'T_diff': 0.25, 'N0': 1580.0754301784034, 'h_N': 11.274330068162708, 'r0': 0.7400523370898238, 'a0': 0.0020642507329773152, 'h0': 1.462895061366421, 'alpha0': 0.0005227347829551646, 'eta0': 2.242684978320128, 'delta': 0.04960270111115747, 'n': 1.2658561482003101, 'nu': 1.3791253392797223, 'a_scale': 4.256936832017323, 'id': 120000}	2	[0,0]	[[[ 1.00039727,9273.28143473, 143.2875737 , 118.9959705 ], [ 1.15244318,5217.15100417, 143.2875737 , 208.8439485 ]]]	[[[ 4.69019473, 72.7250438 , 79.663856 ], [5215.85707 , 72.7250438 , 156.057401 ]]]	[[[0.,0.,0.,0.], [0.,0.,0.,0.]]]	[[[0.,0.,0.], [0.,0.,0.]]]	[[[0.,0.,0.], [0.,0.,0.]]]	[0.535,0.465]
{'B_diff': 0.5, 'I_diff': 1.0, 'T_diff': 0.25, 'N0': 2158.644721260382, 'h_N': 8.471461035345204, 'r0': 1.6233885341269907, 'a0': 0.000669450955329896, 'h0': 0.8621524190040863, 'alpha0': 0.000864386045565315, 'eta0': 4.926165688423187, 'delta': 0.032423004470640296, 'n': 1.1446501237059323, 'nu': 1.8253119590480074, 'a_scale': 2.441175802542566, 'id': 120800}	3	[1,0,0]	[[[ 0.19447613, 8785.5786051 , 31.4959414 , 121.184183 ], [ 0.18672308,14257.5368073 , 34.6413303 , 79.19528243], [ 0.18672308,14257.5368073 , 34.6413295 , 79.19528316]]]	[[[8774.54598 , 16.4189331, 121.184183 ], [ 36.8342073, 15.7601085, 71.5975591], [ 36.8342073, 15.7601081, 71.5975598]]]	[[[0. ,0. ,0. ,0. ], [0.00000377,0.00000369,0.00016056,0.00006394], [0.00035985,0.00035174,0.01533128,0.00608633]]]	[[[0. ,0. ,0. ], [0.00000615,0.00016932,0.00006701], [0.000674 ,0.01616022,0.00639844]]]	[[[0. ,0. ,0. ], [0.00000368,0.0001562 ,0.0000352 ], [0.00035122,0.01491993,0.0038954 ]]]	[0.91 ,0.085,0.005]
{'B_diff': 0.5, 'I_diff': 0.75, 'T_diff': 0.25, 'N0': 1369.78728747096, 'h_N': 11.220147265433766, 'r0': 1.5281600697352247, 'a0': 0.0012284129880607809, 'h0': 1.7815517125961102, 'alpha0': 0.0008600318110126582, 'eta0': 2.4984417570853417, 'delta': 0.04276980005346045, 'n': 1.7139151749995694, 'nu': 1.1955573535678614, 'a_scale': 2.283363412480706, 'id': 94400}	1	[1]	[[[ 35.6592203,3842.319729 , 236.2236974, 205.506971 ]]]	[[[3573.24523 , 151.823369, 205.506971]]]	[[[2.68658749,0.48125066,1.42309117,0.56010245]]]	[[[0.49095425,1.66719093,0.56010245]]]	[[[0.4012662 ,1.01327986,0. ]]]	[1.]
{'B_diff': 0.75, 'I_diff': 0.75, 'T_diff': 0.5, 'N0': 1836.4586215959948, 'h_N': 9.507421922890199, 'r0': 1.0367901041291676, 'a0': 0.0017636462570335741, 'h0': 1.5239972933682875, 'alpha0': 0.00040501644632043684, 'eta0': 5.175397019401491, 'delta': 0.03533111284752501, 'n': 1.007571899521397, 'nu': 1.182689504775749, 'a_scale': 3.862166872369081, 'id': 110600}	2	[1,1]	[[[ 43.5016021 ,2989.99026 , 341.20423019, 410.556162 ], [1836.45801 , 0. , 0. , 0. ]]]	[[[2989.99026 , 341.204187, 410.556162], [ 0. , 0. , 0. ]]]	[[[2.78556644,0.61675094,1.08411791,0.30407366], [0.00000033,0. ,0. ,0. ]]]	[[[0.61675094,1.08411803,0.30407366], [0. ,0. ,0. ]]]	[[[0. ,0.1410773,0. ], [0. ,0. ,0. ]]]	[0.425,0.575]
{'B_diff': 0.25, 'I_diff': 0.25, 'T_diff': 1.0, 'N0': 1984.7706134846337, 'h_N': 7.235419754186708, 'r0': 0.8775868116712526, 'a0': 0.001835568383339996, 'h0': 1.7688696876279544, 'alpha0': 0.0008117527820929005, 'eta0': 2.655254707148713, 'delta': 0.05325541083124399, 'n': 1.8505076090885835, 'nu': 1.6345854170518592, 'a_scale': 4.21056669466547, 'id': 115800}	2	[0,0]	[[[ 0.49819773,11176.46804 , 61.6662963 , 49.2636562 ], [ 74.1105614 , 7067.022233 , 306.780701 , 174.8024306 ]]]	[[[3161.67859 , 42.3672618, 20.8503326], [6571.48183 , 168.493822 , 139.546524 ]]]	[[[0. ,0. ,0. ,0. ], [2.75146704,0.46499678,1.64656094,1.05611696]]]	[[[0. ,0. ,0. ], [0.47603878,1.62128204,1.19786661]]]	[[[0. ,0. ,0. ], [0.39449336,1.73340189,0.51291248]]]	[0.845,0.155]
{'B_diff': 0.5, 'I_diff': 0.75, 'T_diff': 0.75, 'N0': 2081.834373406966, 'h_N': 15.821954871996871, 'r0': 0.5960877791122103, 'a0': 0.0006055948483684933, 'h0': 0.6096124120092902, 'alpha0': 0.0007083404804666426, 'eta0': 5.143843631283472, 'delta': 0.05276573386032639, 'n': 1.2421244316808606, 'nu': 1.686590675303406, 'a_scale': 1.831924661117755, 'id': 82000}	1	[1]	[[[ 538.30528 ,2553.2520765, 718.335487 , 271.167384 ]]]	[[[2537.56172 , 320.43066 , 271.167384]]]	[[[0.89291219,1.27996206,1.00209296,0.16731476]]]	[[[1.28150743,1.30711161,0.16731476]]]	[[[1.04851261,0.7902105 ,0. ]]]	[1.]
{'B_diff': 0.75, 'I_diff': 0.5, 'T_diff': 0.75, 'N0': 1534.4412386571366, 'h_N': 9.416337482855642, 'r0': 1.5860848884802334, 'a0': 0.0009497684538531876, 'h0': 1.3405193525299077, 'alpha0': 0.00034771946998601215, 'eta0': 2.5489848378026636, 'delta': 0.04254413193776678, 'n': 1.472650432697053, 'nu': 1.8491786652321651, 'a_scale': 3.0068259993276008, 'id': 122800}	2	[0,0]	[[[ 0.31232672, 5403.584546 , 57.8090222 , 127.3821044 ], [ 0.2876493 ,10169.642366 , 57.8090222 , 65.1392797 ]]]	[[[5240.89153 , 33.4564186, 68.1637429], [ 828.699976 , 33.4564186, 35.798341 ]]]	[[[0.00000033,0.00000033,0.00000033,0.00000033], [0.00000033,0.00000033,0.00000033,0.00000033]]]	[[[0.00000033,0.00000033,0.00000033], [0.00000033,0.00000033,0.00000033]]]	[[[0.00000033,0.00000033,0.00000033], [0.00000033,0.00000033,0.00000033]]]	[0.735,0.265]
{'B_diff': 0.5, 'I_diff': 1.0, 'T_diff': 0.5, 'N0': 1285.0786777466978, 'h_N': 7.08909416463362, 'r0': 1.4586984732867265, 'a0': 0.0012785727314316064, 'h0': 1.1361621990075768, 'alpha0': 0.0006622818101709091, 'eta0': 2.8279231672300766, 'delta': 0.03684867315399095, 'n': 1.897234364083265, 'nu': 1.312750634184194, 'a_scale': 4.542469581785633, 'id': 95400}	1	[0]	[[[ 25.690267 ,1923.242541 , 256.0918495, 427.9682 ]]]	[[[1719.1777 , 61.8859395, 258.252804 ]]]	[[[2.18003038,0.63826218,0.88355287,0.24198767]]]	[[[0.61915748,0.34957181,0.11806112]]]	[[[1.06366554,1.21750323,0.62433941]]]	[1.]
{'B_diff': 0.75, 'I_diff': 0.25, 'T_diff': 0.25, 'N0': 2110.925535160538, 'h_N': 12.637307222187957, 'r0': 1.1519173440750827, 'a0': 0.0010104616390766263, 'h0': 1.1697781515475585, 'alpha0': 0.0008084483983686069, 'eta0': 2.908249882848575, 'delta': 0.04275103795449903, 'n': 1.514648393423594, 'nu': 1.670058896654092, 'a_scale': 3.953161687540984, 'id': 121600}	1	[0]	[[[ 0.54723636,8290.81687 , 48.4421154 , 119.3363901 ]]]	[[[7338.36967 , 26.0658483, 70.6338644]]]	[[[0.00000033,0.00000033,0.00000033,0.00000033]]]	[[[0.00000033,0.00000033,0.00000033]]]	[[[0.00000033,0.00000033,0.00000033]]]	[1.]
{'B_diff': 0.25, 'I_diff': 1.0, 'T_diff': 0.5, 'N0': 1478.0121739174856, 'h_N': 12.912663922711932, 'r0': 1.462405983508511, 'a0': 0.0014791969469824082, 'h0': 1.6467921028867396, 'alpha0': 0.00048036599383125954, 'eta0': 3.3043889534161264, 'delta': 0.053263947979966364, 'n': 1.5962463734100578, 'nu': 1.7060709527159106, 'a_scale': 3.5643272530770687, 'id': 105000}	2	[0,0]	[[[ 45.5720846,4973.331409 , 316.7852264, 172.8089716], [ 38.85657 ,4542.032433 , 345.3030333, 207.0667047]]]	[[[4721.97886 , 62.4622184, 141.009447 ], [4334.28636 , 73.3281103, 183.771148 ]]]	[[[3.14193053,0.41525005,1.17187107,0.56722105], [3.02465333,0.49655763,1.07991289,0.65130181]]]	[[[0.42187254,1.06065914,0.64617212], [0.50587177,0.96009379,0.71316469]]]	[[[0.39175488,1.22872226,0.25071317], [0.39875136,1.16408275,0.18034489]]]	[0.875,0.125]
{'B_diff': 0.75, 'I_diff': 0.5, 'T_diff': 0.25, 'N0': 732.6768250183595, 'h_N': 5.509656089379762, 'r0': 1.3004935675498415, 'a0': 0.0014240216508424124, 'h0': 1.1943749032568167, 'alpha0': 0.0007284944175304471, 'eta0': 2.950421103578292, 'delta': 0.04333010398111391, 'n': 1.3251141517389928, 'nu': 1.165347285345345, 'a_scale': 2.070099297821736, 'id': 122400}	2	[0,1]	[[[ 1.12798349,765.41562 ,184.4781613 ,267.52734905], [ 1.12798349,765.415619 ,184.4781613 ,267.527349 ]]]	[[[405.921033,109.820329,267.527349], [405.921033,109.820329,267.527349]]]	[[[0.,0.,0.,0.], [0.,0.,0.,0.]]]	[[[0.,0.,0.], [0.,0.,0.]]]	[[[0.,0.,1.], [0.,0.,0.]]]	[0.965,0.035]
{'B_diff': 0.75, 'I_diff': 0.5, 'T_diff': 1.0, 'N0': 1741.8071322447229, 'h_N': 14.50743908866217, 'r0': 0.9631064855621869, 'a0': 0.0008390170945354681, 'h0': 0.9205294176689407, 'alpha0': 0.00038164250595643996, 'eta0': 1.787097257695927, 'delta': 0.055182864862495185, 'n': 1.45883224741931, 'nu': 1.8026699072450751, 'a_scale': 1.0643372543697998, 'id': 123000}	1	[1]	[[[ 0.98842932,7260.07024 , 38.0135159 , 144.536117 ]]]	[[[5643.40077 , 25.7554627, 0. ]]]	[[[0.,0.,0.,0.]]]	[[[0.,0.,0.]]]	[[[0.,0.,0.]]]	[1.]
{'B_diff': 0.25, 'I_diff': 0.75, 'T_diff': 0.75, 'N0': 1488.2965067684281, 'h_N': 18.13091537828678, 'r0': 1.5888486925380683, 'a0': 0.0007197572367457878, 'h0': 1.341809916701381, 'alpha0': 0.0003256964829903513, 'eta0': 3.5173616034890625, 'delta': 0.058977602772570296, 'n': 1.4263084173329454, 'nu': 1.8410367265874634, 'a_scale': 4.180752593773756, 'id': 104400}	1	[0]	[[[ 61.8620502,1916.4539895, 879.8112843, 384.850159 ]]]	[[[1866.29105 , 36.3487833, 239.784918 ]]]	[[[2.10008753,1.14665377,0.58588096,0.42565759]]]	[[[1.14387441,0.77845112,0.46293499]]]	[[[1.31280366,0.61270561,0.76547357]]]	[1.]
{'B_diff': 1.0, 'I_diff': 0.25, 'T_diff': 0.75, 'N0': 1764.0812939084963, 'h_N': 13.904486982700314, 'r0': 1.9815722673617797, 'a0': 0.0016655104489989197, 'h0': 1.0848169442533757, 'alpha0': 0.000717862777000612, 'eta0': 3.1560536431170325, 'delta': 0.055240370629515, 'n': 1.2101935235680585, 'nu': 1.2847772608743626, 'a_scale': 3.983029994844159, 'id': 86800}	1	[0]	[[[ 50.8898077,3174.328875 , 466.217209 , 376.844178 ]]]	[[[2498.0626 , 357.343812, 262.885034]]]	[[[2.49859822,0.71107432,1.1072578 ,0.45570324]]]	[[[0.74139221,1.27151427,0.54381231]]]	[[[1.19762038,1.4186156 ,0.39191004]]]	[1.]
{'B_diff': 0.75, 'I_diff': 0.75, 'T_diff': 1.0, 'N0': 1873.7193007339451, 'h_N': 5.103556353894734, 'r0': 0.5616312653720452, 'a0': 0.001386209142853551, 'h0': 2.2836241178958963, 'alpha0': 0.0004780471948371949, 'eta0': 3.465680802273836, 'delta': 0.045365156643988935, 'n': 1.8317923996244079, 'nu': 1.0348529448381396, 'a_scale': 1.597517541418715, 'id': 123800}	2	[1,1]	[[[1809.42471 , 26.5228128, 101.5686316, 0. ], [1793.30666 , 40.8420293, 101.346289 , 0. ]]]	[[[ 16.1645892, 57.9739488, 0. ], [ 11.6063081,101.346289 , 0. ]]]	[[[0.00000033,0.00000033,0.00000033,0. ], [0.00000033,0.00000033,0.00000033,0. ]]]	[[[0.00000033,0.00000033,0. ], [0.00000033,0.00000033,0. ]]]	[[[0.00000033,0.00000033,0. ], [0.00000033,0. ,0. ]]]	[0.995,0.005]
{'B_diff': 0.25, 'I_diff': 0.5, 'T_diff': 1.0, 'N0': 1284.1555728327437, 'h_N': 10.32495649996946, 'r0': 0.9412678501107814, 'a0': 0.0010279126570077973, 'h0': 0.8965854574043797, 'alpha0': 0.0006758618257721637, 'eta0': 3.346543131571938, 'delta': 0.0474545345547525, 'n': 1.823575333053352, 'nu': 1.2644472109503337, 'a_scale': 3.3406640618029737, 'id': 103800}	2	[1,0]	[[[1183.91196 , 28.2783495, 175.0814082, 1.8800207], [ 282.002741 ,1286.069854 , 399.115358 , 301.716359 ]]]	[[[ 16.9178254, 79.0081972, 0. ], [792.449062 ,228.917607 ,165.887625 ]]]	[[[0.00000033,0.00000033,0.00000033,0.00000033], [0.9521803 ,1.25876526,0.94226962,0.20271393]]]	[[[0.00000033,0.00000033,0. ], [1.31109662,1.22326385,0.39014877]]]	[[[0.00000033,0.00000033,0.00000033], [1.40416912,1.27778908,0.29490352]]]	[0.55,0.45]
{'B_diff': 1.0, 'I_diff': 0.25, 'T_diff': 0.25, 'N0': 1683.1161270809328, 'h_N': 17.135426397497955, 'r0': 0.6321812872495793, 'a0': 0.0019112922859386644, 'h0': 1.9606240326785374, 'alpha0': 0.0006031044539371797, 'eta0': 2.5900745382944814, 'delta': 0.032489102457171536, 'n': 1.6580643366452223, 'nu': 1.4800721874238176, 'a_scale': 2.9749192738506522, 'id': 124800}	1	[0]	[[[ 1.08644252,6264.97487 , 62.5134489 , 117.5951529 ]]]	[[[4929.678 , 35.4544169, 79.9134245]]]	[[[0.00000033,0.00000033,0.00000033,0.00000033]]]	[[[0.00000033,0.00000033,0.00000033]]]	[[[0.00000033,0.00000033,0.00000033]]]	[1.]
{'B_diff': 0.5, 'I_diff': 1.0, 'T_diff': 0.75, 'N0': 1268.943161458586, 'h_N': 15.18304707875235, 'r0': 0.9781406254705454, 'a0': 0.00144934180785624, 'h0': 2.185210778109081, 'alpha0': 0.0007145526211110035, 'eta0': 4.785746678480507, 'delta': 0.0325856536861596, 'n': 1.528479666834004, 'nu': 1.1448756517933394, 'a_scale': 1.70428282199497, 'id': 95600}	1	[0]	[[[ 183.577214 ,1880.552608 , 493.399961 , 236.9677236]]]	[[[1541.98154 , 165.321616, 169.307196]]]	[[[1.37349468,0.94232021,0.85825718,0.31082835]]]	[[[0.9497405 ,1.37681105,0.35814744]]]	[[[1.31787162,1.16737673,0.78391944]]]	[1.]
{'B_diff': 0.75, 'I_diff': 0.75, 'T_diff': 0.25, 'N0': 1608.413674883081, 'h_N': 5.263288835807725, 'r0': 0.6801984783514886, 'a0': 0.001962515016638829, 'h0': 1.9524727021535995, 'alpha0': 0.0005756253959183732, 'eta0': 2.85110711235619, 'delta': 0.054617791723726966, 'n': 1.620070503624775, 'nu': 1.8329793077669994, 'a_scale': 4.077709639330658, 'id': 123200}	2	[0,0]	[[[ 0.50519308, 6132.3299397 , 57.8369997 , 59.8129215 ], [ 0.48282127,12001.8962849 , 57.8369997 , 23.31625684]]]	[[[6120.27637 , 27.0723038, 43.8536142], [ 79.9245849, 27.0723038, 16.9894097]]]	[[[0.,0.,0.,0.], [0.,0.,0.,0.]]]	[[[0.,0.,0.], [0.,0.,0.]]]	[[[0.,0.,0.], [0.,0.,0.]]]	[0.615,0.385]
{'B_diff': 1.0, 'I_diff': 0.5, 'T_diff': 0.25, 'N0': 794.1070307065813, 'h_N': 12.075403143451675, 'r0': 1.5273626874618618, 'a0': 0.0009008951259251148, 'h0': 0.6521835709296848, 'alpha0': 0.0003689567918957348, 'eta0': 3.039854420015742, 'delta': 0.030476633370377006, 'n': 1.3003661499871735, 'nu': 1.3507269867252, 'a_scale': 1.8287375014913865, 'id': 125600}	1	[1]	[[[ 1.66721956,547.51076 ,104.0052544 ,332.627449 ]]]	[[[455.730683 , 69.7218917,332.627449 ]]]	[[[0.00000033,0.00000033,0.00000033,0.00000033]]]	[[[0.00000033,0.00000033,0.00000033]]]	[[[0.00000033,0.00000033,0. ]]]	[1.]
{'B_diff': 1.0, 'I_diff': 0.5, 'T_diff': 0.5, 'N0': 858.1533382670827, 'h_N': 5.861271265008539, 'r0': 1.2432756325021235, 'a0': 0.0018730774608447186, 'h0': 0.9795012223220284, 'alpha0': 0.0003872175109190682, 'eta0': 1.7719561008759994, 'delta': 0.03742883175240447, 'n': 1.2428964287065605, 'nu': 1.1046015373338118, 'a_scale': 2.244003710495564, 'id': 125800}	1	[0]	[[[ 9.08502614,167.2897603 ,359.556767 ,300.7303672 ]]]	[[[154.526267,224.99451 ,296.168046]]]	[[[0.,0.,0.,0.]]]	[[[0.,0.,0.]]]	[[[0.,0.,0.]]]	[1.]
{'B_diff': 0.25, 'I_diff': 0.25, 'T_diff': 0.5, 'N0': 1691.7883922581782, 'h_N': 16.779415938872077, 'r0': 0.8835438753221474, 'a0': 0.0016657064662787121, 'h0': 0.5936782336791773, 'alpha0': 0.0008381396888146308, 'eta0': 2.2412294877257217, 'delta': 0.05792557311367198, 'n': 1.4644922056196452, 'nu': 1.378027788692851, 'a_scale': 4.034089086658668, 'id': 77000}	1	[0]	[[[ 220.291929,3493.993338, 309.442713, 361.352044]]]	[[[3039.21861 , 195.735429, 231.613443]]]	[[[1.34218629,0.83052585,1.48939744,0.33732836]]]	[[[0.83912653,1.59969744,0.40116633]]]	[[[0.7818188 ,1.31642041,0.22429878]]]	[1.]
{'B_diff': 0.5, 'I_diff': 0.25, 'T_diff': 1.0, 'N0': 664.71680242949, 'h_N': 5.7971408938268745, 'r0': 0.740822705742552, 'a0': 0.0016042479808511911, 'h0': 1.3764480395534568, 'alpha0': 0.00041029296746096316, 'eta0': 3.7061712760115424, 'delta': 0.05872961346706196, 'n': 1.1245279263193275, 'nu': 1.3189742856177908, 'a_scale': 3.060339664669089, 'id': 119000}	1	[0]	[[[ 2.47243162,1273.2010474 , 341.8811738 , 205.2463158 ]]]	[[[ 44.8247974,259.885016 , 49.9487998]]]	[[[0.22424878,0.15161462,0.13273493,0.04849047]]]	[[[0.27538599,0.14678014,0.09568092]]]	[[[0.1474747 ,0.12349614,0.03360339]]]	[1.]
{'B_diff': 1.0, 'I_diff': 0.5, 'T_diff': 1.0, 'N0': 1126.3274160486735, 'h_N': 13.162153064036948, 'r0': 0.742169749810746, 'a0': 0.0019077594354226957, 'h0': 0.8361352562762372, 'alpha0': 0.00025515465020260725, 'eta0': 4.363976958115114, 'delta': 0.030451589104822388, 'n': 1.3392548609836659, 'nu': 1.859078878086782, 'a_scale': 1.7389693324760955, 'id': 126200}	1	[0]	[[[ 0.96085207,3241.67673 , 49.8536758 , 236.681909 ]]]	[[[2060.52837 , 35.6108021, 122.06773 ]]]	[[[0.00000033,0.00000033,0.00000033,0.00000033]]]	[[[0.00000033,0.00000033,0.00000033]]]	[[[0.00000033,0.00000033,0.00000033]]]	[1.]
{'B_diff': 1.0, 'I_diff': 1.0, 'T_diff': 1.0, 'N0': 733.3598644943227, 'h_N': 19.302376452801973, 'r0': 0.8093171283230635, 'a0': 0.000914679042780056, 'h0': 2.0353847679510224, 'alpha0': 0.00048452579365362554, 'eta0': 2.805978803952871, 'delta': 0.040915946386817274, 'n': 1.4133286826581148, 'nu': 1.0975955962078914, 'a_scale': 1.8157996303633457, 'id': 115000}	3	[0,0,0]	[[[ 55.3897708 ,669.3245323 ,475.894448 ,161.6532279 ], [415.572818 , 80.1783664 ,450.700816 , 7.59612806], [127.838127 ,198.694314 ,459.842104 ,112.47094065]]]	[[[ 60.0011833 ,279.224952 , 94.3232488 ], [ 51.1417619 ,279.073728 , 7.59448226], [180.383761 ,286.99692 ,109.126728 ]]]	[[[1.37753313,0.56229871,0.18941543,0.04887025], [0.00000798,0.00001473,0.00000043,0.00028176], [0.59712533,1.19689397,0.26677483,0.0551517 ]]]	[[[0.64191554,0.21497428,0.16488957], [0.00000582,0.0000001 ,0.00009091], [1.27666143,0.37355201,0.05662573]]]	[[[0.64418193,0.57907577,0.17711027], [0.00003041,0.00000098,0.88094427], [0.42506578,0.0907912 ,0.00707595]]]	[0.72 ,0.235,0.045]
{'B_diff': 0.25, 'I_diff': 0.75, 'T_diff': 0.25, 'N0': 1763.2865670664016, 'h_N': 19.114446692305272, 'r0': 1.2018390380197665, 'a0': 0.0019502373282930137, 'h0': 2.037404609441607, 'alpha0': 0.00023240078910112514, 'eta0': 2.808372182143629, 'delta': 0.049663115417245676, 'n': 1.443031192631599, 'nu': 1.4273674362732403, 'a_scale': 2.4081850977124253, 'id': 104000}	1	[1]	[[[ 71.413566,5494.27668 , 361.832029, 229.554392]]]	[[[4941.5363 , 228.466804, 229.554392]]]	[[[2.51363902,0.51041694,1.25011842,0.6928628 ]]]	[[[0.5261279 ,1.40284784,0.6928628 ]]]	[[[0.4302606 ,1.01008103,0. ]]]	[1.]
{'B_diff': 1.0, 'I_diff': 1.0, 'T_diff': 0.5, 'N0': 1444.8000754120758, 'h_N': 15.69098644985491, 'r0': 0.6711268428723065, 'a0': 0.0006509739673206928, 'h0': 0.762098501378746, 'alpha0': 0.0008649760352679469, 'eta0': 2.8639726255338234, 'delta': 0.04640399295386528, 'n': 1.4992481455859201, 'nu': 1.697775672325112, 'a_scale': 4.48488035851032, 'id': 127400}	1	[0]	[[[ 1.5481107 ,4233.50882864, 56.009473 , 152.54259311]]]	[[[4233.08119 , 27.0227412, 144.050686 ]]]	[[[0.,0.,0.,0.]]]	[[[0.,0.,0.]]]	[[[0.,0.,0.]]]	[1.]
{'B_diff': 1.0, 'I_diff': 1.0, 'T_diff': 0.25, 'N0': 2189.43554899462, 'h_N': 11.85895980646465, 'r0': 0.72772021197571, 'a0': 0.0009185300160355029, 'h0': 1.1626090917139114, 'alpha0': 0.0004597030834545857, 'eta0': 1.5904198885824725, 'delta': 0.055153345910520776, 'n': 1.3962101893891061, 'nu': 1.6494834846604702, 'a_scale': 1.9848987402479934, 'id': 127200}	2	[1,0]	[[[ 1.14466855, 7196.2884525 , 66.4145679 , 145.967744 ], [ 1.04462007,17212.9448 , 67.0389923 , 55.14952029]]]	[[[7162.3053 , 38.1346727, 145.967744 ], [ 278.0608 , 37.8580167, 53.9122154]]]	[[[0.00000033,0.00000033,0.00000033,0.00000033], [0. ,0. ,0. ,0. ]]]	[[[0.00000033,0.00000033,0.00000033], [0. ,0. ,0. ]]]	[[[0.00000033,0.00000033,0. ], [0. ,0. ,0. ]]]	[0.43,0.57]
{'B_diff': 1.0, 'I_diff': 0.75, 'T_diff': 0.25, 'N0': 1914.418463773378, 'h_N': 10.066846548128149, 'r0': 0.7851227957882913, 'a0': 0.001731399742709947, 'h0': 1.7376602019279528, 'alpha0': 0.0005907828577919071, 'eta0': 3.4980032165160555, 'delta': 0.03255682645468631, 'n': 1.2711958708037727, 'nu': 1.8267209171613548, 'a_scale': 2.0744892753741606, 'id': 126400}	2	[0,0]	[[[ 0.47840083, 6669.11179247, 33.4561745 , 82.9691483 ], [ 0.45436054,15295.886412 , 33.4561745 , 32.52815102]]]	[[[6660.83211 , 18.2963231, 70.639851 ], [ 365.492512 , 18.2963231, 27.6500544]]]	[[[0.,0.,0.,0.], [0.,0.,0.,0.]]]	[[[0.,0.,0.], [0.,0.,0.]]]	[[[0.,0.,0.], [0.,0.,0.]]]	[0.67,0.33]
{'B_diff': 1.0, 'I_diff': 1.0, 'T_diff': 1.0, 'N0': 1360.7514198194192, 'h_N': 8.024241057085115, 'r0': 1.8742754865670166, 'a0': 0.0014831597353789088, 'h0': 1.382474976333828, 'alpha0': 0.0003628081764905836, 'eta0': 1.3484078290503974, 'delta': 0.03449035176050495, 'n': 1.4907574646319603, 'nu': 1.9775997083813697, 'a_scale': 2.9349467381371466, 'id': 127800}	2	[0,0]	[[[ 0.18278406, 4284.15510144, 38.399837 , 111.8804703 ], [ 0.16339344,10734.8051845 , 38.399837 , 44.7561927 ]]]	[[[4281.26714 , 22.5482847, 69.4461215], [ 15.3077845, 22.5482847, 25.7423585]]]	[[[0.00000033,0.00000033,0.00000033,0.00000033], [0.00000033,0.00000033,0.00000033,0.00000033]]]	[[[0.00000033,0.00000033,0.00000033], [0.00000033,0.00000033,0.00000033]]]	[[[0.00000033,0.00000033,0.00000033], [0.00000033,0.00000033,0.00000033]]]	[0.345,0.655]
{'B_diff': 0.5, 'I_diff': 1.0, 'T_diff': 0.25, 'N0': 1527.9902703271296, 'h_N': 6.3415703944668, 'r0': 1.6093580754713286, 'a0': 0.0006736195010493797, 'h0': 1.3711690519001416, 'alpha0': 0.00048172728484942133, 'eta0': 1.8176845271280957, 'delta': 0.04838928399194661, 'n': 1.5666162353994477, 'nu': 1.1288860852687064, 'a_scale': 4.323515739990031, 'id': 108000}	1	[0]	[[[ 0.7356599,4440.922485 , 396.033239 , 375.4494876]]]	[[[248.760155,216.993633,299.813714]]]	[[[0.81772716,0.42893095,0.7420972 ,0.40865018]]]	[[[0.67433606,1.08480347,0.46873959]]]	[[[0.41693961,0.37154967,0.17667746]]]	[1.]
{'B_diff': 0.25, 'I_diff': 0.25, 'T_diff': 0.75, 'N0': 2034.5549922370585, 'h_N': 8.059040613450048, 'r0': 1.3403753554907016, 'a0': 0.0013257972877734807, 'h0': 0.7467380538221329, 'alpha0': 0.00027326301808892856, 'eta0': 3.5221634525502625, 'delta': 0.04955378056483168, 'n': 1.830481211577792, 'nu': 1.138520628230629, 'a_scale': 1.9613293835127399, 'id': 128400}	1	[1]	[[[1926.48889 , 22.25586982, 198.3265528 , 0. ]]]	[[[13.3079221,84.3880298, 0. ]]]	[[[0.00000033,0.00000033,0.00000033,0. ]]]	[[[0.00000033,0.00000033,0. ]]]	[[[0.00000033,0.00000033,0. ]]]	[1.]
{'B_diff': 0.25, 'I_diff': 0.25, 'T_diff': 1.0, 'N0': 1248.0632526990066, 'h_N': 6.316736899065383, 'r0': 0.8655946344136216, 'a0': 0.0018549279519742739, 'h0': 1.2130989935873568, 'alpha0': 0.00026047164998942315, 'eta0': 2.4413471081409384, 'delta': 0.05361358029648808, 'n': 1.4760649358972713, 'nu': 1.9865344178657776, 'a_scale': 4.262336837572279, 'id': 128600}	1	[0]	[[[ 0.4780676,6791.12776 , 57.6899148, 76.5824885]]]	[[[1013.93188 , 37.9280227, 26.3639462]]]	[[[0.,0.,0.,0.]]]	[[[0.,0.,0.]]]	[[[0.,0.,0.]]]	[1.]
{'B_diff': 0.5, 'I_diff': 0.5, 'T_diff': 0.5, 'N0': 1594.9883111374484, 'h_N': 13.483458999551898, 'r0': 0.9934987479791875, 'a0': 0.0006785540272203244, 'h0': 0.7272333860338028, 'alpha0': 0.0005983966265966213, 'eta0': 3.0181472549954362, 'delta': 0.05322851867754712, 'n': 1.625586286680751, 'nu': 1.5964190966855518, 'a_scale': 1.1715098245184172, 'id': 93800}	1	[1]	[[[ 94.5975131,4360.97003 , 201.9069935, 342.980441 ]]]	[[[4087.0455 , 173.537656, 0. ]]]	[[[2.04123724,0.55335684,1.79004411,0.32624842]]]	[[[0.55856943,1.84455314,0. ]]]	[[[0.51111934,1.48486551,0.32624842]]]	[1.]
{'B_diff': 1.0, 'I_diff': 1.0, 'T_diff': 0.75, 'N0': 1385.71295261239, 'h_N': 12.269315809588884, 'r0': 1.3552566402414823, 'a0': 0.0014124152542695665, 'h0': 1.099166167280191, 'alpha0': 0.0007961789542185204, 'eta0': 1.7462138847454374, 'delta': 0.04956611124358273, 'n': 1.960932995595521, 'nu': 1.5338529384083013, 'a_scale': 4.068887456973306, 'id': 114800}	1	[0]	[[[ 1.77802927,3042.52564159, 174.5154127 , 311.357464 ]]]	[[[3039.36151 , 39.5661227, 137.062739 ]]]	[[[1.55202299,0.39576398,1.28865075,0.43403199]]]	[[[0.39586038,0.23220488,0.22215803]]]	[[[0.4215816 ,1.66263468,0.66998708]]]	[1.]
{'B_diff': 0.25, 'I_diff': 0.25, 'T_diff': 0.25, 'N0': 1579.144834081564, 'h_N': 14.11458377924522, 'r0': 0.8718502020548439, 'a0': 0.0018038782303945778, 'h0': 2.0404878279971506, 'alpha0': 0.00041641827252913803, 'eta0': 1.664194998808525, 'delta': 0.03151207521868764, 'n': 1.9344359835397462, 'nu': 1.1985980967422618, 'a_scale': 1.2587910101474566, 'id': 128000}	1	[1]	[[[ 0.69579349,6877.25767 , 119.73175606, 205.659985 ]]]	[[[3498.97133 , 110.762638, 0. ]]]	[[[0.,0.,0.,0.]]]	[[[0.,0.,0.]]]	[[[0.,0.,0.]]]	[1.]
{'B_diff': 0.25, 'I_diff': 0.5, 'T_diff': 1.0, 'N0': 927.7576927175182, 'h_N': 15.17133610527908, 'r0': 0.8434366395242738, 'a0': 0.0014170911947342778, 'h0': 1.3229684776271242, 'alpha0': 0.0007115102095797684, 'eta0': 4.450883094371807, 'delta': 0.052960144056818884, 'n': 1.5889578589945046, 'nu': 1.09411224151469, 'a_scale': 4.107487141212168, 'id': 129400}	1	[1]	[[[815.846284 , 39.6234031,194.2093685, 0. ]]]	[[[24.0576953,93.7068605, 0. ]]]	[[[0.,0.,0.,0.]]]	[[[0.,0.,0.]]]	[[[0.,0.,0.]]]	[1.]
{'B_diff': 1.0, 'I_diff': 1.0, 'T_diff': 0.75, 'N0': 1555.377240186073, 'h_N': 14.128194048645039, 'r0': 0.649278090560655, 'a0': 0.0006566015337719142, 'h0': 0.7615699570967336, 'alpha0': 0.0007391893934400821, 'eta0': 3.7025433206174445, 'delta': 0.04884760951722944, 'n': 1.0287495659335755, 'nu': 1.6006119827641019, 'a_scale': 1.3780012591918218, 'id': 127600}	1	[0]	[[[ 1.48740834,4675.54255 , 75.3187546 , 128.86032569]]]	[[[4675.54255 , 42.5878887, 125.384827 ]]]	[[[0.,0.,0.,0.]]]	[[[0.,0.,0.]]]	[[[0.,0.,0.]]]	[1.]
{'B_diff': 1.0, 'I_diff': 0.5, 'T_diff': 0.75, 'N0': 2121.8028835062137, 'h_N': 12.972352922903356, 'r0': 1.6034448706202435, 'a0': 0.0019670609372369127, 'h0': 0.7610003968180525, 'alpha0': 0.00041576588822673323, 'eta0': 4.193491394104537, 'delta': 0.056940154792776095, 'n': 1.4627592934164633, 'nu': 1.5049066574766612, 'a_scale': 1.7369956360956529, 'id': 62000}	1	[0]	[[[ 180.512479 ,2725.3277959, 441.845095 , 527.372727 ]]]	[[[2705.98292 , 243.695567, 352.371923]]]	[[[1.44651291,0.8154001 ,0.94902856,0.08962859]]]	[[[0.81687698,1.11122156,0.11910608]]]	[[[0.66967782,0.7597914 ,0.03033521]]]	[1.]
{'B_diff': 0.25, 'I_diff': 0.75, 'T_diff': 0.75, 'N0': 1207.0779454138287, 'h_N': 7.191249844715878, 'r0': 1.1728113321814009, 'a0': 0.0005644436119661389, 'h0': 1.270285394606324, 'alpha0': 0.0006234002249337901, 'eta0': 4.345262390470657, 'delta': 0.05635294072081105, 'n': 1.7547790985664011, 'nu': 1.4000208428380803, 'a_scale': 3.113762744542498, 'id': 130000}	1	[1]	[[[1019.41429 , 49.4494719, 356.75478 , 0. ]]]	[[[ 33.6065784,119.337766 , 0. ]]]	[[[0.,0.,0.,0.]]]	[[[0.,0.,0.]]]	[[[0.,0.,0.]]]	[1.]
{'B_diff': 1.0, 'I_diff': 0.75, 'T_diff': 0.5, 'N0': 1608.8364219311268, 'h_N': 12.153129983490746, 'r0': 0.9368107576580978, 'a0': 0.0006185975049674479, 'h0': 2.2695475923491815, 'alpha0': 0.000868256361571951, 'eta0': 2.4805283308417723, 'delta': 0.03673747403402272, 'n': 1.5359874049875761, 'nu': 1.3374504679365065, 'a_scale': 3.07536877004906, 'id': 126600}	2	[0,0]	[[[ 0.61779568, 4978.1884706 , 90.5322303 , 144.2163318 ], [ 0.5458585 ,12319.498914 , 91.9429612 , 50.7557541 ]]]	[[[4957.15481 , 50.3788861, 92.4975715], [ 206.027714 , 50.1665872, 31.8434028]]]	[[[0.00000001,0.00000001,0.00000013,0.00000005], [0.00581249,0.00573791,0.15295545,0.09755702]]]	[[[0.00000001,0.00000004,0.00000003], [0.01954531,0.0567323 ,0.05108232]]]	[[[0.00000004,0.00000034,0.00000015], [0.0059115 ,0.37892549,0.29226334]]]	[0.44,0.56]
{'B_diff': 0.5, 'I_diff': 1.0, 'T_diff': 0.25, 'N0': 875.1176709968531, 'h_N': 17.112801726450776, 'r0': 1.2466771506406231, 'a0': 0.001508738913006478, 'h0': 1.31709303290042, 'alpha0': 0.0006560042189570776, 'eta0': 4.596064890371181, 'delta': 0.0496071112191873, 'n': 1.69685575517261, 'nu': 1.1674462131018155, 'a_scale': 2.672169095457533, 'id': 82400}	2	[1,1]	[[[209.187884 ,396.8348134,389.900831 ,185.697373 ], [725.378049 , 31.965989 ,251.690925 , 0. ]]]	[[[331.061277 ,250.588677 ,185.697373 ], [ 20.6181036,123.685002 , 0. ]]]	[[[0.7096701 ,1.61856504,0.54717785,0.07231387], [0.00000033,0.00000033,0.00000033,0. ]]]	[[[1.69444317,0.70450508,0.07231387], [0.00000033,0.00000033,0. ]]]	[[[1.3189243 ,0.27088506,0. ], [0.00000033,0.00000033,0. ]]]	[0.895,0.105]
{'B_diff': 0.75, 'I_diff': 1.0, 'T_diff': 0.25, 'N0': 678.4355604986152, 'h_N': 10.841971652733083, 'r0': 1.0954886998748554, 'a0': 0.0016120683943793709, 'h0': 1.1263714736043038, 'alpha0': 0.0007154591015401517, 'eta0': 4.442129732223783, 'delta': 0.049703916279767515, 'n': 1.730292027762998, 'nu': 1.8332593953579923, 'a_scale': 3.7302207780359993, 'id': 98400}	1	[1]	[[[ 27.397832 ,1411.2116613, 114.4138232, 135.99586 ]]]	[[[1383.51382 , 64.0702894, 135.99586 ]]]	[[[2.08807125,0.53584339,1.1360113 ,0.25136702]]]	[[[0.53906474,1.43469993,0.25136702]]]	[[[0.39972453,0.79897284,0. ]]]	[1.]
{'B_diff': 0.25, 'I_diff': 0.75, 'T_diff': 0.25, 'N0': 1830.7219738415763, 'h_N': 6.599706756997126, 'r0': 1.668206613830371, 'a0': 0.0007695241768325255, 'h0': 1.0746312747083961, 'alpha0': 0.00022730912562215697, 'eta0': 2.2722525030119836, 'delta': 0.05942080956565929, 'n': 1.104492138508988, 'nu': 1.7529423855403878, 'a_scale': 3.03110197533155, 'id': 129600}	2	[0,0]	[[[ 0.28284747,10166.845751 , 105.9433563 , 109.5266703 ], [ 0.29515075, 7762.433988 , 105.943321 , 143.3416018 ]]]	[[[ 120.895351 , 52.9776707, 74.9202658], [7637.77224 , 52.977653 , 114.747362 ]]]	[[[0. ,0. ,0. ,0. ], [0.00000033,0.00000033,0.00000033,0.00000033]]]	[[[0. ,0. ,0. ], [0.00000033,0.00000033,0.00000033]]]	[[[0. ,0. ,0. ], [0.00000033,0.00000033,0.00000033]]]	[0.535,0.465]
{'B_diff': 0.25, 'I_diff': 0.5, 'T_diff': 0.75, 'N0': 1835.0016754368323, 'h_N': 14.173552151236661, 'r0': 1.101705107695946, 'a0': 0.0007402303322737018, 'h0': 0.9149838839457914, 'alpha0': 0.00036799377553451546, 'eta0': 3.7256219145174407, 'delta': 0.03970643648105743, 'n': 1.1128923845880907, 'nu': 1.971843782836106, 'a_scale': 4.364138192665485, 'id': 129200}	2	[0,0]	[[[ 0.59554937,10537.0398566 , 50.4900924 , 102.8153603 ], [ 0.61678539, 8057.1691204 , 50.4900924 , 127.7706306 ]]]	[[[ 11.2547566, 27.3885569, 44.8931078], [8035.69228 , 27.3885569, 68.9165404]]]	[[[0. ,0. ,0.00000001,0. ], [0. ,0. ,0. ,0. ]]]	[[[0.,0.,0.], [0.,0.,0.]]]	[[[0. ,0.00000002,0.00000001], [0. ,0. ,0. ]]]	[0.345,0.655]
{'B_diff': 0.75, 'I_diff': 1.0, 'T_diff': 0.75, 'N0': 1727.962618925563, 'h_N': 11.695492427985755, 'r0': 1.0905583391936189, 'a0': 0.0015735954576767117, 'h0': 0.7132400596501973, 'alpha0': 0.00024593538240721367, 'eta0': 4.056439572560717, 'delta': 0.04889987412924936, 'n': 1.440287575762604, 'nu': 1.589063970353799, 'a_scale': 3.799170221913, 'id': 124400}	1	[0]	[[[ 5.76142511,1165.05980167, 510.6700989 , 648.41478 ]]]	[[[1164.56816 , 92.6270549, 444.48913 ]]]	[[[0.37945948,0.47556617,0.3680704 ,0.07286863]]]	[[[0.47514625,0.04065698,0.0630733 ]]]	[[[1.62133159,0.45285419,0.27631411]]]	[1.]
{'B_diff': 1.0, 'I_diff': 0.5, 'T_diff': 0.75, 'N0': 698.9988616459098, 'h_N': 9.248636017912233, 'r0': 1.8741660413100298, 'a0': 0.001128853791589291, 'h0': 1.227387081595774, 'alpha0': 0.0008164445653027751, 'eta0': 5.213404387955324, 'delta': 0.03503289194866506, 'n': 1.1691679701132154, 'nu': 1.973230614886044, 'a_scale': 1.4316509974545304, 'id': 126000}	2	[0,0]	[[[ 0.70927743,1444.7735774 , 106.4590299 , 122.01797146], [ 0.22078726,2201.70803 , 24.09902571, 99.24401567]]]	[[[1438.78781 , 58.5824407 , 113.546386 ], [2080.12538 , 18.3776779 , 7.65065627]]]	[[[1.24762421,0.49502715,1.32857455,0.49428945], [0. ,0. ,0. ,0. ]]]	[[[0.49600398,1.41447728,0.51505103], [0. ,0. ,0. ]]]	[[[0.26256909,1.23959692,0.21819495], [0. ,0. ,0. ]]]	[0.305,0.695]
{'B_diff': 0.25, 'I_diff': 0.75, 'T_diff': 0.5, 'N0': 1541.4733933847383, 'h_N': 12.58446579894061, 'r0': 0.6457963448893441, 'a0': 0.00163811352961796, 'h0': 1.9151698399525647, 'alpha0': 0.00037682493430183316, 'eta0': 2.1807868313835606, 'delta': 0.034536338338373294, 'n': 1.3734944287614597, 'nu': 1.3119315376756462, 'a_scale': 3.4008241613186776, 'id': 129800}	1	[0]	[[[ 1.0296033,6716.45121 , 169.3106758, 201.8960503]]]	[[[1077.25034 , 95.544743, 129.268436]]]	[[[0.,0.,0.,0.]]]	[[[0.,0.,0.]]]	[[[0.,0.,0.]]]	[1.]
{'B_diff': 0.25, 'I_diff': 1.0, 'T_diff': 0.75, 'N0': 1254.780217721064, 'h_N': 18.51016503077733, 'r0': 1.162583992875824, 'a0': 0.0020373509072103817, 'h0': 1.6908443726154063, 'alpha0': 0.0003099505494684597, 'eta0': 1.8342412114140672, 'delta': 0.033659825457961756, 'n': 1.8410202479197397, 'nu': 1.0661600695956495, 'a_scale': 1.8100970871840043, 'id': 130800}	1	[1]	[[[1177.80852 , 12.19281738, 211.316185 , 0. ]]]	[[[8.87913481,0. ,0. ]]]	[[[0.00000033,0.00000033,0.00000033,0. ]]]	[[[0.00000033,0. ,0. ]]]	[[[0.00000033,0.00000033,0. ]]]	[1.]
{'B_diff': 0.5, 'I_diff': 0.25, 'T_diff': 0.5, 'N0': 1873.5607590894228, 'h_N': 7.910163337968776, 'r0': 0.6229986193597341, 'a0': 0.0013722320794777331, 'h0': 1.3749536701372866, 'alpha0': 0.00032839826604392873, 'eta0': 1.964131637789491, 'delta': 0.03529993422215893, 'n': 1.824749396450479, 'nu': 1.0095491401712264, 'a_scale': 2.3921081688599974, 'id': 131400}	1	[1]	[[[1810.3061 , 19.47487447, 108.5592248 , 0. ]]]	[[[11.0887154,67.7389065, 0. ]]]	[[[0.00000033,0.00000033,0.00000033,0. ]]]	[[[0.00000033,0.00000033,0. ]]]	[[[0.00000033,0.00000033,0. ]]]	[1.]
{'B_diff': 0.5, 'I_diff': 0.5, 'T_diff': 0.25, 'N0': 2006.1229788052028, 'h_N': 7.184787663233779, 'r0': 1.020869536400317, 'a0': 0.0005579071642063373, 'h0': 1.576961423435435, 'alpha0': 0.0003675475623742385, 'eta0': 2.088026350769315, 'delta': 0.033888339669286074, 'n': 1.8147359984253204, 'nu': 1.3445133415846586, 'a_scale': 2.7813231966724294, 'id': 132000}	1	[0]	[[[ 0.30835924,10345.24508 , 125.4151337 , 184.6053736 ]]]	[[[2154.46619 , 71.615648, 141.857922]]]	[[[0.,0.,0.,0.]]]	[[[0.,0.,0.]]]	[[[0.,0.,0.]]]	[1.]
{'B_diff': 0.5, 'I_diff': 1.0, 'T_diff': 0.25, 'N0': 2190.007397284605, 'h_N': 10.930335935478025, 'r0': 1.9652930126817443, 'a0': 0.0013861036201244744, 'h0': 0.6991811745355931, 'alpha0': 0.0004685396704374686, 'eta0': 4.348195629583454, 'delta': 0.04220581690130326, 'n': 1.1166930485627382, 'nu': 1.2745230017684155, 'a_scale': 2.586825433253773, 'id': 95200}	1	[1]	[[[ 40.6015623,4240.22774 , 613.911452 , 599.518668 ]]]	[[[1495.25056 , 310.128499, 599.518668]]]	[[[2.88812295,0.74618666,1.25005137,0.36628939]]]	[[[1.30777794,1.24851694,0.36628939]]]	[[[1.2171324 ,1.45397301,0. ]]]	[1.]
{'B_diff': 0.5, 'I_diff': 0.75, 'T_diff': 0.25, 'N0': 983.7691393811779, 'h_N': 5.880513587620292, 'r0': 0.9805782209877751, 'a0': 0.0012947391926036304, 'h0': 1.490993655358448, 'alpha0': 0.00041001846516349426, 'eta0': 1.4653627697640461, 'delta': 0.04846120193597668, 'n': 1.3290292904448995, 'nu': 1.283777307978085, 'a_scale': 1.4214931572464373, 'id': 132800}	1	[1]	[[[ 0.54100742,3372.03802 , 139.5933296 , 173.213326 ]]]	[[[1329.29517 , 114.934099, 173.213326]]]	[[[0.00000033,0.00000033,0.00000033,0.00000033]]]	[[[0.00000033,0.00000033,0.00000033]]]	[[[0.00000033,0.00000033,0. ]]]	[1.]
{'B_diff': 0.25, 'I_diff': 1.0, 'T_diff': 0.25, 'N0': 1002.6910142535226, 'h_N': 18.99571229142726, 'r0': 0.6728657032574412, 'a0': 0.0020421590403358176, 'h0': 2.2952315019622396, 'alpha0': 0.0007324772590137757, 'eta0': 3.104452637416062, 'delta': 0.05623958065350143, 'n': 1.8181707403261667, 'nu': 1.5943893897986383, 'a_scale': 2.0253303780109677, 'id': 130400}	1	[1]	[[[ 1.96338347,5133.74154 , 68.8158138 , 36.1706606 ]]]	[[[2282.36318 , 41.002155 , 36.1706606]]]	[[[0.,0.,0.,0.]]]	[[[0.,0.,0.]]]	[[[0.,0.,0.]]]	[1.]
{'B_diff': 0.25, 'I_diff': 1.0, 'T_diff': 1.0, 'N0': 1045.1346057523485, 'h_N': 9.100660432398055, 'r0': 1.5002742759515113, 'a0': 0.0018147155801160034, 'h0': 2.2031034375539287, 'alpha0': 0.0002897768195591775, 'eta0': 2.2973658255562377, 'delta': 0.05900849013087812, 'n': 1.8882934021870639, 'nu': 1.9691027850363918, 'a_scale': 3.76930016360872, 'id': 118200}	1	[0]	[[[ 60.2955563,3850.655627 , 281.9841152, 77.4514977]]]	[[[3398.34459 , 34.0318342, 35.6004995]]]	[[[2.93244758,0.42577365,1.32586096,0.60304612]]]	[[[0.43318753,0.40660012,0.72967641]]]	[[[0.45732592,1.50604031,0.8466334 ]]]	[1.]
{'B_diff': 0.5, 'I_diff': 0.5, 'T_diff': 1.0, 'N0': 1798.6170719758668, 'h_N': 7.3418068746255365, 'r0': 0.8738482663538965, 'a0': 0.0010896660456117609, 'h0': 1.6079024657164274, 'alpha0': 0.00031843179144034136, 'eta0': 2.2866297761663033, 'delta': 0.05706673500983792, 'n': 1.352410048138549, 'nu': 1.9804562029648949, 'a_scale': 2.3386431287572234, 'id': 132600}	1	[0]	[[[ 0.54394424,11687.948835 , 56.3570784 , 37.345412 ]]]	[[[838.277435 , 34.8417968, 17.5585429]]]	[[[0.,0.,0.,0.]]]	[[[0.,0.,0.]]]	[[[0.,0.,0.]]]	[1.]
{'B_diff': 0.75, 'I_diff': 0.75, 'T_diff': 1.0, 'N0': 1635.1957502688688, 'h_N': 7.657620401342689, 'r0': 1.6785927137535612, 'a0': 0.0012348528671822115, 'h0': 1.6590946238068016, 'alpha0': 0.0005613013750011811, 'eta0': 3.7071979913989597, 'delta': 0.03760444607729884, 'n': 1.8725667091713407, 'nu': 1.6911730428032952, 'a_scale': 3.752045639798082, 'id': 111000}	1	[0]	[[[ 17.879387 ,3855.7333065, 360.1880345, 281.686528 ]]]	[[[3845.35333 , 35.2751385, 177.53924 ]]]	[[[3.32173102,0.59708723,1.35735503,0.6733577 ]]]	[[[0.59735001,0.82985291,0.85088491]]]	[[[0.53754583,1.44815576,0.50630421]]]	[1.]
{'B_diff': 0.5, 'I_diff': 0.5, 'T_diff': 0.5, 'N0': 1419.2817956606877, 'h_N': 12.550063089087185, 'r0': 1.2043448724165247, 'a0': 0.001910527462996454, 'h0': 1.4788889243117582, 'alpha0': 0.0008045198798240387, 'eta0': 4.153017285772494, 'delta': 0.051716133811969274, 'n': 1.5436640961413648, 'nu': 1.7820688237599438, 'a_scale': 3.5259835627130527, 'id': 106600}	1	[0]	[[[ 125.700527 ,4093.0587629, 314.20899 , 123.355842 ]]]	[[[4032.27253 , 202.761419 , 86.7428058]]]	[[[1.974675 ,0.58956533,1.45802471,0.45143637]]]	[[[0.59075869,1.67416712,0.58402203]]]	[[[0.52446122,1.09844937,0.15204677]]]	[1.]
{'B_diff': 0.5, 'I_diff': 0.75, 'T_diff': 1.0, 'N0': 1566.5520994113463, 'h_N': 14.374974714903503, 'r0': 1.7482751582269969, 'a0': 0.0012167695720060943, 'h0': 1.147195070802986, 'alpha0': 0.0006029893859184714, 'eta0': 2.3475125218532646, 'delta': 0.03129167200080889, 'n': 1.5148715059470603, 'nu': 1.4065628172623628, 'a_scale': 2.643914708717041, 'id': 133400}	1	[0]	[[[ 0.35403057,7934.652412 , 86.6685054 , 186.1783635 ]]]	[[[703.692622 , 54.2993006,110.814191 ]]]	[[[0.00000033,0.00000033,0.00000033,0.00000033]]]	[[[0.00000033,0.00000033,0.00000033]]]	[[[0.00000033,0.00000033,0.00000033]]]	[1.]
{'B_diff': 0.25, 'I_diff': 0.5, 'T_diff': 0.75, 'N0': 1615.8601749457775, 'h_N': 10.253551079287003, 'r0': 1.2508773199299472, 'a0': 0.0009224802057727771, 'h0': 1.7632312192568649, 'alpha0': 0.0005335467649076131, 'eta0': 4.1700919021671865, 'delta': 0.054911611173268406, 'n': 1.6417874050920493, 'nu': 1.5737154394499946, 'a_scale': 3.971679075905569, 'id': 103600}	1	[0]	[[[ 301.142182 ,3450.45811 , 771.543284 , 174.1686947]]]	[[[2381.19356 , 206.317099 , 95.6313942]]]	[[[1.35052769,0.92860559,0.86282627,0.41699299]]]	[[[0.97755817,1.97815832,0.41598733]]]	[[[1.6808655 ,1.06510812,0.68145617]]]	[1.]
{'B_diff': 0.5, 'I_diff': 1.0, 'T_diff': 0.5, 'N0': 1379.833822004508, 'h_N': 13.381601357528712, 'r0': 0.5190628216410023, 'a0': 0.002043742614958205, 'h0': 1.3497724541878617, 'alpha0': 0.0003121569057272456, 'eta0': 2.6596644610139455, 'delta': 0.044700768586159206, 'n': 1.6040535622558716, 'nu': 1.9201791567648692, 'a_scale': 3.872733254374491, 'id': 133800}	2	[0,0]	[[[ 1.43650957,8540.594453 , 59.8652985 , 68.5182621 ], [ 1.54462998,5325.638048 , 59.8652985 , 112.5724394 ]]]	[[[ 365.738923 , 30.010265 , 43.4205484], [5097.19235 , 30.010265 , 72.1127774]]]	[[[0.00000033,0.00000033,0.00000033,0.00000033], [0.00000033,0.00000033,0.00000033,0.00000033]]]	[[[0.00000033,0.00000033,0.00000033], [0.00000033,0.00000033,0.00000033]]]	[[[0.00000033,0.00000033,0.00000033], [0.00000033,0.00000033,0.00000033]]]	[0.365,0.635]
{'B_diff': 0.5, 'I_diff': 1.0, 'T_diff': 0.75, 'N0': 1516.6924851142182, 'h_N': 7.868799986695157, 'r0': 1.7686583694771727, 'a0': 0.0007908937226641832, 'h0': 0.7235015036950465, 'alpha0': 0.0008528570125849385, 'eta0': 2.892258859385679, 'delta': 0.05743747081947688, 'n': 1.9031602931865734, 'nu': 1.0129920383834934, 'a_scale': 2.400942614239922, 'id': 134000}	2	[1,1]	[[[1320.91785 , 33.4815768, 341.870349 , 0. ], [1231.88088 , 60.0468807, 346.346292 , 0. ]]]	[[[ 21.6920637,155.040116 , 0. ], [ 11.4514914,346.346292 , 0. ]]]	[[[0.00000033,0.00000033,0.00000033,0. ], [0.00000033,0.00000033,0.00000033,0. ]]]	[[[0.00000033,0.00000033,0. ], [0.00000033,0.00000033,0. ]]]	[[[0.00000033,0.00000033,0. ], [0.00000033,0. ,0. ]]]	[0.99,0.01]
{'B_diff': 1.0, 'I_diff': 1.0, 'T_diff': 1.0, 'N0': 1631.352824343509, 'h_N': 16.99969314426165, 'r0': 1.7421348170886046, 'a0': 0.0009513955866076925, 'h0': 2.2368386285272326, 'alpha0': 0.00044972011037308667, 'eta0': 3.196115440321912, 'delta': 0.051382978989688896, 'n': 1.554678144779797, 'nu': 1.0473769320249624, 'a_scale': 2.7209675362234345, 'id': 102200}	2	[0,0]	[[[ 282.907078 , 605.31354839,1252.102003 , 208.5247678 ], [ 305.80811 ,1499.0850175 ,1536.798161 , 169.0045025 ]]]	[[[601.499193 ,600.92058 ,193.032499 ], [ 54.3410175,646.287104 , 99.1187388]]]	[[[0.80872051,1.55865331,0.2586367 ,0.05566753], [1.40238511,0.95466041,0.35898619,0.34143753]]]	[[[1.56527549,0.39906859,0.0598353 ], [2.13009946,0.68452113,0.6610048 ]]]	[[[0.54374829,0.13245315,0.00380576], [0.96295672,0.68469323,0.14706587]]]	[0.265,0.735]
{'B_diff': 0.75, 'I_diff': 0.25, 'T_diff': 0.75, 'N0': 636.1107601879538, 'h_N': 7.821877371758931, 'r0': 0.9781044835417738, 'a0': 0.002031392742452622, 'h0': 1.034333882591672, 'alpha0': 0.00031797514644578157, 'eta0': 4.142992112345349, 'delta': 0.05331392914298469, 'n': 1.2380999764446678, 'nu': 1.04004929162019, 'a_scale': 4.038247104611939, 'id': 134800}	1	[1]	[[[407.570076 , 66.8463022,384.300223 , 0. ]]]	[[[ 36.9512318,277.074619 , 0. ]]]	[[[0.00000033,0.00000033,0.00000033,0. ]]]	[[[0.00000033,0.00000033,0. ]]]	[[[0.00000033,0.00000033,0. ]]]	[1.]
{'B_diff': 1.0, 'I_diff': 1.0, 'T_diff': 0.5, 'N0': 1595.189372395455, 'h_N': 12.302832232207301, 'r0': 1.0472032337200508, 'a0': 0.0018572386209491471, 'h0': 1.9951131951093102, 'alpha0': 0.0005702140504739604, 'eta0': 4.057964010217104, 'delta': 0.056567900059105045, 'n': 1.531866353580705, 'nu': 1.959350081271921, 'a_scale': 2.747390495740815, 'id': 114600}	2	[1,1]	[[[ 0.79590078,12124.7459486 , 159.4278614 , 40.9401549 ], [ 106.782384 , 4163.02702457, 306.842222 , 106.810482 ]]]	[[[ 76.9090486, 67.9611912, 40.9401549], [4157.67501 , 165.968466 , 106.810482 ]]]	[[[0.08087459,0.07143186,0.91360487,0.98452468], [2.19838168,0.53381284,1.4031913 ,0.60988445]]]	[[[0.1903559 ,1.09482761,0.98452468], [0.5339742 ,1.74214557,0.60988445]]]	[[[0.07068331,0.852488 ,0. ], [0.41404908,1.06174058,0. ]]]	[0.35,0.65]
{'B_diff': 0.5, 'I_diff': 1.0, 'T_diff': 0.25, 'N0': 1076.8137535267028, 'h_N': 19.166403777157065, 'r0': 1.9510808216395412, 'a0': 0.0008493593836253377, 'h0': 1.9037148007474274, 'alpha0': 0.0005237864805894399, 'eta0': 3.4623976895539488, 'delta': 0.05128460607487224, 'n': 1.0932011442885763, 'nu': 1.6344478021100284, 'a_scale': 4.246456249130575, 'id': 133600}	1	[1]	[[[ 0.60756873,4208.79490247, 73.7522391 , 60.6125429 ]]]	[[[4208.79318 , 44.985491 , 60.6125429]]]	[[[0.,0.,0.,0.]]]	[[[0.,0.,0.]]]	[[[0.,0.,0.]]]	[1.]
{'B_diff': 0.75, 'I_diff': 0.25, 'T_diff': 1.0, 'N0': 704.9215326995414, 'h_N': 6.480566059687394, 'r0': 0.6017820116673056, 'a0': 0.0006639177899250071, 'h0': 1.1929778673567166, 'alpha0': 0.0005115643877144809, 'eta0': 2.564334567303037, 'delta': 0.047689972268776346, 'n': 1.6719380874306593, 'nu': 1.923196666064974, 'a_scale': 3.5193211683800407, 'id': 135000}	1	[0]	[[[ 0.7012068,3191.73759 , 40.2463245, 66.3741855]]]	[[[1458.85917 , 27.846428 , 29.1737528]]]	[[[0.00000033,0.00000033,0.00000033,0.00000033]]]	[[[0.00000033,0.00000033,0.00000033]]]	[[[0.00000033,0.00000033,0.00000033]]]	[1.]
{'B_diff': 0.5, 'I_diff': 0.25, 'T_diff': 0.25, 'N0': 797.1627792049737, 'h_N': 7.404628275239182, 'r0': 1.9637782888131161, 'a0': 0.0006234073273867024, 'h0': 2.1314988522133627, 'alpha0': 0.000514478070751225, 'eta0': 3.6589199947664177, 'delta': 0.04249396801323921, 'n': 1.4335340951203936, 'nu': 1.8198823535823845, 'a_scale': 2.429299462109519, 'id': 131200}	2	[0,0]	[[[ 0.18955016,3508.254845 , 48.4762554 , 47.8055122 ], [ 0.64879712,2388.663976 , 150.7378438 , 120.1427404 ]]]	[[[2536.83993 , 26.6653561, 30.4809293], [2176.3134 , 68.282815 , 104.025891 ]]]	[[[0. ,0. ,0. ,0. ], [1.72783106,0.4479572 ,1.31753169,0.77179617]]]	[[[0. ,0. ,0. ], [0.4601833 ,1.34134113,0.80136876]]]	[[[0. ,0. ,0. ], [0.33159596,1.3012166 ,0.58329631]]]	[0.85,0.15]
{'B_diff': 0.5, 'I_diff': 0.5, 'T_diff': 1.0, 'N0': 1314.2101745213895, 'h_N': 11.98285638512557, 'r0': 1.4986412967511762, 'a0': 0.0006033050373287011, 'h0': 0.6899861160587457, 'alpha0': 0.00041787492062859695, 'eta0': 3.733890374802726, 'delta': 0.05579359298589015, 'n': 1.46789549538338, 'nu': 1.4155437899445849, 'a_scale': 1.9998055862585447, 'id': 119800}	3	[0,0,0]	[[[ 3.97895025,1669.836623 , 263.2286328 , 478.078821 ], [ 3.68525831,1475.993435 , 256.609594 , 490.2258 ], [ 4.41818472,1571.087957 , 261.7395821 , 482.827895 ]]]	[[[653.701323,174.947045,268.35251 ], [651.113381,150.808643,285.707374], [656.446693,167.41328 ,276.210399]]]	[[[0.961974 ,0.40771037,0.47403084,0.10965846], [0.69978651,0.40936059,0.3159142 ,0.09397493], [1.33098656,0.43572873,0.44821434,0.10840937]]]	[[[0.54809971,0.62340795,0.16387219], [0.29657069,0.30711111,0.12042863], [0.44250155,0.58545077,0.15442108]]]	[[[0.38595932,0.34658857,0.04334622], [0.68773208,0.50513812,0.06969123], [0.57105139,0.39401536,0.05445706]]]	[0.64,0.33,0.03]
{'B_diff': 0.75, 'I_diff': 0.25, 'T_diff': 0.5, 'N0': 820.4874294604078, 'h_N': 15.115933713809481, 'r0': 0.7481243812870696, 'a0': 0.001722749795207773, 'h0': 1.7579510820746418, 'alpha0': 0.0002976282680319612, 'eta0': 2.3124567649586476, 'delta': 0.03713121300628653, 'n': 1.2834152997174058, 'nu': 1.1881340021570022, 'a_scale': 1.5832020170991052, 'id': 134600}	1	[0]	[[[ 7.16574425,617.591561 ,227.28108639,389.8787853 ]]]	[[[413.911637 ,220.746089 , 71.6377243]]]	[[[0.,0.,0.,0.]]]	[[[0.,0.,0.]]]	[[[0.,0.,0.]]]	[1.]
{'B_diff': 0.75, 'I_diff': 0.25, 'T_diff': 0.5, 'N0': 951.7732320855355, 'h_N': 12.86175598826226, 'r0': 1.210487182603954, 'a0': 0.0007727921236670697, 'h0': 0.8613375361786596, 'alpha0': 0.00039517468747787084, 'eta0': 4.1559476061952525, 'delta': 0.0566247020729346, 'n': 1.230453203833974, 'nu': 1.402415459816408, 'a_scale': 1.486671927875881, 'id': 121800}	1	[1]	[[[ 5.30544907,1117.261459 , 250.6997706 , 427.279226 ]]]	[[[967.461281,216.703648, 0. ]]]	[[[0.89579238,0.52228788,0.56834541,0.10459102]]]	[[[0.55138924,0.58409442,0. ]]]	[[[0.33858669,0.47383918,0.10459102]]]	[1.]
{'B_diff': 1.0, 'I_diff': 0.75, 'T_diff': 1.0, 'N0': 643.8029028068331, 'h_N': 18.81549418996077, 'r0': 0.62283210093358, 'a0': 0.0008688786542508544, 'h0': 0.7779850327550716, 'alpha0': 0.0006386766771701126, 'eta0': 3.457550420367012, 'delta': 0.05523669742560227, 'n': 1.6872272829116979, 'nu': 1.9300269617483847, 'a_scale': 3.180306670936666, 'id': 127000}	1	[0]	[[[ 7.64089399,887.30576949,103.8243233 ,193.6283342 ]]]	[[[881.654184, 28.302722,109.669376]]]	[[[0.53512667,0.34704053,0.4804558 ,0.13391262]]]	[[[0.34622051,0.19729831,0.16384348]]]	[[[0.56381491,0.64941545,0.24239169]]]	[1.]
{'B_diff': 0.75, 'I_diff': 0.5, 'T_diff': 0.5, 'N0': 701.0207072727944, 'h_N': 6.010510832957587, 'r0': 1.2029172092762177, 'a0': 0.0014621318369084535, 'h0': 1.674142444884881, 'alpha0': 0.0008286107240167425, 'eta0': 4.216091966513394, 'delta': 0.05085861937472418, 'n': 1.1714905006330332, 'nu': 1.9310500445393581, 'a_scale': 4.161678509844203, 'id': 122600}	3	[0,0,0]	[[[ 3.05566594,2529.199673 , 254.284971 , 76.1166685 ], [ 3.01696198,2502.751248 , 256.889222 , 76.7356896 ], [ 2.99433747,2402.277165 , 259.458938 , 78.7902615 ]]]	[[[873.164973 ,101.852429 , 64.812889 ], [882.028058 ,102.938095 , 65.4837084], [939.024835 ,105.488249 , 68.2252565]]]	[[[3.05753828,0.55122804,1.36439084,0.79342158], [3.08689163,0.55795185,1.35294243,0.78591234], [3.10938027,0.58504493,1.32571184,0.76868975]]]	[[[1.0529595 ,1.53444949,0.88504521], [1.04518374,1.51760447,0.88008419], [0.99160846,1.47538364,0.84748464]]]	[[[1.00721067,1.67639342,0.54730011], [1.03075555,1.66523864,0.47524383], [1.15585563,1.65336828,0.57522193]]]	[0.905,0.09 ,0.005]
{'B_diff': 0.75, 'I_diff': 1.0, 'T_diff': 0.25, 'N0': 1117.669335206473, 'h_N': 17.538630379909733, 'r0': 0.8943243589656727, 'a0': 0.0014099535916361735, 'h0': 0.7101541464058398, 'alpha0': 0.00027246824034286437, 'eta0': 3.079581383234978, 'delta': 0.04742768226412403, 'n': 1.6858120121285158, 'nu': 1.0785951325834622, 'a_scale': 3.230396377263311, 'id': 136800}	1	[1]	[[[995.86047 , 33.3624322,190.8916386, 0. ]]]	[[[ 20.5321747,108.047024 , 0. ]]]	[[[0.00000033,0.00000033,0.00000033,0. ]]]	[[[0.00000033,0.00000033,0. ]]]	[[[0.00000033,0.00000033,0. ]]]	[1.]
{'B_diff': 0.25, 'I_diff': 1.0, 'T_diff': 0.5, 'N0': 970.4949983107031, 'h_N': 12.154349900850008, 'r0': 1.7043762104855644, 'a0': 0.001329813533065188, 'h0': 0.8704931799961315, 'alpha0': 0.000419418518970238, 'eta0': 5.059367297540804, 'delta': 0.03801967182375586, 'n': 1.2555125809806307, 'nu': 1.613206352750848, 'a_scale': 3.7218478024500588, 'id': 130600}	1	[0]	[[[ 2.21354834,979.8890962 ,253.2441284 ,378.261253 ]]]	[[[957.949543 , 46.0802044,249.085938 ]]]	[[[0.47317038,0.63903149,0.40525395,0.11973458]]]	[[[0.6250751 ,0.33950451,0.16971687]]]	[[[1.45115362,0.50257117,0.27528667]]]	[1.]
{'B_diff': 0.75, 'I_diff': 1.0, 'T_diff': 0.75, 'N0': 1980.1427580005916, 'h_N': 19.271730777191088, 'r0': 1.32296665401506, 'a0': 0.0007700498687088215, 'h0': 0.7385087165510695, 'alpha0': 0.0006144810205583136, 'eta0': 4.264061722943705, 'delta': 0.05371999074834559, 'n': 1.5906120069818943, 'nu': 1.7771681410457967, 'a_scale': 4.042611009028869, 'id': 137200}	1	[1]	[[[ 8.81215849,1060.3995484 , 912.2536438 , 621.728051 ]]]	[[[1059.93789 , 45.1257288, 621.728051 ]]]	[[[0.00000033,0.00000033,0.00000033,0.00000033]]]	[[[0.00000033,0.00000033,0.00000033]]]	[[[0.00000033,0.00000033,0. ]]]	[1.]
{'B_diff': 0.75, 'I_diff': 0.75, 'T_diff': 0.75, 'N0': 1980.9910526053757, 'h_N': 15.640477053716786, 'r0': 1.3479736654065042, 'a0': 0.002047313562057189, 'h0': 1.821160456816613, 'alpha0': 0.00022797355716759756, 'eta0': 1.5309863461215738, 'delta': 0.03671683424485511, 'n': 1.3363276997692093, 'nu': 1.8551664821739209, 'a_scale': 3.612574644633478, 'id': 136400}	2	[0,0]	[[[ 0.50033258, 7232.67071332, 62.4263019 , 114.0713698 ], [ 0.46892933,14558.76289918, 62.4262811 , 51.9855018 ]]]	[[[7232.09541 , 35.6577614 , 67.7823492 ], [ 2.84399918, 35.6577495 , 28.9995401 ]]]	[[[0. ,0. ,0. ,0. ], [0.00000033,0.00000033,0.00000033,0.00000033]]]	[[[0. ,0. ,0. ], [0.00000033,0.00000033,0.00000033]]]	[[[0. ,0. ,0. ], [0.00000033,0.00000033,0.00000033]]]	[0.335,0.665]
{'B_diff': 1.0, 'I_diff': 0.25, 'T_diff': 0.25, 'N0': 1351.3638124622876, 'h_N': 7.867924476411417, 'r0': 0.765058010247277, 'a0': 0.0019454053358093073, 'h0': 1.2473705471111116, 'alpha0': 0.00025975196224197123, 'eta0': 4.144488686776311, 'delta': 0.05753001718829676, 'n': 1.5090133585044878, 'nu': 1.8545302256321154, 'a_scale': 4.264230379766616, 'id': 99200}	1	[0]	[[[ 254.749859 ,2264.17182483, 371.314576 , 182.618548 ]]]	[[[2256.29294 , 177.133957, 119.754252]]]	[[[1.2389334 ,0.9451446 ,1.06476492,0.16532609]]]	[[[0.94594424,1.17002573,0.20020929]]]	[[[0.77539068,0.97443681,0.09917702]]]	[1.]
{'B_diff': 1.0, 'I_diff': 0.25, 'T_diff': 0.25, 'N0': 611.7542095273933, 'h_N': 6.600214653302861, 'r0': 1.8151175431624227, 'a0': 0.0016178660494972834, 'h0': 1.3640108657658012, 'alpha0': 0.0004619805635382078, 'eta0': 3.4542213299560967, 'delta': 0.03864941160293952, 'n': 1.36276423111035, 'nu': 1.2639569059150597, 'a_scale': 1.19657050400705, 'id': 137600}	1	[1]	[[[ 1.10317304,372.9471602 ,129.6438323 ,311.699459 ]]]	[[[324.246802,107.844514, 0. ]]]	[[[0.00000033,0.00000033,0.00000033,0.00000033]]]	[[[0.00000033,0.00000033,0. ]]]	[[[0.00000033,0.00000033,0.00000033]]]	[1.]
{'B_diff': 0.25, 'I_diff': 1.0, 'T_diff': 0.25, 'N0': 1458.823559524597, 'h_N': 19.497912835561646, 'r0': 1.9006420486034719, 'a0': 0.001378598730214291, 'h0': 0.7565331134664236, 'alpha0': 0.0005038169093451317, 'eta0': 4.118665789451972, 'delta': 0.04458306603849384, 'n': 1.083994555876085, 'nu': 1.5537475873439033, 'a_scale': 2.372143811149738, 'id': 117600}	1	[1]	[[[ 4.82259581,3689.81358 , 285.688171 , 346.889467 ]]]	[[[1833.55834 , 172.342296, 346.889467]]]	[[[1.94367864,0.58430174,1.3291146 ,0.4608674 ]]]	[[[0.65472735,1.54813522,0.4608674 ]]]	[[[0.51770466,1.2171701 ,0. ]]]	[1.]
{'B_diff': 1.0, 'I_diff': 0.25, 'T_diff': 0.75, 'N0': 1181.7703292768426, 'h_N': 11.339235613609201, 'r0': 1.7250880029166094, 'a0': 0.001240240939982095, 'h0': 1.0719920930183566, 'alpha0': 0.0006174417915014354, 'eta0': 3.6932523913992727, 'delta': 0.04267251932039125, 'n': 1.5885518387411586, 'nu': 1.0635148202989502, 'a_scale': 4.388349297692853, 'id': 99600}	2	[0,1]	[[[154.8071 ,191.6976371,487.057371 ,365.6457149], [842.293691 , 41.7154262,455.541769 , 34.25274 ]]]	[[[157.389024 ,340.15368 ,271.047779 ], [ 24.9852323,323.835266 , 34.25274 ]]]	[[[0.61812102,1.44633796,0.32017147,0.02152651], [0.00000033,0.00000033,0.00000033,0.00000033]]]	[[[1.56585776,0.36912367,0.02579225], [0.00000033,0.00000033,0.00000033]]]	[[[0.94849943,0.20864864,0.00931874], [0.00000033,0.00000033,0. ]]]	[0.515,0.485]
{'B_diff': 0.5, 'I_diff': 0.25, 'T_diff': 0.5, 'N0': 1455.1857165460797, 'h_N': 7.6258159916585715, 'r0': 1.2944985889239764, 'a0': 0.0016753102737449297, 'h0': 1.6507847168158405, 'alpha0': 0.00048790059418202193, 'eta0': 1.741011843196401, 'delta': 0.03269686690860053, 'n': 1.3399048051299047, 'nu': 1.0040152467220995, 'a_scale': 4.5162149317667915, 'id': 118600}	3	[0,1,1]	[[[ 19.9648808 ,2133.663928 , 429.271653 , 501.99142 ], [ 16.2788924 ,3762.549405 , 347.088208 , 333.856899 ], [ 19.742334 ,3516.53440365, 309.229705 , 404.930444 ]]]	[[[ 332.773388, 264.497207, 317.325783], [ 436.955545, 347.088208, 333.856899], [3511.58295 , 0. , 0. ]]]	[[[3.00394794,0.60752135,0.50314424,0.20722941], [3.71443771,0.51891147,1.05191455,0.43937734], [3.17040987,0.61941612,1.39713854,0.52179823]]]	[[[0.88473176,0.38213488,0.15416836], [0.67638529,1.05191455,0.43937734], [0.61956323,0. ,0. ]]]	[[[0.72838769,1.17476462,0.47926002], [0.51943428,0. ,0. ], [0.52279177,1.39713854,0.52179823]]]	[0.875,0.115,0.01 ]
{'B_diff': 0.75, 'I_diff': 0.5, 'T_diff': 0.75, 'N0': 1127.3044608787566, 'h_N': 9.159911672995454, 'r0': 1.8797529919804061, 'a0': 0.0009618378071458088, 'h0': 0.9228383480860343, 'alpha0': 0.0005760549011499971, 'eta0': 5.224941551540887, 'delta': 0.04160772594972733, 'n': 1.6844525379147908, 'nu': 1.6122805192325564, 'a_scale': 2.6657414676216615, 'id': 110000}	1	[0]	[[[ 19.8323776,1518.476684 , 222.5834176, 357.958896 ]]]	[[[1022.94444 , 122.908208, 246.082281]]]	[[[2.7620229 ,0.8405575 ,0.95785765,0.28065499]]]	[[[0.80232821,1.63736595,0.34913575]]]	[[[1.3680275 ,0.8583028 ,0.30277439]]]	[1.]
{'B_diff': 1.0, 'I_diff': 0.5, 'T_diff': 1.0, 'N0': 1861.638902917419, 'h_N': 14.057408288272011, 'r0': 1.6103195945347548, 'a0': 0.0019523873046463109, 'h0': 0.871610714365909, 'alpha0': 0.000646245678410642, 'eta0': 3.2303505127417043, 'delta': 0.03863507071786206, 'n': 1.2404373793132328, 'nu': 1.6864847752351002, 'a_scale': 2.836983552391345, 'id': 139000}	2	[0,0]	[[[ 0.38924746,13851.940957 , 54.3758516 , 99.8890929 ], [ 0.45376435, 5443.81525956, 54.3758697 , 226.840725 ]]]	[[[ 283.166657 , 33.5354453, 49.1429169], [5437.01858 , 33.5354565, 118.795324 ]]]	[[[0.00000033,0.00000033,0.00000033,0.00000033], [0. ,0. ,0. ,0. ]]]	[[[0.00000033,0.00000033,0.00000033], [0. ,0. ,0. ]]]	[[[0.00000033,0.00000033,0.00000033], [0. ,0. ,0. ]]]	[0.185,0.815]
{'B_diff': 1.0, 'I_diff': 0.5, 'T_diff': 0.75, 'N0': 1500.1859144551104, 'h_N': 16.550965388079792, 'r0': 1.9391930070672503, 'a0': 0.0006200234986274847, 'h0': 1.9294518278497528, 'alpha0': 0.00024688245949299934, 'eta0': 3.1446740184293307, 'delta': 0.033150445089566515, 'n': 1.2903869024097805, 'nu': 1.8266680916561358, 'a_scale': 1.113216221012606, 'id': 138800}	1	[1]	[[[ 0.32369053,5332.160933 , 38.3230877 , 120.289461 ]]]	[[[4900.01747 , 26.6048961, 0. ]]]	[[[0.,0.,0.,0.]]]	[[[0.,0.,0.]]]	[[[0.,0.,0.]]]	[1.]
{'B_diff': 0.25, 'I_diff': 1.0, 'T_diff': 1.0, 'N0': 1759.2324541700484, 'h_N': 18.850839920651165, 'r0': 1.8875958678267002, 'a0': 0.0006103626713072959, 'h0': 0.7606367825342486, 'alpha0': 0.00037948227305333493, 'eta0': 4.154034404842681, 'delta': 0.041009275503237325, 'n': 1.2042011647399469, 'nu': 1.1513630163882373, 'a_scale': 3.730073747277245, 'id': 131000}	2	[0,0]	[[[ 12.9142567 , 775.368591 ,1050.447213 , 691.642024 ], [ 8.07014475, 662.5988653 , 701.025357 , 709.354539 ]]]	[[[341.967571,320.316855,267.132254], [577.037428,313.124417,357.010152]]]	[[[0.59554492,0.69732582,0.45893466,0.13901232], [0.00000033,0.00000033,0.00000033,0.00000033]]]	[[[0.36361167,0.27595971,0.27390475], [0.00000033,0.00000033,0.00000033]]]	[[[1.46684449,0.67366111,0.14504941], [0.00000033,0.00000033,0.00000033]]]	[0.98,0.02]
{'B_diff': 0.75, 'I_diff': 0.5, 'T_diff': 1.0, 'N0': 795.9944378741892, 'h_N': 5.558386604769628, 'r0': 0.9294098302262253, 'a0': 0.0013558847746433485, 'h0': 1.7104108971203336, 'alpha0': 0.0008132621487575499, 'eta0': 4.437140164307796, 'delta': 0.05605064058021104, 'n': 1.5735979999651861, 'nu': 1.4265819501318346, 'a_scale': 3.8120987200166017, 'id': 97400}	1	[0]	[[[127.974957 ,623.552396 ,565.842803 ,144.6573329]]]	[[[435.64872 ,130.620237 , 84.4351724]]]	[[[0.96150566,1.41695991,0.42117564,0.29464186]]]	[[[1.2430346 ,0.88051055,0.19303913]]]	[[[3.54134398,0.49530142,0.60726892]]]	[1.]
{'B_diff': 1.0, 'I_diff': 0.75, 'T_diff': 0.25, 'N0': 1087.4599116566583, 'h_N': 5.0315220375464875, 'r0': 0.8428818890884342, 'a0': 0.0015685881425914479, 'h0': 1.161742543033942, 'alpha0': 0.0008256074997492539, 'eta0': 3.323367975081458, 'delta': 0.05931040591353222, 'n': 1.0862529375038819, 'nu': 1.5321780250895045, 'a_scale': 4.441228031171513, 'id': 113600}	2	[1,1]	[[[ 51.2759576,3334.23449 , 441.049566 , 110.4817 ], [ 24.502064 ,2536.73622 , 169.234109 , 151.368909 ]]]	[[[1467.25001 , 184.49841 , 110.4817 ], [2536.73622 , 169.234109, 151.368909]]]	[[[2.51178114,0.73864482,1.48883915,0.81013882], [2.4779112 ,0.49363477,1.46407116,0.47671001]]]	[[[0.99068819,1.45737356,0.81013882], [0.49363477,1.46407116,0.47671001]]]	[[[1.55484788,2.09460375,0. ], [0. ,0. ,0. ]]]	[0.795,0.205]
{'B_diff': 1.0, 'I_diff': 0.75, 'T_diff': 0.25, 'N0': 1198.8817432783321, 'h_N': 6.4392402292874005, 'r0': 1.8934162933132175, 'a0': 0.0006238010475165427, 'h0': 1.9458450129927711, 'alpha0': 0.0007032419527017516, 'eta0': 3.4384917423951094, 'delta': 0.043738502962387835, 'n': 1.0373353381730626, 'nu': 1.9774331487586032, 'a_scale': 2.153313728004629, 'id': 139200}	3	[1,0,1]	[[[ 0.16134382,4315.55259013, 25.46213621, 27.5947074 ], [ 0.15704255,9969.47721014, 32.3572577 , 11.27683843], [ 0.16134382,4315.55259014, 25.46213621, 27.5947074 ]]]	[[[4315.55259 , 17.9934747 , 27.5947074 ], [ 0.00000014, 16.5138104 , 3.58215354], [4315.55259 , 17.9934747 , 27.5947074 ]]]	[[[0.,0.,0.,0.], [0.,0.,0.,0.], [0.,0.,0.,0.]]]	[[[0. ,0. ,0. ], [0.00385313,0. ,0. ], [0. ,0. ,0. ]]]	[[[0.00143721,0. ,0. ], [0. ,0. ,0. ], [0.0161288 ,0. ,0. ]]]	[0.555,0.435,0.01 ]
{'B_diff': 0.5, 'I_diff': 0.75, 'T_diff': 0.5, 'N0': 1557.302827651002, 'h_N': 9.623130274095754, 'r0': 1.8600663179329953, 'a0': 0.002026611684278072, 'h0': 0.6156549370428924, 'alpha0': 0.0008616360987956473, 'eta0': 4.4136562973436, 'delta': 0.03779390118314534, 'n': 1.929602704857976, 'nu': 1.975248455665671, 'a_scale': 3.339595835693178, 'id': 107400}	2	[0,0]	[[[ 79.9212459 ,3886.5088203 , 231.486644 , 278.5135044 ], [ 0.23946834,8338.42597 , 37.4830818 , 134.0113222 ]]]	[[[3799.57493 , 100.973232 , 210.274259 ], [1726.56299 , 16.2384642, 84.9128891]]]	[[[2.08466766,0.56911765,1.7610168 ,0.34105631], [0.0166683 ,0.01650545,0.27231953,0.09647444]]]	[[[0.57023423,2.1142942 ,0.40970321], [0.02101872,0.12530667,0.10312869]]]	[[[0.53922709,1.54741851,0.13302757], [0.0181783 ,0.43272996,0.10851114]]]	[0.93,0.07]
{'B_diff': 1.0, 'I_diff': 0.5, 'T_diff': 0.25, 'N0': 706.6491960663794, 'h_N': 10.401289158339612, 'r0': 1.1023396875496618, 'a0': 0.0008504896495653434, 'h0': 0.9737774398156401, 'alpha0': 0.0006543844987393814, 'eta0': 4.273034197417208, 'delta': 0.047112756506201746, 'n': 1.5686083579755659, 'nu': 1.1880685097280497, 'a_scale': 1.2638957058313491, 'id': 138400}	1	[0]	[[[ 18.95865 ,214.8646995 ,183.21261864,365.19889377]]]	[[[140.217796 ,179.302329 , 0.00124277]]]	[[[0.00000048,0.00000022,0.00000014,0.00000088]]]	[[[0.00000014,0.00000004,0.9503593 ]]]	[[[0.00000037,0.0000083 ,0.00000411]]]	[1.]
{'B_diff': 1.0, 'I_diff': 1.0, 'T_diff': 1.0, 'N0': 1300.0318177822949, 'h_N': 17.891839673593783, 'r0': 1.6516281518299407, 'a0': 0.0020604193526746707, 'h0': 1.69331097058359, 'alpha0': 0.00046408895782778365, 'eta0': 3.6470260625302875, 'delta': 0.0407922645469991, 'n': 1.631442807829905, 'nu': 1.0406412883808185, 'a_scale': 1.6192870953578806, 'id': 140600}	1	[1]	[[[1079.58387 , 26.42084093, 343.48904 , 0. ]]]	[[[ 16.8168826,211.525321 , 0. ]]]	[[[0.00000033,0.00000033,0.00000033,0. ]]]	[[[0.00000033,0.00000033,0. ]]]	[[[0.00000033,0.00000033,0. ]]]	[1.]
{'B_diff': 1.0, 'I_diff': 0.25, 'T_diff': 1.0, 'N0': 2204.931069738877, 'h_N': 12.937671621908667, 'r0': 1.5861899802419313, 'a0': 0.0005678899184180689, 'h0': 1.6626809592332117, 'alpha0': 0.00025809014348409504, 'eta0': 3.62058680416028, 'delta': 0.043424798075368795, 'n': 1.681934986819936, 'nu': 1.1651317140933486, 'a_scale': 2.472264514126004, 'id': 99800}	1	[0]	[[[ 86.79779 ,2034.324439 , 571.4725456, 747.577718 ]]]	[[[1740.02083 , 526.910977, 366.498134]]]	[[[1.78325452,0.70589675,0.50501374,0.07457654]]]	[[[0.76116488,0.51975031,0.10581592]]]	[[[0.54700243,0.33752874,0.04454034]]]	[1.]
{'B_diff': 0.25, 'I_diff': 0.25, 'T_diff': 0.5, 'N0': 1650.93915716555, 'h_N': 5.583879229348315, 'r0': 1.5251866599457435, 'a0': 0.0017173599176356432, 'h0': 1.1824241237988469, 'alpha0': 0.0004971865462911543, 'eta0': 5.216694938764425, 'delta': 0.04920863727582551, 'n': 1.931087499620944, 'nu': 1.0254388392618607, 'a_scale': 3.618116327550517, 'id': 141000}	1	[1]	[[[1542.96856 , 19.62110272, 194.8071923 , 0. ]]]	[[[ 10.7451042,100.994663 , 0. ]]]	[[[0.00000033,0.00000033,0.00000033,0. ]]]	[[[0.00000033,0.00000033,0. ]]]	[[[0.00000033,0.00000033,0. ]]]	[1.]
{'B_diff': 1.0, 'I_diff': 0.75, 'T_diff': 0.75, 'N0': 824.8861509425973, 'h_N': 18.690018534214666, 'r0': 1.9518624805524285, 'a0': 0.0006171735925700492, 'h0': 1.658511900116672, 'alpha0': 0.00046896412254437535, 'eta0': 4.884149531573366, 'delta': 0.04939974763835611, 'n': 1.323154326133854, 'nu': 1.7186221180228134, 'a_scale': 3.3154299491316497, 'id': 126800}	2	[1,1]	[[[ 2.53730687,1428.19335632, 296.28457 , 130.315493 ], [ 1.02306629,1530.57467856, 359.2751253 , 119.952275 ]]]	[[[1424.67138 , 133.189734 , 130.315493 ], [1530.55908 , 53.8005213, 119.952275 ]]]	[[[1.20638525,0.53223101,0.66349925,0.45570423], [0. ,0. ,0. ,0. ]]]	[[[0.5340149 ,1.15674417,0.45570423], [0. ,0. ,0. ]]]	[[[0.67979412,0.31514058,0. ], [0. ,0. ,0. ]]]	[0.985,0.015]
{'B_diff': 0.75, 'I_diff': 0.25, 'T_diff': 0.75, 'N0': 2228.7770297472052, 'h_N': 16.391514131609277, 'r0': 1.2788900392311149, 'a0': 0.000941427939882613, 'h0': 1.435150174119694, 'alpha0': 0.00023513297671716321, 'eta0': 4.180075380949804, 'delta': 0.05909590988009547, 'n': 1.5364963953328516, 'nu': 1.849802580928429, 'a_scale': 1.1834217899143566, 'id': 109200}	1	[1]	[[[ 455.080367,4860.681531, 654.942021, 214.660525]]]	[[[4743.10225 , 461.205478, 0. ]]]	[[[1.35619334,0.86855617,1.21997938,0.41831659]]]	[[[0.87211468,1.27176301,0. ]]]	[[[0.81282112,1.11356819,0.41831659]]]	[1.]
{'B_diff': 0.25, 'I_diff': 0.75, 'T_diff': 1.0, 'N0': 995.4951299199056, 'h_N': 13.066744174510703, 'r0': 1.7509424858999054, 'a0': 0.0017970978125500926, 'h0': 1.4639919274870703, 'alpha0': 0.0003859239526749768, 'eta0': 1.6314570286111028, 'delta': 0.04436633790693886, 'n': 1.6527165113841367, 'nu': 1.3349879522433272, 'a_scale': 3.0420058755069137, 'id': 130200}	1	[0]	[[[ 5.56625768,2095.510165 , 226.258842 , 279.13086 ]]]	[[[784.160805,121.367383,151.986309]]]	[[[4.62076443,0.41256518,0.56118683,0.29147202]]]	[[[0.37927948,0.29117591,0.15439645]]]	[[[0.56863747,1.19642024,0.59383598]]]	[1.]
{'B_diff': 1.0, 'I_diff': 0.75, 'T_diff': 0.5, 'N0': 1324.63271041734, 'h_N': 16.83413330678894, 'r0': 1.2130261475453432, 'a0': 0.0013242925728575558, 'h0': 2.2146846899107437, 'alpha0': 0.00040654142711020686, 'eta0': 2.779324793173261, 'delta': 0.04709043541272115, 'n': 1.5094842188777968, 'nu': 1.3896505682034561, 'a_scale': 2.1033468508754685, 'id': 139400}	2	[0,0]	[[[ 0.83751652,8060.960597 , 171.8091774 , 75.7639015 ], [ 11.7498786 ,2868.0020245 , 230.858991 , 232.7119836 ]]]	[[[ 986.732827 , 94.4633171, 59.93386 ], [2813.25202 , 132.269194 , 185.814416 ]]]	[[[0. ,0. ,0. ,0. ], [3.02233005,0.45016546,0.94249395,0.47224339]]]	[[[0. ,0. ,0. ], [0.45499824,1.15097328,0.54164702]]]	[[[0. ,0. ,0. ], [0.22098727,0.68040843,0.20151864]]]	[0.95,0.05]
{'B_diff': 1.0, 'I_diff': 1.0, 'T_diff': 0.5, 'N0': 2171.988168371555, 'h_N': 6.728535283958962, 'r0': 1.3655760145561167, 'a0': 0.0012247762418165424, 'h0': 1.784210671069838, 'alpha0': 0.000677140694901992, 'eta0': 3.6089859494944116, 'delta': 0.05626100132274016, 'n': 1.2039246654149514, 'nu': 1.8743124284331503, 'a_scale': 1.0952680122379166, 'id': 140200}	1	[1]	[[[ 0.30431245,8144.303783 , 32.17155269, 63.5588467 ]]]	[[[7663.46777 , 24.5340602, 0. ]]]	[[[0.,0.,0.,0.]]]	[[[0.,0.,0.]]]	[[[0.,0.,0.]]]	[1.]
{'B_diff': 1.0, 'I_diff': 1.0, 'T_diff': 0.25, 'N0': 1061.561412527932, 'h_N': 9.510183852853766, 'r0': 1.2202322387999087, 'a0': 0.0016469699958848022, 'h0': 1.8454844119825804, 'alpha0': 0.0005946798458443661, 'eta0': 2.0075178420951474, 'delta': 0.051370591819147285, 'n': 1.2723318431399604, 'nu': 1.949579052664474, 'a_scale': 1.2839890194424857, 'id': 140000}	15	[0,0,0,0,0,0,0,0,0,0,0,0,0,0,0]	[[[ 0.44560135,5527.50198 , 24.72172419, 31.32139464], [ 0.44558296,5530.10257 , 24.70824147, 31.36512922], [ 0.4455793 ,5530.62017 , 24.70552992, 31.3740316 ], [ 0.44559823,5527.94273 , 24.71945585, 31.32868994], [ 0.44559265,5528.73214 , 24.71537588, 31.34187553], [ 0.44560437,5527.07419 , 24.72391946, 31.31435942], [ 0.44557023,5531.90556 , 24.69875635, 31.39642451], [ 0.44554407,5535.61454 , 24.67889227, 31.46334626], [ 0.44551864,5539.22732 , 24.65907575, 31.53198109], [ 0.44557478,5531.26096 , 24.70216034, 31.38514399], [ 0.44556229,5533.0298 , 24.69278547, 31.41634444], [ 0.44554922,5534.88311 , 24.6828473 , 31.44987321], [ 0.44556657,5532.42441 , 24.69600618, 31.40557882], [ 0.44552929,5537.71261 , 24.66744193, 31.50277229], [ 0.44555613,5533.90415 , 24.68811164, 31.43205466]]]	[[[2421.9524 , 20.579807 , 1.22342964], [2420.14181 , 20.5828458 , 0.96465582], [2419.78141 , 20.5834595 , 0.9124051 ], [2421.64557 , 20.5803168 , 1.18001364], [2421.09598 , 20.5812351 , 1.10180243], [2422.25022 , 20.5793144 , 1.26539732], [2418.88633 , 20.5849966 , 0.78157151], [2416.30319 , 20.5895364 , 0.39534656], [2413.78633 , 20.5941149 , 0.00612159], [2419.33521 , 20.5842235 , 0.84737449], [2418.10342 , 20.5863561 , 0.66587914], [2416.81265 , 20.5886286 , 0.47255271], [2418.52502 , 20.5856223 , 0.72832553], [2414.84165 , 20.5921756 , 0.17094289], [2417.49448 , 20.5874233 , 0.57507936]]]	[[[0.00000783,0.00008924,0.00010271,0.00026079], [0.00001125,0.00012823,0.00014973,0.0003854 ], [0.00001438,0.00016399,0.00019205,0.00049575], [0.00000425,0.00004844,0.00005589,0.00014223], [0.00000183,0.00002084,0.00002415,0.00006171], [0.00001142,0.00013019,0.0001495 ,0.00037875], [0.00002101,0.0002396 ,0.00028272,0.00073506], [0.00002749,0.00031386,0.00037936,0.00100961], [0.00000087,0.0000099 ,0.00001235,0.00003391], [0.0000179 ,0.00020417,0.00024 ,0.00062172], [0.00002523,0.00028779,0.00034192,0.00089486], [0.0000281 ,0.00032081,0.00038578,0.00102155], [0.00002315,0.00026412,0.00031264,0.00081528], [0.00001803,0.00020603,0.00025317,0.00068493], [0.00002729,0.00031145,0.00037209,0.00097906]]]	[[[0.00014179,0.00002773,0.03972712], [0.00020401,0.00004061,0.07378281], [0.00026098,0.00005215,0.10015744], [0.00007698,0.0000151 ,0.0224293 ], [0.00003314,0.00000653,0.01039433], [0.0002068 ,0.00004033,0.05586583], [0.00038156,0.00007697,0.172553 ], [0.00050081,0.0001042 ,0.46160786], [0.00001584,0.00000344,0.98220825], [0.00032503,0.00006525,0.13493357], [0.00045858,0.00009332,0.24551642], [0.0005117 ,0.00010576,0.39199681], [0.00042073,0.00008521,0.20497689], [0.00032913,0.00007 ,0.71689606], [0.00049651,0.00010176,0.30996165]]]	[[[0.00026941,0.00075083,0.00188623], [0.00038677,0.00109939,0.00273888], [0.00049455,0.00141147,0.00351057], [0.00014622,0.00040886,0.00102568], [0.0000629 ,0.00017692,0.00044268], [0.00039309,0.00109206,0.00274728], [0.00072225,0.00208259,0.00515895], [0.00094492,0.00281408,0.00689651], [0.00002979,0.00009232,0.00022464], [0.0006156 ,0.00176587,0.00438316], [0.0008672 ,0.00252387,0.00623072], [0.00096609,0.00285761,0.00701696], [0.00079604,0.00230511,0.0057011 ], [0.00061985,0.00188615,0.00459997], [0.00093821,0.00275104,0.00677404]]]	[0.605,0.04 ,0.025,0.14 ,0.115,0.01 ,0.01 ,0.005,0.005,0.01 ,0.01 ,0.005, 0.005,0.01 ,0.005]
{'B_diff': 0.25, 'I_diff': 0.25, 'T_diff': 0.75, 'N0': 1149.807107639098, 'h_N': 8.973088114460571, 'r0': 1.0922859517254035, 'a0': 0.00134719415290717, 'h0': 1.4860790685097458, 'alpha0': 0.0005347888340407826, 'eta0': 1.7403189442167482, 'delta': 0.036197959374341226, 'n': 1.816285960761514, 'nu': 1.6767628714784149, 'a_scale': 1.1371624857096672, 'id': 141200}	1	[1]	[[[ 0.33961631,5849.32395 , 30.4097685 , 75.4252662 ]]]	[[[3259.00929 , 19.3820894, 0. ]]]	[[[0.00000033,0.00000033,0.00000033,0.00000033]]]	[[[0.00000033,0.00000033,0. ]]]	[[[0.00000033,0.00000033,0.00000033]]]	[1.]
{'B_diff': 0.75, 'I_diff': 1.0, 'T_diff': 1.0, 'N0': 614.71121769857, 'h_N': 11.819117759102438, 'r0': 0.653135213435942, 'a0': 0.0014859616440673115, 'h0': 1.377831956538956, 'alpha0': 0.0007692618738116274, 'eta0': 3.25749956287914, 'delta': 0.05544496995241746, 'n': 1.7167312294660908, 'nu': 1.9657045670803721, 'a_scale': 4.628919118927119, 'id': 137400}	1	[0]	[[[ 12.118121 ,796.72606443,415.3581276 ,154.177027 ]]]	[[[795.905097 , 21.4058856, 66.8156155]]]	[[[0.67180516,0.83715249,0.59785054,0.39212435]]]	[[[0.83705253,0.18557975,0.32119474]]]	[[[0.98529575,0.63395905,0.7169144 ]]]	[1.]
{'B_diff': 0.25, 'I_diff': 0.5, 'T_diff': 0.25, 'N0': 777.0896152594264, 'h_N': 19.87096348564397, 'r0': 1.4386787971337847, 'a0': 0.0015643563291319763, 'h0': 0.930795918324494, 'alpha0': 0.0003982367177429114, 'eta0': 3.199004564993493, 'delta': 0.03189209198290711, 'n': 1.0149157476849127, 'nu': 1.0562376968549936, 'a_scale': 1.5447824801670915, 'id': 141600}	3	[0,1,1]	[[[ 5.84917363,388.1418014 ,310.1039928 ,290.2707441 ], [777.089356 , 0. , 0. , 0. ], [ 5.09694471,538.913163 ,310.1038894 ,334.813171 ]]]	[[[358.181483,224.928986,253.533996], [ 0. , 0. , 0. ], [ 0. ,224.928911, 65.020141]]]	[[[0. ,0. ,0. ,0. ], [0.00000033,0. ,0. ,0. ], [0.00000033,0.00000033,0.00000033,0.00000033]]]	[[[0. ,0. ,0. ], [0. ,0. ,0. ], [0. ,0.00000033,0.00000033]]]	[[[0. ,0. ,0. ], [0. ,0. ,0. ], [0.00000033,0.00000033,0.00000033]]]	[0.845,0.1 ,0.055]
{'B_diff': 0.75, 'I_diff': 0.25, 'T_diff': 1.0, 'N0': 2042.171700149574, 'h_N': 5.740892029743936, 'r0': 0.8809196717769934, 'a0': 0.001438986803058814, 'h0': 2.225773198958147, 'alpha0': 0.0005335305618340276, 'eta0': 4.014837167846343, 'delta': 0.05119444269846035, 'n': 1.989493277609034, 'nu': 1.4072577521518457, 'a_scale': 1.3074986223506302, 'id': 122200}	2	[1,1]	[[[1978.57798 , 18.11596772, 114.2698503 , 2.0130494 ], [ 392.91553 ,5153.008669 , 483.206323 , 140.097348 ]]]	[[[ 12.3574866, 30.8714322, 0. ], [4969.84033 , 416.710387 , 0. ]]]	[[[0.00000033,0.00000033,0.00000033,0.00000033], [1.52807968,0.7670469 ,1.42888295,0.36239188]]]	[[[0.00000033,0.00000033,0. ], [0.77220585,1.45963074,0. ]]]	[[[0.00000033,0.00000033,0.00000033], [0.70071419,1.24319487,0.36239188]]]	[0.04,0.96]
{'B_diff': 1.0, 'I_diff': 0.75, 'T_diff': 0.25, 'N0': 1997.367263663275, 'h_N': 9.233250723749421, 'r0': 1.5833601864969025, 'a0': 0.00188645430196367, 'h0': 1.2439483213929161, 'alpha0': 0.0005813356755064847, 'eta0': 2.5756338607852527, 'delta': 0.04260490220179376, 'n': 1.5042600645380628, 'nu': 1.1663931552393805, 'a_scale': 4.321505682675953, 'id': 100800}	1	[0]	[[[ 34.665462 ,3047.03170683, 302.863758 , 568.5346515 ]]]	[[[3037.35699 , 164.994419, 470.909009]]]	[[[2.51615584,0.51154829,0.85206323,0.18823412]]]	[[[0.51248314,1.12424643,0.20768503]]]	[[[0.52535667,0.54932416,0.09480191]]]	[1.]
{'B_diff': 0.25, 'I_diff': 0.75, 'T_diff': 0.25, 'N0': 1141.0050201504037, 'h_N': 8.512134174973086, 'r0': 1.01176692116017, 'a0': 0.0014670101088026175, 'h0': 1.9770236931962277, 'alpha0': 0.0004364347409392872, 'eta0': 3.6209958169812113, 'delta': 0.051639018576359524, 'n': 1.673415207775867, 'nu': 1.0317966088963408, 'a_scale': 4.017044925571138, 'id': 142400}	1	[1]	[[[1016.4389 , 35.1559844, 223.8836546, 0. ]]]	[[[22.8022364,92.6035096, 0. ]]]	[[[0.00000033,0.00000033,0.00000033,0. ]]]	[[[0.00000033,0.00000033,0. ]]]	[[[0.00000033,0.00000033,0. ]]]	[1.]
{'B_diff': 0.5, 'I_diff': 0.5, 'T_diff': 0.25, 'N0': 808.9363708040978, 'h_N': 10.151267307239854, 'r0': 1.052885859286131, 'a0': 0.0013203104978960988, 'h0': 2.0939484933150583, 'alpha0': 0.00022202957051040305, 'eta0': 3.7839500742786627, 'delta': 0.057200174958500535, 'n': 1.8839817452039376, 'nu': 1.589588713799831, 'a_scale': 1.0689430357157148, 'id': 119200}	2	[1,1]	[[[ 84.8886313 ,1983.040288 , 237.281336 , 116.499659 ], [ 737.525527 , 20.50098765, 159.054464 , 0. ]]]	[[[1713.63374 , 185.921678 , 0. ], [ 13.4956779, 0. , 0. ]]]	[[[1.7948674 ,0.6653029 ,0.99488125,0.30032127], [0.00000033,0.00000033,0.00000033,0. ]]]	[[[0.68985355,1.06095819,0. ], [0.00000033,0. ,0. ]]]	[[[0.5954908 ,0.76440792,0.30032127], [0.00000033,0.00000033,0. ]]]	[0.99,0.01]
{'B_diff': 1.0, 'I_diff': 0.5, 'T_diff': 0.5, 'N0': 1903.245081597815, 'h_N': 11.083482324393788, 'r0': 0.7769513454670245, 'a0': 0.0012765604942325585, 'h0': 1.383519982255101, 'alpha0': 0.0005462631391311698, 'eta0': 4.515728208597813, 'delta': 0.03592859671465914, 'n': 1.8795744123206894, 'nu': 1.9454007254893533, 'a_scale': 2.32992634156074, 'id': 138600}	2	[0,0]	[[[ 119.507429 ,4862.1925782 , 249.403967 , 205.0876056 ], [ 0.60049154,7483.24697 , 39.9657899 , 94.2209047 ]]]	[[[4840.51306 , 108.604007 , 159.267012 ], [5752.3992 , 21.0433047, 65.8265943]]]	[[[2.13534949,0.54139209,1.78740375,0.50564334], [0. ,0. ,0. ,0. ]]]	[[[0.54189096,1.98968782,0.5778952 ], [0. ,0. ,0. ]]]	[[[0.47832515,1.65867194,0.258508 ], [0. ,0. ,0. ]]]	[0.225,0.775]
{'B_diff': 0.25, 'I_diff': 1.0, 'T_diff': 0.25, 'N0': 1728.6162805418282, 'h_N': 11.44441705382391, 'r0': 1.0933795692490398, 'a0': 0.0014943996019552367, 'h0': 1.5887593219568452, 'alpha0': 0.00040069367901336597, 'eta0': 4.314721674474802, 'delta': 0.038453829418129484, 'n': 1.6218029188380485, 'nu': 1.692589209762656, 'a_scale': 1.936673606174204, 'id': 143200}	1	[1]	[[[ 0.47593538,8755.67652 , 62.7180528 , 92.6499841 ]]]	[[[3878.69656 , 36.6813588, 92.6499841]]]	[[[0.,0.,0.,0.]]]	[[[0.,0.,0.]]]	[[[0.,0.,0.]]]	[1.]
{'B_diff': 0.25, 'I_diff': 0.5, 'T_diff': 1.0, 'N0': 702.2488662528992, 'h_N': 10.434770392618564, 'r0': 0.5220312185473006, 'a0': 0.0016882078875219875, 'h0': 0.5812556830831179, 'alpha0': 0.0007868280430423316, 'eta0': 1.4811440218318734, 'delta': 0.057783073209237465, 'n': 1.1404608472924656, 'nu': 1.0796486090949549, 'a_scale': 3.882043506410718, 'id': 142200}	1	[1]	[[[529.916967 ,106.3997435,274.418835 , 0. ]]]	[[[ 70.1794954,152.788694 , 0. ]]]	[[[0.,0.,0.,0.]]]	[[[0.,0.,0.]]]	[[[0.,0.,0.]]]	[1.]
{'B_diff': 0.25, 'I_diff': 0.5, 'T_diff': 0.75, 'N0': 1339.225937085483, 'h_N': 9.844978644903605, 'r0': 0.5249115427393699, 'a0': 0.0010517871209995485, 'h0': 1.4809149496345801, 'alpha0': 0.0006943605109105684, 'eta0': 3.9160238818130306, 'delta': 0.03377423447304534, 'n': 1.0693155208528973, 'nu': 1.7391390823175796, 'a_scale': 2.2899926031916245, 'id': 142000}	3	[0,0,1]	[[[ 0.7562032,7730.417577 , 42.7664124, 64.1028446], [ 0.7771988,6098.913779 , 42.7664115, 79.5458977], [1339.22549 , 0. , 0. , 0. ]]]	[[[ 116.513577 , 25.4469939, 30.7550053], [5525.16167 , 25.4469939, 42.5119882], [ 0. , 0. , 0. ]]]	[[[0. ,0. ,0. ,0. ], [0.00000097,0.00000831,0.00000002,0.00000902], [0.00000033,0. ,0. ,0. ]]]	[[[0. ,0. ,0. ], [0.00002989,0. ,0.00000479], [0. ,0. ,0. ]]]	[[[0. ,0. ,0. ], [0.00037612,0.00000004,0.00001387], [0. ,0. ,0. ]]]	[0.49 ,0.505,0.005]
{'B_diff': 0.25, 'I_diff': 1.0, 'T_diff': 0.75, 'N0': 1341.0908776646347, 'h_N': 13.811632092504562, 'r0': 1.6305201829864626, 'a0': 0.0011518456119086415, 'h0': 1.1377731115684124, 'alpha0': 0.00035763827803615933, 'eta0': 4.565035871316571, 'delta': 0.03508063617417912, 'n': 1.1786721177631352, 'nu': 1.6876496716996825, 'a_scale': 1.3951281129701463, 'id': 143600}	1	[0]	[[[ 0.41601064,5488.00828 , 70.7682591 , 161.5854482 ]]]	[[[3214.01059 , 42.6287133, 116.707709 ]]]	[[[0.,0.,0.,0.]]]	[[[0.,0.,0.]]]	[[[0.,0.,0.]]]	[1.]
{'B_diff': 0.5, 'I_diff': 0.25, 'T_diff': 1.0, 'N0': 1464.8685639582116, 'h_N': 12.734124144689947, 'r0': 1.98989119160432, 'a0': 0.0011201738504137862, 'h0': 0.6944935287757987, 'alpha0': 0.0006551501817057289, 'eta0': 3.2345485496314943, 'delta': 0.039403685689113774, 'n': 1.8822210123597407, 'nu': 1.9270709636949332, 'a_scale': 2.6285027139938375, 'id': 144600}	1	[0]	[[[ 0.29828847,7282.67118 , 28.96725207, 148.7505246 ]]]	[[[3142.9993 , 22.530034 , 16.1667836]]]	[[[0.00000033,0.00000033,0.00000033,0.00000033]]]	[[[0.00000033,0.00000033,0.00000033]]]	[[[0.00000033,0.00000033,0.00000033]]]	[1.]
{'B_diff': 0.5, 'I_diff': 0.5, 'T_diff': 0.75, 'N0': 1575.2568549291375, 'h_N': 6.510016502738161, 'r0': 0.6909269807218583, 'a0': 0.0013875164646269043, 'h0': 0.6931779552586452, 'alpha0': 0.0005301303519201942, 'eta0': 1.4216959223550434, 'delta': 0.038294742378462567, 'n': 1.5561320441940296, 'nu': 1.3704428546505254, 'a_scale': 2.8394832807877206, 'id': 145200}	1	[0]	[[[ 0.67600372,6310.253539 , 108.5064964 , 329.440161 ]]]	[[[562.183359 , 68.6812856,191.596115 ]]]	[[[0.00000033,0.00000033,0.00000033,0.00000033]]]	[[[0.00000033,0.00000033,0.00000033]]]	[[[0.00000033,0.00000033,0.00000033]]]	[1.]
{'B_diff': 0.75, 'I_diff': 0.75, 'T_diff': 0.25, 'N0': 1127.6225963850898, 'h_N': 16.727207672059592, 'r0': 1.6930137995289913, 'a0': 0.002023717410721649, 'h0': 1.2736152846471869, 'alpha0': 0.00036902354333772107, 'eta0': 3.3436088263529977, 'delta': 0.056744645687212686, 'n': 1.7371677131453016, 'nu': 1.6422006638602924, 'a_scale': 2.4704131830361558, 'id': 110400}	1	[1]	[[[ 46.9417114,2486.4500479, 215.1472438, 201.72688 ]]]	[[[2436.50099 , 117.548552, 201.72688 ]]]	[[[2.23079834,0.53360192,1.10347994,0.3030576 ]]]	[[[0.53623337,1.31326855,0.3030576 ]]]	[[[0.43752995,0.87097483,0. ]]]	[1.]
{'B_diff': 0.5, 'I_diff': 0.5, 'T_diff': 1.0, 'N0': 682.5875098451461, 'h_N': 14.377230732752546, 'r0': 1.539958159516962, 'a0': 0.0009099996742344574, 'h0': 1.2035844922622487, 'alpha0': 0.0007758648399375862, 'eta0': 3.699523975987074, 'delta': 0.03568298070388011, 'n': 1.7856548549514826, 'nu': 1.966079034650833, 'a_scale': 4.036794965710536, 'id': 145400}	2	[0,0]	[[[ 0.45235405,2442.598283 , 31.4478269 , 83.4818681 ], [ 0.41077475,3890.102412 , 31.4478269 , 55.1079097 ]]]	[[[2237.54848 , 18.1997438, 42.4477535], [ 310.365042 , 18.1997438, 27.1800476]]]	[[[0.00000033,0.00000033,0.00000033,0.00000033], [0.00000033,0.00000033,0.00000033,0.00000033]]]	[[[0.00000033,0.00000033,0.00000033], [0.00000033,0.00000033,0.00000033]]]	[[[0.00000033,0.00000033,0.00000033], [0.00000033,0.00000033,0.00000033]]]	[0.73,0.27]
{'B_diff': 0.5, 'I_diff': 0.5, 'T_diff': 0.25, 'N0': 1738.2142886006684, 'h_N': 16.21334540616409, 'r0': 1.6299503064310614, 'a0': 0.002027159860191731, 'h0': 0.7418815469592658, 'alpha0': 0.0004271368031596061, 'eta0': 4.067627367690749, 'delta': 0.03741307708303585, 'n': 1.5993426751878528, 'nu': 1.9506706855342935, 'a_scale': 1.6377700537668263, 'id': 144800}	1	[0]	[[[ 0.44739947,8217.55281 , 36.500944 , 132.5780473 ]]]	[[[4253.07057 , 21.3088288, 111.832191 ]]]	[[[0.,0.,0.,0.]]]	[[[0.,0.,0.]]]	[[[0.,0.,0.]]]	[1.]
{'B_diff': 0.75, 'I_diff': 0.25, 'T_diff': 0.75, 'N0': 1725.803584050148, 'h_N': 11.878551425175115, 'r0': 1.0107819326226086, 'a0': 0.001978642644886729, 'h0': 2.15167951858491, 'alpha0': 0.0006500380409246962, 'eta0': 4.138912681171146, 'delta': 0.056393607293534306, 'n': 1.6164456793427395, 'nu': 1.6109418062577747, 'a_scale': 3.663062878925241, 'id': 122000}	1	[0]	[[[ 297.266623 ,4260.260775 , 470.291539 , 87.2185256]]]	[[[4159.86452 , 347.121826 , 45.8767221]]]	[[[1.5660356 ,0.75098304,1.27768735,0.40177098]]]	[[[0.75451732,1.35565108,0.56117177]]]	[[[0.66977933,1.0650248 ,0.22716267]]]	[1.]
{'B_diff': 0.25, 'I_diff': 0.5, 'T_diff': 0.5, 'N0': 1446.8654355680733, 'h_N': 9.027717751662763, 'r0': 0.7505948364102217, 'a0': 0.001553493602590704, 'h0': 2.076100576184226, 'alpha0': 0.0007555091694996124, 'eta0': 4.4154169679611375, 'delta': 0.045172785214515544, 'n': 1.10683702170649, 'nu': 1.5560865305741038, 'a_scale': 3.5840663644614565, 'id': 129000}	1	[0]	[[[ 174.121625 ,4637.42021 , 442.935899 , 104.9074113]]]	[[[2874.66229 , 243.610859 , 71.4576194]]]	[[[1.83002454,0.66406974,1.31777169,0.60748989]]]	[[[0.95505422,1.69323974,0.73633519]]]	[[[1.57745383,1.42311727,0.60291382]]]	[1.]
{'B_diff': 0.25, 'I_diff': 0.5, 'T_diff': 0.25, 'N0': 882.6669222071298, 'h_N': 5.344153144877212, 'r0': 1.5034465076088541, 'a0': 0.0013935790670679463, 'h0': 0.7450378129705355, 'alpha0': 0.000797504546407171, 'eta0': 4.839324988310008, 'delta': 0.050794784542540335, 'n': 1.5866490387586243, 'nu': 1.27938323614297, 'a_scale': 2.326271322055347, 'id': 103200}	2	[0,1]	[[[245.18232 ,136.3404766 ,473.387271 ,207.59784627], [706.991112 , 32.5506329 ,331.687625 , 0.00000193]]]	[[[103.939698 ,150.207194 ,207.597583 ], [ 22.1866277 ,121.438631 , 0.00000193]]]	[[[0.50862857,1.52472668,0.4753813 ,0.03061163], [0. ,0.00000001,0. ,0.97247437]]]	[[[1.52711788,0.65200618,0.03061167], [0.00000002,0.00000002,0.97247437]]]	[[[1.52656885,0.39467702,0.92598016], [0.00000001,0. ,0. ]]]	[0.91,0.09]
{'B_diff': 0.5, 'I_diff': 0.75, 'T_diff': 0.5, 'N0': 722.8125560489854, 'h_N': 16.385820291896984, 'r0': 1.0004763259051372, 'a0': 0.002079642504010629, 'h0': 1.4536839421392571, 'alpha0': 0.0007854167268652476, 'eta0': 4.048759786736074, 'delta': 0.04326024554699809, 'n': 1.6357841512833662, 'nu': 1.1224899847378276, 'a_scale': 2.9575745496583545, 'id': 145800}	1	[1]	[[[608.367389 , 27.0592258,192.2416566, 0. ]]]	[[[ 16.4260533,102.536076 , 0. ]]]	[[[0.00000033,0.00000033,0.00000033,0. ]]]	[[[0.00000033,0.00000033,0. ]]]	[[[0.00000033,0.00000033,0. ]]]	[1.]
{'B_diff': 0.5, 'I_diff': 1.0, 'T_diff': 0.75, 'N0': 1555.0571100812213, 'h_N': 12.630978384324546, 'r0': 0.6617382077915799, 'a0': 0.00136771196308961, 'h0': 1.9380213725003983, 'alpha0': 0.0007930228278575398, 'eta0': 3.8334800714848596, 'delta': 0.04720816846177634, 'n': 1.7097807868918218, 'nu': 1.5386717005331252, 'a_scale': 1.4506582858777453, 'id': 121200}	1	[1]	[[[ 126.37476 ,4438.854009 , 245.4351583, 136.026437 ]]]	[[[4277.95947 , 187.863061, 136.026437]]]	[[[1.92777396,0.59302485,1.6105342 ,0.7775358 ]]]	[[[0.5984377 ,1.75333308,0.7775358 ]]]	[[[0.52791585,1.20375495,0. ]]]	[1.]
{'B_diff': 0.5, 'I_diff': 0.75, 'T_diff': 0.25, 'N0': 1193.3867448684618, 'h_N': 6.750172085125312, 'r0': 1.1307700383447274, 'a0': 0.000635558047745528, 'h0': 0.9956503339225978, 'alpha0': 0.0005507346650918056, 'eta0': 1.6223643945977433, 'delta': 0.0410234754044975, 'n': 1.6029151770167456, 'nu': 1.8724215298840643, 'a_scale': 1.4550884821576493, 'id': 145600}	1	[0]	[[[ 0.29121746,5857.47659 , 28.95477853, 74.9457155 ]]]	[[[2876.67151 , 19.3960181, 56.9994118]]]	[[[0.,0.,0.,0.]]]	[[[0.,0.,0.]]]	[[[0.,0.,0.]]]	[1.]
{'B_diff': 0.5, 'I_diff': 0.75, 'T_diff': 1.0, 'N0': 1223.1495102394774, 'h_N': 12.941903816141583, 'r0': 1.1694386990692025, 'a0': 0.001182725336143203, 'h0': 0.715386448435625, 'alpha0': 0.0007406642214218758, 'eta0': 1.369392492144159, 'delta': 0.03568469213308366, 'n': 1.657191643934257, 'nu': 1.1656173302230342, 'a_scale': 1.7212285263661253, 'id': 146200}	1	[0]	[[[ 5.02291796,792.718329 ,146.1509611 ,493.006573 ]]]	[[[278.880357,107.395227,346.309634]]]	[[[0.00000033,0.00000033,0.00000033,0.00000033]]]	[[[0.00000033,0.00000033,0.00000033]]]	[[[0.00000033,0.00000033,0.00000033]]]	[1.]
{'B_diff': 0.5, 'I_diff': 1.0, 'T_diff': 0.25, 'N0': 1421.7760071533885, 'h_N': 8.315997250369662, 'r0': 1.2117140471554904, 'a0': 0.0005622481839727318, 'h0': 1.7470319404180952, 'alpha0': 0.00029646032239749983, 'eta0': 3.165273948436239, 'delta': 0.03965412571886032, 'n': 1.6406989010770485, 'nu': 1.7903123406397112, 'a_scale': 1.4088689845249749, 'id': 146400}	1	[1]	[[[ 0.31779884,7090.06733 , 49.2678004 , 69.2159778 ]]]	[[[3443.43782 , 34.2313269, 69.2159778]]]	[[[0.00000033,0.00000033,0.00000033,0.00000033]]]	[[[0.00000033,0.00000033,0.00000033]]]	[[[0.00000033,0.00000033,0. ]]]	[1.]
{'B_diff': 0.5, 'I_diff': 0.25, 'T_diff': 1.0, 'N0': 1907.9049044882186, 'h_N': 18.81537248276689, 'r0': 1.635814491304116, 'a0': 0.0013382502388058731, 'h0': 0.8192087385385376, 'alpha0': 0.0006434971170807047, 'eta0': 2.6889013623551863, 'delta': 0.04067333686644359, 'n': 1.1644883114285878, 'nu': 1.3921464017437013, 'a_scale': 3.81096959258135, 'id': 131800}	1	[0]	[[[ 1.35965131,6889.538488 , 211.1729395 , 392.370801 ]]]	[[[992.869448,151.113909,242.63935 ]]]	[[[1.08515148,0.38655581,1.50772647,0.60428206]]]	[[[0.59611028,1.55492123,0.7797946 ]]]	[[[0.37107053,1.64288127,0.32716796]]]	[1.]
{'B_diff': 0.75, 'I_diff': 0.75, 'T_diff': 0.5, 'N0': 1954.6091658338719, 'h_N': 10.657044471933592, 'r0': 1.858169686753173, 'a0': 0.0006195222116605914, 'h0': 1.6707501876677617, 'alpha0': 0.0004598575849552866, 'eta0': 4.670386756525815, 'delta': 0.05413486146347892, 'n': 1.1481056457065726, 'nu': 1.897017270165739, 'a_scale': 1.1084982670944377, 'id': 123400}	3	[0,1,0]	[[[ 23.8993489 ,4190.4256015 , 767.078434 , 319.52332116], [ 557.699632 , 353.70875784,3401.38526 , 0. ], [ 19.4833687 ,4193.1247295 , 717.769886 , 229.8970899 ]]]	[[[4133.82725 , 646.889603 , 0.00046516], [ 353.505251 , 0. , 0. ], [4139.39258 , 590.043969 , 217.321491 ]]]	[[[2.2649074 ,0.80853142,1.13115137,0.82681601], [0.61519451,2.09033034,0.16797433,0. ], [2.63423819,0.78190091,1.19407995,0.98081474]]]	[[[0.81199628,1.17930169,0.94378976], [2.09078323,0. ,0. ], [0.7848666 ,1.27506519,0.79861061]]]	[[[ 0.5603122 , 1.12879331, 0.82681711], [ 1.36067417, 0.16797433, 0. ], [ 0.56097146, 1.04575426,15.52292321]]]	[0.97 ,0.025,0.005]
{'B_diff': 1.0, 'I_diff': 0.25, 'T_diff': 0.5, 'N0': 2090.299003528811, 'h_N': 17.468294206476546, 'r0': 1.3562576200386176, 'a0': 0.0011787554443023211, 'h0': 2.2927303009176025, 'alpha0': 0.0004218333667704219, 'eta0': 2.5655670055124578, 'delta': 0.05339243366625822, 'n': 1.1830245476971513, 'nu': 1.2457931732876206, 'a_scale': 3.023634482367338, 'id': 125000}	1	[0]	[[[ 69.327491 ,5002.1059696, 486.322368 , 255.606374 ]]]	[[[4966.74242 , 347.540088, 154.450757]]]	[[[2.65296356,0.488922 ,1.16432022,0.48428042]]]	[[[0.48991008,1.27718428,0.59256756]]]	[[[0.36443125,0.88760863,0.32050772]]]	[1.]
{'B_diff': 0.75, 'I_diff': 0.25, 'T_diff': 0.75, 'N0': 627.9479813888869, 'h_N': 5.095714133726883, 'r0': 1.0092350104815728, 'a0': 0.0009830855072986905, 'h0': 1.400553264982766, 'alpha0': 0.0004112849215350142, 'eta0': 1.423614900208936, 'delta': 0.049129905871515306, 'n': 1.1318339273440485, 'nu': 1.3034132951131068, 'a_scale': 2.3089265005872557, 'id': 147600}	1	[0]	[[[ 0.66953735,1331.142324 , 160.2443182 , 160.7126874 ]]]	[[[825.057917 ,132.208004 , 81.1053202]]]	[[[0.00000033,0.00000033,0.00000033,0.00000033]]]	[[[0.00000033,0.00000033,0.00000033]]]	[[[0.00000033,0.00000033,0.00000033]]]	[1.]
{'B_diff': 0.75, 'I_diff': 0.5, 'T_diff': 0.25, 'N0': 1504.9470405623995, 'h_N': 17.6475460760382, 'r0': 1.323293014370348, 'a0': 0.0016743523712449244, 'h0': 1.1764482512459773, 'alpha0': 0.00025515501917511735, 'eta0': 1.984234862698231, 'delta': 0.034526416993129735, 'n': 1.8544468434791717, 'nu': 1.4923138024351585, 'a_scale': 2.8101631266845053, 'id': 148000}	1	[0]	[[[ 0.67505352,6743.9508 , 107.1311609 , 217.4744026 ]]]	[[[1825.94833 , 60.4397298, 180.421051 ]]]	[[[0.00000033,0.00000033,0.00000033,0.00000033]]]	[[[0.00000033,0.00000033,0.00000033]]]	[[[0.00000033,0.00000033,0.00000033]]]	[1.]
{'B_diff': 0.75, 'I_diff': 0.5, 'T_diff': 0.5, 'N0': 1172.0778119057563, 'h_N': 5.413497814698855, 'r0': 1.715748175280884, 'a0': 0.0014140707279968563, 'h0': 0.7094188574321324, 'alpha0': 0.0002571624421670385, 'eta0': 2.6787089412973795, 'delta': 0.04180947391630887, 'n': 1.0220174682546588, 'nu': 1.1009805696291948, 'a_scale': 1.7332944717248988, 'id': 148200}	3	[1,1,1]	[[[ 2.06925261, 434.8971231 , 546.775374 , 364.389093 ], [ 1.87991272, 869.23678 , 622.56143 , 518.543941 ], [1172.07742 , 0. , 0. , 0. ]]]	[[[421.246311,431.560875,364.389093], [ 0. ,407.749673, 43.581525], [ 0. , 0. , 0. ]]]	[[[0.00000033,0.00000033,0.00000033,0.00000033], [0. ,0. ,0. ,0. ], [0.00000033,0. ,0. ,0. ]]]	[[[0.00000033,0.00000033,0.00000033], [0. ,0. ,0. ], [0. ,0. ,0. ]]]	[[[0.00000033,0.00000033,0. ], [0. ,0. ,0. ], [0. ,0. ,0. ]]]	[0.925,0.05 ,0.025]
{'B_diff': 0.75, 'I_diff': 0.25, 'T_diff': 1.0, 'N0': 622.8998151832948, 'h_N': 13.603206059520975, 'r0': 1.5968790072920203, 'a0': 0.0007519404040473051, 'h0': 0.6017073044342212, 'alpha0': 0.0005614469256212904, 'eta0': 4.828172903890701, 'delta': 0.030566514525081565, 'n': 1.4677896154021781, 'nu': 1.1606722810513181, 'a_scale': 2.551103763389371, 'id': 147800}	1	[0]	[[[ 7.84731041,182.845693 ,194.0135488 ,319.0823267 ]]]	[[[ 78.604252 ,174.812637 , 95.3511857]]]	[[[0.00000033,0.00000033,0.00000033,0.00000033]]]	[[[0.00000033,0.00000033,0.00000033]]]	[[[0.00000033,0.00000033,0.00000033]]]	[1.]
{'B_diff': 0.5, 'I_diff': 0.25, 'T_diff': 0.75, 'N0': 1364.9076794647722, 'h_N': 8.07412762233426, 'r0': 1.150197672615744, 'a0': 0.0013611641996907047, 'h0': 2.0755922990132456, 'alpha0': 0.00047380375520981576, 'eta0': 3.3577285361385663, 'delta': 0.055387151565265726, 'n': 1.1153112793857232, 'nu': 1.93566674560503, 'a_scale': 4.259085433068014, 'id': 131600}	1	[0]	[[[ 35.4390337,4398.6304138, 315.187092 , 97.6647382]]]	[[[4368.72992 , 186.572474 , 80.2665981]]]	[[[3.06778816,0.4455969 ,1.4615453 ,0.89465408]]]	[[[0.44584642,1.56652223,0.99415454]]]	[[[0.41581129,1.32664293,0.44561143]]]	[1.]
{'B_diff': 0.25, 'I_diff': 1.0, 'T_diff': 0.5, 'N0': 966.4937696994481, 'h_N': 12.81950702036376, 'r0': 0.7522183358043151, 'a0': 0.0017595775928343172, 'h0': 1.3283490471555117, 'alpha0': 0.000399632555194744, 'eta0': 2.6533487454939966, 'delta': 0.03847383788873867, 'n': 1.650418636358046, 'nu': 1.4610497349710776, 'a_scale': 3.378776773360961, 'id': 143400}	1	[0]	[[[ 1.45914756,2878.91418 , 134.36191 , 225.8243298 ]]]	[[[1048.72205 , 63.0097173, 149.63026 ]]]	[[[0.14265163,0.12562066,0.35932925,0.1468282 ]]]	[[[0.10397989,0.0893109 ,0.08487717]]]	[[[0.19303885,0.68523782,0.33938653]]]	[1.]
{'B_diff': 0.75, 'I_diff': 0.75, 'T_diff': 0.5, 'N0': 676.4768378864253, 'h_N': 14.051970668860033, 'r0': 1.0513374305953809, 'a0': 0.0015554927159637532, 'h0': 2.175012903501174, 'alpha0': 0.00025789600061052836, 'eta0': 1.8089028946328352, 'delta': 0.03304470863399717, 'n': 1.734750148875502, 'nu': 1.1389162834558273, 'a_scale': 3.6097455535473912, 'id': 149000}	1	[1]	[[[524.57752 , 25.5603992,252.979439 , 0. ]]]	[[[ 14.5485215,143.901613 , 0. ]]]	[[[0.00000033,0.00000033,0.00000033,0. ]]]	[[[0.00000033,0.00000033,0. ]]]	[[[0.00000033,0.00000033,0. ]]]	[1.]
{'B_diff': 0.25, 'I_diff': 0.5, 'T_diff': 0.25, 'N0': 2135.8811550735536, 'h_N': 18.44682115489953, 'r0': 0.695251259639375, 'a0': 0.0011614621831257323, 'h0': 1.5949786643436161, 'alpha0': 0.000294864968491705, 'eta0': 4.86087899284424, 'delta': 0.040364554206114955, 'n': 1.6632671512370973, 'nu': 1.7323670485116467, 'a_scale': 3.6076727743825527, 'id': 128800}	1	[0]	[[[ 356.956402 ,5792.193119 , 581.558337 , 190.80021802]]]	[[[5436.56994 , 263.911523, 187.058909]]]	[[[1.48529198,0.77405198,1.38984411,0.46689247]]]	[[[0.77830069,1.59906008,0.47162861]]]	[[[0.73099974,1.23645313,0.23206028]]]	[1.]
{'B_diff': 1.0, 'I_diff': 0.75, 'T_diff': 0.75, 'N0': 1470.144547314365, 'h_N': 14.98538281641537, 'r0': 0.5646773272245055, 'a0': 0.0012429023328860106, 'h0': 1.4584218675452933, 'alpha0': 0.0004367680011260162, 'eta0': 4.175114723223846, 'delta': 0.052364161814854135, 'n': 1.8373925548253136, 'nu': 1.7787362774498268, 'a_scale': 1.2369887914896345, 'id': 114000}	1	[1]	[[[ 244.624737 ,2843.5147015, 278.8819594, 138.56098 ]]]	[[[2822.24592 , 199.437959, 138.56098 ]]]	[[[1.32517738,0.84773611,1.3803161 ,0.43601741]]]	[[[0.8493453 ,1.51299246,0.43601741]]]	[[[0.71152811,1.08741871,0. ]]]	[1.]
{'B_diff': 0.75, 'I_diff': 0.25, 'T_diff': 0.25, 'N0': 1161.7910087166615, 'h_N': 8.112110651017524, 'r0': 0.6123834795274308, 'a0': 0.0015154813849107144, 'h0': 1.0312721657836703, 'alpha0': 0.0008543879038842167, 'eta0': 2.204000771791441, 'delta': 0.05404788419393958, 'n': 1.017804475949187, 'nu': 1.197923209994084, 'a_scale': 2.863904581402493, 'id': 134400}	3	[1,0,1]	[[[1161.79062 , 0. , 0. , 0. ], [ 5.38612105,2366.78371 , 252.2414901 , 258.6266073 ], [ 5.3935421 ,2365.19456 , 252.3827651 , 258.7682439 ]]]	[[[ 0. , 0. , 0. ], [2366.78371 , 158.225666, 207.623878], [2365.19456 , 158.334212, 207.7459 ]]]	[[[0.00000033,0. ,0. ,0. ], [1.67046883,0.46744726,0.96474685,0.3681678 ], [1.66699016,0.46768973,0.96375145,0.3678903 ]]]	[[[0. ,0. ,0. ], [0.46744726,1.11223146,0.39643808], [0.46768973,1.11090329,0.39612026]]]	[[[0. ,0. ,0. ], [0.27341839,0.7268201 ,0.25353998], [0. ,0.7263041 ,0.25340286]]]	[0.1 ,0.845,0.055]
{'B_diff': 0.5, 'I_diff': 0.75, 'T_diff': 0.75, 'N0': 1619.989827791202, 'h_N': 5.7976477874456265, 'r0': 1.417637967598783, 'a0': 0.0009910553969888465, 'h0': 1.5443511098082732, 'alpha0': 0.00031544658900631826, 'eta0': 2.3527302277975313, 'delta': 0.047025030052571706, 'n': 1.9700053035268532, 'nu': 1.534483540369554, 'a_scale': 2.7457601816393757, 'id': 133200}	2	[0,0]	[[[ 23.829192 ,4546.504164 , 257.5886023 , 290.823144 ], [ 0.28001277,6466.82696 , 177.8882379 , 196.1700236 ]]]	[[[4366.74547 , 71.8038183, 146.029219 ], [3394.56952 , 75.7793409, 118.311484 ]]]	[[[3.78296363,0.37738741,1.09294745,0.4227345 ], [0.07911009,0.08681163,0.56345442,0.2820227 ]]]	[[[0.38447277,0.43378091,0.36511497], [0.10986374,0.10730909,0.10296254]]]	[[[0.46334294,1.49169612,0.58283221], [0.22467199,1.0004363 ,0.63865686]]]	[0.94,0.06]
{'B_diff': 0.25, 'I_diff': 0.5, 'T_diff': 1.0, 'N0': 972.9275101416263, 'h_N': 11.293368144174256, 'r0': 1.471282633150578, 'a0': 0.0017988833956308196, 'h0': 0.9613483202078721, 'alpha0': 0.0004898647408393532, 'eta0': 3.8216087903703517, 'delta': 0.05013981827918243, 'n': 1.8752475953437076, 'nu': 1.7307155802915808, 'a_scale': 4.256682953058271, 'id': 116600}	2	[0,0]	[[[ 65.1514394,2032.724482 , 218.4252545, 236.249989 ], [ 64.6906509,2021.577837 , 218.5967513, 237.513528 ]]]	[[[1577.52333 , 78.7869985, 120.854642 ], [1565.54071 , 78.8207623, 121.77583 ]]]	[[[1.86319095,0.65814124,0.99571855,0.25758439], [1.87901758,0.66056226,0.99570179,0.25050381]]]	[[[0.68239852,1.40096731,0.40334621], [0.69028869,1.38829825,0.39059711]]]	[[[1.09590124,1.24960625,0.35021831], [0.97818185,1.2473838 ,0.34622568]]]	[0.995,0.005]
{'B_diff': 1.0, 'I_diff': 0.25, 'T_diff': 1.0, 'N0': 1713.0054023987996, 'h_N': 19.072681317771284, 'r0': 1.2121123060388383, 'a0': 0.0008797236562373078, 'h0': 0.8908732645792997, 'alpha0': 0.00048333527556027706, 'eta0': 4.4783740232052445, 'delta': 0.031212917744595538, 'n': 1.4234668261334478, 'nu': 1.4192581802724815, 'a_scale': 1.5082352266258616, 'id': 125400}	1	[1]	[[[ 41.3323192,3515.625752 , 171.2007924, 615.288797 ]]]	[[[3450.87204 , 147.989972, 0. ]]]	[[[2.45975295,0.49504991,1.69319717,0.18045581]]]	[[[0.49718463,1.72740144,0. ]]]	[[[0.41077781,1.48417118,0.18045581]]]	[1.]
{'B_diff': 1.0, 'I_diff': 0.75, 'T_diff': 1.0, 'N0': 2239.294254419414, 'h_N': 12.604655566566986, 'r0': 1.4057343096028152, 'a0': 0.0016584766949350508, 'h0': 2.189602508225665, 'alpha0': 0.0007750426501307798, 'eta0': 3.839578939415914, 'delta': 0.04919042868815349, 'n': 1.6133894913959401, 'nu': 1.3469660896130162, 'a_scale': 3.051778748359509, 'id': 114200}	1	[0]	[[[ 205.762454,4552.07101 ,1439.164192, 361.546509]]]	[[[1296.33474 , 249.455642, 212.872222]]]	[[[1.40819035,1.20879949,0.72728675,0.75127177]]]	[[[1.36574098,2.42950986,0.61786039]]]	[[[1.54568355,0.90654414,1.57004701]]]	[1.]
{'B_diff': 0.75, 'I_diff': 1.0, 'T_diff': 0.25, 'N0': 1886.1641346141655, 'h_N': 12.362376177691798, 'r0': 1.9678421180056835, 'a0': 0.0011383060316929223, 'h0': 1.840802977947027, 'alpha0': 0.000608511275759164, 'eta0': 1.7940442509356815, 'delta': 0.046378444252903585, 'n': 1.4178255288733788, 'nu': 1.4882358752113913, 'a_scale': 3.9572521834032393, 'id': 149600}	2	[0,0]	[[[ 0.32125433,13780.83320822, 82.4442676 , 48.4125001 ], [ 0.34478465, 6808.26225345, 82.4442401 , 114.6541078 ]]]	[[[ 7.66880822, 42.7052229 , 36.5723813 ], [6806.57527 , 42.7052087 , 94.8216629 ]]]	[[[0. ,0. ,0. ,0. ], [0.00000033,0.00000033,0.00000033,0.00000033]]]	[[[0. ,0. ,0. ], [0.00000033,0.00000033,0.00000033]]]	[[[0. ,0. ,0. ], [0.00000033,0.00000033,0.00000033]]]	[0.66,0.34]
{'B_diff': 0.75, 'I_diff': 1.0, 'T_diff': 0.25, 'N0': 1043.9008341062367, 'h_N': 16.51083794200457, 'r0': 0.7235805583784031, 'a0': 0.0013216214380898606, 'h0': 2.1771712739401057, 'alpha0': 0.0006553263607791665, 'eta0': 2.3580113301454224, 'delta': 0.05427552375950489, 'n': 1.8370507199358905, 'nu': 1.1065502429659178, 'a_scale': 4.558467190816989, 'id': 111200}	1	[0]	[[[ 285.214716 ,1025.83218379, 477.537137 , 134.71770909]]]	[[[1019.70733 , 229.027441, 131.994579]]]	[[[0.89853312,1.31041977,0.62518095,0.21186337]]]	[[[1.313292 ,0.88777388,0.2146817 ]]]	[[[0.86350119,0.39480969,0.07639151]]]	[1.]
{'B_diff': 0.75, 'I_diff': 1.0, 'T_diff': 0.75, 'N0': 2048.2240089749694, 'h_N': 11.931747281723364, 'r0': 1.1516132841203701, 'a0': 0.0013664178864442895, 'h0': 1.7953710841816404, 'alpha0': 0.0007196049396022735, 'eta0': 1.6843573493602366, 'delta': 0.04295427906046879, 'n': 1.804115102597612, 'nu': 1.9656508963462038, 'a_scale': 3.0552427887466647, 'id': 150000}	2	[0,0]	[[[ 0.47733657,14954.504763 , 31.9431703 , 23.65528717], [ 0.48971767, 8212.754083 , 31.9431809 , 50.109036 ]]]	[[[ 726.007863 , 17.7758368, 14.75285 ], [7869.76884 , 17.7758427, 31.4222705]]]	[[[0.00000033,0.00000033,0.00000033,0.00000033], [0. ,0. ,0. ,0. ]]]	[[[0.00000033,0.00000033,0.00000033], [0. ,0. ,0. ]]]	[[[0.00000033,0.00000033,0.00000033], [0. ,0. ,0. ]]]	[0.575,0.425]
{'B_diff': 0.25, 'I_diff': 0.5, 'T_diff': 0.5, 'N0': 1269.4377921784107, 'h_N': 16.281986132559783, 'r0': 0.6007388705533723, 'a0': 0.001954799788032328, 'h0': 2.18611621533043, 'alpha0': 0.0006279787664643333, 'eta0': 3.9143531820989237, 'delta': 0.03711176794107087, 'n': 1.3494010451139515, 'nu': 1.668913602576385, 'a_scale': 3.9239619099915997, 'id': 141800}	1	[0]	[[[ 12.4683315,4906.5644752, 144.6549598, 131.6650757]]]	[[[4858.59386 , 32.4421808, 75.5244215]]]	[[[4.59912069,0.27993707,1.33458172,0.74667906]]]	[[[0.28053548,0.65946808,0.92881708]]]	[[[0.38493956,1.64493005,0.63227896]]]	[1.]
{'B_diff': 0.5, 'I_diff': 0.5, 'T_diff': 0.75, 'N0': 1121.778258581199, 'h_N': 7.647435930306524, 'r0': 1.451131595350247, 'a0': 0.0013022191499328364, 'h0': 2.044251090455748, 'alpha0': 0.0008597467265738476, 'eta0': 2.938902900560815, 'delta': 0.04668990560884814, 'n': 1.3590223219302058, 'nu': 1.3176767887238472, 'a_scale': 4.607603959027472, 'id': 132400}	2	[0,0]	[[[ 16.6734912,3424.42666 , 455.5408 , 174.2428814], [ 16.0315863,3780.580655 , 473.162404 , 155.7550961]]]	[[[1169.7963 , 141.578101 , 98.837287 ], [ 914.023395 , 137.473342 , 85.5697557]]]	[[[3.61092812,0.6380261 ,1.15473553,0.7385376 ], [3.23010545,0.57910124,1.24726711,0.77717257]]]	[[[1.09118178,1.46046866,0.87753723], [1.37328523,1.44313353,0.90260887]]]	[[[1.12183983,1.4043124 ,1.09367289], [0.91160219,1.57962233,1.04049274]]]	[0.97,0.03]
{'B_diff': 1.0, 'I_diff': 0.25, 'T_diff': 0.75, 'N0': 1486.548239270186, 'h_N': 18.464010204398818, 'r0': 0.7045074594661372, 'a0': 0.0010247434865136161, 'h0': 1.778623651066805, 'alpha0': 0.0003713191742258572, 'eta0': 3.9637557867524773, 'delta': 0.03364024216632673, 'n': 1.6478402739443747, 'nu': 1.9552188584544834, 'a_scale': 2.2302255892050917, 'id': 150800}	1	[0]	[[[ 1.01824823,6443.12473 , 34.26811251, 78.5623491 ]]]	[[[4151.94438 , 25.4992662, 16.5026745]]]	[[[0.,0.,0.,0.]]]	[[[0.,0.,0.]]]	[[[0.,0.,0.]]]	[1.]
{'B_diff': 1.0, 'I_diff': 0.25, 'T_diff': 0.5, 'N0': 2037.3317633623951, 'h_N': 8.744425312406833, 'r0': 1.9808614636067292, 'a0': 0.0008476414311140823, 'h0': 0.8507548604333146, 'alpha0': 0.00041246791706748913, 'eta0': 3.304005482188006, 'delta': 0.0537977794079286, 'n': 1.5954635196606568, 'nu': 1.887141344065848, 'a_scale': 1.3064083176678876, 'id': 112200}	1	[1]	[[[ 119.88198 ,4776.6281497, 315.9447868, 387.760269 ]]]	[[[4697.42341 , 220.381931, 0. ]]]	[[[2.12823841,0.59896062,1.58786499,0.52525467]]]	[[[0.6018993 ,1.65045264,0. ]]]	[[[0.52115151,1.46144826,0.52525467]]]	[1.]
{'B_diff': 0.75, 'I_diff': 1.0, 'T_diff': 0.25, 'N0': 2079.4575675111673, 'h_N': 7.062485446316649, 'r0': 1.2682016814472268, 'a0': 0.0011045886107062264, 'h0': 1.2185110816518037, 'alpha0': 0.0007542343744269686, 'eta0': 3.323640538529039, 'delta': 0.053485858133231194, 'n': 1.1871479536202925, 'nu': 1.4283313555926953, 'a_scale': 3.2528483815809315, 'id': 124000}	1	[1]	[[[ 87.3589851,7386.25453 , 651.704629 , 224.724435 ]]]	[[[2426.41264 , 317.174136, 224.724435]]]	[[[2.68801177,0.65151483,1.58572945,0.90576037]]]	[[[1.24100242,1.5108754 ,0.90576037]]]	[[[1.1843621 ,1.95454006,0. ]]]	[1.]
{'B_diff': 1.0, 'I_diff': 0.75, 'T_diff': 0.75, 'N0': 1421.9914585893457, 'h_N': 18.136781689189434, 'r0': 1.599048329845777, 'a0': 0.0005552626614736783, 'h0': 0.9002069648787064, 'alpha0': 0.0002326469179550198, 'eta0': 1.5424557314186416, 'delta': 0.049044252352282616, 'n': 1.7208883757349986, 'nu': 1.9999154916334039, 'a_scale': 4.131562744912751, 'id': 152400}	2	[0,0]	[[[ 0.78014243, 4038.4487634 , 58.0546637 , 186.1106811 ], [ 0.65355509,10562.442757 , 58.0546443 , 76.7809161 ]]]	[[[4017.02105 , 32.3531606, 108.782864 ], [ 144.516657 , 32.3531498, 42.9817986]]]	[[[0. ,0. ,0. ,0. ], [0.00000033,0.00000033,0.00000033,0.00000033]]]	[[[0. ,0. ,0. ], [0.00000033,0.00000033,0.00000033]]]	[[[0. ,0. ,0. ], [0.00000033,0.00000033,0.00000033]]]	[0.52,0.48]
{'B_diff': 0.75, 'I_diff': 1.0, 'T_diff': 1.0, 'N0': 1019.5415411537501, 'h_N': 16.01345948609747, 'r0': 0.7876658186003827, 'a0': 0.001956234370901583, 'h0': 1.057580108148219, 'alpha0': 0.0006829025031726647, 'eta0': 2.829282838969073, 'delta': 0.05989506501326808, 'n': 1.2496519733856122, 'nu': 1.2573749327780952, 'a_scale': 1.9849849341020342, 'id': 111800}	1	[0]	[[[ 183.185507 ,1060.517275 , 527.839832 , 197.6721877]]]	[[[475.679933,194.453954,121.769317]]]	[[[1.01076021,1.1206594 ,0.62577796,0.20168136]]]	[[[1.59179293,0.8877082 ,0.31631003]]]	[[[1.76566019,0.82012723,0.27873883]]]	[1.]
{'B_diff': 1.0, 'I_diff': 0.25, 'T_diff': 0.5, 'N0': 2101.3470722454713, 'h_N': 11.916898058932468, 'r0': 0.5187768513557545, 'a0': 0.0015765721113100946, 'h0': 1.876563778177805, 'alpha0': 0.0008122424082120708, 'eta0': 3.7295282172640563, 'delta': 0.035072890540685485, 'n': 1.5873087010226734, 'nu': 1.553088069362595, 'a_scale': 2.728973204024736, 'id': 137800}	2	[0,0]	[[[ 143.19794 ,5484.80082152, 253.710294 , 213.112397 ], [ 0.95225578,8532.99256 , 51.0869669 , 88.2597605 ]]]	[[[5476.66408 , 138.140356, 150.377138], [6332.86629 , 32.538565, 54.920439]]]	[[[2.09461246,0.54911788,1.85596707,0.65827003], [0. ,0. ,0.00000001,0. ]]]	[[[0.54933397,1.92612237,0.74814165], [0. ,0.00000001,0. ]]]	[[[0.46604771,1.7848914 ,0.44550766], [0. ,0. ,0. ]]]	[0.74,0.26]
{'B_diff': 1.0, 'I_diff': 1.0, 'T_diff': 0.75, 'N0': 957.4212943630931, 'h_N': 11.540183856196968, 'r0': 1.1041372861766408, 'a0': 0.0018339131530763796, 'h0': 0.7801607436318246, 'alpha0': 0.0005717649733440158, 'eta0': 2.3431696049220703, 'delta': 0.03491961458836724, 'n': 1.1794320679729688, 'nu': 1.8156786074883127, 'a_scale': 1.5573411968544772, 'id': 153200}	2	[0,0]	[[[ 0.46154245,6581.863692 , 36.0089626 , 82.0685962 ], [ 0.59327185,2363.03503806, 36.0089626 , 162.7129199 ]]]	[[[ 131.044322 , 22.3584068, 49.4186732], [2353.36244 , 22.3584068, 120.249719 ]]]	[[[0.00000033,0.00000033,0.00000033,0.00000033], [0.00000033,0.00000033,0.00000033,0.00000033]]]	[[[0.00000033,0.00000033,0.00000033], [0.00000033,0.00000033,0.00000033]]]	[[[0.00000033,0.00000033,0.00000033], [0.00000033,0.00000033,0.00000033]]]	[0.39,0.61]
{'B_diff': 0.25, 'I_diff': 0.75, 'T_diff': 1.0, 'N0': 1394.2708027831825, 'h_N': 5.635591088900156, 'r0': 0.6153380141289704, 'a0': 0.0005298128695244682, 'h0': 2.067872816436613, 'alpha0': 0.0002665434815743378, 'eta0': 2.2004373339563745, 'delta': 0.05633136221268878, 'n': 1.282430195333941, 'nu': 1.3627821360667398, 'a_scale': 1.985239917534237, 'id': 143000}	1	[0]	[[[ 1.17752637,4423.082 , 381.739189 , 212.2057577 ]]]	[[[2647.55388 , 188.522475, 116.767487]]]	[[[0.36155821,0.22506669,0.56640418,0.40128527]]]	[[[0.26664794,0.51967991,0.37411481]]]	[[[0.42032928,1.05290044,0.73314382]]]	[1.]
{'B_diff': 1.0, 'I_diff': 0.5, 'T_diff': 0.5, 'N0': 592.3392465575215, 'h_N': 18.13023579212365, 'r0': 1.6190307001686188, 'a0': 0.0016570724364541214, 'h0': 1.790453915087342, 'alpha0': 0.0005450029890106575, 'eta0': 2.623188378627475, 'delta': 0.04291450917357171, 'n': 1.2794970133506105, 'nu': 1.46532665704656, 'a_scale': 2.312330417996, 'id': 151400}	2	[0,0]	[[[ 1.08335341,1064.31116128, 99.6103861 , 146.2131965 ], [ 0.75208301,2615.672063 , 99.6103861 , 78.5905904 ]]]	[[[1054.47732 , 57.0156633, 96.0728065], [ 607.069383 , 57.0156633, 56.6899151]]]	[[[0.,0.,0.,0.], [0.,0.,0.,0.]]]	[[[0.,0.,0.], [0.,0.,0.]]]	[[[0.,0.,0.], [0.,0.,0.]]]	[0.615,0.385]
{'B_diff': 1.0, 'I_diff': 1.0, 'T_diff': 1.0, 'N0': 1415.3341083889195, 'h_N': 8.436958699485201, 'r0': 1.7301094588467327, 'a0': 0.0016672657135704781, 'h0': 0.8663570840602998, 'alpha0': 0.0004574271675252415, 'eta0': 2.6971188769133474, 'delta': 0.037901324598369424, 'n': 1.642461489458588, 'nu': 1.6243880445176704, 'a_scale': 1.575859530336385, 'id': 153400}	1	[0]	[[[ 0.26189209,6682.82798 , 69.5379618 , 165.783675 ]]]	[[[1714.34099 , 43.1264536, 122.578318 ]]]	[[[0.00000033,0.00000033,0.00000033,0.00000033]]]	[[[0.00000033,0.00000033,0.00000033]]]	[[[0.00000033,0.00000033,0.00000033]]]	[1.]
{'B_diff': 1.0, 'I_diff': 0.75, 'T_diff': 0.25, 'N0': 1242.4323444470515, 'h_N': 6.905711565679917, 'r0': 1.0809145454162816, 'a0': 0.001406706345771381, 'h0': 2.1529687585607404, 'alpha0': 0.0003142880994596489, 'eta0': 2.330474316451672, 'delta': 0.04069726516025622, 'n': 1.015312039693421, 'nu': 1.1474000195060916, 'a_scale': 4.205042792309772, 'id': 152000}	2	[1,1]	[[[ 0.75041242,1817.03738 , 247.660714 , 323.103842 ], [1242.43193 , 0. , 0. , 0. ]]]	[[[1817.03738 , 247.660714, 323.103842], [ 0. , 0. , 0. ]]]	[[[0. ,0. ,0. ,0. ], [0.00000033,0. ,0. ,0. ]]]	[[[0.,0.,0.], [0.,0.,0.]]]	[[[0.,0.,0.], [0.,0.,0.]]]	[0.955,0.045]
{'B_diff': 0.25, 'I_diff': 0.25, 'T_diff': 1.0, 'N0': 735.0434246224711, 'h_N': 10.168471835612893, 'r0': 1.7611348435474425, 'a0': 0.0009188410440153863, 'h0': 0.854508539170135, 'alpha0': 0.00034418183363575205, 'eta0': 3.9326831609405466, 'delta': 0.04072060287809491, 'n': 1.1712276072767316, 'nu': 1.6385297622117285, 'a_scale': 3.8894235970084043, 'id': 141400}	1	[0]	[[[ 0.74998907,2018.759301 , 142.9722107 , 234.7725592 ]]]	[[[182.782881 , 90.8060779, 61.5681202]]]	[[[0.62175008,0.39918909,0.89349523,0.28960468]]]	[[[0.55789938,0.90011766,0.52262161]]]	[[[0.38700995,1.02869721,0.20979748]]]	[1.]
{'B_diff': 0.75, 'I_diff': 0.75, 'T_diff': 0.75, 'N0': 726.450492495755, 'h_N': 6.262228057600102, 'r0': 1.846793902184821, 'a0': 0.0006119092302018842, 'h0': 1.3364947785665975, 'alpha0': 0.000567677250921048, 'eta0': 5.034305386900338, 'delta': 0.036819875273713096, 'n': 1.2882124383192033, 'nu': 1.8614371258880948, 'a_scale': 1.581780980874657, 'id': 149200}	2	[0,1]	[[[ 0.18328553,2160.7909482 , 49.0300595 , 100.4652833 ], [ 0.41659387,1529.3951801 , 120.8251894 , 134.126961 ]]]	[[[2066.05231 , 25.7531267, 69.0711911], [1495.87457 , 54.8651057, 134.126961 ]]]	[[[0. ,0. ,0. ,0. ], [0.92567323,0.44774436,1.06637185,0.4348213 ]]]	[[[0. ,0. ,0. ], [0.45241063,1.21368659,0.4348213 ]]]	[[[0. ,0. ,0. ], [0.23998355,0.96056394,0. ]]]	[0.785,0.215]
{'B_diff': 0.25, 'I_diff': 0.25, 'T_diff': 0.75, 'N0': 2204.619050137118, 'h_N': 7.877320751373374, 'r0': 0.6472972557763599, 'a0': 0.0009360820787354435, 'h0': 0.6928022485049701, 'alpha0': 0.0006756332916661484, 'eta0': 4.903575969050284, 'delta': 0.05059157584755054, 'n': 1.8218421903766957, 'nu': 1.2153441102089049, 'a_scale': 4.200844559755435, 'id': 154000}	1	[1]	[[[2134.10686 , 31.0339816, 120.9534396, 0. ]]]	[[[17.035099,63.612712, 0. ]]]	[[[0.00000033,0.00000033,0.00000033,0. ]]]	[[[0.00000033,0.00000033,0. ]]]	[[[0.00000033,0.00000033,0. ]]]	[1.]
{'B_diff': 0.5, 'I_diff': 0.75, 'T_diff': 1.0, 'N0': 848.597448104031, 'h_N': 7.41745407687203, 'r0': 1.420510914681973, 'a0': 0.0013726577632263237, 'h0': 1.2108509913988672, 'alpha0': 0.00021886596055649006, 'eta0': 4.850402846666654, 'delta': 0.05960231666717711, 'n': 1.68784035096696, 'nu': 1.8188578859621152, 'a_scale': 3.8694630320392163, 'id': 120600}	1	[1]	[[[310.501064 ,129.79475264,660.40197 , 89.8871741 ]]]	[[[126.564666 ,112.334659 , 89.8871741]]]	[[[0.35950004,1.49526887,0.26820457,0.07165088]]]	[[[1.51105043,0.52549208,0.07165088]]]	[[[0.89480812,0.23024154,0. ]]]	[1.]
{'B_diff': 0.25, 'I_diff': 0.5, 'T_diff': 1.0, 'N0': 1240.8074500896314, 'h_N': 10.743165327920675, 'r0': 1.0632770426037208, 'a0': 0.0020707039350716374, 'h0': 1.6389527858804316, 'alpha0': 0.0003412633817554011, 'eta0': 4.9737401880262855, 'delta': 0.03951915578216959, 'n': 1.4218623728775963, 'nu': 1.1223521938801082, 'a_scale': 2.578175343203332, 'id': 155000}	1	[1]	[[[1086.33235 , 31.6119914, 279.101978 , 0. ]]]	[[[ 21.3160646,126.844032 , 0. ]]]	[[[0.00000033,0.00000033,0.00000033,0. ]]]	[[[0.00000033,0.00000033,0. ]]]	[[[0.00000033,0.00000033,0. ]]]	[1.]
{'B_diff': 1.0, 'I_diff': 0.25, 'T_diff': 0.75, 'N0': 1572.8071559338573, 'h_N': 11.860525188935746, 'r0': 1.6511821031577925, 'a0': 0.001962302361901664, 'h0': 0.8744888024060726, 'alpha0': 0.0006875793188444873, 'eta0': 3.230347789596001, 'delta': 0.042033320549066604, 'n': 1.2073490635684547, 'nu': 1.264824843322654, 'a_scale': 1.328912098998879, 'id': 125200}	1	[1]	[[[ 31.0455822,3041.555716 , 189.4495279, 543.019363 ]]]	[[[3026.76455 , 172.378767, 0. ]]]	[[[2.68189384,0.50738231,1.47614112,0.21231223]]]	[[[0.50805269,1.50120383,0. ]]]	[[[0.38930447,1.2319795 ,0.21231223]]]	[1.]
{'B_diff': 0.25, 'I_diff': 0.75, 'T_diff': 0.25, 'N0': 1418.9343280981145, 'h_N': 14.630230128925058, 'r0': 1.83938777091486, 'a0': 0.0012077144743423752, 'h0': 2.1427659402510244, 'alpha0': 0.0005225239673738815, 'eta0': 2.474861722887206, 'delta': 0.0320913345688212, 'n': 1.017402089602117, 'nu': 1.668055866834631, 'a_scale': 4.4204173542122405, 'id': 155200}	2	[1,1]	[[[ 0.28715215,6530.98323 , 48.2825398 , 61.7741369 ], [ 0.28027613,8464.69754 , 48.2825398 , 44.9964791 ]]]	[[[6530.98323 , 25.3452181, 45.5751543], [ 0. , 25.3452181, 27.202929 ]]]	[[[0.00000033,0.00000033,0.00000033,0.00000033], [0.00000033,0.00000033,0.00000033,0.00000033]]]	[[[0.00000033,0.00000033,0.00000033], [0. ,0.00000033,0.00000033]]]	[[[0. ,0.00000033,0.00000033], [0.00000033,0.00000033,0.00000033]]]	[0.365,0.635]
{'B_diff': 0.25, 'I_diff': 0.5, 'T_diff': 0.5, 'N0': 2174.9910854111276, 'h_N': 8.809883282022376, 'r0': 1.8972789179121894, 'a0': 0.0016194834476185524, 'h0': 1.8627943932149444, 'alpha0': 0.0006763395224083253, 'eta0': 4.5794031170342695, 'delta': 0.032226121064069614, 'n': 1.8037989925592008, 'nu': 1.993523411329663, 'a_scale': 1.3892866187496793, 'id': 154600}	1	[0]	[[[ 0.15808537,11832.57616 , 24.48363291, 42.21988 ]]]	[[[6170.49825 , 16.1688999, 14.8322965]]]	[[[0.,0.,0.,0.]]]	[[[0.,0.,0.]]]	[[[0.,0.,0.]]]	[1.]
{'B_diff': 0.25, 'I_diff': 1.0, 'T_diff': 1.0, 'N0': 625.3539639775581, 'h_N': 10.91165800525281, 'r0': 1.470365486484374, 'a0': 0.001925462442526786, 'h0': 1.5189660211935894, 'alpha0': 0.0007340762786705962, 'eta0': 2.5318977165525873, 'delta': 0.04988347947540778, 'n': 1.1262887259940833, 'nu': 1.0561866306072534, 'a_scale': 1.404234498516009, 'id': 143800}	1	[0]	[[[ 45.5665745,262.562569 ,504.565154 ,152.1120366]]]	[[[128.228648 ,260.669531 , 57.5519568]]]	[[[1.70412169,0.69468053,0.43076106,0.39550151]]]	[[[1.31340863,0.54931841,0.88346598]]]	[[[0.77531043,1.39568427,0.91650695]]]	[1.]
{'B_diff': 0.25, 'I_diff': 0.25, 'T_diff': 0.5, 'N0': 831.0799638250837, 'h_N': 10.523184189645507, 'r0': 1.607550693846601, 'a0': 0.0018201024717710414, 'h0': 2.046185476993439, 'alpha0': 0.0004387358079603761, 'eta0': 1.8521827206528862, 'delta': 0.055107526038588144, 'n': 1.3391326608305196, 'nu': 1.677942346160985, 'a_scale': 3.5841177037596026, 'id': 153800}	1	[0]	[[[ 0.43165335,4468.260454 , 73.6375191 , 41.2413525 ]]]	[[[667.909624 , 44.557599 , 20.2980851]]]	[[[0.,0.,0.,0.]]]	[[[0.,0.,0.]]]	[[[0.,0.,0.]]]	[1.]
{'B_diff': 0.75, 'I_diff': 0.75, 'T_diff': 0.75, 'N0': 718.0392907204492, 'h_N': 16.352788276949177, 'r0': 0.746562781171455, 'a0': 0.0007154317431963851, 'h0': 1.302826332406725, 'alpha0': 0.0003439851754621121, 'eta0': 1.6622722662162093, 'delta': 0.05144943216414241, 'n': 1.413342987611713, 'nu': 1.1747835733206111, 'a_scale': 1.2256425328558325, 'id': 123600}	1	[1]	[[[ 90.9024247 ,348.110485 ,283.42093709,301.124446 ]]]	[[[215.189883,282.993638, 0. ]]]	[[[0.66475138,0.78524522,0.3136333 ,0.03170272]]]	[[[0.92353848,0.31391859,0. ]]]	[[[0.57811249,0.12562594,0.03170272]]]	[1.]
{'B_diff': 0.75, 'I_diff': 0.75, 'T_diff': 1.0, 'N0': 1701.5591044657956, 'h_N': 11.193583304735228, 'r0': 1.783937554604519, 'a0': 0.001651775927120115, 'h0': 1.5446496523036792, 'alpha0': 0.0007106727038799203, 'eta0': 2.9528846112699467, 'delta': 0.04719312350216763, 'n': 1.7408975501507322, 'nu': 1.75281925173408, 'a_scale': 3.9472062906965215, 'id': 136600}	1	[0]	[[[ 14.9900896 ,4418.59972927, 376.8213044 , 236.1065204 ]]]	[[[4415.20688 , 34.2477214, 159.701762 ]]]	[[[3.82870525,0.53878692,1.46806914,0.81041035]]]	[[[0.53888388,0.94421828,0.99588373]]]	[[[0.44398257,1.54476784,0.51844798]]]	[1.]
{'B_diff': 0.25, 'I_diff': 0.5, 'T_diff': 0.25, 'N0': 1888.4829588895273, 'h_N': 12.135793624042709, 'r0': 0.8697598184010935, 'a0': 0.0009269860878158859, 'h0': 1.3744080656433553, 'alpha0': 0.0002626284889975332, 'eta0': 1.3841613306939398, 'delta': 0.05741055631532943, 'n': 1.0941869352735045, 'nu': 1.8933143085465822, 'a_scale': 3.119667802908737, 'id': 154400}	2	[0,0]	[[[ 0.93727105, 8839.634044 , 61.6505004 , 68.8952454 ], [ 0.91958344,11356.2513253 , 61.6505004 , 51.3479909 ]]]	[[[8779.28113 , 33.4220045, 45.3166175], [ 56.3179253, 33.4220045, 29.6003178]]]	[[[0.,0.,0.,0.], [0.,0.,0.,0.]]]	[[[0.,0.,0.], [0.,0.,0.]]]	[[[0.,0.,0.], [0.,0.,0.]]]	[0.455,0.545]
{'B_diff': 0.25, 'I_diff': 1.0, 'T_diff': 0.25, 'N0': 1484.7724215247333, 'h_N': 7.374812022908127, 'r0': 1.0783842999870297, 'a0': 0.0016224472505985967, 'h0': 0.8246720215346298, 'alpha0': 0.0003014344849427263, 'eta0': 2.1314162509215775, 'delta': 0.04495278958934426, 'n': 1.1667142556655037, 'nu': 1.5970933818599398, 'a_scale': 3.1726931681052513, 'id': 156000}	1	[0]	[[[ 0.455845 ,6778.41355 , 97.9442805, 210.9937148]]]	[[[205.11122 , 50.5272696,166.242198 ]]]	[[[0.00000033,0.00000033,0.00000033,0.00000033]]]	[[[0.00000033,0.00000033,0.00000033]]]	[[[0.00000033,0.00000033,0.00000033]]]	[1.]
{'B_diff': 0.75, 'I_diff': 1.0, 'T_diff': 0.5, 'N0': 1548.6801704439358, 'h_N': 11.107538330270314, 'r0': 1.6820220823219236, 'a0': 0.002058117008421591, 'h0': 1.9233714252948155, 'alpha0': 0.0006581185347324406, 'eta0': 4.856372285607467, 'delta': 0.036891739291685065, 'n': 1.5821487020798863, 'nu': 1.8487190239559972, 'a_scale': 3.519528463668958, 'id': 137000}	3	[0,0,0]	[[[ 35.8497969 , 3351.23322353, 383.68177 , 261.973453 ], [ 0.27218566,10995.3709 , 77.4557138 , 50.4938076 ], [ 35.8497992 , 3351.19015502, 383.672208 , 261.984547 ]]]	[[[3349.22438 , 101.292079 , 261.973453 ], [ 190.3547 , 22.1947739, 35.0046011], [3349.18133 , 101.290347 , 261.984547 ]]]	[[[3.02692334,0.64617445,1.16212781,0.6911243 ], [0.02890667,0.02730211,0.53745775,0.33917282], [3.02692301,0.64613198,1.16216266,0.69105998]]]	[[[0.64637284,1.59534944,0.6911243 ], [0.08465578,0.27389254,0.44645221], [0.64633036,1.59537977,0.69105998]]]	[[[0.40653635,1.07353889,1. ], [0.02726441,0.71323396,0.27402618], [0.40652776,1.07357566,0. ]]]	[0.775,0.22 ,0.005]
{'B_diff': 0.25, 'I_diff': 0.75, 'T_diff': 0.75, 'N0': 918.482384933195, 'h_N': 17.73419924126175, 'r0': 1.4426757325151112, 'a0': 0.0007306216876133362, 'h0': 1.2739265213059614, 'alpha0': 0.00030476805455935375, 'eta0': 1.8680777155850459, 'delta': 0.0571529119881695, 'n': 1.0684827121063813, 'nu': 1.7390934242867588, 'a_scale': 1.3945567323019765, 'id': 155600}	1	[0]	[[[ 0.92327532,3976.20514 , 76.1336166 , 81.2729499 ]]]	[[[2808.25211 , 51.610386, 39.319801]]]	[[[0.00000033,0.00000033,0.00000033,0.00000033]]]	[[[0.00000033,0.00000033,0.00000033]]]	[[[0.00000033,0.00000033,0.00000033]]]	[1.]
{'B_diff': 0.5, 'I_diff': 1.0, 'T_diff': 0.75, 'N0': 1949.6983211405231, 'h_N': 10.60106151468855, 'r0': 0.7670913961992505, 'a0': 0.001013674921168448, 'h0': 1.4612762882356045, 'alpha0': 0.00046201320215188046, 'eta0': 2.360024528613536, 'delta': 0.05788555545552106, 'n': 1.3995954830014874, 'nu': 1.4619781991879495, 'a_scale': 2.0796342676532067, 'id': 146800}	2	[0,0]	[[[ 1.68562029,5839.207211 , 298.3609899 , 284.3148236 ], [ 1.12171973,9038.17697 , 201.8940397 , 157.4479384 ]]]	[[[5712.68321 , 85.7005999, 196.957358 ], [3478.04953 , 83.7834217, 112.356482 ]]]	[[[0.60140606,0.27793674,0.89599453,0.50205259], [0.04328155,0.04717245,0.41892708,0.19689497]]]	[[[0.28013675,0.7186776 ,0.56160444], [0.10243695,0.10029496,0.14680433]]]	[[[0.34938066,1.18505438,0.48139936], [0.11223075,0.75489067,0.50636749]]]	[0.69,0.31]
{'B_diff': 1.0, 'I_diff': 0.75, 'T_diff': 0.75, 'N0': 688.8627980084498, 'h_N': 14.71385781134352, 'r0': 0.854226446966678, 'a0': 0.00177972643170511, 'h0': 1.1032531844090254, 'alpha0': 0.0007152943186212265, 'eta0': 3.7187338705128625, 'delta': 0.054760440521378684, 'n': 1.6015293815023406, 'nu': 1.4228609148541946, 'a_scale': 3.084024153987563, 'id': 101200}	1	[0]	[[[ 98.4626352 ,397.44740714,278.216784 ,184.9584009 ]]]	[[[392.18894 ,106.340691,121.886477]]]	[[[0.8417236 ,1.16975838,0.47860989,0.08583348]]]	[[[1.17630473,0.70582163,0.11057224]]]	[[[1.09429617,0.48392047,0.1647235 ]]]	[1.]
{'B_diff': 0.75, 'I_diff': 0.5, 'T_diff': 0.25, 'N0': 1720.5732995174624, 'h_N': 6.7883745734114065, 'r0': 0.7965632614790599, 'a0': 0.0016297328631729462, 'h0': 2.226838317235, 'alpha0': 0.0008206248491238431, 'eta0': 2.1837395731828972, 'delta': 0.03623761770127868, 'n': 1.3829749196725811, 'nu': 1.0949805860335189, 'a_scale': 1.8854941023738618, 'id': 135200}	1	[0]	[[[ 82.7093083,4592.5543303, 274.662905 , 212.6589593]]]	[[[4547.77412 , 184.662936, 193.893235]]]	[[[2.27654462,0.53271381,1.59893345,0.62188805]]]	[[[0.53395097,1.76034485,0.63725959]]]	[[[0.44490831,1.28591441,0.46416657]]]	[1.]
{'B_diff': 0.75, 'I_diff': 0.75, 'T_diff': 0.5, 'N0': 1681.6429514296508, 'h_N': 19.127989606648136, 'r0': 1.9446137176855216, 'a0': 0.0006686141836247882, 'h0': 2.1069260070888864, 'alpha0': 0.0008729090191442971, 'eta0': 3.6013780480606816, 'delta': 0.05854452139091656, 'n': 1.4708321830911437, 'nu': 1.6718611755262494, 'a_scale': 1.5798705995597664, 'id': 136200}	1	[1]	[[[ 34.0872915,5773.97256 , 344.9877826, 115.815846 ]]]	[[[3815.89926 , 333.201805, 115.815846]]]	[[[3.18594201,0.44045708,1.62779062,0.99850644]]]	[[[0.49523929,1.65616479,0.99850644]]]	[[[0.36289945,0.99146551,0. ]]]	[1.]
{'B_diff': 0.5, 'I_diff': 0.25, 'T_diff': 0.5, 'N0': 1676.2199082867874, 'h_N': 5.850753093694571, 'r0': 1.8511050834801788, 'a0': 0.001949610193186743, 'h0': 1.298433156967262, 'alpha0': 0.00030499908984527046, 'eta0': 4.274326329832398, 'delta': 0.046998415552326034, 'n': 1.878591845202147, 'nu': 1.0015424094948133, 'a_scale': 1.1537919058847872, 'id': 157000}	1	[1]	[[[1568.64727 , 14.27003696, 222.390852 , 0. ]]]	[[[9.44216325,0. ,0. ]]]	[[[0.00000033,0.00000033,0.00000033,0. ]]]	[[[0.00000033,0. ,0. ]]]	[[[0.00000033,0.00000033,0. ]]]	[1.]
{'B_diff': 0.5, 'I_diff': 0.25, 'T_diff': 0.25, 'N0': 1210.5518836730312, 'h_N': 12.770022964651265, 'r0': 1.154670982222608, 'a0': 0.0014084760228904722, 'h0': 1.060248346776671, 'alpha0': 0.00034179720489799074, 'eta0': 4.337479393982852, 'delta': 0.04558410239242958, 'n': 1.15880440094573, 'nu': 1.0477781541846767, 'a_scale': 2.245356737084937, 'id': 118400}	2	[1,1]	[[[449.408954 ,259.5315874,939.480578 , 94.6596085], [801.588361 , 86.9658385,697.033428 , 0. ]]]	[[[214.229378 ,750.356118 , 94.6596085], [ 53.6768304,511.086058 , 0. ]]]	[[[0.55751766,2.25214823,0.45219613,0.05400997], [0. ,0. ,0. ,0. ]]]	[[[2.33948582,0.48288179,0.05400997], [0. ,0. ,0. ]]]	[[[1.87810138,0.33087756,0. ], [0. ,0. ,0. ]]]	[0.995,0.005]
{'B_diff': 1.0, 'I_diff': 0.25, 'T_diff': 1.0, 'N0': 1608.7351784736625, 'h_N': 8.640621025828565, 'r0': 1.6826058031361661, 'a0': 0.00053221247797048, 'h0': 1.1268529160303649, 'alpha0': 0.0008947666142593804, 'eta0': 2.5510536501335537, 'delta': 0.053916455565765964, 'n': 1.13005041737294, 'nu': 1.1144278520163118, 'a_scale': 4.5059696267608516, 'id': 138200}	1	[0]	[[[ 1.62164725,3833.20634 , 542.277652 , 294.7116292 ]]]	[[[1880.3901 , 388.428446, 198.342076]]]	[[[1.47098497,0.6348478 ,1.15267698,0.51718358]]]	[[[0.74545753,1.13053488,0.60620305]]]	[[[1.19595632,1.94268797,0.53852549]]]	[1.]
{'B_diff': 0.5, 'I_diff': 0.25, 'T_diff': 0.75, 'N0': 1366.7887211459702, 'h_N': 7.907886275445036, 'r0': 1.6612208798298642, 'a0': 0.0015613244348545244, 'h0': 1.1545935035570656, 'alpha0': 0.0007279269035677161, 'eta0': 4.347655487296507, 'delta': 0.05803849412993391, 'n': 1.611335432535323, 'nu': 1.683014248294342, 'a_scale': 2.369378084418333, 'id': 118800}	1	[0]	[[[ 245.894576 ,2714.781718 , 487.852184 , 147.0770584]]]	[[[2525.39111 , 288.328927 , 99.8942219]]]	[[[1.31899742,0.92000774,1.0548851 ,0.40622515]]]	[[[0.93085534,1.15341034,0.50238362]]]	[[[0.85602647,0.95660225,0.20480021]]]	[1.]
{'B_diff': 0.5, 'I_diff': 0.5, 'T_diff': 0.75, 'N0': 1655.1377240085792, 'h_N': 18.81064456129768, 'r0': 1.8664736416552654, 'a0': 0.0006337414026885943, 'h0': 1.3101504812831384, 'alpha0': 0.00029972848087367104, 'eta0': 1.5933275877323814, 'delta': 0.03205808850697078, 'n': 1.4473393925928746, 'nu': 1.5966912066829155, 'a_scale': 2.645062783791049, 'id': 158000}	1	[0]	[[[ 0.39850189,9405.794141 , 76.9024957 , 138.1085381 ]]]	[[[675.499771 , 47.7796785, 76.1809348]]]	[[[0.00000033,0.00000033,0.00000033,0.00000033]]]	[[[0.00000033,0.00000033,0.00000033]]]	[[[0.00000033,0.00000033,0.00000033]]]	[1.]
{'B_diff': 0.5, 'I_diff': 0.75, 'T_diff': 0.75, 'N0': 877.9192071034952, 'h_N': 17.632222628881816, 'r0': 0.6037432412075455, 'a0': 0.001839845274699902, 'h0': 1.8133906529610135, 'alpha0': 0.0005976479732805987, 'eta0': 1.6958740449094212, 'delta': 0.048266823162130594, 'n': 1.942303259607201, 'nu': 1.7966359366487294, 'a_scale': 2.189547453851957, 'id': 158800}	1	[0]	[[[ 1.75147886,4649.99666 , 48.120925 , 39.2371977 ]]]	[[[1577.18187 , 27.8167531, 25.9337165]]]	[[[0.00000033,0.00000033,0.00000033,0.00000033]]]	[[[0.00000033,0.00000033,0.00000033]]]	[[[0.00000033,0.00000033,0.00000033]]]	[1.]
{'B_diff': 0.5, 'I_diff': 0.5, 'T_diff': 1.0, 'N0': 2138.492914884414, 'h_N': 5.089683567166517, 'r0': 0.9865121678781477, 'a0': 0.0017258058213507244, 'h0': 0.8502732537512316, 'alpha0': 0.0006813637088137607, 'eta0': 3.0174403902204148, 'delta': 0.034566781687053724, 'n': 1.909787451730054, 'nu': 1.4044356129263686, 'a_scale': 3.0474208131721614, 'id': 158200}	1	[0]	[[[ 0.24568473,10577.05081 , 89.6601474 , 250.780576 ]]]	[[[1857.28144 , 57.6774655, 142.4269 ]]]	[[[0.00000033,0.00000033,0.00000033,0.00000033]]]	[[[0.00000033,0.00000033,0.00000033]]]	[[[0.00000033,0.00000033,0.00000033]]]	[1.]
{'B_diff': 1.0, 'I_diff': 0.5, 'T_diff': 1.0, 'N0': 1003.5537271417322, 'h_N': 6.281559792050054, 'r0': 0.8994590124752428, 'a0': 0.0017570384049251434, 'h0': 1.7536482632832195, 'alpha0': 0.0005145979958666093, 'eta0': 5.093028254040615, 'delta': 0.05688532394946677, 'n': 1.117339001508997, 'nu': 1.3237845188735853, 'a_scale': 3.1422654684306823, 'id': 151800}	1	[1]	[[[ 3.57596458,701.53522482,553.419951 ,212.807063 ]]]	[[[701.532549,285.296804,212.807063]]]	[[[0.29213532,0.18672134,0.09909673,0.04949021]]]	[[[0.18672177,0.14933597,0.04949021]]]	[[[0.29624154,0.08268245,0. ]]]	[1.]
{'B_diff': 0.25, 'I_diff': 0.25, 'T_diff': 0.5, 'N0': 1035.179644915555, 'h_N': 16.567550184020718, 'r0': 0.7401469750647414, 'a0': 0.0019579865633804028, 'h0': 0.9494489194576108, 'alpha0': 0.0007705290717093836, 'eta0': 4.732098200517109, 'delta': 0.04792190231179706, 'n': 1.4004732695729172, 'nu': 1.2402224304921674, 'a_scale': 4.289537759775509, 'id': 128200}	2	[0,1]	[[[420.036791 ,540.2285638,503.686969 ,135.0279706], [922.734796 , 41.4633804,194.4450716, 0. ]]]	[[[477.851227 ,300.388277 , 86.7435036], [ 23.2637041,106.826491 , 0. ]]]	[[[0.61630429,1.97629726,0.8018207 ,0.11454305], [0.00000033,0.00000033,0.00000033,0. ]]]	[[[2.00256872,0.90025522,0.14563797], [0.00000033,0.00000033,0. ]]]	[[[1.79065269,0.65942496,0.05883052], [0.00000033,0.00000033,0. ]]]	[0.895,0.105]
{'B_diff': 0.5, 'I_diff': 1.0, 'T_diff': 0.25, 'N0': 1855.4686462077557, 'h_N': 13.134725060351238, 'r0': 0.9929415740118686, 'a0': 0.0008565629595062309, 'h0': 1.2346758195827472, 'alpha0': 0.0004263438666949499, 'eta0': 1.3811142730168173, 'delta': 0.05055692303063024, 'n': 1.57140652920113, 'nu': 1.987217000680105, 'a_scale': 3.1711945209281507, 'id': 159200}	2	[0,0]	[[[ 0.76626322, 8181.740333 , 38.1927015 , 67.46768734], [ 0.74624534,12089.865714 , 38.1926888 , 43.40066017]]]	[[[7209.14365 , 20.1933583, 59.9321643], [ 812.983014 , 20.1933516, 36.0999857]]]	[[[0. ,0. ,0. ,0. ], [0.00000033,0.00000033,0.00000033,0.00000033]]]	[[[0. ,0. ,0. ], [0.00000033,0.00000033,0.00000033]]]	[[[0. ,0. ,0. ], [0.00000033,0.00000033,0.00000033]]]	[0.4,0.6]
{'B_diff': 0.5, 'I_diff': 1.0, 'T_diff': 0.75, 'N0': 2082.6783758758265, 'h_N': 19.348771037947756, 'r0': 0.5406457939765567, 'a0': 0.0014403191557170198, 'h0': 1.0678970700521713, 'alpha0': 0.0007878521947511725, 'eta0': 5.1498491926475936, 'delta': 0.055344620794305646, 'n': 1.3443801539922011, 'nu': 1.4254652314646488, 'a_scale': 2.2078113459895654, 'id': 159600}	1	[1]	[[[1927.78267 , 79.6638019 , 203.335746 , 9.79022387]]]	[[[ 61.7453494 ,102.645047 , 9.79022387]]]	[[[0.00000033,0.00000033,0.00000033,0.00000033]]]	[[[0.00000033,0.00000033,0.00000033]]]	[[[0.00000033,0.00000033,0. ]]]	[1.]
{'B_diff': 0.5, 'I_diff': 0.25, 'T_diff': 1.0, 'N0': 703.8214937617037, 'h_N': 16.812842955721433, 'r0': 1.0262222900608826, 'a0': 0.0016008293367167368, 'h0': 1.1126636715573155, 'alpha0': 0.0005971847174842343, 'eta0': 3.112693040104054, 'delta': 0.0353040833287103, 'n': 1.826319805041564, 'nu': 1.3176220127214409, 'a_scale': 3.369614758461206, 'id': 157400}	1	[0]	[[[ 2.49799329,1109.504482 , 112.7534578 , 257.098999 ]]]	[[[395.980779 , 87.7296881,130.859089 ]]]	[[[0.,0.,0.,0.]]]	[[[0.,0.,0.]]]	[[[0.,0.,0.]]]	[1.]
{'B_diff': 0.75, 'I_diff': 0.25, 'T_diff': 0.5, 'N0': 833.5481664619845, 'h_N': 11.700024694076085, 'r0': 1.7522113119987515, 'a0': 0.0008061961293458052, 'h0': 0.6326746788335335, 'alpha0': 0.0008080024400721008, 'eta0': 3.4978427380995343, 'delta': 0.03125962221361436, 'n': 1.600490998183686, 'nu': 1.718425199013689, 'a_scale': 2.999609494324713, 'id': 160200}	1	[0]	[[[ 0.36933737,2416.370642 , 33.646821 , 192.4261462 ]]]	[[[1572.03194 , 20.7841795, 112.84726 ]]]	[[[0.00000033,0.00000033,0.00000033,0.00000033]]]	[[[0.00000033,0.00000033,0.00000033]]]	[[[0.00000033,0.00000033,0.00000033]]]	[1.]
{'B_diff': 1.0, 'I_diff': 0.5, 'T_diff': 0.75, 'N0': 1004.7710538861099, 'h_N': 19.55041968004509, 'r0': 1.2387106192461081, 'a0': 0.0006103442062495235, 'h0': 2.140205704212348, 'alpha0': 0.0005202316011201256, 'eta0': 4.819488258797078, 'delta': 0.03159712753985431, 'n': 1.3431817075295143, 'nu': 1.2095732199587872, 'a_scale': 2.8885613125309506, 'id': 151600}	1	[0]	[[[ 3.00367098,996.0737291 ,272.662586 ,310.2045666 ]]]	[[[947.15665 ,142.605583,225.903673]]]	[[[0.75615911,0.44188481,0.44963914,0.14244362]]]	[[[0.43550234,0.49148653,0.13886289]]]	[[[1.2786657 ,0.75902847,0.37492494]]]	[1.]
{'B_diff': 0.75, 'I_diff': 0.25, 'T_diff': 0.25, 'N0': 1189.3574795254408, 'h_N': 8.666811564956515, 'r0': 1.5333373955613574, 'a0': 0.001572454839343596, 'h0': 1.0871883847923545, 'alpha0': 0.0005250629162788123, 'eta0': 2.1019399702002435, 'delta': 0.047243855043944794, 'n': 1.4705637810959629, 'nu': 1.7313301235540592, 'a_scale': 4.040846709721285, 'id': 160000}	1	[0]	[[[ 0.35171081,4076.590487 , 55.1667319 , 133.4094192 ]]]	[[[3710.03084 , 29.9014344, 77.254213 ]]]	[[[0.00000033,0.00000033,0.00000033,0.00000033]]]	[[[0.00000033,0.00000033,0.00000033]]]	[[[0.00000033,0.00000033,0.00000033]]]	[1.]
{'B_diff': 0.75, 'I_diff': 0.25, 'T_diff': 0.75, 'N0': 564.72017005692, 'h_N': 11.845961238444296, 'r0': 0.7477741155984701, 'a0': 0.0015137366496407647, 'h0': 1.2649164029649018, 'alpha0': 0.0005676314508403266, 'eta0': 2.8964447124474706, 'delta': 0.057193436267115816, 'n': 1.7786054793787465, 'nu': 1.1947704051104409, 'a_scale': 2.9490154805195736, 'id': 160400}	1	[1]	[[[497.0533 , 28.0797262,110.7224361, 0. ]]]	[[[15.2184044,81.2668983, 0. ]]]	[[[0.00000033,0.00000033,0.00000033,0. ]]]	[[[0.00000033,0.00000033,0. ]]]	[[[0.00000033,0.00000033,0. ]]]	[1.]
{'B_diff': 0.5, 'I_diff': 1.0, 'T_diff': 1.0, 'N0': 1490.8564941511447, 'h_N': 16.717300611701926, 'r0': 1.171531551219353, 'a0': 0.0019115531269753882, 'h0': 1.2618868134663517, 'alpha0': 0.00045986381776021797, 'eta0': 2.719772764123628, 'delta': 0.04596676827174077, 'n': 1.070843272271433, 'nu': 1.7827377393881707, 'a_scale': 1.7548539555256517, 'id': 159800}	2	[1,0]	[[[ 0.77006063,9483.58379 , 62.8839881 , 68.6255489 ], [ 0.82706302,5672.80289579, 62.8839881 , 113.6777869 ]]]	[[[ 0. , 35.6920584, 37.979055 ], [5663.29249 , 35.6920584, 67.2533983]]]	[[[0.00000033,0.00000033,0.00000033,0.00000033], [0.00000033,0.00000033,0.00000033,0.00000033]]]	[[[0. ,0.00000033,0.00000033], [0.00000033,0.00000033,0.00000033]]]	[[[0.00000033,0.00000033,0.00000033], [0.00000033,0.00000033,0.00000033]]]	[0.46,0.54]
{'B_diff': 0.75, 'I_diff': 0.25, 'T_diff': 1.0, 'N0': 745.077143913142, 'h_N': 6.7908806189464235, 'r0': 0.9324816809804373, 'a0': 0.0005326759809574288, 'h0': 1.463132074258683, 'alpha0': 0.00046209166787104696, 'eta0': 3.3968446964478956, 'delta': 0.04651022124622052, 'n': 1.5657988552241693, 'nu': 1.0031602450793837, 'a_scale': 3.344863603794645, 'id': 160600}	1	[1]	[[[486.008887, 69.385657,437.410837, 0. ]]]	[[[ 37.6827885,317.69715 , 0. ]]]	[[[0.,0.,0.,0.]]]	[[[0.,0.,0.]]]	[[[0.,0.,0.]]]	[1.]
{'B_diff': 0.5, 'I_diff': 1.0, 'T_diff': 0.5, 'N0': 1588.2484304330717, 'h_N': 7.205198985378049, 'r0': 1.3484351695277783, 'a0': 0.0014752244789003961, 'h0': 1.0964241035493898, 'alpha0': 0.0002646609861819708, 'eta0': 3.4199771421716414, 'delta': 0.046483050074256, 'n': 1.0741212466399654, 'nu': 1.564816950398106, 'a_scale': 2.0925474663981856, 'id': 159400}	2	[0,0]	[[[ 0.43244798,4419.20288637, 161.115025 , 285.5145799 ], [ 0.35261397,8378.82548215, 161.115025 , 185.2369392 ]]]	[[[4419.15819 , 76.3069663 , 225.937812 ], [ 2.46964215, 76.3069663 , 118.714021 ]]]	[[[0.,0.,0.,0.], [0.,0.,0.,0.]]]	[[[0.,0.,0.], [0.,0.,0.]]]	[[[0.,0.,0.], [0.,0.,0.]]]	[0.58,0.42]
{'B_diff': 0.5, 'I_diff': 0.75, 'T_diff': 0.75, 'N0': 1057.68684432159, 'h_N': 6.5152556767927035, 'r0': 1.1534593554215102, 'a0': 0.002060681519366561, 'h0': 2.0796146102431567, 'alpha0': 0.0006883990316002539, 'eta0': 4.056262911555596, 'delta': 0.03928814558009252, 'n': 1.9528571062661433, 'nu': 1.9076258718153978, 'a_scale': 2.774806469408211, 'id': 146000}	1	[0]	[[[ 33.9974813,3450.1044158, 175.0522157, 103.4550524]]]	[[[3374.21014 , 32.8806097, 72.2336302]]]	[[[3.05637524,0.41563427,1.52362389,0.67192882]]]	[[[0.41851182,1.21069378,0.8190869 ]]]	[[[0.38451548,1.61345407,0.36829402]]]	[1.]
{'B_diff': 1.0, 'I_diff': 0.25, 'T_diff': 0.75, 'N0': 1679.7905722448484, 'h_N': 18.56664490508225, 'r0': 0.6003827907859968, 'a0': 0.0009554044927121031, 'h0': 1.7559990073373766, 'alpha0': 0.0008765187436390731, 'eta0': 5.186387338151662, 'delta': 0.05869408387347262, 'n': 1.0659280344677518, 'nu': 1.0865428918369515, 'a_scale': 4.2586505768922915, 'id': 138000}	2	[1,1]	[[[ 780.459389,1274.86425 ,1126.792626, 0. ], [ 885.145643, 926.645427, 924.164085, 0. ]]]	[[[ 635.026314,1012.96389 , 0. ], [ 926.645427, 924.164085, 0. ]]]	[[[0.69758303,1.66718102,0.65646197,0. ], [0.60655467,2.1357107 ,0.73818369,0. ]]]	[[[2.0824204 ,0.68650594,0. ], [2.1357107 ,0.73818369,0. ]]]	[[[1.33760773,0.40780278,0. ], [0. ,0. ,0. ]]]	[0.98,0.02]
{'B_diff': 0.75, 'I_diff': 0.5, 'T_diff': 0.75, 'N0': 806.2894925430247, 'h_N': 19.302598057397816, 'r0': 1.9325786374431098, 'a0': 0.0013613244485997842, 'h0': 2.2414490161307885, 'alpha0': 0.000527240853415836, 'eta0': 4.247825599440336, 'delta': 0.05285546669042668, 'n': 1.9931577694338811, 'nu': 1.217684331598618, 'a_scale': 4.68795589399809, 'id': 161200}	1	[1]	[[[626.529318 , 27.3127331,311.332323 , 0. ]]]	[[[ 14.0419153,178.563219 , 0. ]]]	[[[0.00000033,0.00000033,0.00000033,0. ]]]	[[[0.00000033,0.00000033,0. ]]]	[[[0.00000033,0.00000033,0. ]]]	[1.]
{'B_diff': 0.25, 'I_diff': 0.75, 'T_diff': 0.5, 'N0': 1435.620186528607, 'h_N': 8.035015986629148, 'r0': 1.4897026168703997, 'a0': 0.0010127749856941254, 'h0': 0.8735287824822582, 'alpha0': 0.00030564268095560187, 'eta0': 3.9203825658961935, 'delta': 0.040034534788953656, 'n': 1.4753335888951142, 'nu': 1.646818293506748, 'a_scale': 3.3564030540214858, 'id': 142600}	1	[0]	[[[ 10.9135055,3222.518095 , 191.0359174, 406.999899 ]]]	[[[2954.25661 , 59.2542804, 254.576566 ]]]	[[[3.70001769,0.42756763,0.97880812,0.25987723]]]	[[[0.42807363,0.79062007,0.3178481 ]]]	[[[0.52556075,1.14266414,0.2256249 ]]]	[1.]
{'B_diff': 0.25, 'I_diff': 0.5, 'T_diff': 0.75, 'N0': 1698.951766080733, 'h_N': 5.352500133448823, 'r0': 1.9838369483845746, 'a0': 0.0020730355803679295, 'h0': 1.3779608598892543, 'alpha0': 0.0008234235545796461, 'eta0': 3.2765034532380173, 'delta': 0.05471137577371272, 'n': 1.5869526608932978, 'nu': 1.9036677059007403, 'a_scale': 1.9161389383392606, 'id': 154800}	2	[0,0]	[[[ 106.433626 ,5829.549229 , 376.723369 , 122.05775708], [ 0.16215327,9064.29845 , 42.5945624 , 47.2078948 ]]]	[[[5207.12364 , 176.797734 , 120.950193 ], [4436.67272 , 24.8364067, 25.2641596]]]	[[[2.32062329,0.52704296,1.61015961,0.80359461], [0. ,0. ,0. ,0. ]]]	[[[0.53386664,1.79069959,0.80824123], [0. ,0. ,0. ]]]	[[[0.49055854,1.47347417,0.30424191], [0. ,0. ,0. ]]]	[0.18,0.82]
{'B_diff': 0.5, 'I_diff': 1.0, 'T_diff': 1.0, 'N0': 1731.2570236815725, 'h_N': 7.076114821969407, 'r0': 0.8973824741201906, 'a0': 0.0017547595425383574, 'h0': 0.9339341090945725, 'alpha0': 0.00039258200931834654, 'eta0': 3.205759220505964, 'delta': 0.04608103248162371, 'n': 1.4546931036694821, 'nu': 1.397955249048907, 'a_scale': 2.65469383921634, 'id': 134200}	1	[0]	[[[ 548.536395,1847.672253, 531.468955, 316.383216]]]	[[[497.479713,206.55364 ,199.204361]]]	[[[0.9760399 ,1.21791957,0.93849157,0.38698235]]]	[[[1.74136238,1.84221743,0.70851772]]]	[[[1.25171283,1.23277398,0.29289102]]]	[1.]
{'B_diff': 0.75, 'I_diff': 1.0, 'T_diff': 0.25, 'N0': 2131.8963868778956, 'h_N': 16.152101257470786, 'r0': 0.8547393543477169, 'a0': 0.0007385191530169981, 'h0': 0.7700481382810053, 'alpha0': 0.0006389538716900846, 'eta0': 2.7223404637322437, 'delta': 0.03559559921751612, 'n': 1.6211323134821383, 'nu': 1.9252932416350206, 'a_scale': 2.34304162396114, 'id': 162400}	2	[0,0]	[[[ 0.81010347, 7921.257117 , 28.8530069 , 142.43703555], [ 0.76076442,14524.73726 , 28.8530069 , 78.65043547]]]	[[[7499.5903 , 15.3183269, 138.103354 ], [1097.98356 , 15.3183269, 75.7920623]]]	[[[0.,0.,0.,0.], [0.,0.,0.,0.]]]	[[[0.,0.,0.], [0.,0.,0.]]]	[[[0.,0.,0.], [0.,0.,0.]]]	[0.8,0.2]
{'B_diff': 0.75, 'I_diff': 1.0, 'T_diff': 0.75, 'N0': 589.2335162441896, 'h_N': 19.9914787711073, 'r0': 1.3252796618493217, 'a0': 0.0010734417917921402, 'h0': 1.7791511520738235, 'alpha0': 0.00037463721848577145, 'eta0': 5.190844549448791, 'delta': 0.04939654536328833, 'n': 1.3455414035969395, 'nu': 1.7856387396786855, 'a_scale': 2.9751107701102075, 'id': 162800}	1	[1]	[[[ 2.5904395 ,792.19467584,321.7991023 ,116.119527 ]]]	[[[792.108346 , 58.1247033,116.119527 ]]]	[[[0.,0.,0.,0.]]]	[[[0.,0.,0.]]]	[[[0.,0.,0.]]]	[1.]
{'B_diff': 0.25, 'I_diff': 1.0, 'T_diff': 0.5, 'N0': 955.4461160547273, 'h_N': 10.689098209936493, 'r0': 1.001316412926304, 'a0': 0.0009706726586228927, 'h0': 1.6704921703910451, 'alpha0': 0.0006120961663003561, 'eta0': 4.065518764546289, 'delta': 0.03924182083880465, 'n': 1.049031712992179, 'nu': 1.5101483555572843, 'a_scale': 3.9750533384837126, 'id': 156200}	1	[0]	[[[ 0.87324961,2880.78097001, 238.1008123 , 158.6429932 ]]]	[[[2880.78097 , 41.9869853, 111.663438 ]]]	[[[0.4584451 ,0.28972221,0.79878214,0.33989449]]]	[[[0.28972221,0.40686642,0.45236694]]]	[[[0.45110529,0.97636942,0.53734842]]]	[1.]
{'B_diff': 0.25, 'I_diff': 0.25, 'T_diff': 0.25, 'N0': 1163.7007658802856, 'h_N': 19.54652816254454, 'r0': 0.5574049649278295, 'a0': 0.0010089507859867347, 'h0': 1.3466615021500883, 'alpha0': 0.0007048023005264833, 'eta0': 5.037091021151772, 'delta': 0.04589171354067348, 'n': 1.9465424752281468, 'nu': 1.952574314766672, 'a_scale': 2.9887636100852557, 'id': 140800}	1	[0]	[[[ 311.655976 ,2698.001631 , 365.905183 , 81.0427989]]]	[[[2311.39461 , 182.396124 , 67.8694027]]]	[[[1.15927755,0.96587064,1.3009116 ,0.34475813]]]	[[[0.97655737,1.41742511,0.3706164 ]]]	[[[0.92078614,1.19312075,0.21216239]]]	[1.]
{'B_diff': 1.0, 'I_diff': 0.75, 'T_diff': 1.0, 'N0': 1753.1154895296752, 'h_N': 17.435716454987638, 'r0': 1.3256530756716882, 'a0': 0.002063532473053179, 'h0': 1.0514077313422103, 'alpha0': 0.0007181076475512529, 'eta0': 2.7507336055439375, 'delta': 0.03374436621545484, 'n': 1.5010063571557992, 'nu': 1.3209695623739526, 'a_scale': 3.7529311931110665, 'id': 152600}	1	[0]	[[[ 2.51950272,2595.55405036, 241.2838456 , 549.334285 ]]]	[[[2594.99753 , 65.2661746, 272.979109 ]]]	[[[1.15216101,0.48291924,1.06893606,0.24298825]]]	[[[0.48290888,0.17298419,0.07511186]]]	[[[0.67085397,1.49867076,0.49150425]]]	[1.]
{'B_diff': 1.0, 'I_diff': 1.0, 'T_diff': 0.75, 'N0': 1676.6834711803333, 'h_N': 5.1213316354025915, 'r0': 0.531314357383833, 'a0': 0.000805838415396429, 'h0': 1.238146937630252, 'alpha0': 0.0008736361126307945, 'eta0': 5.023471250516376, 'delta': 0.04956744835317054, 'n': 1.2346740631828497, 'nu': 1.9492943406591663, 'a_scale': 2.191815549186763, 'id': 140400}	1	[1]	[[[ 164.994629,5361.18704 , 462.693277, 126.166919]]]	[[[2274.79953 , 252.392027, 126.166919]]]	[[[1.89965344,0.71764875,1.50245402,0.73949029]]]	[[[1.12895459,1.6267319 ,0.73949029]]]	[[[1.37837447,1.80189852,0. ]]]	[1.]
{'B_diff': 1.0, 'I_diff': 0.5, 'T_diff': 0.75, 'N0': 1257.3000160551205, 'h_N': 18.17910327740666, 'r0': 1.2543966968188727, 'a0': 0.0019257153629244595, 'h0': 0.8165066472837264, 'alpha0': 0.00044517997273240957, 'eta0': 3.9305799987549803, 'delta': 0.05732103630009538, 'n': 1.3365679281927796, 'nu': 1.0254674578574678, 'a_scale': 4.471571912052118, 'id': 164400}	1	[1]	[[[984.077217 , 63.8290761,447.119934 , 0. ]]]	[[[ 36.1310647,296.766575 , 0. ]]]	[[[0.00000033,0.00000033,0.00000033,0. ]]]	[[[0.00000033,0.00000033,0. ]]]	[[[0.00000033,0.00000033,0. ]]]	[1.]
{'B_diff': 1.0, 'I_diff': 0.5, 'T_diff': 0.25, 'N0': 1843.5635358624515, 'h_N': 11.479200284348117, 'r0': 1.7263890865772002, 'a0': 0.001090916384465712, 'h0': 1.3417745376355215, 'alpha0': 0.00042907575846317823, 'eta0': 1.3805527692544817, 'delta': 0.056665316408465616, 'n': 1.5159777214034795, 'nu': 1.8400558551672865, 'a_scale': 1.0075867968284253, 'id': 164000}	1	[1]	[[[ 0.41912599,7242.20877 , 37.2277397 , 73.0178169 ]]]	[[[5982.90232 , 23.5477674, 0. ]]]	[[[0.,0.,0.,0.]]]	[[[0.,0.,0.]]]	[[[0.,0.,0.]]]	[1.]
{'B_diff': 0.25, 'I_diff': 0.25, 'T_diff': 0.25, 'N0': 674.9731600604084, 'h_N': 5.070969193341249, 'r0': 1.4592320663440834, 'a0': 0.0020667554638294336, 'h0': 1.7035712038751976, 'alpha0': 0.0007902997894776424, 'eta0': 2.004533479099869, 'delta': 0.03418267502060493, 'n': 1.021089562863916, 'nu': 1.052030450566162, 'a_scale': 1.9186618912120093, 'id': 153600}	5	[0,0,1,1,1]	[[[ 0.54559104,1790.49330728, 200.9079528 , 175.4391312 ], [ 0.41758377,1102.55254636, 173.4032484 , 210.4421658 ], [ 0.5475132 ,1792.67318 , 201.1707038 , 175.3583955 ], [ 0.41751768,1099.82301 , 173.3682489 , 210.6027866 ], [ 674.972935 , 0. , 0. , 0. ]]]	[[[ 6.24833728, 134.90521 , 88.1727151 ], [1097.08278 , 115.409682 , 160.577792 ], [ 0. , 135.067462 , 87.9106598 ], [1099.82301 , 115.382911 , 160.841152 ], [ 0. , 0. , 0. ]]]	[[[1.00194379,0.49609698,0.89771085,0.4020614 ], [0.22058325,0.19356048,0.23704112,0.09123308], [1.00699392,0.49714786,0.90008929,0.40307621], [0.21621171,0.19027191,0.23254642,0.08941866], [0.00000033,0. ,0. ,0. ]]]	[[[0.6038122 ,0.961964 ,0.46091452], [0.1938092 ,0.25923953,0.09772311], [0. ,0.96406465,0.46212372], [0.19027191,0.25419411,0.09575258], [0. ,0. ,0. ]]]	[[[0.49572683,0.77920876,0.34306805], [0.1445128 ,0.19323643,0.07034392], [0.49714786,0.78220795,0.34418843], [0. ,0.18985147,0.06895674], [0. ,0. ,0. ]]]	[0.67 ,0.275,0.025,0.025,0.005]
{'B_diff': 0.5, 'I_diff': 0.75, 'T_diff': 0.25, 'N0': 999.7641277303114, 'h_N': 15.60278931282911, 'r0': 1.2313482061713683, 'a0': 0.0008260752355867956, 'h0': 1.1473232572877454, 'alpha0': 0.00032202944301316683, 'eta0': 3.4096869943131147, 'delta': 0.030815935950034276, 'n': 1.849397085017686, 'nu': 1.2733630326712615, 'a_scale': 3.8379667040563255, 'id': 158400}	2	[0,0]	[[[ 3.23681765,975.692742 ,197.0739766 ,433.131919 ], [ 41.9856449 ,371.4988488 ,200.5148385 ,439.5725192 ]]]	[[[108.694551,102.121361,320.456023], [311.221073,104.702466,369.15136 ]]]	[[[0.00000033,0.00000033,0.00000033,0.00000033], [1.01287406,0.7998178 ,0.28708673,0.02677468]]]	[[[0.00000033,0.00000033,0.00000033], [0.85616787,0.40320677,0.02951939]]]	[[[0.00000033,0.00000033,0.00000033], [0.51323865,0.16354732,0.01242581]]]	[0.88,0.12]
{'B_diff': 0.75, 'I_diff': 0.5, 'T_diff': 1.0, 'N0': 2122.4780277783852, 'h_N': 5.699494492933718, 'r0': 1.4920256082266028, 'a0': 0.0011348424668982133, 'h0': 1.3184214374815517, 'alpha0': 0.0005478447261977243, 'eta0': 5.169648421556414, 'delta': 0.05385539924962978, 'n': 1.2065541014567744, 'nu': 1.5612915602918054, 'a_scale': 3.68142061069968, 'id': 135800}	2	[1,1]	[[[ 38.8180049 ,2340.93588835,1191.363412 , 391.940652 ], [ 1.42349475,1592.10009616,1225.095509 , 492.252683 ]]]	[[[2340.88071 , 294.582214, 391.940652], [1592.09893 , 132.661609, 492.252683]]]	[[[2.47536366,0.80354016,0.60020573,0.34440951], [0.00000033,0.00000033,0.00000033,0.00000033]]]	[[[0.80356735,0.99445982,0.34440951], [0.00000033,0.00000033,0.00000033]]]	[[[1.23728494,0.513054 ,0. ], [0.00000033,0.00000033,0. ]]]	[0.98,0.02]
{'B_diff': 1.0, 'I_diff': 0.75, 'T_diff': 0.75, 'N0': 1007.7403231478295, 'h_N': 8.766263736576203, 'r0': 1.965154941520572, 'a0': 0.0015170421556272326, 'h0': 0.8531820809404773, 'alpha0': 0.0003736613285953708, 'eta0': 3.8773108523755053, 'delta': 0.051813573470430724, 'n': 1.0448096456509228, 'nu': 1.0391641960007811, 'a_scale': 1.4576284726397204, 'id': 165200}	2	[1,1]	[[[ 8.42807098,223.4749463 ,935.166441 ,142.621117 ], [ 7.86487123,212.370112 ,798.080624 ,163.918735 ]]]	[[[189.813932,785.327031,142.621117], [212.370112,798.080624,163.918735]]]	[[[0.00000033,0.00000033,0.00000033,0.00000033], [0.00000033,0.00000033,0.00000033,0.00000033]]]	[[[0.00000033,0.00000033,0.00000033], [0.00000033,0.00000033,0.00000033]]]	[[[0.00000033,0.00000033,0. ], [0. ,0. ,0. ]]]	[0.91,0.09]
{'B_diff': 0.75, 'I_diff': 0.75, 'T_diff': 1.0, 'N0': 1388.3392360237785, 'h_N': 17.8094807669665, 'r0': 1.5470653977326692, 'a0': 0.0008898635177997319, 'h0': 1.3878388124398497, 'alpha0': 0.0008548989863404412, 'eta0': 3.5168755394787397, 'delta': 0.0469094264350518, 'n': 1.5732665013322051, 'nu': 1.4461176733589993, 'a_scale': 2.6786097434852483, 'id': 149400}	1	[0]	[[[ 9.93375972,3264.35175 , 395.087183 , 326.983315 ]]]	[[[1291.65495 , 105.352249, 207.466696]]]	[[[4.3321218 ,0.84016696,0.92585549,0.51971018]]]	[[[1.00558453,2.02912815,0.6102588 ]]]	[[[1.49624287,1.0390126 ,0.87977848]]]	[1.]
{'B_diff': 1.0, 'I_diff': 0.25, 'T_diff': 1.0, 'N0': 878.5716033024271, 'h_N': 16.251199914608865, 'r0': 1.338630199180069, 'a0': 0.0010835637359985293, 'h0': 1.4387433759941333, 'alpha0': 0.0005410473585280985, 'eta0': 3.8601077319593937, 'delta': 0.03779663113350412, 'n': 1.3485817860449836, 'nu': 1.7653332131363513, 'a_scale': 3.086225803806674, 'id': 163800}	1	[0]	[[[ 0.61108298,3096.533299 , 46.195528 , 101.5525492 ]]]	[[[2213.35654 , 33.8086287, 44.1422674]]]	[[[0.,0.,0.,0.]]]	[[[0.,0.,0.]]]	[[[0.,0.,0.]]]	[1.]
{'B_diff': 1.0, 'I_diff': 0.75, 'T_diff': 0.5, 'N0': 998.2688933374967, 'h_N': 15.3638897248477, 'r0': 1.768971108151948, 'a0': 0.0014578944286982418, 'h0': 2.2046549997554967, 'alpha0': 0.0006535225769091857, 'eta0': 4.294826570910076, 'delta': 0.04021316225011473, 'n': 1.391769581230986, 'nu': 1.3541826292681316, 'a_scale': 2.91382204287864, 'id': 152200}	6	[0,0,0,0,0,0]	[[[ 4.19842662,3002.654668 , 343.82385 , 180.5766967 ], [ 4.68621809,3057.81002 , 341.234934 , 178.1957107 ], [ 4.10526643,2914.337471 , 339.52455 , 183.9098304 ], [ 5.28914466,2929.070384 , 346.567504 , 181.7854026 ], [ 3.82131442,3114.524922 , 339.592506 , 176.6649845 ], [ 4.94499091,2956.665151 , 342.794132 , 181.7595576 ]]]	[[[878.549458,132.326738,146.194334], [866.33289 ,134.015053,143.70677 ], [915.678211,132.719217,148.554566], [904.168174,134.866802,146.476089], [850.472672,134.074575,142.893085], [897.175771,133.051201,146.346126]]]	[[[4.38550618,0.71531868,0.9708168 ,0.59711126], [3.56285382,0.70528042,0.97030934,0.59638177], [5.13751384,0.73872242,1.01045906,0.58861869], [3.20603937,0.72291453,0.95907504,0.59224875], [5.30390375,0.6870723 ,1.00836802,0.61242967], [4.38748883,0.74159908,1.01923877,0.59577832]]]	[[[0.98103667,1.45075423,0.64988463], [0.99742115,1.45002006,0.65258688], [0.96422328,1.47431347,0.6426068 ], [0.96297377,1.43991489,0.64730496], [1.03955832,1.44187332,0.66456225], [0.98831648,1.44996301,0.65308468]]]	[[[1.1826239 ,1.02915583,0.84367486], [1.15450008,1.03484985,0.80362305], [1.26290094,1.07041646,0.79383814], [1.22145059,1.02474625,0.8158962 ], [1.10824653,1.0850724 ,0.83126973], [1.25303799,1.07550753,0.73824749]]]	[0.68 ,0.09 ,0.165,0.01 ,0.04 ,0.015]
{'B_diff': 0.25, 'I_diff': 0.75, 'T_diff': 0.25, 'N0': 1793.8299095144946, 'h_N': 6.069503593494332, 'r0': 1.385782859223707, 'a0': 0.0016441275558526545, 'h0': 1.1384633241180184, 'alpha0': 0.0002603731570908753, 'eta0': 2.3620152492249638, 'delta': 0.04891968867090994, 'n': 1.7263069695443694, 'nu': 1.213892513296207, 'a_scale': 1.4872511773942096, 'id': 116800}	2	[1,1]	[[[ 134.985255 ,2963.83534 , 367.2839182 , 477.666396 ], [1695.39722 , 18.88215435, 246.178526 , 0. ]]]	[[[2093.42263 , 308.935268 , 477.666396 ], [ 13.3104086, 0. , 0. ]]]	[[[1.59987406,0.75496455,0.92533194,0.23188753], [0.00000033,0.00000033,0.00000033,0. ]]]	[[[0.7876774 ,0.99649618,0.23188753], [0.00000033,0. ,0. ]]]	[[[0.70841591,0.5566715 ,0. ], [0.00000033,0.00000033,0. ]]]	[0.99,0.01]
{'B_diff': 0.25, 'I_diff': 1.0, 'T_diff': 1.0, 'N0': 1264.3226245292694, 'h_N': 12.765848941684881, 'r0': 1.881846918492255, 'a0': 0.0016455423986758719, 'h0': 2.200318008845351, 'alpha0': 0.0008760471808569435, 'eta0': 3.18350398025219, 'delta': 0.03995472536161966, 'n': 1.8333926589680698, 'nu': 1.115958444228041, 'a_scale': 3.279039511735522, 'id': 156600}	2	[0,0]	[[[837.148438 ,568.615192 ,351.826356 , 77.5996944], [850.422817 ,537.069129 ,350.205296 , 74.5149479]]]	[[[295.139072 ,174.758702 , 31.1480496], [271.556692 ,173.501952 , 29.0125488]]]	[[[0.43629198,2.42993875,0.56467502,1.06198185], [0.44126169,2.66494984,0.58589738,1.13024094]]]	[[[2.47026363,0.8605697 ,1.91111661], [2.75982681,0.88981737,2.09593019]]]	[[[2.70695937,0.89816822,0.97285953], [2.93187154,0.91455046,1.0211721 ]]]	[0.9,0.1]
{'B_diff': 0.75, 'I_diff': 0.5, 'T_diff': 0.5, 'N0': 2101.3240298914407, 'h_N': 5.137939913697737, 'r0': 0.5837399814688518, 'a0': 0.0008217868379343206, 'h0': 1.422902101413804, 'alpha0': 0.0004973428171779721, 'eta0': 5.027491840306887, 'delta': 0.05913883190439513, 'n': 1.7709232344052706, 'nu': 1.7985753483547473, 'a_scale': 3.8903275733056626, 'id': 135400}	1	[1]	[[[1190.53504 , 762.35159252,1092.673462 , 101.264066 ]]]	[[[755.416537,256.567732,101.264066]]]	[[[0.51098443,2.2767038 ,0.81159622,0.10376619]]]	[[[2.28164946,1.13541714,0.10376619]]]	[[[1.81466428,0.72073738,0. ]]]	[1.]
{'B_diff': 0.75, 'I_diff': 1.0, 'T_diff': 0.5, 'N0': 825.4028475968094, 'h_N': 14.752652349369866, 'r0': 0.8860092017561428, 'a0': 0.001036251697369869, 'h0': 1.2830972201719715, 'alpha0': 0.0007038260435948958, 'eta0': 5.053243989475711, 'delta': 0.05900366194420342, 'n': 1.9812305986931218, 'nu': 1.4979011297912046, 'a_scale': 1.2843485878070164, 'id': 124200}	2	[1,1]	[[[182.6824 ,946.1517036 ,248.3625264 ,123.798752 ], [758.598425 , 20.76079056,176.131798 , 0. ]]]	[[[855.48736 ,201.071799 ,123.798752 ], [ 16.7005722, 0. , 0. ]]]	[[[0.95833727,1.19298731,0.91241839,0.15307075], [0.00000033,0.00000033,0.00000033,0. ]]]	[[[1.22078279,1.01513856,0.15307075], [0.00000033,0. ,0. ]]]	[[[1.02166193,0.49445584,0. ], [0.00000033,0.00000033,0. ]]]	[0.9,0.1]
{'B_diff': 0.5, 'I_diff': 0.25, 'T_diff': 0.5, 'N0': 2067.5027796349373, 'h_N': 7.411286952910647, 'r0': 1.3323945614449149, 'a0': 0.001032690183784195, 'h0': 1.643454159910873, 'alpha0': 0.00040779337633165664, 'eta0': 3.08264396806476, 'delta': 0.043170984224617924, 'n': 1.1325030840141468, 'nu': 1.1453412792298816, 'a_scale': 2.7175493642815143, 'id': 144200}	2	[0,0]	[[[ 48.3748242,5126.46166 , 558.783273 , 410.811028 ], [ 48.204434 ,5133.22114 , 559.709676 , 409.797315 ]]]	[[[3293.59108 , 419.023536, 273.848155], [3298.40624 , 420.337768, 273.240911]]]	[[[3.34106934,0.56988105,1.12100131,0.44554592], [3.26463263,0.55833103,1.10571468,0.44077127]]]	[[[0.61873929,1.278858 ,0.50655436], [0.61322091,1.26444804,0.5061844 ]]]	[[[1.17515676,0.84175925,0.38911444], [1.05478136,0.79346805,0.37087124]]]	[0.905,0.095]
{'B_diff': 1.0, 'I_diff': 0.75, 'T_diff': 0.5, 'N0': 657.340484876414, 'h_N': 12.170619997607798, 'r0': 0.8327776531036228, 'a0': 0.0014102526771680283, 'h0': 2.2502819132143763, 'alpha0': 0.0002182616416176107, 'eta0': 1.5656671542198626, 'delta': 0.041657403460776184, 'n': 1.1110825945936988, 'nu': 1.8625627333540664, 'a_scale': 4.416611423064882, 'id': 165000}	3	[1,1,1]	[[[ 0.67366271,5333.8481861 , 34.3688895 , 12.6784618 ], [ 0.80586798,2032.3055733 , 41.90159453, 49.1630557 ], [ 0.64085865,2501.75269159, 0. , 0. ]]]	[[[ 27.4822561, 2.3938558, 0. ], [2000.40128 , 37.2402821, 49.1630557], [2501.6795 , 0. , 0. ]]]	[[[0. ,0. ,0. ,0. ], [0. ,0. ,0. ,0. ], [0.00000033,0.00000033,0. ,0. ]]]	[[[0. ,0. ,0. ], [0. ,0. ,0. ], [0.00000033,0. ,0. ]]]	[[[0. ,0. ,0. ], [0. ,0. ,0. ], [0.00000033,0. ,0. ]]]	[0.705,0.285,0.01 ]
{'B_diff': 0.75, 'I_diff': 0.25, 'T_diff': 0.25, 'N0': 770.5566162638676, 'h_N': 10.436523783766976, 'r0': 0.6227909819647476, 'a0': 0.0011765986491341688, 'h0': 1.467312995495917, 'alpha0': 0.0005243674749804876, 'eta0': 1.547999110759051, 'delta': 0.05335512200794823, 'n': 1.6510837310791748, 'nu': 1.2946784074647484, 'a_scale': 3.596703318423945, 'id': 147200}	3	[0,0,1]	[[[ 89.5289608 ,1073.3955241 , 190.5660181 , 195.9740722 ], [ 2.97836431,1404.411541 , 172.8343385 , 222.7813095 ], [ 683.630745 , 40.2921291 , 141.4760282 , 0. ]]]	[[[1007.92929 , 108.101858 , 123.504293 ], [1036.09315 , 97.7702303, 156.690354 ], [ 21.4605561, 101.23665 , 0. ]]]	[[[1.2903023 ,0.83582645,0.73637647,0.21559497], [0. ,0. ,0. ,0. ], [0.00000033,0.00000033,0.00000033,0. ]]]	[[[0.8540217 ,0.80945353,0.24449376], [0. ,0. ,0. ], [0.00000033,0.00000033,0. ]]]	[[[0.6241735 ,0.64290696,0.16651067], [0. ,0. ,0. ], [0.00000033,0.00000033,0. ]]]	[0.55 ,0.445,0.005]
{'B_diff': 1.0, 'I_diff': 1.0, 'T_diff': 0.75, 'N0': 1053.0577669781278, 'h_N': 6.655704681625973, 'r0': 0.9744525573831669, 'a0': 0.001707006691398291, 'h0': 0.5936664661437593, 'alpha0': 0.0005304648815653041, 'eta0': 2.012410883464205, 'delta': 0.047033996633479604, 'n': 1.980409283939467, 'nu': 1.6743114660373895, 'a_scale': 1.3562649818263566, 'id': 166000}	1	[0]	[[[ 0.60091641,3320.05234 , 52.8915781 , 195.1030407 ]]]	[[[1550.44043 , 37.3393881, 168.887431 ]]]	[[[0.,0.,0.,0.]]]	[[[0.,0.,0.]]]	[[[0.,0.,0.]]]	[1.]
{'B_diff': 0.25, 'I_diff': 0.5, 'T_diff': 0.5, 'N0': 2200.7885691061865, 'h_N': 6.454077308593312, 'r0': 1.3423521521251653, 'a0': 0.0013088427399874044, 'h0': 0.7760517653702603, 'alpha0': 0.0003229098410877118, 'eta0': 3.0971611208258016, 'delta': 0.058624883255172844, 'n': 1.6906103650198574, 'nu': 1.4836879472284474, 'a_scale': 2.8505553518906934, 'id': 116200}	2	[0,0]	[[[ 247.255201 ,4408.265299 , 509.195845 , 468.834402 ], [2049.34089 , 36.9862494 , 231.514792 , 13.27094069]]]	[[[3920.81956 , 297.17979 , 298.871738 ], [ 21.336063 , 115.52023 , 2.71774719]]]	[[[1.47944827,0.79105486,1.19082251,0.24336845], [0.00000033,0.00000033,0.00000033,0.00000033]]]	[[[0.80237937,1.39952996,0.32370109], [0.00000033,0.00000033,0.00000033]]]	[[[0.74245411,0.91948197,0.10385901], [0.00000033,0.00000033,0.00000033]]]	[0.99,0.01]
{'B_diff': 0.25, 'I_diff': 0.25, 'T_diff': 1.0, 'N0': 601.0122684692471, 'h_N': 15.149946076586609, 'r0': 0.9830228981743432, 'a0': 0.0009996932010292749, 'h0': 2.1858583752096723, 'alpha0': 0.0002569964351877285, 'eta0': 3.790809620597293, 'delta': 0.046589142588972315, 'n': 1.7956990975814349, 'nu': 1.1686921661692669, 'a_scale': 3.8295919477627174, 'id': 167000}	1	[1]	[[[477.492943 , 33.9434379,218.535266 , 0. ]]]	[[[ 18.3855738,115.534266 , 0. ]]]	[[[0.00000033,0.00000033,0.00000033,0. ]]]	[[[0.00000033,0.00000033,0. ]]]	[[[0.00000033,0.00000033,0. ]]]	[1.]
{'B_diff': 0.5, 'I_diff': 0.5, 'T_diff': 0.5, 'N0': 1092.4807352623436, 'h_N': 17.796851484154075, 'r0': 1.632408382898903, 'a0': 0.0016081633560796678, 'h0': 0.6908348801698193, 'alpha0': 0.0008083717412697819, 'eta0': 4.593628928472704, 'delta': 0.04001510515916925, 'n': 1.1845843975867538, 'nu': 1.7838078360286547, 'a_scale': 4.669469783004037, 'id': 145000}	1	[0]	[[[ 9.00012206,2523.336769 , 198.9640566 , 248.2434574 ]]]	[[[2025.53565 , 98.6325756, 198.618669 ]]]	[[[2.92926221,0.52205119,1.40529046,0.38868108]]]	[[[0.67800925,1.76408349,0.43639116]]]	[[[1.7026478 ,1.64108223,0.33308986]]]	[1.]
{'B_diff': 0.25, 'I_diff': 0.25, 'T_diff': 0.25, 'N0': 1479.2982665140048, 'h_N': 12.20687682128499, 'r0': 0.644202046877687, 'a0': 0.0012585839096568969, 'h0': 1.2130172874574074, 'alpha0': 0.0005820504771392923, 'eta0': 2.2097505142000604, 'delta': 0.058662076528986376, 'n': 1.143309047033938, 'nu': 1.794967745496447, 'a_scale': 1.3566233116083652, 'id': 166400}	1	[1]	[[[ 1.33642587,7413.25588 , 43.5169847 , 62.9326719 ]]]	[[[5099.62002 , 29.2909838, 0. ]]]	[[[0.,0.,0.,0.]]]	[[[0.,0.,0.]]]	[[[0.,0.,0.]]]	[1.]
{'B_diff': 1.0, 'I_diff': 0.5, 'T_diff': 1.0, 'N0': 1467.0368307951612, 'h_N': 10.069430364455288, 'r0': 0.8487722587614694, 'a0': 0.00101903290772715, 'h0': 1.085111620444298, 'alpha0': 0.0006095415595376392, 'eta0': 4.854442245971276, 'delta': 0.03379115296704802, 'n': 1.0190065352207545, 'nu': 1.7745157163093788, 'a_scale': 1.6793226703821449, 'id': 164600}	8	[1,1,0,1,1,0,0,0]	[[[ 1467.03634 , 0. , 0. , 0. ], [ 1.30933017, 3354.09818 , 174.9648334 , 209.149864 ], [ 0.50356684, 4669.98449 , 40.2095491 , 134.3086306 ], [ 0.45917809,11475.191 , 40.2095491 , 74.359252 ], [ 436.181948 , 4244.80403 , 586.454377 , 94.4771503 ], [ 0.50356667, 4669.98294 , 40.2095356 , 134.3085859 ], [ 0.50356684, 4669.98449 , 40.2095491 , 134.3086306 ], [ 0.50356684, 4669.98449 , 40.2095491 , 134.3086306 ]]]	[[[ 0. , 0. , 0. ], [3354.09818 , 97.6048916, 196.945801 ], [4669.98449 , 29.3928209, 54.2897891], [ 0. , 29.3928209, 17.9741623], [ 0. , 247.730913 , 94.4771503], [4669.98294 , 29.3928111, 54.289771 ], [4669.98449 , 29.3928209, 54.2897891], [4669.98449 , 29.3928209, 54.2897891]]]	[[[0.00000033,0. ,0. ,0. ], [1.204985 ,0.42682935,1.44652498,0.59791033], [0. ,0. ,0. ,0. ], [0. ,0. ,0. ,0. ], [1.13841324,1.0399257 ,1.51324499,0.88006144], [0.00000033,0.00000033,0.00000033,0.00000033], [0. ,0. ,0. ,0. ], [0. ,0. ,0. ,0. ]]]	[[[0. ,0. ,0. ], [0.42682935,1.55949954,0.62173537], [0. ,0. ,0. ], [0. ,0. ,0. ], [0. ,1.61523215,0.88006144], [0.00000033,0.00000033,0.00000033], [0. ,0. ,0. ], [0. ,0. ,0. ]]]	[[[0. ,0. ,0. ], [0. ,1.3264695 ,0.21726653], [0.00420886,0. ,0. ], [0. ,0. ,0. ], [1.0399257 ,1.45776929,0. ], [0.07930775,0.00000033,0.00000033], [0.02632352,0. ,0. ], [0.10822805,0. ,0. ]]]	[0.09 ,0.08 ,0.735,0.045,0.03 ,0.005,0.01 ,0.005]
{'B_diff': 0.25, 'I_diff': 0.25, 'T_diff': 0.75, 'N0': 1333.3164971861047, 'h_N': 16.226211910007574, 'r0': 1.6368934262247326, 'a0': 0.0010527212717390093, 'h0': 1.9568693473532786, 'alpha0': 0.0008395876613838772, 'eta0': 1.644272883351789, 'delta': 0.045518362491689314, 'n': 1.5606875839565926, 'nu': 1.8867244410391164, 'a_scale': 2.8840558288020763, 'id': 166800}	1	[0]	[[[ 0.48501082,7576.35276 , 28.12910451, 26.55332852]]]	[[[2383.31079 , 19.1553671 , 8.76086862]]]	[[[0.00000033,0.00000033,0.00000033,0.00000033]]]	[[[0.00000033,0.00000033,0.00000033]]]	[[[0.00000033,0.00000033,0.00000033]]]	[1.]
{'B_diff': 0.25, 'I_diff': 0.75, 'T_diff': 0.25, 'N0': 1232.1786490853879, 'h_N': 9.11786384207663, 'r0': 1.2251496193797873, 'a0': 0.0012764912247446463, 'h0': 0.6144121111540137, 'alpha0': 0.00033854949492471005, 'eta0': 3.17657079459227, 'delta': 0.036701803265692244, 'n': 1.8617921044232348, 'nu': 1.9545594625061695, 'a_scale': 1.1290711460570448, 'id': 168000}	1	[1]	[[[ 0.36817619,5337.26281 , 30.27486151, 183.541862 ]]]	[[[2916.77759 , 20.9536013, 0. ]]]	[[[0.00000033,0.00000033,0.00000033,0.00000033]]]	[[[0.00000033,0.00000033,0. ]]]	[[[0.00000033,0.00000033,0.00000033]]]	[1.]
{'B_diff': 0.25, 'I_diff': 0.5, 'T_diff': 0.75, 'N0': 923.1482484057266, 'h_N': 6.6571637155844465, 'r0': 0.9699964865754889, 'a0': 0.0017782226928453806, 'h0': 0.857749252212809, 'alpha0': 0.00021556069943873198, 'eta0': 4.280822624475098, 'delta': 0.03846713871654432, 'n': 1.4263147738800082, 'nu': 1.1592211818180593, 'a_scale': 1.8441194054217047, 'id': 167600}	1	[1]	[[[790.694087 , 28.1577179,265.5800901, 0. ]]]	[[[22.1894583,60.7056141, 0. ]]]	[[[0.00000033,0.00000033,0.00000033,0. ]]]	[[[0.00000033,0.00000033,0. ]]]	[[[0.00000033,0.00000033,0. ]]]	[1.]
{'B_diff': 0.25, 'I_diff': 0.5, 'T_diff': 0.5, 'N0': 1174.8232876892816, 'h_N': 7.717035320399317, 'r0': 1.3591748207698129, 'a0': 0.0013396927134308647, 'h0': 2.2699292866156653, 'alpha0': 0.00027327604508028497, 'eta0': 1.4667615887221424, 'delta': 0.04381939211956262, 'n': 1.7061670688969905, 'nu': 1.9898063518618607, 'a_scale': 1.9743980499874263, 'id': 167400}	1	[0]	[[[ 0.27731787,6215.40205 , 44.220722 , 34.0403392 ]]]	[[[3019.57596 , 25.7955012, 19.7205306]]]	[[[0.,0.,0.,0.]]]	[[[0.,0.,0.]]]	[[[0.,0.,0.]]]	[1.]
{'B_diff': 0.5, 'I_diff': 0.25, 'T_diff': 0.75, 'N0': 1369.461444106249, 'h_N': 5.200955528740964, 'r0': 1.3555021323758631, 'a0': 0.0015231594740512102, 'h0': 1.514691199917249, 'alpha0': 0.0007674136413292032, 'eta0': 2.8191537635883757, 'delta': 0.049341343791638584, 'n': 1.2670287806331237, 'nu': 1.0419402398731956, 'a_scale': 3.3814169230654234, 'id': 144400}	1	[0]	[[[ 48.1121847,2443.701668 , 538.603254 , 344.220755 ]]]	[[[661.306268,365.416222,216.368984]]]	[[[2.76816956,0.79380213,0.71456345,0.39971451]]]	[[[0.78420865,0.87640274,0.36629003]]]	[[[0.99999834,1.40292092,0.68643301]]]	[1.]
{'B_diff': 0.5, 'I_diff': 0.75, 'T_diff': 0.5, 'N0': 615.4218041447365, 'h_N': 11.208159503691785, 'r0': 0.7483881564654544, 'a0': 0.0016397782667724754, 'h0': 1.498366231034224, 'alpha0': 0.000385759740338149, 'eta0': 3.1791194632855726, 'delta': 0.05808152015085298, 'n': 1.6113104813448365, 'nu': 1.397581015090613, 'a_scale': 1.4802408060924985, 'id': 133000}	2	[0,1]	[[[205.019185 ,439.9565614 ,281.71054 , 77.54381415], [534.913831 , 31.48420702,158.0428196 , 0. ]]]	[[[379.102044 ,170.832357 , 71.8153866], [ 25.0316407, 38.3577906, 0. ]]]	[[[0.72216998,1.53917957,0.70726529,0.19790814], [0.00000033,0.00000033,0.00000033,0. ]]]	[[[1.58260538,0.8723028 ,0.20655457], [0.00000033,0.00000033,0. ]]]	[[[1.33733564,0.45968296,0.08965076], [0.00000033,0.00000033,0. ]]]	[0.985,0.015]
{'B_diff': 0.25, 'I_diff': 1.0, 'T_diff': 0.25, 'N0': 949.4101693123639, 'h_N': 12.8128182520758, 'r0': 0.8768314089222242, 'a0': 0.0015629488751646838, 'h0': 1.9386198866182924, 'alpha0': 0.0008914166961073305, 'eta0': 1.861300503291953, 'delta': 0.0574687342959515, 'n': 1.4157632706301482, 'nu': 1.9107509590537046, 'a_scale': 3.2547135228988258, 'id': 168800}	1	[0]	[[[ 0.95828392,5426.21345 , 34.5369594 , 20.02760133]]]	[[[1191.6481 , 17.3924604, 17.47812 ]]]	[[[0.00000033,0.00000033,0.00000033,0.00000033]]]	[[[0.00000033,0.00000033,0.00000033]]]	[[[0.00000033,0.00000033,0.00000033]]]	[1.]
{'B_diff': 0.75, 'I_diff': 0.5, 'T_diff': 0.75, 'N0': 2194.867771460513, 'h_N': 6.158002999460548, 'r0': 1.2641734508295266, 'a0': 0.0006105245058403977, 'h0': 1.1357850735473116, 'alpha0': 0.00025852959949475735, 'eta0': 3.5650703167805027, 'delta': 0.03740101285973642, 'n': 1.0648679099186884, 'nu': 1.3297350418998914, 'a_scale': 1.5798016051424044, 'id': 148400}	2	[0,0]	[[[ 0.69239405,4331.022907 , 316.8084185 , 509.563985 ], [ 0.71477947,5965.76213 , 379.5081592 , 455.593427 ]]]	[[[4091.93576 , 250.267507, 374.166217], [2738.40226 , 309.388914, 343.184136]]]	[[[0.94125607,0.4497614 ,1.09329201,0.34518195], [1.0463564 ,0.44102224,1.26572057,0.48210796]]]	[[[0.46154962,1.18477031,0.40325517], [0.56310916,1.36187704,0.55474293]]]	[[[0.2499538 ,0.77590018,0.1855371 ], [0.33981521,0.96374749,0.26296369]]]	[0.355,0.645]
{'B_diff': 0.75, 'I_diff': 1.0, 'T_diff': 1.0, 'N0': 1629.1413270324751, 'h_N': 5.396532712764132, 'r0': 1.1196820119609598, 'a0': 0.0009425257593562911, 'h0': 0.6590438569138171, 'alpha0': 0.000652454261745683, 'eta0': 1.3915849692633508, 'delta': 0.05008521138173558, 'n': 1.2608451916138312, 'nu': 1.1422004422886622, 'a_scale': 2.5099570919013967, 'id': 150200}	1	[0]	[[[ 5.41129872,2580.166433 , 557.188661 , 514.675822 ]]]	[[[409.636353,185.27402 ,312.706687]]]	[[[1.95052296,0.7852455 ,1.08063718,0.39048287]]]	[[[0.73037949,0.32139776,0.29697602]]]	[[[1.03884567,1.63155661,0.65646013]]]	[1.]
{'B_diff': 0.75, 'I_diff': 0.75, 'T_diff': 1.0, 'N0': 1192.4029234713769, 'h_N': 19.86959828290767, 'r0': 1.630285440788364, 'a0': 0.002008187936006116, 'h0': 1.870210091978569, 'alpha0': 0.0002557287465238979, 'eta0': 2.744385207881785, 'delta': 0.05718327271696047, 'n': 1.4300951818367915, 'nu': 1.635706166047329, 'a_scale': 2.181424657121, 'id': 162200}	2	[0,0]	[[[ 1.56915568,2892.82613688, 239.5140029 , 204.1025317 ], [ 0.94797329,6662.360829 , 212.5288961 , 85.2908988 ]]]	[[[2884.56937 , 85.0629959, 116.086206 ], [ 658.918399 , 82.5395061, 50.1454048]]]	[[[0.62497339,0.30961184,0.71486556,0.37351763], [0.07613545,0.08416376,0.50203387,0.35196162]]]	[[[0.30993848,0.45717827,0.46932589], [0.28812738,0.12193629,0.26248477]]]	[[[0.4383978 ,1.06285811,0.38459697], [0.11188214,0.85715623,0.64090543]]]	[0.485,0.515]
{'B_diff': 0.5, 'I_diff': 0.25, 'T_diff': 0.25, 'N0': 563.2631985881821, 'h_N': 19.02862356463516, 'r0': 1.0773078316412796, 'a0': 0.0009519973712284276, 'h0': 0.8031452290270445, 'alpha0': 0.00037694621474100066, 'eta0': 2.311002772710109, 'delta': 0.05280332614618645, 'n': 1.790696833529831, 'nu': 1.7680630656766634, 'a_scale': 1.616767279467259, 'id': 169600}	1	[0]	[[[ 1.94653965,1591.239331 , 58.3998821 , 146.3726349 ]]]	[[[935.74818 , 36.8798094, 62.2632085]]]	[[[0.,0.,0.,0.]]]	[[[0.,0.,0.]]]	[[[0.,0.,0.]]]	[1.]
{'B_diff': 0.25, 'I_diff': 1.0, 'T_diff': 0.5, 'N0': 1963.5564285183214, 'h_N': 6.453840708150251, 'r0': 1.0652105306700208, 'a0': 0.0018891511729057311, 'h0': 1.0707528564131068, 'alpha0': 0.0007705294374335495, 'eta0': 2.1235683576069864, 'delta': 0.03232229481268792, 'n': 1.3121085393198713, 'nu': 1.7606432784817647, 'a_scale': 1.1224277190060044, 'id': 169000}	1	[1]	[[[ 0.21818734,10071.02261 , 20.42596324, 98.8989508 ]]]	[[[6175.11624 , 16.333827, 0. ]]]	[[[0.,0.,0.,0.]]]	[[[0.,0.,0.]]]	[[[0.,0.,0.]]]	[1.]
{'B_diff': 0.25, 'I_diff': 0.75, 'T_diff': 0.5, 'N0': 2018.7812214257976, 'h_N': 8.89873183092609, 'r0': 1.4444929452014084, 'a0': 0.0005679737846727912, 'h0': 2.088256236162473, 'alpha0': 0.0003541708362055752, 'eta0': 2.675882562881827, 'delta': 0.03730217784705601, 'n': 1.7796634548944112, 'nu': 1.302014687823895, 'a_scale': 2.5569761360712864, 'id': 168200}	1	[0]	[[[ 0.31368544,8854.05546 , 201.3272568 , 208.7179966 ]]]	[[[3715.13096 , 113.243053, 142.148882]]]	[[[0.,0.,0.,0.]]]	[[[0.,0.,0.]]]	[[[0.,0.,0.]]]	[1.]
{'B_diff': 0.5, 'I_diff': 0.5, 'T_diff': 0.25, 'N0': 1763.428593874326, 'h_N': 14.156958311955513, 'r0': 0.8533368807395356, 'a0': 0.0007409097933730163, 'h0': 1.075131159295131, 'alpha0': 0.00036993477036993217, 'eta0': 1.7567049225540214, 'delta': 0.03444752249408572, 'n': 1.319077187228919, 'nu': 1.8863211222063214, 'a_scale': 3.7669550927416324, 'id': 170400}	2	[0,0]	[[[ 0.68797399, 7024.2368011 , 39.1200911 , 122.1110331 ], [ 0.65228441,11512.8718171 , 39.1200911 , 76.1360101 ]]]	[[[7010.08453 , 21.1528593, 82.3153079], [ 48.0714171, 21.1528593, 44.2504507]]]	[[[0.,0.,0.,0.], [0.,0.,0.,0.]]]	[[[0.,0.,0.], [0.,0.,0.]]]	[[[0.,0.,0.], [0.,0.,0.]]]	[0.6,0.4]
{'B_diff': 0.5, 'I_diff': 0.5, 'T_diff': 1.0, 'N0': 716.1794020207093, 'h_N': 8.003617930143099, 'r0': 1.1846912203120643, 'a0': 0.0008435871632471914, 'h0': 0.7712923574162507, 'alpha0': 0.0007964168656731541, 'eta0': 4.4165078324278175, 'delta': 0.05161677287755169, 'n': 1.4685411414798721, 'nu': 1.1642909633810063, 'a_scale': 2.784354129705152, 'id': 171000}	1	[1]	[[[333.065825 , 88.6193976,477.622315 , 42.4153027]]]	[[[ 59.512068 ,256.254556 , 42.4153027]]]	[[[0.00000033,0.00000033,0.00000033,0.00000033]]]	[[[0.00000033,0.00000033,0.00000033]]]	[[[0.00000033,0.00000033,0. ]]]	[1.]
{'B_diff': 0.25, 'I_diff': 1.0, 'T_diff': 1.0, 'N0': 715.3301530090023, 'h_N': 15.477986322915697, 'r0': 0.5370203186740059, 'a0': 0.0006417429341104327, 'h0': 1.513513700194669, 'alpha0': 0.00038524187549252644, 'eta0': 3.9259409291772993, 'delta': 0.0323254688043646, 'n': 1.3390315002290551, 'nu': 1.4105550594616547, 'a_scale': 1.4912173621491622, 'id': 169400}	1	[0]	[[[ 3.52350163,1309.412202 , 127.270914 , 208.9848612 ]]]	[[[662.546727 , 80.3740579,131.681483 ]]]	[[[0.,0.,0.,0.]]]	[[[0.,0.,0.]]]	[[[0.,0.,0.]]]	[1.]
{'B_diff': 0.5, 'I_diff': 0.75, 'T_diff': 0.25, 'N0': 901.9586550788154, 'h_N': 16.38550306239256, 'r0': 1.9363909325524649, 'a0': 0.0015944832402940883, 'h0': 0.9462928502312404, 'alpha0': 0.000475018634124512, 'eta0': 1.4219352939190097, 'delta': 0.03771196502604755, 'n': 1.026493652205723, 'nu': 1.9066196096633676, 'a_scale': 4.491963632517036, 'id': 171200}	2	[1,1]	[[[ 0.38810703,3469.06573 , 30.4115962 , 68.7465686 ], [ 0.35710185,5880.35281 , 35.1439171 , 39.18767244]]]	[[[3469.06573 , 19.5042792 , 68.7465686 ], [ 0. , 18.7037276 , 6.31606734]]]	[[[0.00000033,0.00000033,0.00000033,0.00000033], [0.00000033,0.00000033,0.00000033,0.00000033]]]	[[[0.00000033,0.00000033,0.00000033], [0. ,0.00000033,0.00000033]]]	[[[0. ,0.00000033,0. ], [0.00000033,0.00000033,0.00000033]]]	[0.38,0.62]
{'B_diff': 0.25, 'I_diff': 0.25, 'T_diff': 1.0, 'N0': 2133.9931543920075, 'h_N': 19.625626418921087, 'r0': 1.4025689071886212, 'a0': 0.0012640650638272692, 'h0': 2.2245933455862805, 'alpha0': 0.0006613927512697111, 'eta0': 5.051229143034993, 'delta': 0.04167149298606845, 'n': 1.7783583844952493, 'nu': 1.3825992487725571, 'a_scale': 2.125015154378535, 'id': 154200}	1	[1]	[[[ 305.761644 ,7379.39734 , 562.9336192, 152.886904 ]]]	[[[4411.36056 , 550.085028, 0. ]]]	[[[1.80650818,0.64650617,1.51435666,0.41097804]]]	[[[0.6653953 ,1.52229915,0. ]]]	[[[0.62766295,1.18569594,0.41097804]]]	[1.]
{'B_diff': 0.5, 'I_diff': 0.25, 'T_diff': 0.5, 'N0': 1337.9711355657041, 'h_N': 12.506728239561774, 'r0': 0.8597883037016851, 'a0': 0.0018034840394770583, 'h0': 1.8744451952876326, 'alpha0': 0.0006013581388682529, 'eta0': 3.855083045913766, 'delta': 0.03289029578346092, 'n': 1.9847970615825865, 'nu': 1.5859384373263983, 'a_scale': 3.878183962172381, 'id': 169800}	1	[0]	[[[ 0.57461893,6594.67494 , 58.5233681 , 81.3960906 ]]]	[[[3065.80101 , 35.0281743, 49.9157378]]]	[[[0.,0.,0.,0.]]]	[[[0.,0.,0.]]]	[[[0.,0.,0.]]]	[1.]
{'B_diff': 0.5, 'I_diff': 0.5, 'T_diff': 0.75, 'N0': 951.5403746418887, 'h_N': 11.327417508387228, 'r0': 1.1327039841039035, 'a0': 0.0006024717065501093, 'h0': 1.1751647393851954, 'alpha0': 0.000847391117694488, 'eta0': 1.3821491604796117, 'delta': 0.04810152275810172, 'n': 1.4063669965639023, 'nu': 1.2820776778671235, 'a_scale': 4.120041978454287, 'id': 170800}	2	[0,0]	[[[ 1.04357475,2198.2694184 , 129.296807 , 212.3711174 ], [ 0.7611895 ,4561.7058117 , 129.296807 , 138.7000524 ]]]	[[[2168.04526 , 79.7194161, 144.038831 ], [ 32.7483417, 79.7194161, 70.6936517]]]	[[[0.,0.,0.,0.], [0.,0.,0.,0.]]]	[[[0.,0.,0.], [0.,0.,0.]]]	[[[0.,0.,0.], [0.,0.,0.]]]	[0.455,0.545]
{'B_diff': 0.5, 'I_diff': 0.75, 'T_diff': 1.0, 'N0': 1597.6113060903795, 'h_N': 7.488647498153525, 'r0': 0.6945552106859214, 'a0': 0.0010269273899855417, 'h0': 1.1192817313527033, 'alpha0': 0.00045530101064295513, 'eta0': 1.4375936016925275, 'delta': 0.03849290332831115, 'n': 1.3429890716998591, 'nu': 1.8397275191763744, 'a_scale': 2.5932655114992835, 'id': 171800}	1	[0]	[[[ 0.49203926,10065.361395 , 44.4536071 , 74.7669374 ]]]	[[[336.633845 , 26.9339272, 41.0434314]]]	[[[0.,0.,0.,0.]]]	[[[0.,0.,0.]]]	[[[0.,0.,0.]]]	[1.]
{'B_diff': 0.5, 'I_diff': 1.0, 'T_diff': 0.75, 'N0': 1732.7563884168726, 'h_N': 17.668320665350077, 'r0': 1.8843636876711276, 'a0': 0.0015586894076063, 'h0': 0.8685191150258412, 'alpha0': 0.00022614949059553463, 'eta0': 4.308029998790039, 'delta': 0.037728694993658905, 'n': 1.8918668964736538, 'nu': 1.4143202091180365, 'a_scale': 2.404820375935123, 'id': 172400}	1	[0]	[[[1531.52292 , 21.39902404, 284.611989 , 22.5277014 ]]]	[[[ 13.7104656,132.251053 , 11.3021808]]]	[[[0.00000033,0.00000033,0.00000033,0.00000033]]]	[[[0.00000033,0.00000033,0.00000033]]]	[[[0.00000033,0.00000033,0.00000033]]]	[1.]
{'B_diff': 0.75, 'I_diff': 1.0, 'T_diff': 1.0, 'N0': 1962.2108521544756, 'h_N': 7.5335088013889715, 'r0': 1.4074238234390974, 'a0': 0.0016624068486359091, 'h0': 0.7161915017624887, 'alpha0': 0.0006655482186543111, 'eta0': 3.789067849921466, 'delta': 0.05653314881566432, 'n': 1.8400620705283945, 'nu': 1.594571739229371, 'a_scale': 2.191061907421808, 'id': 124600}	9	[0,1,0,0,0,0,0,0,0]	[[[ 667.189552 , 910.4143314 , 647.466857 , 428.727308 ], [1701.32779 , 46.94265434, 195.4859519 , 64.2816176 ], [ 643.477607 , 935.1385168 , 655.722338 , 440.01874 ], [1022.7109 , 472.7266258 , 501.476925 , 281.8392438 ], [ 674.643017 , 898.5264211 , 644.031284 , 426.080456 ], [ 873.315535 , 671.0603288 , 555.917541 , 343.292357 ], [ 630.449035 , 967.0561412 , 653.988375 , 445.290711 ], [ 680.722819 , 892.7038483 , 640.858594 , 423.672237 ], [ 656.160694 , 936.8503183 , 643.781203 , 433.959319 ]]]	[[[887.985374 ,119.198491 ,252.047542 ], [ 40.1488175, 59.5061899, 64.2816176], [915.159655 ,117.07585 ,254.598919 ], [459.822993 ,146.074329 ,211.635271 ], [874.941636 ,120.404876 ,251.413975 ], [652.565561 ,135.351179 ,228.080967 ], [946.271561 ,116.7014 ,255.134401 ], [869.160129 ,120.668721 ,250.588529 ], [913.903207 ,119.212605 ,252.470905 ]]]	[[[0.71752859,1.85839593,0.80370384,0.29813926], [0.00000033,0.00000033,0.00000033,0.00000033], [0.74870741,1.78668032,0.80024316,0.28941862], [0.4829321 ,2.71228279,1.03271641,0.31846476], [0.7010276 ,1.8794602 ,0.81058345,0.29351481], [0.59086766,1.93338492,0.93671887,0.31689584], [0.94801706,1.51820863,0.81923328,0.39054598], [1.45711995,1.07213031,0.70107341,0.82069749], [0.8957614 ,1.54471021,0.82863839,0.38500649]]]	[[[1.862846 ,1.70986509,0.24911248], [0.00000033,0.00000033,0.00000033], [1.77980882,1.79973935,0.25225096], [2.73987806,2.26070737,0.42299117], [1.89215668,1.63739492,0.24362867], [1.95308782,2.44109796,0.39907271], [1.51654058,2.60391052,0.36100451], [1.07038026,0.666599 ,0.71804883], [1.55142471,2.56998779,0.36339238]]]	[[[3.86410853,0.74283968,0.5405665 ], [0.00000033,0.00000033,0. ], [4.7003008 ,0.73224504,0.50561669], [2.19771031,0.92957523,0.01530867], [3.20829002,0.75698148,0.53908002], [1.56283738,0.80068787,0.39076225], [3.19499874,0.71090195,0.60021747], [3.28140686,0.73856718,0.97789316], [2.35986346,0.71813268,0.59469705]]]	[0.53 ,0.195,0.18 ,0.045,0.03 ,0.005,0.005,0.005,0.005]
{'B_diff': 0.25, 'I_diff': 0.75, 'T_diff': 0.75, 'N0': 1394.0829345041216, 'h_N': 14.775926000185521, 'r0': 1.036900723750492, 'a0': 0.0007018493611589042, 'h0': 1.9701638182775758, 'alpha0': 0.0006867675500338913, 'eta0': 4.538718582813408, 'delta': 0.043300330295834154, 'n': 1.4463242922963393, 'nu': 1.118507869880669, 'a_scale': 1.494667107387592, 'id': 142800}	2	[0,1]	[[[ 268.819381 ,1986.605923 , 700.579708 , 208.1099696 ], [ 116.439237 ,1988.946204 , 470.00469119, 495.356681 ]]]	[[[1448.40854 , 292.14435 , 137.161138], [1128.14155 , 470.00462 , 0. ]]]	[[[1.22871574,1.02168708,0.72973893,0.30399409], [1.52668795,0.76349343,0.60457803,0.07899999]]]	[[[1.04005225,0.99682812,0.44161044], [0.80812547,0.60457808,0. ]]]	[[[1.11434035,1.0190419 ,0.5395424 ], [0.71971666,0.28831754,0.07899999]]]	[0.995,0.005]
{'B_diff': 0.5, 'I_diff': 1.0, 'T_diff': 1.0, 'N0': 1034.6137430374888, 'h_N': 5.958688538049072, 'r0': 1.8124089921858555, 'a0': 0.001103518992423026, 'h0': 1.8935833120733658, 'alpha0': 0.0006133223316786483, 'eta0': 2.1072757922250585, 'delta': 0.05713958594490949, 'n': 1.2180173829103742, 'nu': 1.4806878032931396, 'a_scale': 1.0574722289020115, 'id': 172600}	1	[1]	[[[ 0.22470572,4368.722456 , 52.81910583, 90.9645913 ]]]	[[[3628.70832 , 47.2512379, 0. ]]]	[[[0.00000033,0.00000033,0.00000033,0.00000033]]]	[[[0.00000033,0.00000033,0. ]]]	[[[0.00000033,0.00000033,0.00000033]]]	[1.]
{'B_diff': 0.5, 'I_diff': 0.75, 'T_diff': 0.5, 'N0': 1916.84603883909, 'h_N': 18.386895641899265, 'r0': 1.851956267560145, 'a0': 0.0010046461474957336, 'h0': 1.6577124587852443, 'alpha0': 0.0008688748544382844, 'eta0': 3.6899626714768154, 'delta': 0.03864579556537091, 'n': 1.2770778402331753, 'nu': 1.9481942530645018, 'a_scale': 1.437779563069757, 'id': 171400}	1	[0]	[[[ 0.41005438,9904.49099 , 25.75083287, 37.4539668 ]]]	[[[5670.84926 , 15.9888378, 27.1789442]]]	[[[0.,0.,0.,0.]]]	[[[0.,0.,0.]]]	[[[0.,0.,0.]]]	[1.]
{'B_diff': 0.75, 'I_diff': 0.25, 'T_diff': 0.75, 'N0': 2194.1873786775536, 'h_N': 9.285237906107524, 'r0': 1.5634755875089195, 'a0': 0.0006691294133912552, 'h0': 1.4217186564470623, 'alpha0': 0.0006059684757512773, 'eta0': 3.7022537890282115, 'delta': 0.03053861571729937, 'n': 1.8404947572856942, 'nu': 1.9027028919443087, 'a_scale': 1.2868169581713598, 'id': 173200}	1	[1]	[[[ 0.19441694,10363.36861 , 21.57408919, 79.1632379 ]]]	[[[6798.02496 , 14.0449416, 0. ]]]	[[[0.,0.,0.,0.]]]	[[[0.,0.,0.]]]	[[[0.,0.,0.]]]	[1.]
{'B_diff': 1.0, 'I_diff': 0.25, 'T_diff': 0.25, 'N0': 734.5399080747276, 'h_N': 7.362725233996414, 'r0': 0.959193521332621, 'a0': 0.0013480907360370576, 'h0': 1.0614750000496396, 'alpha0': 0.0005668816264579279, 'eta0': 4.386317818438932, 'delta': 0.03630908615482104, 'n': 1.8832514540819538, 'nu': 1.865081084964664, 'a_scale': 4.202711601015999, 'id': 163200}	2	[0,0]	[[[ 0.45855709,2048.54189 , 42.8755518 , 141.5853045 ], [ 13.0936439 ,1390.4812065 , 73.512497 , 196.0601634 ]]]	[[[1611.14899 , 22.3741024, 91.9002795], [1344.6129 , 36.0916039, 115.706295 ]]]	[[[0. ,0. ,0. ,0. ], [2.61343532,0.45444532,1.1384195 ,0.22769922]]]	[[[0. ,0. ,0. ], [0.46071911,1.17831492,0.26351516]]]	[[[0. ,0. ,0. ], [0.37249652,1.10500564,0.17637661]]]	[0.605,0.395]
{'B_diff': 1.0, 'I_diff': 0.5, 'T_diff': 0.5, 'N0': 575.335031001027, 'h_N': 14.626761663359897, 'r0': 1.8814362615615825, 'a0': 0.0018622116970078244, 'h0': 1.16534698055173, 'alpha0': 0.0008195938248627507, 'eta0': 3.0334307382163876, 'delta': 0.05887442442122901, 'n': 1.4120171929681065, 'nu': 1.3896132584003065, 'a_scale': 4.176100493392545, 'id': 164200}	1	[0]	[[[ 2.58666226,476.84387627,171.3220952 ,190.6037071 ]]]	[[[474.284002 , 83.9950827,152.371505 ]]]	[[[0.23460578,0.19116946,0.13815237,0.04577193]]]	[[[0.1918992 ,0.17851053,0.05426133]]]	[[[0.12343283,0.11619262,0.01427068]]]	[1.]
{'B_diff': 0.75, 'I_diff': 0.75, 'T_diff': 0.25, 'N0': 626.1794881265055, 'h_N': 19.883077666723512, 'r0': 1.0799388354494177, 'a0': 0.0008026148826252227, 'h0': 2.0919911785761993, 'alpha0': 0.000847159902928881, 'eta0': 1.6244755140710765, 'delta': 0.05475460215392926, 'n': 1.9676194951686061, 'nu': 1.8982753148677616, 'a_scale': 2.7567801110604107, 'id': 174400}	2	[0,0]	[[[ 1.14417399,4147.887137 , 32.4160923 , 13.73088946], [ 1.20435334,2401.263893 , 32.4160923 , 29.5600325 ]]]	[[[ 480.626807 , 17.34828 , 12.0377649], [2198.51441 , 17.34828 , 24.9523055]]]	[[[0.00000033,0.00000033,0.00000033,0.00000033], [0.00000033,0.00000033,0.00000033,0.00000033]]]	[[[0.00000033,0.00000033,0.00000033], [0.00000033,0.00000033,0.00000033]]]	[[[0.00000033,0.00000033,0.00000033], [0.00000033,0.00000033,0.00000033]]]	[0.7,0.3]
{'B_diff': 0.5, 'I_diff': 0.75, 'T_diff': 1.0, 'N0': 895.723133443681, 'h_N': 15.826948446938422, 'r0': 1.1117494323575148, 'a0': 0.0005239848800853617, 'h0': 2.297371700722238, 'alpha0': 0.0005264007527875662, 'eta0': 4.633999693968525, 'delta': 0.03668718839134598, 'n': 1.5022589284026524, 'nu': 1.4837728853450083, 'a_scale': 1.500816433060634, 'id': 159000}	1	[0]	[[[ 7.02729278,2405.690797 , 180.0283339 , 135.2896097 ]]]	[[[1803.7995 , 135.165335, 111.329889]]]	[[[2.70726022,0.46724094,1.18607983,0.59154673]]]	[[[0.50980081,1.34088601,0.67254342]]]	[[[0.3611642 ,0.79397132,0.22039611]]]	[1.]
{'B_diff': 0.75, 'I_diff': 0.25, 'T_diff': 1.0, 'N0': 1695.3451350729508, 'h_N': 10.9036730745778, 'r0': 0.9283976105813738, 'a0': 0.0020575161904138944, 'h0': 2.0027459595921067, 'alpha0': 0.00031803756721999636, 'eta0': 1.951615370668754, 'delta': 0.039426953381842524, 'n': 1.1572939843628738, 'nu': 1.809679001636586, 'a_scale': 1.2029522010494513, 'id': 173400}	1	[1]	[[[ 0.51777839,6672.756867 , 34.7609792 , 82.1706467 ]]]	[[[6514.35235 , 21.8360815, 0. ]]]	[[[0.,0.,0.,0.]]]	[[[0.,0.,0.]]]	[[[0.,0.,0.]]]	[1.]
{'B_diff': 0.75, 'I_diff': 0.75, 'T_diff': 0.75, 'N0': 1706.3895322172468, 'h_N': 18.46277124290293, 'r0': 0.5870405896212654, 'a0': 0.0015441130608143362, 'h0': 0.7239129745820296, 'alpha0': 0.00032372231065232887, 'eta0': 1.780028280808499, 'delta': 0.053515486365818946, 'n': 1.191945284909386, 'nu': 1.7997979288566497, 'a_scale': 3.1281509307783812, 'id': 174800}	2	[0,0]	[[[ 2.54157599, 5334.67740338, 76.5320797 , 194.3904151 ], [ 2.1570796 ,11668.68198718, 76.5320797 , 106.7211928 ]]]	[[[5334.65375 , 42.6392348 , 142.997862 ], [ 0.06318718, 42.6392348 , 48.2577077 ]]]	[[[0.00000033,0.00000033,0.00000033,0.00000033], [0.00000033,0.00000033,0.00000033,0.00000033]]]	[[[0.00000033,0.00000033,0.00000033], [0.00000033,0.00000033,0.00000033]]]	[[[0.00000033,0.00000033,0.00000033], [0.00000033,0.00000033,0.00000033]]]	[0.525,0.475]
{'B_diff': 0.75, 'I_diff': 0.5, 'T_diff': 0.75, 'N0': 1482.9484621989527, 'h_N': 19.654185852693075, 'r0': 1.7956123179262118, 'a0': 0.001865714151022935, 'h0': 1.5705731090643182, 'alpha0': 0.0008376492231238577, 'eta0': 5.161921791972747, 'delta': 0.05010992146486848, 'n': 1.3132143181556102, 'nu': 1.8489535474476535, 'a_scale': 1.7120734637086328, 'id': 135600}	1	[1]	[[[ 171.734283 ,2459.1172056, 590.523818 , 179.93806 ]]]	[[[2441.96868, 306.85097, 179.93806]]]	[[[1.49023038,0.92942313,0.91683806,0.70521294]]]	[[[0.93160015,1.07565517,0.70521294]]]	[[[0.80039894,0.82119049,0. ]]]	[1.]
{'B_diff': 0.75, 'I_diff': 0.5, 'T_diff': 1.0, 'N0': 1990.8540846475466, 'h_N': 18.898939101603645, 'r0': 0.587049689794277, 'a0': 0.0006904352472482165, 'h0': 1.1257325504881126, 'alpha0': 0.000807319296224494, 'eta0': 2.6166173334559426, 'delta': 0.04366922375830413, 'n': 1.1699409645861576, 'nu': 1.9862820119885418, 'a_scale': 1.2410054050565948, 'id': 174200}	1	[1]	[[[ 1.60569292,8122.519972 , 19.87525492, 81.9379926 ]]]	[[[7550.48734 , 14.2247694, 0. ]]]	[[[0.,0.,0.,0.]]]	[[[0.,0.,0.]]]	[[[0.,0.,0.]]]	[1.]
{'B_diff': 0.75, 'I_diff': 1.0, 'T_diff': 0.5, 'N0': 2229.5495751473377, 'h_N': 18.59078645901252, 'r0': 0.6080088178648602, 'a0': 0.0006390743472809717, 'h0': 2.030691701894626, 'alpha0': 0.0007202447222183749, 'eta0': 4.380969648766746, 'delta': 0.03692538139593337, 'n': 1.4703940795635466, 'nu': 1.836447756458506, 'a_scale': 1.641358682452561, 'id': 175400}	1	[1]	[[[ 1.25602091,13396.3631 , 37.5769096 , 33.5893346 ]]]	[[[3823.22016 , 20.7611203, 33.5893346]]]	[[[0.,0.,0.,0.]]]	[[[0.,0.,0.]]]	[[[0.,0.,0.]]]	[1.]
{'B_diff': 1.0, 'I_diff': 0.25, 'T_diff': 0.5, 'N0': 1677.8968674606097, 'h_N': 15.36951994639051, 'r0': 1.5510537052891789, 'a0': 0.0012541176422203757, 'h0': 2.1222031101716468, 'alpha0': 0.00041465395386356015, 'eta0': 4.724338369323169, 'delta': 0.057526568884031, 'n': 1.7509916323455572, 'nu': 1.2672142374634618, 'a_scale': 3.622719208441498, 'id': 176200}	1	[1]	[[[1480.46391 , 39.4890261, 331.3607039, 0. ]]]	[[[ 19.14156 ,270.240293, 0. ]]]	[[[0.00000033,0.00000033,0.00000033,0. ]]]	[[[0.00000033,0.00000033,0. ]]]	[[[0.00000033,0.00000033,0. ]]]	[1.]
{'B_diff': 0.5, 'I_diff': 0.5, 'T_diff': 0.5, 'N0': 719.8635669164072, 'h_N': 13.171439004948965, 'r0': 1.8980894319231991, 'a0': 0.00117425723665501, 'h0': 2.230141151660098, 'alpha0': 0.0007089158968261623, 'eta0': 3.4489180178179533, 'delta': 0.049574971908509985, 'n': 1.433745624078317, 'nu': 1.4128248818720794, 'a_scale': 1.3730142106805063, 'id': 157800}	1	[0]	[[[ 11.5393749 ,1957.252005 , 212.001023 , 96.97890381]]]	[[[1494.86364 , 157.693063, 88.977214]]]	[[[3.02767373,0.53844975,1.1449875 ,0.71340528]]]	[[[0.56965078,1.26106096,0.73878797]]]	[[[0.45073581,0.863176 ,0.43488777]]]	[1.]
{'B_diff': 0.75, 'I_diff': 1.0, 'T_diff': 0.25, 'N0': 1606.1371200710696, 'h_N': 10.06879894795463, 'r0': 1.472742860307088, 'a0': 0.0015098164146428153, 'h0': 0.7926139904163088, 'alpha0': 0.0004820062263548127, 'eta0': 3.773014064947208, 'delta': 0.03270524545742077, 'n': 1.0843293741432491, 'nu': 1.6466533946846988, 'a_scale': 1.343590508425672, 'id': 175200}	8	[0,0,0,1,0,0,0,0]	[[[ 0.28341059,8040.44251 , 42.2183689 , 152.63624858], [ 0.28342747,8037.98376 , 42.2213781 , 152.65448499], [ 0.28338735,8043.83119 , 42.214235 , 152.61110702], [ 0.31395775,4901.04761 , 42.2236121 , 230.4584375 ], [ 0.28344093,8036.02371 , 42.2237829 , 152.66901934], [ 0.28371322,7996.55528 , 42.2733219 , 152.96104104], [ 0.28352492,8023.8134 , 42.2388806 , 152.75950072], [ 0.28336668,8046.84529 , 42.210571 , 152.58873933]]]	[[[2463.80645 , 30.9327106, 149.230985 ], [2465.90145 , 30.9318099, 149.358742 ], [2460.91866 , 30.9339493, 149.055133 ], [4901.04761 , 30.9311419, 181.113858 ], [2467.57132 , 30.9310908, 149.460684 ], [2501.15908 , 30.9163955, 151.532036 ], [2477.96992 , 30.9265886, 150.097703 ], [2458.34961 , 30.9350486, 148.898939 ]]]	[[[0.00004767,0.00024479,0.00005704,0.00009564], [0.00001994,0.00010236,0.00002389,0.00003997], [0.00008736,0.00044864,0.00010431,0.00017544], [0. ,0. ,0. ,0. ], [0.0000015 ,0.00000771,0.0000018 ,0.00000301], [0.00025747,0.00132004,0.00031833,0.00050973], [0.00012004,0.00061615,0.00014529,0.00023973], [0.00012402,0.00063694,0.00014778,0.00024925]]]	[[[0.00068068,0.0000233 ,0.00068525], [0.00028428,0.00000976,0.00028645], [0.00124969,0.00004265,0.0012565 ], [0. ,0. ,0. ], [0.00002138,0.00000074,0.00002156], [0.00358878,0.00012843,0.00367863], [0.00169877,0.00005909,0.00172104], [0.00177691,0.00006048,0.00178463]]]	[[[0.00065368,0.00027727,0.02574282], [0.00027347,0.00011609,0.01113008], [0.00119726,0.00050731,0.04513926], [0. ,0. ,0. ], [0.0000206 ,0.00000875,0.00086132], [0.00355422,0.00153453,0.33552048], [0.00165049,0.00070405,0.08329046], [0.00169878,0.00071915,0.06170996]]]	[0.39 ,0.26 ,0.28 ,0.025,0.03 ,0.005,0.005,0.005]
{'B_diff': 1.0, 'I_diff': 0.25, 'T_diff': 0.5, 'N0': 1509.3731592191666, 'h_N': 5.403320034171651, 'r0': 1.3214771418447513, 'a0': 0.0005862989795360912, 'h0': 2.0055901903794426, 'alpha0': 0.0004650282588610367, 'eta0': 4.031258208260647, 'delta': 0.03704372729493511, 'n': 1.648912756836086, 'nu': 1.2704628434702485, 'a_scale': 4.224260199953667, 'id': 150600}	1	[0]	[[[ 37.6373552,2886.022397 , 300.6188282, 335.729952 ]]]	[[[2710.56685 , 203.868758, 194.898659]]]	[[[2.56663522,0.50496898,1.01821056,0.25899755]]]	[[[0.51467888,1.17211322,0.33445654]]]	[[[0.39538294,0.6997016 ,0.1551044 ]]]	[1.]
{'B_diff': 0.5, 'I_diff': 1.0, 'T_diff': 1.0, 'N0': 2059.33318518728, 'h_N': 5.94694974981182, 'r0': 1.6506829327299612, 'a0': 0.0005907347253880016, 'h0': 1.333008402762733, 'alpha0': 0.0008850302328095945, 'eta0': 4.072698266590066, 'delta': 0.057072184838134324, 'n': 1.2265124519153812, 'nu': 1.840378909506061, 'a_scale': 1.9979739202993152, 'id': 147000}	1	[1]	[[[ 36.0210717 ,4424.61303839, 781.787188 , 275.170305 ]]]	[[[4415.64985 , 263.56532 , 275.170305]]]	[[[3.17191432,0.72738908,1.02149853,0.75482907]]]	[[[0.72902281,1.47384386,0.75482907]]]	[[[0.82470326,0.91536197,0. ]]]	[1.]
{'B_diff': 1.0, 'I_diff': 0.5, 'T_diff': 0.5, 'N0': 1528.6567849814644, 'h_N': 14.053063405664176, 'r0': 1.057769520353429, 'a0': 0.001916342728972501, 'h0': 0.8748132766113452, 'alpha0': 0.0002829309512427323, 'eta0': 2.853255459355494, 'delta': 0.03388945164589663, 'n': 1.5929317459603078, 'nu': 1.5369647732382083, 'a_scale': 1.6677005122712047, 'id': 177000}	1	[0]	[[[ 0.92409305,3669.77933 , 93.2502348 , 371.4311125 ]]]	[[[2503.90782 , 58.7878229, 281.194124 ]]]	[[[0.00000033,0.00000033,0.00000033,0.00000033]]]	[[[0.00000033,0.00000033,0.00000033]]]	[[[0.00000033,0.00000033,0.00000033]]]	[1.]
{'B_diff': 1.0, 'I_diff': 0.25, 'T_diff': 0.25, 'N0': 658.4095534695924, 'h_N': 17.213193276444947, 'r0': 1.0844442781396195, 'a0': 0.0008962718774419362, 'h0': 1.0486733585450896, 'alpha0': 0.0008850547176076229, 'eta0': 4.244081675991021, 'delta': 0.039119845736329956, 'n': 1.8835783137744073, 'nu': 1.6901310005164394, 'a_scale': 2.5292381609878416, 'id': 150400}	1	[0]	[[[ 20.3436296,1191.6411722, 86.2945968, 172.7395299]]]	[[[1132.60529 , 47.4867271, 106.812157 ]]]	[[[2.09095135,0.52179976,1.20379567,0.1997178 ]]]	[[[0.52999852,1.29328614,0.22745614]]]	[[[0.43205205,1.09975701,0.15490177]]]	[1.]
{'B_diff': 1.0, 'I_diff': 0.25, 'T_diff': 1.0, 'N0': 1927.9661642292294, 'h_N': 15.276484812621668, 'r0': 1.3355780570593503, 'a0': 0.001950642964827821, 'h0': 0.8442632026685202, 'alpha0': 0.0005065118960845793, 'eta0': 2.925694015416993, 'delta': 0.03043673090715544, 'n': 1.106924521695368, 'nu': 1.7309703886237267, 'a_scale': 2.819706050274523, 'id': 176600}	1	[0]	[[[ 0.44653966,5909.1761126 , 37.76951757, 268.6866648 ]]]	[[[5878.54096 , 29.3106268, 53.3962328]]]	[[[0.,0.,0.,0.]]]	[[[0.,0.,0.]]]	[[[0.,0.,0.]]]	[1.]
{'B_diff': 1.0, 'I_diff': 0.5, 'T_diff': 0.25, 'N0': 1442.5763560944488, 'h_N': 14.052257760024093, 'r0': 1.6946226689729331, 'a0': 0.0015464779912878475, 'h0': 2.1783352715030126, 'alpha0': 0.0006151260099152302, 'eta0': 2.6567566280455424, 'delta': 0.04656980355415309, 'n': 1.38029831380589, 'nu': 1.875998701786275, 'a_scale': 3.1984628748579094, 'id': 176800}	2	[0,0]	[[[ 0.41231784,11033.516557 , 40.4573098 , 17.3457392 ], [ 0.42982726, 5097.2251639 , 40.4573232 , 50.4473512 ]]]	[[[ 706.909957 , 21.1970765, 12.729056 ], [5078.54325 , 21.1970835, 33.1210429]]]	[[[0.00000033,0.00000033,0.00000033,0.00000033], [0. ,0. ,0. ,0. ]]]	[[[0.00000033,0.00000033,0.00000033], [0. ,0. ,0. ]]]	[[[0.00000033,0.00000033,0.00000033], [0. ,0. ,0. ]]]	[0.44,0.56]
{'B_diff': 1.0, 'I_diff': 1.0, 'T_diff': 1.0, 'N0': 1982.8037661335647, 'h_N': 11.176664645663067, 'r0': 0.6202893850018666, 'a0': 0.0012587728544372768, 'h0': 1.2438666127558764, 'alpha0': 0.000719764089547036, 'eta0': 1.591845252569546, 'delta': 0.057092538412568596, 'n': 1.4291463160463014, 'nu': 1.2803912286680843, 'a_scale': 2.5847368246624667, 'id': 166200}	1	[0]	[[[ 7.70169608,3574.76492191, 494.338073 , 466.028903 ]]]	[[[3574.50172 , 106.897305, 235.537356]]]	[[[1.31709534,0.45887493,1.07124056,0.40188651]]]	[[[0.45887306,0.20849959,0.11210316]]]	[[[0.71358086,1.40639648,0.83328787]]]	[1.]
{'B_diff': 0.5, 'I_diff': 0.5, 'T_diff': 0.5, 'N0': 2023.9366894684508, 'h_N': 15.140519541122915, 'r0': 1.4815202120261368, 'a0': 0.0009446131844746537, 'h0': 1.7322792557658853, 'alpha0': 0.0008597298745557893, 'eta0': 2.5901467144587693, 'delta': 0.054505007748386, 'n': 1.2251515551672945, 'nu': 1.5593248906610473, 'a_scale': 4.154156719126853, 'id': 170600}	2	[0,0]	[[[ 0.65755951,12920.1885647 , 156.0553569 , 77.9041493 ], [ 0.68863911, 7909.44096092, 149.8690829 , 125.1633348 ]]]	[[[ 15.8021647, 58.0641795, 45.7381266], [7909.39996 , 47.9033429, 78.9674656]]]	[[[0.12986747,0.09313788,1.23190321,0.97321215], [0.11294739,0.09851332,0.91708447,0.5399641 ]]]	[[[0.81147384,1.34589816,1.21861637], [0.09851355,0.96315896,0.60981083]]]	[[[0.09323164,1.75790213,0.87680753], [0.11335575,1.24351833,0.63067862]]]	[0.37,0.63]
{'B_diff': 1.0, 'I_diff': 0.5, 'T_diff': 0.75, 'N0': 1073.593407932436, 'h_N': 16.84454805277654, 'r0': 0.754986530808573, 'a0': 0.0012733890675689472, 'h0': 2.1067819085896806, 'alpha0': 0.0007334163377324196, 'eta0': 4.502574456437394, 'delta': 0.03845378769099123, 'n': 1.1128693940691543, 'nu': 1.0115175823092373, 'a_scale': 2.6417735015914374, 'id': 177200}	2	[1,1]	[[[ 10.6131896 , 536.89077201, 465.028777 , 291.498005 ], [ 9.83137238,3904.53946142, 563.146253 , 106.242698 ]]]	[[[530.964215 ,341.660302 ,291.498005 ], [ 1.07630142,563.146253 ,106.242698 ]]]	[[[0.00000033,0.00000033,0.00000033,0.00000033], [1.86198899,0.59206861,0.94425829,0.73455992]]]	[[[0.00000033,0.00000033,0.00000033], [0.90814039,0.94425829,0.73455992]]]	[[[0.00000033,0.00000033,0. ], [0.5919919 ,0. ,0. ]]]	[0.98,0.02]
{'B_diff': 1.0, 'I_diff': 0.5, 'T_diff': 0.25, 'N0': 1933.7698832920594, 'h_N': 6.900562001000429, 'r0': 0.523939438558396, 'a0': 0.0016836678417574754, 'h0': 1.9772841038643545, 'alpha0': 0.0006940429293802522, 'eta0': 3.2547637169267754, 'delta': 0.04877173205079091, 'n': 1.8782537847568102, 'nu': 1.4582950813847653, 'a_scale': 1.8894756124084349, 'id': 151200}	2	[1,1]	[[[ 266.019947 ,4532.664693 , 344.247586 , 154.969027 ], [1885.0548 , 22.9226842, 74.0871837, 0. ]]]	[[[4514.23896 , 228.011098 , 154.969027 ], [ 12.8704942, 53.3541858, 0. ]]]	[[[1.6028183 ,0.7134596 ,1.55609658,0.6224513 ], [0.00000033,0.00000033,0.00000033,0. ]]]	[[[0.71422563,1.67843385,0.6224513 ], [0.00000033,0.00000033,0. ]]]	[[[0.60932887,1.33961652,0. ], [0.00000033,0.00000033,0. ]]]	[0.99,0.01]
{'B_diff': 1.0, 'I_diff': 0.5, 'T_diff': 1.0, 'N0': 879.4121949101803, 'h_N': 16.457903036209572, 'r0': 1.9002906068883072, 'a0': 0.001385024270147161, 'h0': 0.9832019693576366, 'alpha0': 0.0008553209261818237, 'eta0': 2.9956146574237907, 'delta': 0.0491337889099918, 'n': 1.1387320160814962, 'nu': 1.7011716181789214, 'a_scale': 1.3569168716571554, 'id': 177400}	1	[1]	[[[ 0.55684317,2712.411755 , 34.80566541, 152.002475 ]]]	[[[2591.23445 , 28.9538642, 0. ]]]	[[[0.00000033,0.00000033,0.00000033,0.00000033]]]	[[[0.00000033,0.00000033,0. ]]]	[[[0.00000033,0.00000033,0.00000033]]]	[1.]
{'B_diff': 1.0, 'I_diff': 0.75, 'T_diff': 0.75, 'N0': 1632.3553873031874, 'h_N': 18.731019728352297, 'r0': 1.3738489663530806, 'a0': 0.001579423422357725, 'h0': 0.5888595160643747, 'alpha0': 0.0003527305253245296, 'eta0': 3.876200594276267, 'delta': 0.037867235144500966, 'n': 1.5776730022775252, 'nu': 1.554668064943359, 'a_scale': 1.8516226112087675, 'id': 178000}	1	[0]	[[[ 1.16901478,4821.93774 , 112.6905341 , 415.65801 ]]]	[[[1390.58403 , 62.6357577, 302.696226 ]]]	[[[0.00000033,0.00000033,0.00000033,0.00000033]]]	[[[0.00000033,0.00000033,0.00000033]]]	[[[0.00000033,0.00000033,0.00000033]]]	[1.]
{'B_diff': 0.75, 'I_diff': 1.0, 'T_diff': 0.5, 'N0': 1803.2142932773675, 'h_N': 16.04690302661345, 'r0': 0.5057668856646067, 'a0': 0.0016303743144956417, 'h0': 1.9015888382902664, 'alpha0': 0.0008579132379569982, 'eta0': 4.524936796613814, 'delta': 0.041510982824675344, 'n': 1.9091497024850752, 'nu': 1.9383817062637931, 'a_scale': 3.889271275778693, 'id': 162600}	2	[0,0]	[[[ 217.427123 , 4721.237917 , 346.81546 , 138.36662217], [ 1.52325381,12810.407503 , 62.2509225 , 36.8232248 ]]]	[[[4711.31529 , 125.456431 , 131.095009 ], [ 667.611803 , 18.2532074, 25.1674159]]]	[[[1.7163158 ,0.65575446,1.50740289,0.6261164 ], [0.01648262,0.01498108,0.46241064,0.28058032]]]	[[[0.65601556,1.95760401,0.65527639], [0.05727075,0.1983737 ,0.39691369]]]	[[[0.57106554,1.30900233,0.10601416], [0.01585648,0.62584283,0.23605762]]]	[0.765,0.235]
{'B_diff': 0.75, 'I_diff': 0.25, 'T_diff': 0.5, 'N0': 2215.044260174393, 'h_N': 13.988625253584779, 'r0': 0.5603745616238356, 'a0': 0.001239206756457003, 'h0': 1.494146737503149, 'alpha0': 0.00054949445288746, 'eta0': 4.0878074200465155, 'delta': 0.05137236884855472, 'n': 1.614376465076206, 'nu': 1.3162652187251829, 'a_scale': 2.0220666039426556, 'id': 147400}	2	[0,1]	[[[ 721.08596 ,3259.9445167, 693.47831 , 190.121574 ], [2139.037 , 36.3291609, 120.4712543, 0. ]]]	[[[3217.53827 , 505.794369 , 109.96466 ], [ 21.0825814, 97.4779341, 0. ]]]	[[[0.94360107,1.24847694,1.15327966,0.28615075], [0.00000033,0.00000033,0.00000033,0. ]]]	[[[1.25160951,1.20941651,0.34933123], [0.00000033,0.00000033,0. ]]]	[[[1.09229903,1.0074292 ,0.19976134], [0.00000033,0.00000033,0. ]]]	[0.995,0.005]
{'B_diff': 1.0, 'I_diff': 0.75, 'T_diff': 1.0, 'N0': 695.4978217060783, 'h_N': 8.927641115404068, 'r0': 1.0107966738946224, 'a0': 0.0007998819614973322, 'h0': 2.1563046190784334, 'alpha0': 0.0005856839485347264, 'eta0': 1.3591113226742868, 'delta': 0.04276743954604827, 'n': 1.2420781201969815, 'nu': 1.9463076691174805, 'a_scale': 4.602587997335031, 'id': 178200}	3	[0,0,1]	[[[ 0.41360817,5693.17992971, 35.9553211 , 8.19057286], [ 0.45042794,2332.51715052, 35.955309 , 25.59833021], [ 0.45326385,5216.85199787, 109.8196516 , 9.40630255]]]	[[[ 0.01073971, 21.1290093 , 0.73098451], [2332.4933 , 21.1290022 , 25.550707 ], [ 0.00149787, 98.9238793 , 0. ]]]	[[[0. ,0. ,0. ,0. ], [0.00000033,0.00000033,0.00000033,0.00000033], [0.00000033,0.00000033,0.00000033,0.00000033]]]	[[[0. ,0. ,0. ], [0.00000033,0.00000033,0.00000033], [0.00000033,0.00000033,0. ]]]	[[[0. ,0. ,0. ], [0.00000033,0.00000033,0.00000033], [0.00000033,0.00000033,0.00000033]]]	[0.62 ,0.325,0.055]
{'B_diff': 0.5, 'I_diff': 1.0, 'T_diff': 0.5, 'N0': 716.6579056611331, 'h_N': 13.267816491813862, 'r0': 1.4515481322946844, 'a0': 0.0006788166135514774, 'h0': 1.2377499484273224, 'alpha0': 0.0006208719128514008, 'eta0': 1.8044144995936535, 'delta': 0.046027908541735975, 'n': 1.8522809308047425, 'nu': 1.3918033872905338, 'a_scale': 4.358074596484489, 'id': 172200}	1	[0]	[[[ 1.57726045,1916.223635 , 151.5516477 , 194.2526399 ]]]	[[[359.783415 , 62.0327983,121.376024 ]]]	[[[1.45565095,0.38113416,0.682505 ,0.32462081]]]	[[[0.80950611,0.10373946,0.19184825]]]	[[[0.56591028,1.14716715,0.6726425 ]]]	[1.]
{'B_diff': 1.0, 'I_diff': 1.0, 'T_diff': 1.0, 'N0': 606.5619349282915, 'h_N': 13.020242625274388, 'r0': 1.228704883370201, 'a0': 0.0016369102139414606, 'h0': 0.7718226526700498, 'alpha0': 0.0006032979990863864, 'eta0': 3.4473091483508442, 'delta': 0.04914118923545337, 'n': 1.1409044174027505, 'nu': 1.7241002564344194, 'a_scale': 1.0622142173467188, 'id': 179000}	1	[1]	[[[ 0.88792776,1453.5700315 , 35.44324613, 188.156455 ]]]	[[[1438.93433 , 27.4710208, 0. ]]]	[[[0.00000033,0.00000033,0.00000033,0.00000033]]]	[[[0.00000033,0.00000033,0. ]]]	[[[0.00000033,0.00000033,0.00000033]]]	[1.]
{'B_diff': 0.25, 'I_diff': 0.25, 'T_diff': 0.25, 'N0': 844.1069408035115, 'h_N': 9.804678152035208, 'r0': 1.244796862238539, 'a0': 0.0016788765244596757, 'h0': 0.6811833456280916, 'alpha0': 0.00023523744206996861, 'eta0': 4.6245971250385915, 'delta': 0.03975177184450157, 'n': 1.3878353738893043, 'nu': 1.246832661760968, 'a_scale': 3.700997882755696, 'id': 179200}	1	[1]	[[[629.119877, 38.926277,384.880447, 0. ]]]	[[[ 22.1992293,212.35608 , 0. ]]]	[[[0.00000033,0.00000033,0.00000033,0. ]]]	[[[0.00000033,0.00000033,0. ]]]	[[[0.00000033,0.00000033,0. ]]]	[1.]
{'B_diff': 0.5, 'I_diff': 0.75, 'T_diff': 0.75, 'N0': 1486.7673464700338, 'h_N': 13.647174531439864, 'r0': 0.9464416905205053, 'a0': 0.001752137928231972, 'h0': 1.7663813796007048, 'alpha0': 0.0005082615175757017, 'eta0': 3.9304217438296054, 'delta': 0.03218829680391992, 'n': 1.2675491467471782, 'nu': 1.4241898342017385, 'a_scale': 3.782218647024336, 'id': 171600}	1	[0]	[[[ 4.27479197,3035.52811922, 482.0613098 , 373.793392 ]]]	[[[3035.48429 , 52.0616978, 170.690163 ]]]	[[[1.25202319,0.64826288,1.04425992,0.44390807]]]	[[[0.64826282,0.67365355,0.35655505]]]	[[[0.77053803,1.20328975,0.76155464]]]	[1.]
{'B_diff': 0.5, 'I_diff': 0.5, 'T_diff': 0.25, 'N0': 1509.2660458098967, 'h_N': 12.326005987674707, 'r0': 1.9590277331512542, 'a0': 0.0005905254278802853, 'h0': 1.9004512213182398, 'alpha0': 0.0003347531453680182, 'eta0': 4.183189470175339, 'delta': 0.030409364335252084, 'n': 1.9729886032120367, 'nu': 1.1577628913116285, 'a_scale': 2.520933713189555, 'id': 157600}	1	[0]	[[[ 17.6681342,2352.581036 , 344.057045 , 488.266239 ]]]	[[[1455.40783 , 197.824136, 413.888537]]]	[[[2.95709254,0.64197188,0.67782861,0.24409291]]]	[[[0.60781829,1.02730114,0.251788 ]]]	[[[0.94913612,0.80768042,0.53432927]]]	[1.]
{'B_diff': 0.25, 'I_diff': 0.25, 'T_diff': 0.5, 'N0': 778.1089082932234, 'h_N': 6.7830927309876206, 'r0': 1.8713653302617552, 'a0': 0.0017217670311828219, 'h0': 1.0812452440059848, 'alpha0': 0.000411986048675565, 'eta0': 5.21554646625807, 'delta': 0.051584717771067636, 'n': 1.9362880972143417, 'nu': 1.225003877967814, 'a_scale': 4.3012848846664395, 'id': 179400}	1	[1]	[[[648.718471 , 20.2484671,234.319678 , 0. ]]]	[[[ 10.992626,122.45375 , 0. ]]]	[[[0.00000033,0.00000033,0.00000033,0. ]]]	[[[0.00000033,0.00000033,0. ]]]	[[[0.00000033,0.00000033,0. ]]]	[1.]
{'B_diff': 0.5, 'I_diff': 0.25, 'T_diff': 1.0, 'N0': 1117.7621502282682, 'h_N': 13.73469079052143, 'r0': 0.8470291350969464, 'a0': 0.0005985963417537644, 'h0': 1.8972780804761342, 'alpha0': 0.0006960258013020735, 'eta0': 4.382348700464289, 'delta': 0.05645645032940925, 'n': 1.084998375922852, 'nu': 1.346137649085898, 'a_scale': 4.6706451787493535, 'id': 170200}	4	[0,0,0,0]	[[[ 16.4782908,2900.167766 , 773.533202 , 112.801576 ], [ 17.0708136,2907.358915 , 772.606764 , 112.5266192], [ 15.8776014,2900.904871 , 765.781505 , 116.5032804], [ 18.9755696,2906.183792 , 772.396949 , 110.3384499]]]	[[[934.493106 ,465.378708 , 58.2547139], [936.984565 ,461.670823 , 57.6745548], [939.670741 ,456.051815 , 59.0027719], [942.172072 ,459.054381 , 58.1657547]]]	[[[2.42810986,0.74753567,0.7714494 ,0.68854966], [2.18586607,0.72462198,0.75867443,0.6984143 ], [2.44830775,0.76849233,0.79576146,0.66101803], [1.96787238,0.74759468,0.7810173 ,0.69759728]]]	[[[1.37507392,0.92103624,0.95263169], [1.39386142,0.92705379,0.96676571], [1.35110941,0.93554368,0.93450893], [1.36517064,0.92561435,0.96718222]]]	[[[1.20646489,1.12503004,0.5705904 ], [1.17241766,1.10643666,0.58523585], [1.25719674,1.09433921,0.5046805 ], [1.20304743,1.09568389,0.54319284]]]	[0.635,0.34 ,0.01 ,0.015]
{'B_diff': 1.0, 'I_diff': 1.0, 'T_diff': 0.25, 'N0': 1313.6473831341164, 'h_N': 18.453605675039206, 'r0': 0.8740124427704697, 'a0': 0.0013522433307007443, 'h0': 0.6798343101050682, 'alpha0': 0.0008574765120547369, 'eta0': 3.9502068753498984, 'delta': 0.0440016748199617, 'n': 1.8235839122835433, 'nu': 1.8790594229236222, 'a_scale': 2.6375450048320097, 'id': 152800}	2	[1,1]	[[[ 44.1899464 ,2900.2254198 , 98.2152711 , 250.028278 ], [ 1.12910632,9372.118596 , 38.3672215 , 80.1215337 ]]]	[[[2860.65475 , 61.4601302, 250.028278 ], [ 360.777786 , 18.2816915, 80.1215337]]]	[[[2.25848732,0.4854603 ,1.78068538,0.32902666], [0. ,0. ,0. ,0. ]]]	[[[0.48699447,2.09627825,0.32902666], [0. ,0. ,0. ]]]	[[[0.38384588,1.32594478,0. ], [0. ,0. ,0. ]]]	[0.885,0.115]
{'B_diff': 0.75, 'I_diff': 1.0, 'T_diff': 0.5, 'N0': 2228.424671232975, 'h_N': 17.708598142200977, 'r0': 1.734051813440639, 'a0': 0.0016107125853219017, 'h0': 1.44562999054916, 'alpha0': 0.0008457205824791283, 'eta0': 3.6910360522721724, 'delta': 0.04230301186256872, 'n': 1.413592483070298, 'nu': 1.3514712998042966, 'a_scale': 2.3756513453642576, 'id': 149800}	1	[0]	[[[ 60.2172068,5669.2206561, 340.708419 , 311.0499552]]]	[[[5637.60249 , 200.705451, 274.637637]]]	[[[2.63735043,0.47901145,1.51537322,0.47883171]]]	[[[0.47974423,1.90180969,0.52333889]]]	[[[0.36495837,1.02206202,0.1491382 ]]]	[1.]
{'B_diff': 0.25, 'I_diff': 0.5, 'T_diff': 0.25, 'N0': 649.483558847053, 'h_N': 8.894182776380118, 'r0': 1.8026618050723187, 'a0': 0.0010999496347180405, 'h0': 0.9745264916408517, 'alpha0': 0.0002632435019825463, 'eta0': 3.0793784187818267, 'delta': 0.031407282547391106, 'n': 1.5061797049904468, 'nu': 1.563185088330374, 'a_scale': 3.9727105690644207, 'id': 180000}	1	[0]	[[[ 0.67101863,968.505069 , 93.991382 ,261.4020419 ]]]	[[[253.643427 , 50.1224261,164.580425 ]]]	[[[0.00000033,0.00000033,0.00000033,0.00000033]]]	[[[0.00000033,0.00000033,0.00000033]]]	[[[0.00000033,0.00000033,0.00000033]]]	[1.]
{'B_diff': 0.25, 'I_diff': 0.25, 'T_diff': 1.0, 'N0': 888.1801057136597, 'h_N': 6.025930042967187, 'r0': 1.657442817002183, 'a0': 0.001973673604287033, 'h0': 0.5772104185886929, 'alpha0': 0.0003173575181809914, 'eta0': 2.37572003247109, 'delta': 0.05847472015671689, 'n': 1.16661281138756, 'nu': 1.7571969140127617, 'a_scale': 1.2051151192091603, 'id': 179800}	1	[1]	[[[ 0.33265564,3217.942611 , 55.1657909 , 241.485808 ]]]	[[[2375.74124 , 35.1530068, 0. ]]]	[[[0.00000033,0.00000033,0.00000033,0.00000033]]]	[[[0.00000033,0.00000033,0. ]]]	[[[0.00000033,0.00000033,0.00000033]]]	[1.]
{'B_diff': 0.75, 'I_diff': 1.0, 'T_diff': 1.0, 'N0': 1896.8834379029634, 'h_N': 7.112810813316246, 'r0': 1.8665000841129185, 'a0': 0.0005895079122255735, 'h0': 2.104851025059388, 'alpha0': 0.0005261302018946635, 'eta0': 2.973993549740733, 'delta': 0.04192361777050845, 'n': 1.26586798494684, 'nu': 1.7164235881739407, 'a_scale': 2.0795468171406957, 'id': 175800}	2	[0,0]	[[[ 0.17637133,13453.727356 , 97.6166557 , 49.3528311 ], [ 0.18921176, 6857.38879032, 101.5560087 , 110.2252178 ]]]	[[[ 435.704556 , 33.9161595, 24.3867465], [6854.84281 , 33.7491471, 58.2596437]]]	[[[0.02430013,0.02392423,0.63014247,0.43272565], [0.0612769 ,0.0565056 ,0.69380125,0.35377037]]]	[[[0.08379851,0.18561946,0.28019603], [0.05650943,0.21218472,0.30104539]]]	[[[0.02498407,1.00453982,0.75426867], [0.09113319,1.05886744,0.53941701]]]	[0.555,0.445]
{'B_diff': 0.25, 'I_diff': 0.75, 'T_diff': 1.0, 'N0': 1392.4317325133438, 'h_N': 11.291049899915574, 'r0': 1.7371292932941924, 'a0': 0.0017383035779589351, 'h0': 2.232765321436912, 'alpha0': 0.0005108032558221123, 'eta0': 4.612914925729112, 'delta': 0.05920706336040452, 'n': 1.5690697026273785, 'nu': 1.6513511831353762, 'a_scale': 3.8415666447555674, 'id': 155800}	2	[1,1]	[[[ 814.040172 , 660.2525074 , 953.285536 , 15.9215423 ], [ 668.149617 , 852.4164815 ,1257.155929 , 9.79940767]]]	[[[614.437448 ,129.003666 , 15.9215423 ], [811.080604 ,144.620819 , 9.79940767]]]	[[[0.54571808,2.24771952,0.60179167,1.20965065], [0.67782455,1.92465312,0.48528184,0.20258463]]]	[[[2.26798348,1.42646094,1.20965065], [1.93450455,0.85459525,0.20258463]]]	[[[2.49809832,0.65943252,0. ], [1.76262912,0.43867734,0. ]]]	[0.775,0.225]
{'B_diff': 0.5, 'I_diff': 0.25, 'T_diff': 0.75, 'N0': 1312.991202308659, 'h_N': 6.317280725984746, 'r0': 1.0957460269086465, 'a0': 0.0018639136027748904, 'h0': 1.516162141410362, 'alpha0': 0.0004658091136960917, 'eta0': 3.3560736121518744, 'delta': 0.05929922282514459, 'n': 1.0955294941391105, 'nu': 1.6021151007200412, 'a_scale': 1.9050258521732046, 'id': 157200}	1	[1]	[[[ 135.352664 ,3805.143475 , 326.3354944, 154.37308 ]]]	[[[3480.84972 , 291.702927, 0. ]]]	[[[1.92327278,0.623832 ,1.37620126,0.36239395]]]	[[[0.62972031,1.40354247,0. ]]]	[[[0.56972518,1.15612318,0.36239395]]]	[1.]
{'B_diff': 0.5, 'I_diff': 1.0, 'T_diff': 0.5, 'N0': 1615.9798625161307, 'h_N': 16.698518413237835, 'r0': 0.6401672681361905, 'a0': 0.0006153218167189112, 'h0': 0.8772208375604248, 'alpha0': 0.0005081941275777417, 'eta0': 5.0732597985098415, 'delta': 0.052876703937623774, 'n': 1.4758791037276966, 'nu': 1.9360020696681302, 'a_scale': 2.2156437470216432, 'id': 146600}	1	[1]	[[[ 286.503619,3276.733856, 396.779449, 184.301806]]]	[[[3169.82476 , 250.320755, 184.301806]]]	[[[1.23842853,0.89249834,1.3034013 ,0.28639329]]]	[[[0.89696098,1.55138081,0.28639329]]]	[[[0.78258499,0.9455638 ,0. ]]]	[1.]
{'B_diff': 0.25, 'I_diff': 0.5, 'T_diff': 1.0, 'N0': 745.8746401125686, 'h_N': 18.74861019517062, 'r0': 1.646222925195885, 'a0': 0.0016871883079926495, 'h0': 1.858643389881445, 'alpha0': 0.0005991641180616051, 'eta0': 1.5425452462220177, 'delta': 0.035159688146732086, 'n': 1.4128044385824534, 'nu': 1.5684785986829368, 'a_scale': 1.0338734120677655, 'id': 180600}	1	[1]	[[[ 0.46753939,3605.09938 , 29.40527542, 68.7030563 ]]]	[[[2263.78108 , 20.9421794, 0. ]]]	[[[0.00000033,0.00000033,0.00000033,0.00000033]]]	[[[0.00000033,0.00000033,0. ]]]	[[[0.00000033,0.00000033,0.00000033]]]	[1.]
{'B_diff': 0.25, 'I_diff': 0.75, 'T_diff': 0.5, 'N0': 1824.9712619743202, 'h_N': 14.007407937797806, 'r0': 0.6913591850122557, 'a0': 0.0010997494976869387, 'h0': 0.9484182632495374, 'alpha0': 0.0002647178269129671, 'eta0': 1.5851431374976035, 'delta': 0.048737953529144, 'n': 1.0689205724905513, 'nu': 1.0119119410190525, 'a_scale': 3.897185847003225, 'id': 155400}	4	[1,1,1,1]	[[[1037.85823 , 643.32013 ,1110.494642, 0. ], [1043.69303 , 627.154075,1082.097292, 0. ], [1077.81512 , 598.772457, 863.159339, 0. ], [1824.97065 , 0. , 0. , 0. ]]]	[[[452.22796 ,698.60784 , 0. ], [471.817793,718.80677 , 0. ], [598.772457,863.159339, 0. ], [ 0. , 0. , 0. ]]]	[[[0.51540179,2.58926075,0.74392189,0. ], [0.51133331,2.62252683,0.76025311,0. ], [0.49370162,2.81063835,0.92834238,0. ], [0.00000033,0. ,0. ,0. ]]]	[[[2.91286567,0.90179784,0. ], [2.78637345,0.90200078,0. ], [2.81063835,0.92834238,0. ], [0. ,0. ,0. ]]]	[[[3.87235075,0.58118998,0. ], [3.06799991,0.51588032,0. ], [0. ,0. ,0. ], [0. ,0. ,0. ]]]	[0.4 ,0.58 ,0.015,0.005]
{'B_diff': 0.25, 'I_diff': 1.0, 'T_diff': 0.25, 'N0': 724.917432792481, 'h_N': 15.776125728662223, 'r0': 1.3690753267237805, 'a0': 0.0015392557509236527, 'h0': 1.6481746710071186, 'alpha0': 0.0002893671386797904, 'eta0': 2.257690367861737, 'delta': 0.03089859993233841, 'n': 1.5357871063485788, 'nu': 1.707976259897141, 'a_scale': 4.0998137626422295, 'id': 181600}	1	[0]	[[[ 0.51987739,3135.865884 , 60.2998796 , 102.1373278 ]]]	[[[597.018824 , 31.5714748, 81.0744177]]]	[[[0.00000033,0.00000033,0.00000033,0.00000033]]]	[[[0.00000033,0.00000033,0.00000033]]]	[[[0.00000033,0.00000033,0.00000033]]]	[1.]
{'B_diff': 0.75, 'I_diff': 0.25, 'T_diff': 0.25, 'N0': 571.1895245175328, 'h_N': 5.236629363001993, 'r0': 1.243256177947542, 'a0': 0.0015282023552187617, 'h0': 1.7217513441606294, 'alpha0': 0.00033578368352198975, 'eta0': 5.093120137480029, 'delta': 0.05131586339872412, 'n': 1.0413374488590201, 'nu': 1.8179840066767674, 'a_scale': 1.4091641629803138, 'id': 172800}	1	[1]	[[[ 2.3349037 ,843.74118763,350.32838 , 97.1652018 ]]]	[[[843.740957 ,199.94325 , 97.1652018]]]	[[[0.9061125 ,0.84580875,0.73619958,0.50309106]]]	[[[0.84580887,0.78103632,0.50309106]]]	[[[0.40882133,0.68722103,0. ]]]	[1.]
{'B_diff': 1.0, 'I_diff': 1.0, 'T_diff': 0.5, 'N0': 1009.8127509046415, 'h_N': 18.593777533487312, 'r0': 1.464084041650898, 'a0': 0.002059436612228467, 'h0': 1.1250184009428774, 'alpha0': 0.00039319053413767335, 'eta0': 2.7289585089831707, 'delta': 0.05182318117484048, 'n': 1.351741439377271, 'nu': 1.4495916365582027, 'a_scale': 2.3562218848733623, 'id': 178600}	2	[0,0]	[[[ 2.32548482,1222.44295304, 174.7023877 , 298.7735605 ], [ 1.09282509,5516.3391214 , 185.845491 , 149.0186696 ]]]	[[[1221.79743 , 86.1827645, 280.36405 ], [ 12.9316814, 84.523904 , 94.919594 ]]]	[[[0. ,0. ,0. ,0. ], [0.0613559 ,0.05713887,0.23571213,0.12089395]]]	[[[0. ,0. ,0. ], [0.2362346 ,0.13001843,0.12966902]]]	[[[0. ,0. ,0. ], [0.05736073,0.47297427,0.25536201]]]	[0.45,0.55]
{'B_diff': 0.5, 'I_diff': 0.25, 'T_diff': 0.5, 'N0': 1912.4696950992072, 'h_N': 13.73272673484368, 'r0': 1.829037215905373, 'a0': 0.0005912483521498691, 'h0': 0.6396458795645874, 'alpha0': 0.0006197159639111577, 'eta0': 2.259525883104866, 'delta': 0.052479191419417294, 'n': 1.107532172376665, 'nu': 1.7540016895883692, 'a_scale': 1.7332730183402605, 'id': 182600}	1	[1]	[[[ 0.46363737,8148.89697 , 42.00105034, 162.119697 ]]]	[[[6843.61878 , 32.0155649, 0. ]]]	[[[0.,0.,0.,0.]]]	[[[0.,0.,0.]]]	[[[0.,0.,0.]]]	[1.]
{'B_diff': 0.25, 'I_diff': 0.75, 'T_diff': 0.25, 'N0': 782.6709237663714, 'h_N': 5.104148560679397, 'r0': 1.0559128906109894, 'a0': 0.0019075193279459877, 'h0': 2.119504841096093, 'alpha0': 0.0007798356559777473, 'eta0': 1.6010946055019701, 'delta': 0.05299389409863879, 'n': 1.3679090200183874, 'nu': 1.4771921065792624, 'a_scale': 3.272856928809669, 'id': 180800}	1	[0]	[[[ 0.32035967,4068.15099 , 75.7523046 , 43.16077418]]]	[[[775.02131 , 40.6780393, 33.3750127]]]	[[[0.,0.,0.,0.]]]	[[[0.,0.,0.]]]	[[[0.,0.,0.]]]	[1.]
{'B_diff': 0.5, 'I_diff': 0.75, 'T_diff': 0.5, 'N0': 1653.3982186850017, 'h_N': 7.2202060558118415, 'r0': 1.1549642151547044, 'a0': 0.0018087505157619705, 'h0': 2.1468788322805503, 'alpha0': 0.0003279455254946493, 'eta0': 2.945641455520208, 'delta': 0.03471522758452057, 'n': 1.5179280228347407, 'nu': 1.149040390047863, 'a_scale': 4.499849147375109, 'id': 158600}	3	[0,0,0]	[[[ 136.016495,3702.854966, 693.995375, 351.626368], [ 137.850321,3678.127943, 689.3157 , 352.031804], [ 126.932991,3676.791352, 692.329166, 357.352385]]]	[[[404.515746,259.403317,219.077521], [420.231933,262.059992,219.948451], [454.671602,258.669408,222.182679]]]	[[[1.97001071,0.78460184,0.86467298,0.47257559], [2.01290972,0.78736839,0.86766797,0.46915445], [2.11559634,0.7995317 ,0.87136649,0.46433923]]]	[[[2.19031981,1.1537564 ,0.56664105], [1.9439823 ,1.13591013,0.56753297], [1.73544533,1.10347099,0.53940218]]]	[[[0.91714625,1.26839441,0.87458723], [0.91952449,1.31032995,0.87760592], [0.94838942,1.30071729,0.89593386]]]	[0.535,0.46 ,0.005]
{'B_diff': 0.5, 'I_diff': 0.25, 'T_diff': 0.25, 'N0': 2168.4037793997386, 'h_N': 16.18292068349411, 'r0': 1.5029796060337053, 'a0': 0.0010397282258656135, 'h0': 0.8946526038133102, 'alpha0': 0.0002762871551696494, 'eta0': 3.930047564526505, 'delta': 0.03357524107470181, 'n': 1.9490260534018862, 'nu': 1.338675770993144, 'a_scale': 1.847100065857337, 'id': 144000}	1	[0]	[[[ 91.4629761,3747.718238 , 299.165258 , 675.424925 ]]]	[[[3313.00253 , 191.378297, 425.901371]]]	[[[1.91940317,0.62505564,1.23845397,0.18467764]]]	[[[0.63831233,1.3246684 ,0.20531683]]]	[[[0.58914546,1.09049048,0.14948586]]]	[1.]
{'B_diff': 0.5, 'I_diff': 0.5, 'T_diff': 0.5, 'N0': 1397.9531534398734, 'h_N': 19.54978704864919, 'r0': 1.235892295126245, 'a0': 0.0007062557981183587, 'h0': 1.7895352516892489, 'alpha0': 0.00028739187467853415, 'eta0': 2.7761126799802742, 'delta': 0.03838805613832735, 'n': 1.6581114041561695, 'nu': 1.667454986005066, 'a_scale': 2.2348817242695573, 'id': 183400}	1	[0]	[[[ 0.73981559,7328.72065 , 82.9909627 , 91.1882244 ]]]	[[[2085.09424 , 47.2594681, 59.8426647]]]	[[[0.00000033,0.00000033,0.00000033,0.00000033]]]	[[[0.00000033,0.00000033,0.00000033]]]	[[[0.00000033,0.00000033,0.00000033]]]	[1.]
{'B_diff': 0.25, 'I_diff': 1.0, 'T_diff': 1.0, 'N0': 707.9498595760408, 'h_N': 15.579897046729018, 'r0': 1.5046496959608535, 'a0': 0.0009113226028625139, 'h0': 1.0513000177275653, 'alpha0': 0.00030315585040149417, 'eta0': 4.871649406985663, 'delta': 0.05662610579395447, 'n': 1.4741536515858968, 'nu': 1.6993188977796543, 'a_scale': 3.8196315360100845, 'id': 182200}	1	[1]	[[[328.994987 , 76.97362956,804.412591 , 16.4662089 ]]]	[[[71.716987 ,90.374193 ,16.4662089]]]	[[[0.00000033,0.00000033,0.00000033,0.00000033]]]	[[[0.00000033,0.00000033,0.00000033]]]	[[[0.00000033,0.00000033,0. ]]]	[1.]
{'B_diff': 0.5, 'I_diff': 0.5, 'T_diff': 1.0, 'N0': 1252.286068667615, 'h_N': 5.725901118507606, 'r0': 1.8681769493110134, 'a0': 0.00098188521501515, 'h0': 1.7958141647599772, 'alpha0': 0.00039574218048787446, 'eta0': 5.23860548787119, 'delta': 0.04733562482743539, 'n': 1.3786508738010024, 'nu': 1.062791954034159, 'a_scale': 3.325452296359665, 'id': 183800}	1	[1]	[[[ 619.988529 , 87.5024077,1099.716866 , 0. ]]]	[[[ 49.7611129,626.817913 , 0. ]]]	[[[0.00000033,0.00000033,0.00000033,0. ]]]	[[[0.00000033,0.00000033,0. ]]]	[[[0.00000033,0.00000033,0. ]]]	[1.]
{'B_diff': 0.25, 'I_diff': 0.5, 'T_diff': 0.25, 'N0': 1656.857471685079, 'h_N': 12.196829053812937, 'r0': 1.9010644037751294, 'a0': 0.001546271178765073, 'h0': 2.116507822381375, 'alpha0': 0.00043719236462123933, 'eta0': 2.7475045755722416, 'delta': 0.030168411997677475, 'n': 1.340838945798104, 'nu': 1.079380541978734, 'a_scale': 3.4543380662711365, 'id': 167200}	1	[0]	[[[ 18.8022828,4272.65442 , 383.570091 , 399.570687 ]]]	[[[1933.70802 , 223.484231, 281.278084]]]	[[[4.04488158,0.53749508,1.09979482,0.43877407]]]	[[[0.73571431,1.45395754,0.49195861]]]	[[[1.02776492,1.15499859,0.61121677]]]	[1.]
{'B_diff': 0.75, 'I_diff': 1.0, 'T_diff': 0.75, 'N0': 1543.7291001746019, 'h_N': 6.199242177746168, 'r0': 1.9011753749535814, 'a0': 0.001383871044004672, 'h0': 1.9974878754275345, 'alpha0': 0.000803537903242477, 'eta0': 2.0161338716304043, 'delta': 0.05445484848227695, 'n': 1.2175557572023665, 'nu': 1.3393660649692287, 'a_scale': 3.5754065367730483, 'id': 175600}	1	[0]	[[[ 0.32771212,4169.97625724, 514.8245465 , 183.9068393 ]]]	[[[4169.97623 , 69.8565375, 107.625393 ]]]	[[[0.41481248,0.30092913,1.06009192,0.57044398]]]	[[[0.30092913,0.39745963,0.27985556]]]	[[[0.51725337,1.26329632,1.35139405]]]	[1.]
{'B_diff': 0.5, 'I_diff': 1.0, 'T_diff': 0.25, 'N0': 859.9875963351062, 'h_N': 13.449178337757303, 'r0': 0.7600994540754025, 'a0': 0.0009435252484380529, 'h0': 1.2218462596091637, 'alpha0': 0.0005808086641011888, 'eta0': 4.641369484157607, 'delta': 0.04330937893480869, 'n': 1.1765216909164877, 'nu': 1.0253414404029053, 'a_scale': 2.7815848202134354, 'id': 172000}	1	[1]	[[[ 55.5173337,303.9795884,650.720023 ,198.856628 ]]]	[[[207.388303,353.107711,198.856628]]]	[[[0.36771672,0.22085426,0.06619402,0.02244008]]]	[[[0.15575 ,0.10899245,0.02244008]]]	[[[0.907521 ,0.23778592,0. ]]]	[1.]
{'B_diff': 1.0, 'I_diff': 1.0, 'T_diff': 0.5, 'N0': 1075.109755663177, 'h_N': 8.724827077903681, 'r0': 1.4558625097543627, 'a0': 0.0009843789313332717, 'h0': 0.7366989001592344, 'alpha0': 0.0008678582628239148, 'eta0': 4.080128866130098, 'delta': 0.05386221618893608, 'n': 1.4798821089108944, 'nu': 1.1919899653482844, 'a_scale': 2.160151144194276, 'id': 165800}	1	[1]	[[[ 15.1389184,406.506693 ,354.392776 ,389.879471 ]]]	[[[219.146435,163.226398,389.879471]]]	[[[0.86640683,0.48173363,0.32823393,0.07651367]]]	[[[0.17298163,0.23204213,0.07651367]]]	[[[1.03097436,0.53306218,0. ]]]	[1.]
{'B_diff': 0.25, 'I_diff': 1.0, 'T_diff': 0.5, 'N0': 1281.3434520943783, 'h_N': 18.994742428834584, 'r0': 1.8921896011181523, 'a0': 0.0012401835002273918, 'h0': 1.5084831551539652, 'alpha0': 0.0008578272785064807, 'eta0': 4.727639689107871, 'delta': 0.03462697809053864, 'n': 1.899303511386063, 'nu': 1.7589809034975876, 'a_scale': 2.4340377361738152, 'id': 181800}	2	[0,1]	[[[ 0.40617192,6388.66816 , 45.9928981 , 74.8204152 ], [ 40.3070274 ,4133.061003 , 212.0898574 , 167.510804 ]]]	[[[3046.42571 , 20.8888548, 54.7448927], [3520.71131 , 93.2157914, 167.510804 ]]]	[[[0.00000033,0.00000033,0.00000033,0.00000033], [2.6572355 ,0.47678982,1.62006062,0.6324895 ]]]	[[[0.00000033,0.00000033,0.00000033], [0.48736571,1.98265556,0.6324895 ]]]	[[[0.00000033,0.00000033,0.00000033], [0.4460413 ,1.39059335,0. ]]]	[0.905,0.095]
{'B_diff': 1.0, 'I_diff': 1.0, 'T_diff': 0.25, 'N0': 2053.605845114749, 'h_N': 5.583190866771037, 'r0': 1.3085903154531022, 'a0': 0.0019520317145883465, 'h0': 0.6808619563531997, 'alpha0': 0.0006154638707110178, 'eta0': 4.659866922711761, 'delta': 0.04844078752145195, 'n': 1.8256444218948267, 'nu': 1.4258179149732282, 'a_scale': 3.1979908441776095, 'id': 114400}	2	[1,1]	[[[ 166.322843 ,2518.7494934, 340.014465 , 563.854945 ], [1807.82215 , 43.9830613, 140.8175906, 84.2982597]]]	[[[2505.59253 , 200.234732 , 563.854945 ], [ 27.3944422, 78.0095663, 84.2982597]]]	[[[1.38130201,0.8448683 ,1.09817439,0.11565434], [0.00000033,0.00000033,0.00000033,0.00000033]]]	[[[0.84604008,1.36681031,0.11565434], [0.00000033,0.00000033,0.00000033]]]	[[[0.63515802,0.75208751,0. ], [0.00000033,0.00000033,0. ]]]	[0.985,0.015]
{'B_diff': 1.0, 'I_diff': 0.25, 'T_diff': 0.75, 'N0': 644.9672535279188, 'h_N': 14.668413546740855, 'r0': 0.5235638294473394, 'a0': 0.0015601539608193057, 'h0': 1.9572446653372213, 'alpha0': 0.0004635186458140933, 'eta0': 3.6385369490478277, 'delta': 0.043232233395091205, 'n': 1.2900783669234448, 'nu': 1.2842618694891392, 'a_scale': 2.810189025863375, 'id': 163600}	2	[0,0]	[[[120.013392 ,594.3593877 ,243.3508825 ,131.4777818 ], [ 9.83081307,569.692226 ,204.2917817 ,208.6373735 ]]]	[[[573.590391 ,182.788455 , 77.5374177], [454.780722 ,150.582365 ,137.726642 ]]]	[[[0.95491053,1.13218729,0.62475998,0.1201401 ], [0.16206291,0.13451646,0.03126073,0.03236431]]]	[[[1.14868143,0.67323174,0.15462906], [0.06247391,0.0150573 ,0.02042971]]]	[[[0.71890396,0.48115344,0.07060447], [0.42529737,0.15680695,0.09622427]]]	[0.695,0.305]
{'B_diff': 0.5, 'I_diff': 0.75, 'T_diff': 1.0, 'N0': 1857.619512469172, 'h_N': 16.733050604728874, 'r0': 1.0063760314343615, 'a0': 0.00206884538391764, 'h0': 2.0527250493131155, 'alpha0': 0.00023928273061924493, 'eta0': 2.227314451709213, 'delta': 0.056961260020792895, 'n': 1.1799477052665028, 'nu': 1.80309186010903, 'a_scale': 2.1915520973576266, 'id': 184600}	2	[0,0]	[[[ 1.08312471,12269.251694 , 97.7104846 , 39.9111941 ], [ 1.13178199, 7612.9761514 , 97.7105172 , 78.2047236 ]]]	[[[ 136.653294 , 56.7003331, 21.028927 ], [7527.69353 , 56.700352 , 42.5063791]]]	[[[0.00000033,0.00000033,0.00000033,0.00000033], [0. ,0. ,0. ,0. ]]]	[[[0.00000033,0.00000033,0.00000033], [0. ,0. ,0. ]]]	[[[0.00000033,0.00000033,0.00000033], [0. ,0. ,0. ]]]	[0.61,0.39]
{'B_diff': 0.75, 'I_diff': 0.75, 'T_diff': 0.75, 'N0': 2078.4024653482484, 'h_N': 18.994273123587362, 'r0': 0.58161549094835, 'a0': 0.0013443330397419205, 'h0': 1.5754824575303912, 'alpha0': 0.0004010380092803403, 'eta0': 3.4469781533454045, 'delta': 0.04061388750372976, 'n': 1.7130966022717988, 'nu': 1.4116658374795632, 'a_scale': 1.031285665116921, 'id': 162000}	1	[1]	[[[ 144.7154 ,5685.3247793, 200.7365116, 366.500278 ]]]	[[[5643.98271 , 187.949434, 0. ]]]	[[[2.04634577,0.5517177 ,1.88593816,0.448526 ]]]	[[[0.55270725,1.91780797,0. ]]]	[[[0.48801447,1.46373834,0.448526 ]]]	[1.]
{'B_diff': 0.5, 'I_diff': 1.0, 'T_diff': 0.5, 'N0': 2163.3301797976173, 'h_N': 18.041762430771527, 'r0': 1.1255632226596304, 'a0': 0.0008097794546050398, 'h0': 0.894863985325731, 'alpha0': 0.0002584845051053387, 'eta0': 1.7208184360054266, 'delta': 0.03131102055413116, 'n': 1.4254664337988179, 'nu': 1.8154759515878585, 'a_scale': 3.4659461228088064, 'id': 185000}	2	[0,0]	[[[ 0.66605086, 7799.202333 , 55.1785697 , 248.2086224 ], [ 0.60455633,13126.624892 , 55.1785513 , 156.1672091 ]]]	[[[7592.36767 , 30.3549064, 167.134942 ], [ 226.976292 , 30.3548963, 101.550299 ]]]	[[[0. ,0. ,0. ,0. ], [0.00000033,0.00000033,0.00000033,0.00000033]]]	[[[0. ,0. ,0. ], [0.00000033,0.00000033,0.00000033]]]	[[[0. ,0. ,0. ], [0.00000033,0.00000033,0.00000033]]]	[0.615,0.385]
{'B_diff': 0.75, 'I_diff': 0.25, 'T_diff': 0.5, 'N0': 958.3818212705503, 'h_N': 6.847387228531548, 'r0': 1.8500654915417445, 'a0': 0.0008669527133561933, 'h0': 1.6349140079808195, 'alpha0': 0.0003026992123995494, 'eta0': 2.322746089188751, 'delta': 0.033246936461806806, 'n': 1.8106794355886051, 'nu': 1.4460141391490602, 'a_scale': 4.102114531118822, 'id': 185800}	1	[0]	[[[ 0.21955824,2988.46938 , 114.5897068 , 191.3820013 ]]]	[[[1533.92013 , 70.5955774, 131.434822 ]]]	[[[0.00000033,0.00000033,0.00000033,0.00000033]]]	[[[0.00000033,0.00000033,0.00000033]]]	[[[0.00000033,0.00000033,0.00000033]]]	[1.]
{'B_diff': 0.75, 'I_diff': 0.25, 'T_diff': 0.25, 'N0': 1856.0784088486262, 'h_N': 17.87221979979278, 'r0': 1.208720428904126, 'a0': 0.0020127255479191557, 'h0': 1.3958830530751742, 'alpha0': 0.0006945240877821423, 'eta0': 2.1266313193535904, 'delta': 0.040251662432254955, 'n': 1.718643971310986, 'nu': 1.6817768294005109, 'a_scale': 2.129753775034885, 'id': 185600}	1	[0]	[[[ 0.67210399,8406.39091 , 40.6192531 , 76.7133269 ]]]	[[[5601.00845 , 23.8421678, 49.8191398]]]	[[[0.00000033,0.00000033,0.00000033,0.00000033]]]	[[[0.00000033,0.00000033,0.00000033]]]	[[[0.00000033,0.00000033,0.00000033]]]	[1.]
{'B_diff': 0.75, 'I_diff': 0.5, 'T_diff': 1.0, 'N0': 2187.695601972307, 'h_N': 19.218819489714143, 'r0': 1.5747129419877455, 'a0': 0.0013985432144657806, 'h0': 1.3937369723219253, 'alpha0': 0.0007320180939068609, 'eta0': 3.9961752222895406, 'delta': 0.054839059020588804, 'n': 1.9313089164501274, 'nu': 1.2147057202917022, 'a_scale': 1.976330024803345, 'id': 148600}	2	[0,1]	[[[ 420.68673 ,3306.250516 , 717.554901 , 313.492548 ], [2055.86397 , 24.0865634, 221.9204026, 0. ]]]	[[[3105.09911 , 451.165735, 183.915432], [ 13.83598 , 138.490849, 0. ]]]	[[[1.19340416,1.03783806,0.95499663,0.19541317], [0.00000033,0.00000033,0.00000033,0. ]]]	[[[1.04946242,1.13812195,0.2684358 ], [0.00000033,0.00000033,0. ]]]	[[[1.16229099,1.13205978,0.22339796], [0.00000033,0.00000033,0. ]]]	[0.815,0.185]
{'B_diff': 0.5, 'I_diff': 1.0, 'T_diff': 0.75, 'N0': 982.7356012951029, 'h_N': 9.621210740068863, 'r0': 0.589162394758884, 'a0': 0.0017523464273579254, 'h0': 1.0754022599355075, 'alpha0': 0.00033476039541718123, 'eta0': 4.609397969704021, 'delta': 0.03266798641249352, 'n': 1.0165137603675758, 'nu': 1.762456912706341, 'a_scale': 1.5509625208814084, 'id': 185200}	4	[0,1,1,1]	[[[ 0.89840404,2914.11650043, 63.8302646 , 161.7701571 ], [ 0.76367216,5288.74649 , 63.8302434 , 114.1607671 ], [ 982.735274 , 0. , 0. , 0. ], [ 5.70236048,3255.93538 , 201.655314 , 197.1621204 ]]]	[[[2914.1165 , 35.5215587, 112.450173 ], [ 0. , 35.5215469, 67.1180848], [ 0. , 0. , 0. ], [ 0. , 61.805226 , 184.656525 ]]]	[[[0. ,0. ,0. ,0. ], [0.00000033,0.00000033,0.00000033,0.00000033], [0.00000033,0. ,0. ,0. ], [2.1936478 ,0.48135988,1.11517574,0.58407735]]]	[[[0. ,0. ,0. ], [0. ,0.00000033,0.00000033], [0. ,0. ,0. ], [0. ,1.07902842,0.60942695]]]	[[[0.00012828,0. ,0. ], [0.00000033,0.00000033,0.00000033], [0. ,0. ,0. ], [0.48135988,1.17212913,0.21322005]]]	[0.45 ,0.3 ,0.245,0.005]
{'B_diff': 0.75, 'I_diff': 0.5, 'T_diff': 0.75, 'N0': 1153.3927446503253, 'h_N': 5.980518119917643, 'r0': 1.819830749945052, 'a0': 0.001094434821305652, 'h0': 0.716824442508022, 'alpha0': 0.0006514633999688325, 'eta0': 1.8046266054423041, 'delta': 0.033010270008618045, 'n': 1.4683460910184585, 'nu': 1.1156001099284807, 'a_scale': 3.2118029312685574, 'id': 174000}	1	[0]	[[[ 1.68649362,967.4445281 ,215.455825 ,513.21849 ]]]	[[[ 97.5492091,133.33514 ,282.917011 ]]]	[[[0.83261718,0.4492418 ,0.30186497,0.07762372]]]	[[[0.405591 ,0.18088291,0.04691345]]]	[[[0.53967902,0.89049534,0.18371749]]]	[1.]
{'B_diff': 0.25, 'I_diff': 0.5, 'T_diff': 1.0, 'N0': 1342.1018683807833, 'h_N': 19.59815699994961, 'r0': 1.4761748404872561, 'a0': 0.0005236656768408084, 'h0': 1.0382796547692994, 'alpha0': 0.0007066631660751856, 'eta0': 4.23504157513703, 'delta': 0.05348070941229084, 'n': 1.2779994200855298, 'nu': 1.612435073565281, 'a_scale': 3.6149608289845903, 'id': 167800}	2	[0,0]	[[[ 11.1581397,3278.50787 , 464.355372 , 243.8167081], [ 18.7966218,2979.51435 , 510.555113 , 260.528995 ]]]	[[[1634.03672 , 358.34523 , 156.591103], [1766.95676 , 297.709361, 164.323623]]]	[[[1.76882509,0.6680171 ,1.12635182,0.49643513], [2.11726063,0.73960979,1.02559584,0.47205386]]]	[[[0.8733966 ,1.37923427,0.68699008], [1.04847301,1.47508138,0.65373178]]]	[[[0.67363367,1.03603936,0.19074429], [1.68948427,1.1753488 ,0.25395121]]]	[0.56,0.44]
{'B_diff': 0.5, 'I_diff': 0.75, 'T_diff': 0.5, 'N0': 1324.596668722686, 'h_N': 18.341141441820824, 'r0': 1.6116886875053233, 'a0': 0.0017754135354908262, 'h0': 0.7121902404420468, 'alpha0': 0.00041978155365249216, 'eta0': 2.7466690165748524, 'delta': 0.05955472587256067, 'n': 1.8709773653785207, 'nu': 1.420063295186996, 'a_scale': 3.400988018264769, 'id': 120200}	2	[0,1]	[[[ 142.298625 ,1101.9421835 , 313.776133 , 444.937098 ], [1202.47917 , 24.54130839, 208.0250099 , 0. ]]]	[[[1018.4903 , 140.29699 , 285.685441 ], [ 14.5458262, 108.607456 , 0. ]]]	[[[1.11385568,1.01672096,0.68138543,0.10095861], [0.00000033,0.00000033,0.00000033,0. ]]]	[[[1.03093964,0.91402677,0.14950319], [0.00000033,0.00000033,0. ]]]	[[[1.12896113,0.73608308,0.16873469], [0.00000033,0.00000033,0. ]]]	[0.915,0.085]
{'B_diff': 0.75, 'I_diff': 1.0, 'T_diff': 0.25, 'N0': 1498.0449182912844, 'h_N': 17.317753941517417, 'r0': 1.089916430885126, 'a0': 0.0006039481302503184, 'h0': 1.5447103864522487, 'alpha0': 0.00024398776725809886, 'eta0': 3.64220450451764, 'delta': 0.03938395525746055, 'n': 1.882980375561079, 'nu': 1.9416322265810901, 'a_scale': 4.06234880106717, 'id': 188000}	2	[0,0]	[[[ 0.78836645, 5198.7150209 , 61.9471734 , 126.3790829 ], [ 0.71850515,10411.500937 , 61.9471734 , 59.97424091]]]	[[[5124.82884 , 28.420375 , 104.651001 ], [ 291.876137 , 28.420375 , 50.1078556]]]	[[[0.00000033,0.00000033,0.00000033,0.00000033], [0.00000033,0.00000033,0.00000033,0.00000033]]]	[[[0.00000033,0.00000033,0.00000033], [0.00000033,0.00000033,0.00000033]]]	[[[0.00000033,0.00000033,0.00000033], [0.00000033,0.00000033,0.00000033]]]	[0.68,0.32]
{'B_diff': 0.75, 'I_diff': 0.5, 'T_diff': 0.5, 'N0': 1521.0678876039747, 'h_N': 7.825972191938202, 'r0': 1.4132770823785532, 'a0': 0.0014364498277274207, 'h0': 1.0148440205742306, 'alpha0': 0.00024827681658132867, 'eta0': 2.3173978697766238, 'delta': 0.05032368919679579, 'n': 1.6444008068865084, 'nu': 1.208510193646023, 'a_scale': 3.9832949832559486, 'id': 173800}	2	[1,0]	[[[1325.42871 , 36.7610401, 331.006641 , 0. ], [ 354.867183 , 390.8910304, 615.719376 , 397.5882806]]]	[[[ 20.5440729,201.998638 , 0. ], [377.183322 ,352.343623 ,300.460777 ]]]	[[[0.00000033,0.00000033,0.00000033,0. ], [0.63092816,1.85079434,0.54616499,0.08655395]]]	[[[0.00000033,0.00000033,0. ], [1.87814849,0.70938393,0.10527849]]]	[[[0.00000033,0.00000033,0. ], [1.1377992 ,0.33940488,0.02977158]]]	[0.795,0.205]
{'B_diff': 0.5, 'I_diff': 0.5, 'T_diff': 0.5, 'N0': 2096.5740619877715, 'h_N': 14.58975592399053, 'r0': 1.4911299390490433, 'a0': 0.0010611335678155265, 'h0': 1.0321554031142834, 'alpha0': 0.00034559198196850024, 'eta0': 5.234271141652332, 'delta': 0.03342395509480685, 'n': 1.4065964352045826, 'nu': 1.077080169720103, 'a_scale': 1.2672158701953156, 'id': 132200}	1	[0]	[[[110.826127 ,879.329344 ,453.9816223,828.438952 ]]]	[[[630.929097,429.248451,626.295101]]]	[[[1.11675084,0.96311266,0.43417031,0.02723056]]]	[[[1.03491388,0.44466574,0.03000282]]]	[[[0.81397179,0.25321749,0.01864149]]]	[1.]
{'B_diff': 0.25, 'I_diff': 0.75, 'T_diff': 0.75, 'N0': 1837.4524917358297, 'h_N': 9.168707481498823, 'r0': 1.0949049010685052, 'a0': 0.0006546334622024865, 'h0': 1.6412980071873273, 'alpha0': 0.0004973886320829474, 'eta0': 1.574973626009874, 'delta': 0.04679593361886511, 'n': 1.228009927975704, 'nu': 1.0907043415506692, 'a_scale': 1.7409536020233112, 'id': 168400}	1	[0]	[[[ 23.6925848,4231.96931 , 512.069882 , 418.224066 ]]]	[[[2233.83946 , 288.128206, 266.99182 ]]]	[[[3.62175382,0.55508696,0.91427353,0.45538095]]]	[[[0.57008585,1.16324617,0.52634768]]]	[[[0.92435597,1.64515752,0.95089582]]]	[1.]
{'B_diff': 0.75, 'I_diff': 0.75, 'T_diff': 0.5, 'N0': 1284.7044129056699, 'h_N': 18.471460350972247, 'r0': 1.0062020498048594, 'a0': 0.0018543274972451873, 'h0': 1.8191891343247457, 'alpha0': 0.000580582775086101, 'eta0': 1.5163573921553974, 'delta': 0.03850117882304897, 'n': 1.816901077322532, 'nu': 1.2083921171777088, 'a_scale': 2.735395970362047, 'id': 187400}	2	[0,0]	[[[ 1.05211836,6707.868601 , 172.8190896 , 151.3724993 ], [ 1.5192334 ,2776.428879 , 172.8190896 , 298.2774822 ]]]	[[[ 509.187101, 102.319004, 104.829417], [2582.29701 , 102.319004, 209.992466]]]	[[[0.,0.,0.,0.], [0.,0.,0.,0.]]]	[[[0.,0.,0.], [0.,0.,0.]]]	[[[0.,0.,0.], [0.,0.,0.]]]	[0.825,0.175]
{'B_diff': 0.75, 'I_diff': 0.75, 'T_diff': 0.25, 'N0': 2199.491744157458, 'h_N': 16.446326158102107, 'r0': 1.516477708671085, 'a0': 0.0007824106557260382, 'h0': 0.7653985032371972, 'alpha0': 0.00041858068116078326, 'eta0': 2.5442937813410813, 'delta': 0.054948578577366625, 'n': 1.1643817705142228, 'nu': 1.4325579598534766, 'a_scale': 3.0256822493350652, 'id': 187200}	1	[1]	[[[ 0.90278111,6368.672589 , 112.6526259 , 328.190657 ]]]	[[[6355.27707 , 89.89548 , 328.190657]]]	[[[0.,0.,0.,0.]]]	[[[0.,0.,0.]]]	[[[0.,0.,0.]]]	[1.]
{'B_diff': 0.75, 'I_diff': 1.0, 'T_diff': 0.75, 'N0': 1005.9189173810173, 'h_N': 7.188085769953865, 'r0': 1.1909814740702134, 'a0': 0.002040935300318628, 'h0': 1.9493352165082583, 'alpha0': 0.0004034192367424179, 'eta0': 2.2483325813257693, 'delta': 0.058897173055654846, 'n': 1.0059558119079406, 'nu': 1.3196224286259688, 'a_scale': 2.6322972149116133, 'id': 188400}	2	[1,1]	[[[ 0.75399346,2175.96879 , 307.119737 , 139.58427959], [1005.91858 , 0. , 0. , 0. ]]]	[[[2175.96879 , 159.790541, 133.777083], [ 0. , 0. , 0. ]]]	[[[0. ,0. ,0. ,0. ], [0.00000033,0. ,0. ,0. ]]]	[[[0.,0.,0.], [0.,0.,0.]]]	[[[0.,0.,0.], [0.,0.,0.]]]	[0.91,0.09]
{'B_diff': 0.75, 'I_diff': 0.75, 'T_diff': 1.0, 'N0': 1174.8151800886053, 'h_N': 10.90821032675192, 'r0': 1.0040203595050412, 'a0': 0.0008544474319501943, 'h0': 1.1560187496422807, 'alpha0': 0.00031636489734690107, 'eta0': 3.48737493772286, 'delta': 0.03950965005149024, 'n': 1.0059411494355894, 'nu': 1.3467903753625563, 'a_scale': 3.0201485209674477, 'id': 187800}	2	[1,1]	[[[ 0.94876128,2399.13906 , 145.089322 , 203.603292 ], [ 376.464664 ,3653.17375 , 576.997998 , 103.504448 ]]]	[[[2399.13906 , 145.089322, 203.603292], [ 0. , 0. , 0. ]]]	[[[0. ,0. ,0.00000001,0. ], [1.17650814,0.99304984,1.30272436,0.4345679 ]]]	[[[0. ,0.00000001,0. ], [0. ,0. ,0. ]]]	[[[0. ,0. ,0. ], [0.99304984,1.30272436,0.4345679 ]]]	[0.98,0.02]
{'B_diff': 0.75, 'I_diff': 0.5, 'T_diff': 1.0, 'N0': 1776.8083054159697, 'h_N': 19.310449461462802, 'r0': 0.917932369809128, 'a0': 0.0015808997122662611, 'h0': 2.203574299680559, 'alpha0': 0.0004677713409501357, 'eta0': 5.180200860131068, 'delta': 0.03170804475200787, 'n': 1.7116224696002038, 'nu': 1.823410538954219, 'a_scale': 2.2978880509159065, 'id': 187000}	2	[0,0]	[[[ 0.74453061,10040.422 , 48.8097456 , 50.4959688 ], [ 73.65022 , 5002.7967419 , 263.296267 , 170.8183668 ]]]	[[[3305.51158 , 29.7560329, 31.0639756], [4971.5469 , 109.907345 , 135.879815 ]]]	[[[0. ,0. ,0. ,0. ], [2.50226324,0.48381066,1.64018695,0.66336927]]]	[[[0. ,0. ,0. ], [0.48464533,1.7371549 ,0.77345704]]]	[[[0. ,0. ,0. ], [0.42079882,1.59454683,0.24149997]]]	[0.89,0.11]
{'B_diff': 1.0, 'I_diff': 0.75, 'T_diff': 0.25, 'N0': 1193.5325502595956, 'h_N': 18.54259501793598, 'r0': 0.9411811981054423, 'a0': 0.0014733622862467444, 'h0': 0.992060197515885, 'alpha0': 0.00021994336616635492, 'eta0': 2.8714361314622066, 'delta': 0.03999475647230394, 'n': 1.7038533476579745, 'nu': 1.933076079342695, 'a_scale': 1.22912836401441, 'id': 190400}	1	[1]	[[[ 1.06114744,4486.3271 , 39.92133345, 161.33392 ]]]	[[[2830.18346 , 30.5128711, 0. ]]]	[[[0.00000033,0.00000033,0.00000033,0.00000033]]]	[[[0.00000033,0.00000033,0. ]]]	[[[0.00000033,0.00000033,0.00000033]]]	[1.]
{'B_diff': 0.75, 'I_diff': 0.5, 'T_diff': 1.0, 'N0': 561.7506052756852, 'h_N': 12.51159115958643, 'r0': 0.7699199122130549, 'a0': 0.0016516048214941248, 'h0': 0.7432400912144763, 'alpha0': 0.0007826012964014533, 'eta0': 2.626198090541921, 'delta': 0.059527249843981, 'n': 1.9792127815618976, 'nu': 1.525631138098087, 'a_scale': 2.5690664167700956, 'id': 161400}	3	[0,1,0]	[[[ 129.726743 , 276.6123188 , 133.4679478 , 151.1389792 ], [ 509.844585 , 21.49808653, 83.8270938 , 0. ], [ 4.41540488,1010.017159 , 98.8684431 , 176.2417493 ]]]	[[[242.725243 , 87.8209968, 96.9340235], [ 12.1350662, 51.2551966, 0. ], [323.302363 , 61.1570632,109.61501 ]]]	[[[0.64550427,1.37284457,0.85347393,0.14464491], [0. ,0. ,0. ,0. ], [0. ,0. ,0. ,0. ]]]	[[[1.42311703,1.00630696,0.19653848], [0. ,0. ,0. ], [0. ,0. ,0. ]]]	[[[1.08879839,0.583248 ,0.05290757], [0. ,0. ,0. ], [0. ,0. ,0. ]]]	[0.47 ,0.215,0.315]
{'B_diff': 1.0, 'I_diff': 0.25, 'T_diff': 1.0, 'N0': 712.8764184358851, 'h_N': 9.733009383263836, 'r0': 0.9235002590002133, 'a0': 0.0008079083812243305, 'h0': 0.6030312536664162, 'alpha0': 0.0006826045861227484, 'eta0': 4.638549634224088, 'delta': 0.03426480474971847, 'n': 1.8739948236106776, 'nu': 1.6020279730748195, 'a_scale': 2.8070153654224974, 'id': 189400}	1	[0]	[[[ 1.5810981,972.131765 , 52.6161353,301.429589 ]]]	[[[517.282967 , 41.0771904,126.625198 ]]]	[[[0.,0.,0.,0.]]]	[[[0.,0.,0.]]]	[[[0.,0.,0.]]]	[1.]
{'B_diff': 0.75, 'I_diff': 0.75, 'T_diff': 0.25, 'N0': 1471.3730394608365, 'h_N': 17.194200265679036, 'r0': 0.9137800243626758, 'a0': 0.0008525687246752464, 'h0': 0.6022074154457241, 'alpha0': 0.0006694180102307552, 'eta0': 4.861476736225628, 'delta': 0.056095260743316694, 'n': 1.9369813438030912, 'nu': 1.6773106546394834, 'a_scale': 2.0826810370480984, 'id': 136000}	2	[1,1]	[[[ 285.280801 ,1898.0323265, 357.519177 , 282.776456 ], [1257.83728 , 68.1852131, 101.2762755, 78.7901243]]]	[[[1831.19601 , 255.708058 , 282.776456 ], [ 40.6661881, 54.5777244, 78.7901243]]]	[[[1.01037096,1.13555179,1.16411527,0.13820904], [0.00000033,0.00000033,0.00000033,0.00000033]]]	[[[1.14348924,1.30095811,0.13820904], [0.00000033,0.00000033,0.00000033]]]	[[[0.96643292,0.86328684,0. ], [0.00000033,0.00000033,0. ]]]	[0.965,0.035]
{'B_diff': 1.0, 'I_diff': 0.5, 'T_diff': 0.75, 'N0': 964.615068218581, 'h_N': 11.031557223776922, 'r0': 0.9560544216720395, 'a0': 0.0011509309049850514, 'h0': 2.2730005524271792, 'alpha0': 0.0007917201032781451, 'eta0': 1.4654801818898475, 'delta': 0.037000714928901425, 'n': 1.4002978109799062, 'nu': 1.9878136446929768, 'a_scale': 1.8654756224508209, 'id': 190000}	1	[0]	[[[ 0.4797997 ,3796.366552 , 22.76912546, 31.3025361 ]]]	[[[3101.58984 , 14.6329549, 18.4222444]]]	[[[0.,0.,0.,0.]]]	[[[0.,0.,0.]]]	[[[0.,0.,0.]]]	[1.]
{'B_diff': 1.0, 'I_diff': 1.0, 'T_diff': 0.25, 'N0': 1588.0874865751841, 'h_N': 19.312539759448207, 'r0': 1.8421107972164996, 'a0': 0.0005605382956005057, 'h0': 1.741461301014738, 'alpha0': 0.0006907802553292646, 'eta0': 3.6563386435267162, 'delta': 0.03747014639978994, 'n': 1.3317880975641705, 'nu': 1.2496853253759486, 'a_scale': 2.983873998539374, 'id': 178400}	1	[1]	[[[ 11.2747093,7451.512871 , 559.5365 , 175.576189 ]]]	[[[707.395121,202.529616,175.576189]]]	[[[3.15174145,0.53544366,1.65619968,1.00087756]]]	[[[2.04999515,1.52599232,1.00087756]]]	[[[0.683722 ,1.90454081,0. ]]]	[1.]
{'B_diff': 1.0, 'I_diff': 0.25, 'T_diff': 1.0, 'N0': 1527.14699735611, 'h_N': 12.38486176438363, 'r0': 0.6468584835999145, 'a0': 0.0005530955441974632, 'h0': 0.6189988957717348, 'alpha0': 0.0004111754795985829, 'eta0': 4.699887479338288, 'delta': 0.03308688160259416, 'n': 1.915085457763452, 'nu': 1.2897928543842354, 'a_scale': 1.9900584207094432, 'id': 151000}	2	[1,1]	[[[1411.03917 , 30.1719182 , 138.6121199 , 26.776771 ], [ 223.090856 , 661.6666554 , 229.32482841, 935.204954 ]]]	[[[ 16.9438018,128.509815 , 0. ], [609.17679 ,223.811215 , 0. ]]]	[[[0.00000033,0.00000033,0.00000033,0.00000033], [0.73475922,1.44772361,1.05263182,0.04886843]]]	[[[0.00000033,0.00000033,0. ], [1.48537536,1.05738027,0. ]]]	[[[0.00000033,0.00000033,0.00000033], [1.09987928,0.86687125,0.04886843]]]	[0.355,0.645]
{'B_diff': 0.75, 'I_diff': 0.5, 'T_diff': 0.5, 'N0': 1004.0954295546288, 'h_N': 16.59070377042723, 'r0': 1.6183263573234745, 'a0': 0.001115719770385686, 'h0': 1.953929502207689, 'alpha0': 0.0003739276207989615, 'eta0': 5.01374869442658, 'delta': 0.04916655794823477, 'n': 1.302839003140798, 'nu': 1.0450468817461498, 'a_scale': 1.2973310760032937, 'id': 161000}	2	[1,1]	[[[ 336.495389 , 129.4126336 ,1002.002279 , 0. ], [ 511.456891 , 68.86353142, 845.129575 , 0. ]]]	[[[ 98.9115571,900.198729 , 0. ], [ 59.0014291,497.183191 , 0. ]]]	[[[0.49532981,1.71962558,0.28833789,0. ], [0.00000033,0.00000033,0.00000033,0. ]]]	[[[1.79679702,0.30050134,0. ], [0.00000033,0.00000033,0. ]]]	[[[1.49906479,0.18104295,0. ], [0.00000033,0.00000033,0. ]]]	[0.85,0.15]
{'B_diff': 1.0, 'I_diff': 1.0, 'T_diff': 0.75, 'N0': 1403.1233593574507, 'h_N': 5.683378215686654, 'r0': 0.5275194815730473, 'a0': 0.0017355343406470903, 'h0': 0.7991636371861854, 'alpha0': 0.00034133721822390335, 'eta0': 2.2072949309896064, 'delta': 0.0344259569435999, 'n': 1.1989373529406044, 'nu': 1.5982004054677583, 'a_scale': 2.4520288179924403, 'id': 191600}	2	[0,0]	[[[ 0.82868722,2739.61213792, 82.9409884 , 303.9847857 ], [ 0.51873943,9380.43861281, 82.9409884 , 152.4285204 ]]]	[[[2739.56963 , 47.6585291 , 266.598176 ], [ 0.05721281, 47.6585291 , 76.5527014 ]]]	[[[0.00000033,0.00000033,0.00000033,0.00000033], [0.00000033,0.00000033,0.00000033,0.00000033]]]	[[[0.00000033,0.00000033,0.00000033], [0.00000033,0.00000033,0.00000033]]]	[[[0.00000033,0.00000033,0.00000033], [0.00000033,0.00000033,0.00000033]]]	[0.53,0.47]
{'B_diff': 1.0, 'I_diff': 0.75, 'T_diff': 1.0, 'N0': 909.1145403571709, 'h_N': 7.8293889996053325, 'r0': 1.1354580689674416, 'a0': 0.0006019544081879466, 'h0': 2.0508336113572634, 'alpha0': 0.0006702519912752491, 'eta0': 1.542213687692147, 'delta': 0.0352386491064168, 'n': 1.3499844619006205, 'nu': 1.350008729929272, 'a_scale': 3.439613692688774, 'id': 191000}	2	[0,0]	[[[ 0.41172926,2151.34430525, 99.7721306 , 133.2252093 ], [ 0.3055818 ,6430.70146931, 99.7721638 , 55.8793312 ]]]	[[[2149.60532 , 63.0139226 , 105.572361 ], [ 4.07799931, 63.0139436 , 28.3588677 ]]]	[[[0.00000033,0.00000033,0.00000033,0.00000033], [0. ,0. ,0. ,0. ]]]	[[[0.00000033,0.00000033,0.00000033], [0. ,0. ,0. ]]]	[[[0.00000033,0.00000033,0.00000033], [0. ,0. ,0. ]]]	[0.265,0.735]
{'B_diff': 1.0, 'I_diff': 1.0, 'T_diff': 0.5, 'N0': 1850.5963453188754, 'h_N': 6.406787399994613, 'r0': 0.543502634749041, 'a0': 0.0019073833766329268, 'h0': 1.812837300003604, 'alpha0': 0.00023891188027011577, 'eta0': 3.075460681343586, 'delta': 0.03790056406722724, 'n': 1.4335498221925391, 'nu': 1.1383076874084816, 'a_scale': 1.4671082054142255, 'id': 153000}	3	[1,1,1]	[[[ 537.527141 ,1252.2148696 , 511.7164466 , 304.331924 ], [ 1.88002367,4491.875426 , 391.429419 , 439.327607 ], [1739.30205 , 35.8376526 , 161.4378996 , 0. ]]]	[[[1232.92813 , 441.146432 , 304.331924 ], [ 967.307546 , 368.309659 , 439.327607 ], [ 24.7438067, 105.064784 , 0. ]]]	[[[0.75045256,1.66051291,1.01594441,0.2402533 ], [0.48304291,0.27979618,0.53011933,0.24161472], [0.00000033,0.00000033,0.00000033,0. ]]]	[[[1.66868871,1.09834544,0.2402533 ], [0.46622471,0.55347936,0.24161472], [0.00000033,0.00000033,0. ]]]	[[[1.25760965,0.51849826,0. ], [0.23218374,0.17550536,0. ], [0.00000033,0.00000033,0. ]]]	[0.93 ,0.055,0.015]
{'B_diff': 0.25, 'I_diff': 0.75, 'T_diff': 0.75, 'N0': 1903.393879489491, 'h_N': 10.664709336345322, 'r0': 1.42931633854016, 'a0': 0.0017651456897744271, 'h0': 1.6071142232486717, 'alpha0': 0.00041548189781563454, 'eta0': 1.7996873847152535, 'delta': 0.04499053473912966, 'n': 1.0075524744617548, 'nu': 1.113263969038337, 'a_scale': 3.169162299767605, 'id': 181200}	2	[1,1]	[[[ 6.29691162,2824.35685 , 920.378071 , 507.813638 ], [1903.39325 , 0. , 0. , 0. ]]]	[[[2824.35685 , 296.440781, 279.690869], [ 0. , 0. , 0. ]]]	[[[1.51429942,0.7265465 ,0.92681817,0.47842374], [0.00000033,0. ,0. ,0. ]]]	[[[0.7265465 ,0.86289375,0.49069167], [0. ,0. ,0. ]]]	[[[0. ,1.45128079,1.15997273], [0. ,0. ,0. ]]]	[0.745,0.255]
{'B_diff': 0.25, 'I_diff': 0.5, 'T_diff': 0.75, 'N0': 1672.7115345596292, 'h_N': 8.136336254079861, 'r0': 1.0629102284725138, 'a0': 0.0016975915193662113, 'h0': 2.242324381364775, 'alpha0': 0.0004255829648870797, 'eta0': 4.169732609914109, 'delta': 0.043305271573347216, 'n': 1.692647930119048, 'nu': 1.0054203723968982, 'a_scale': 3.535848849482418, 'id': 193200}	1	[1]	[[[1551.80298 , 27.4177763, 217.2176684, 0. ]]]	[[[16.6240195,99.7466134, 0. ]]]	[[[0.00000033,0.00000033,0.00000033,0. ]]]	[[[0.00000033,0.00000033,0. ]]]	[[[0.00000033,0.00000033,0. ]]]	[1.]
{'B_diff': 1.0, 'I_diff': 0.25, 'T_diff': 0.5, 'N0': 1351.6511763080052, 'h_N': 16.001674335917304, 'r0': 1.0359814155990357, 'a0': 0.0018340739717014707, 'h0': 0.8950096201700268, 'alpha0': 0.0008115210390033199, 'eta0': 3.238131764390535, 'delta': 0.04164541473924653, 'n': 1.365511711414122, 'nu': 1.465779600490549, 'a_scale': 4.3136201590961445, 'id': 163400}	1	[0]	[[[ 38.3263985,2569.1919601, 155.8681516, 325.894922 ]]]	[[[2537.45994 , 96.8701566, 192.176355 ]]]	[[[2.20993864,0.52653685,1.36715077,0.25258678]]]	[[[0.52845704,1.48099704,0.31258759]]]	[[[0.38974669,1.19149327,0.16680333]]]	[1.]
{'B_diff': 0.25, 'I_diff': 0.25, 'T_diff': 0.25, 'N0': 614.41109118864, 'h_N': 11.947091502751551, 'r0': 1.5540673822798226, 'a0': 0.0014439402954035375, 'h0': 1.4396079609813253, 'alpha0': 0.000464861767810409, 'eta0': 3.7211140249438004, 'delta': 0.03634533153580368, 'n': 1.6466045454906995, 'nu': 1.7628232013307652, 'a_scale': 4.198481927133445, 'id': 192000}	1	[0]	[[[ 0.40414034,2572.539244 , 53.1367274 , 88.6906741 ]]]	[[[936.397504 , 28.2292327, 52.3752496]]]	[[[0.,0.,0.,0.]]]	[[[0.,0.,0.]]]	[[[0.,0.,0.]]]	[1.]
{'B_diff': 0.5, 'I_diff': 0.25, 'T_diff': 0.25, 'N0': 612.6566813582069, 'h_N': 16.145007011011323, 'r0': 1.3267696746483892, 'a0': 0.0015294669806851966, 'h0': 0.6182947430604339, 'alpha0': 0.0005825919242364394, 'eta0': 4.610385111621771, 'delta': 0.04666441175953313, 'n': 1.750884578524114, 'nu': 1.9104054152176384, 'a_scale': 1.7259433067502286, 'id': 156800}	1	[0]	[[[ 34.6103631,980.576282 ,103.7882827,191.3872171]]]	[[[834.554987 , 59.7610415,119.282604 ]]]	[[[1.64600028,0.64974271,1.10954368,0.11185593]]]	[[[0.6635109 ,1.18937076,0.12673187]]]	[[[0.60840982,1.00723009,0.08726393]]]	[1.]
{'B_diff': 0.75, 'I_diff': 0.75, 'T_diff': 0.75, 'N0': 2094.3575267435813, 'h_N': 8.256025950280538, 'r0': 1.454724546007682, 'a0': 0.0009955518143096146, 'h0': 0.7271292790808355, 'alpha0': 0.0002565655297248601, 'eta0': 1.9761547440487703, 'delta': 0.039075966402915635, 'n': 1.4750541856337134, 'nu': 1.104534981122777, 'a_scale': 1.163689244153833, 'id': 110800}	1	[1]	[[[ 115.94494 , 504.307712 , 354.17994566,1380.06483 ]]]	[[[380.030321,354.163371, 0. ]]]	[[[0.83727812,1.02661406,0.4130892 ,0.01664142]]]	[[[1.12734742,0.41309967,0. ]]]	[[[0.75385488,0.19063151,0.01664142]]]	[1.]
{'B_diff': 0.75, 'I_diff': 0.5, 'T_diff': 0.25, 'N0': 1270.283114846953, 'h_N': 17.967055561741994, 'r0': 1.5472434790180432, 'a0': 0.0017315019818930862, 'h0': 1.2206455065121407, 'alpha0': 0.0007781638124731615, 'eta0': 2.478625295692074, 'delta': 0.04594772353375237, 'n': 1.579465270438571, 'nu': 1.3853165285818925, 'a_scale': 2.880994157213434, 'id': 186400}	2	[0,0]	[[[ 0.69069421,6997.79339 , 92.7650973 , 115.5414649 ], [ 18.7403672 ,2999.976368 , 160.2322498 , 257.8769125 ]]]	[[[1127.72084 , 50.5914482, 91.3597033], [2943.3867 , 84.2461337, 209.962794 ]]]	[[[0. ,0. ,0. ,0. ], [2.87495962,0.45399601,1.29893335,0.41155859]]]	[[[0. ,0. ,0. ], [0.45676788,1.43787732,0.44068239]]]	[[[0. ,0. ,0. ], [0.33481307,1.15607014,0.28515021]]]	[0.73,0.27]
{'B_diff': 1.0, 'I_diff': 0.75, 'T_diff': 1.0, 'N0': 1635.6477778977317, 'h_N': 19.75124155440909, 'r0': 1.7791238933793498, 'a0': 0.0013435153217124444, 'h0': 2.1019800987170623, 'alpha0': 0.0007585072220924938, 'eta0': 4.836521520744384, 'delta': 0.0340278023000879, 'n': 1.6060518521941576, 'nu': 1.0335430743203298, 'a_scale': 1.0692046591720312, 'id': 165400}	3	[1,1,1]	[[[ 87.8553277,3242.6286041, 297.454803 , 461.14611 ], [ 105.026051 ,3111.0501477, 321.151666 , 458.990779 ], [ 87.8553296,3242.6112173, 297.45494 , 461.148943 ]]]	[[[3144.43087 , 297.454803, 0. ], [3027.57601 , 321.151666, 0. ], [3144.41373 , 297.45494 , 0. ]]]	[[[2.01740041,0.66026349,1.2934403 ,0.32384612], [1.9409353 ,0.75176127,1.28120312,0.45486846], [2.01740035,0.66026295,1.29343944,0.32384453]]]	[[[0.66480589,1.2934403 ,0. ], [0.75926251,1.28120312,0. ], [0.66480534,1.29343944,0. ]]]	[[[0.55984097,0. ,0.32384612], [0.58345789,0. ,0.45486846], [0.55984089,0.75316205,0.32384453]]]	[0.135,0.07 ,0.795]
{'B_diff': 0.5, 'I_diff': 1.0, 'T_diff': 1.0, 'N0': 1877.696214350697, 'h_N': 14.205302013068515, 'r0': 1.309902403625163, 'a0': 0.0016897942034854723, 'h0': 0.7674475024374672, 'alpha0': 0.0002427829369064449, 'eta0': 3.0800761496392894, 'delta': 0.03818782849486459, 'n': 1.3944260766530043, 'nu': 1.1936561807622394, 'a_scale': 1.976669168783292, 'id': 185400}	2	[1,0]	[[[1622.95417 , 37.69055864, 428.94261 , 0. ], [ 309.5392 , 411.1554967 , 555.347227 , 582.896973 ]]]	[[[ 28.1250554,216.337089 , 0. ], [372.066962 ,338.289031 ,381.586085 ]]]	[[[0.00000033,0.00000033,0.00000033,0. ], [0.63707416,1.72291234,0.5714072 ,0.06334936]]]	[[[0.00000033,0.00000033,0. ], [1.76942102,0.75424144,0.08984062]]]	[[[0.00000033,0.00000033,0. ], [1.34641566,0.29232884,0.0132643 ]]]	[0.86,0.14]
{'B_diff': 0.25, 'I_diff': 0.75, 'T_diff': 0.5, 'N0': 1483.878116064329, 'h_N': 18.128713924074418, 'r0': 1.5552395290516954, 'a0': 0.0007349083938044108, 'h0': 0.7513485776789856, 'alpha0': 0.0007284059024186249, 'eta0': 2.389013310423372, 'delta': 0.04622493616292685, 'n': 1.4824413231269826, 'nu': 1.172011563041649, 'a_scale': 2.693288316443736, 'id': 181000}	1	[0]	[[[ 14.1052659,1622.590839 , 320.048935 , 599.128954 ]]]	[[[486.526059,114.475887,365.40332 ]]]	[[[1.14977227,0.75063708,0.57275984,0.16170658]]]	[[[0.34035265,0.58810257,0.17817544]]]	[[[0.94283885,1.10487295,0.52432774]]]	[1.]
{'B_diff': 0.5, 'I_diff': 0.5, 'T_diff': 0.75, 'N0': 627.5317470096968, 'h_N': 8.549217734212185, 'r0': 1.4389053291160145, 'a0': 0.001611372686396791, 'h0': 2.2784383108444324, 'alpha0': 0.0006273860727606026, 'eta0': 5.2140603673214105, 'delta': 0.038690928140455966, 'n': 1.135581438239166, 'nu': 1.8249695738251823, 'a_scale': 1.867010609881556, 'id': 183600}	1	[1]	[[[ 1.97611749,1500.698053 , 207.5717022 , 83.2249036 ]]]	[[[1489.47277 , 109.828507 , 83.2249036]]]	[[[1.67838263,0.59436726,1.1434215 ,0.7223046 ]]]	[[[0.59618273,1.28119699,0.7223046 ]]]	[[[0.36334248,1.00843456,0. ]]]	[1.]
{'B_diff': 0.25, 'I_diff': 1.0, 'T_diff': 0.25, 'N0': 1548.2583126729319, 'h_N': 15.55599477927201, 'r0': 1.948057219875424, 'a0': 0.0018987209453409511, 'h0': 2.1040365019163048, 'alpha0': 0.00041091058249840905, 'eta0': 3.4430797712246632, 'delta': 0.04940725484746232, 'n': 1.8535601166396765, 'nu': 1.9207426740351092, 'a_scale': 3.1893274766736006, 'id': 194400}	1	[1]	[[[ 0.43407745,8358.41926 , 58.6554823 , 38.3437375 ]]]	[[[3530.67738 , 26.436914 , 38.3437375]]]	[[[0.00000033,0.00000033,0.00000033,0.00000033]]]	[[[0.00000033,0.00000033,0.00000033]]]	[[[0.00000033,0.00000033,0. ]]]	[1.]
{'B_diff': 0.25, 'I_diff': 1.0, 'T_diff': 0.5, 'N0': 1250.7034371968525, 'h_N': 9.856814611447987, 'r0': 0.6251662925807588, 'a0': 0.0018780892742262302, 'h0': 0.7629275491565437, 'alpha0': 0.00023975018710896664, 'eta0': 2.60487407809655, 'delta': 0.03267171649222611, 'n': 1.8726018371941762, 'nu': 1.701985217598362, 'a_scale': 3.282061795740812, 'id': 194600}	2	[0,1]	[[[ 1.10949861,3786.47349 , 79.4263651 , 313.2295391 ], [1189.14901 , 18.24378296, 78.4053096 , 9.5850349 ]]]	[[[1366.60245 , 42.5233474 , 213.740989 ], [ 9.81637329, 41.3403056 , 0. ]]]	[[[0.00000033,0.00000033,0.00000033,0.00000033], [0.00000033,0.00000033,0.00000033,0.00000033]]]	[[[0.00000033,0.00000033,0.00000033], [0.00000033,0.00000033,0. ]]]	[[[0.00000033,0.00000033,0.00000033], [0.00000033,0.00000033,0.00000033]]]	[0.995,0.005]
{'B_diff': 0.25, 'I_diff': 0.25, 'T_diff': 0.5, 'N0': 1718.8572417812154, 'h_N': 19.722682172967854, 'r0': 1.6207369979908892, 'a0': 0.0019001380535425651, 'h0': 0.6879375987117538, 'alpha0': 0.0005490172307859788, 'eta0': 3.060874657673972, 'delta': 0.05945406724162751, 'n': 1.0525775240521213, 'nu': 1.330703958959405, 'a_scale': 2.461125532078823, 'id': 166600}	4	[0,1,1,1]	[[[ 124.038857 ,4326.48087 , 506.98814 , 353.711156 ], [1718.85667 , 0. , 0. , 0. ], [ 92.9046491,3605.04667 , 418.633646 , 393.482997 ], [ 205.985046 ,4478.4571 , 581.211732 , 306.423188 ]]]	[[[1207.75507 , 353.732259, 185.163292], [ 0. , 0. , 0. ], [3605.04667 , 305.860286, 241.616896], [ 0. , 371.563279, 140.814527]]]	[[[1.85141502,0.66667969,1.18648936,0.27376804], [0.00000033,0. ,0. ,0. ], [1.91264861,0.6292297 ,1.1153244 ,0.2141591 ], [1.57205917,0.76821213,1.20054908,0.2855055 ]]]	[[[0.82095506,1.24464984,0.3493645 ], [0. ,0. ,0. ], [0.6292297 ,1.20897383,0.25993255], [0. ,1.23537333,0.37714211]]]	[[[0.67742838,1.08176538,0.19143651], [0. ,0. ,0. ], [0. ,0.86846859,0.14147266], [0.76821213,1.15120799,0.20801391]]]	[0.77 ,0.055,0.07 ,0.105]
{'B_diff': 0.75, 'I_diff': 1.0, 'T_diff': 1.0, 'N0': 1680.1780588779575, 'h_N': 6.971240966263519, 'r0': 1.4903407532061748, 'a0': 0.0010115396886860614, 'h0': 1.2858537737612952, 'alpha0': 0.000555405384392676, 'eta0': 4.773473451208011, 'delta': 0.054829483142729334, 'n': 1.7173712528376175, 'nu': 1.7850312440425866, 'a_scale': 3.472985270846464, 'id': 163000}	1	[1]	[[[ 270.661769 , 234.25917789,1822.1357273 , 278.849289 ]]]	[[[233.475563 , 83.4935073,278.849289 ]]]	[[[0.42770899,0.73624972,0.11352505,0.01037781]]]	[[[0.73729936,0.20216453,0.01037781]]]	[[[0.42829045,0.11036055,0. ]]]	[1.]
{'B_diff': 0.5, 'I_diff': 0.25, 'T_diff': 0.5, 'N0': 1324.0229957993542, 'h_N': 12.082530434370462, 'r0': 1.8450846561248722, 'a0': 0.0010075836474035722, 'h0': 0.6120394168732186, 'alpha0': 0.0004841259658624208, 'eta0': 3.0077490028411313, 'delta': 0.031450043871847605, 'n': 1.459337456644816, 'nu': 1.9100638931842924, 'a_scale': 3.8815504394318268, 'id': 195400}	1	[0]	[[[ 0.27227782,6009.06331 , 33.3693707 , 167.4566613 ]]]	[[[2318.43937 , 19.6489029, 91.870032 ]]]	[[[0.00000033,0.00000033,0.00000033,0.00000033]]]	[[[0.00000033,0.00000033,0.00000033]]]	[[[0.00000033,0.00000033,0.00000033]]]	[1.]
{'B_diff': 1.0, 'I_diff': 0.25, 'T_diff': 0.25, 'N0': 2047.0692616504348, 'h_N': 9.407632645877015, 'r0': 0.680023935786129, 'a0': 0.0011584439431492808, 'h0': 1.9466905853725964, 'alpha0': 0.0006246773301731338, 'eta0': 3.6531075920352647, 'delta': 0.04129319204574665, 'n': 1.3464205069527038, 'nu': 1.5784550388135545, 'a_scale': 1.940019491349438, 'id': 176000}	1	[0]	[[[ 167.678244 ,5297.64434017, 344.819135 , 174.0097079 ]]]	[[[5292.87061 , 185.475576, 145.716193]]]	[[[2.00901095,0.58089319,1.64824183,0.61409309]]]	[[[0.58101788,1.73675751,0.64167152]]]	[[[0.48944736,1.55307072,0.47311734]]]	[1.]
{'B_diff': 0.5, 'I_diff': 0.25, 'T_diff': 0.25, 'N0': 621.9102747996599, 'h_N': 15.064318059914049, 'r0': 0.7009531606593301, 'a0': 0.0007789517356497125, 'h0': 1.0297695954175603, 'alpha0': 0.0002613761872338848, 'eta0': 3.7781250388203067, 'delta': 0.038648374133854836, 'n': 1.3195223854571287, 'nu': 1.1305472969873234, 'a_scale': 1.2982837651544405, 'id': 195200}	1	[1]	[[[407.093682 , 59.08427507,394.8003828 , 3.48270268]]]	[[[50.9309591,91.5100178, 0. ]]]	[[[0.,0.,0.,0.]]]	[[[0.,0.,0.]]]	[[[0.,0.,0.]]]	[1.]
{'B_diff': 0.5, 'I_diff': 0.25, 'T_diff': 0.75, 'N0': 1451.7986717643375, 'h_N': 18.075595584030193, 'r0': 0.8387286848017619, 'a0': 0.0015122577964911898, 'h0': 0.7545287762318189, 'alpha0': 0.0006234592856564964, 'eta0': 3.3845027231858174, 'delta': 0.032074046438040675, 'n': 1.3437894843590774, 'nu': 1.4845202604636238, 'a_scale': 2.5326667836809214, 'id': 195600}	1	[0]	[[[ 1.04418869,6046.23269 , 59.627817 , 251.448317 ]]]	[[[2150.83382 , 44.929569, 103.085043]]]	[[[0.00000033,0.00000033,0.00000033,0.00000033]]]	[[[0.00000033,0.00000033,0.00000033]]]	[[[0.00000033,0.00000033,0.00000033]]]	[1.]
{'B_diff': 0.25, 'I_diff': 0.75, 'T_diff': 0.75, 'N0': 1725.318749666215, 'h_N': 13.485181449969621, 'r0': 1.1960928004523619, 'a0': 0.002045466238957591, 'h0': 1.4277105167979727, 'alpha0': 0.0003665708912919689, 'eta0': 1.8310973942120117, 'delta': 0.05413273131324038, 'n': 1.1520214294153142, 'nu': 1.3136054110337012, 'a_scale': 1.374198309109682, 'id': 194000}	1	[0]	[[[ 0.96267598,6610.32148 , 203.6183252 , 226.690416 ]]]	[[[3460.02322 , 152.233549, 151.179535]]]	[[[0. ,0. ,0.00000001,0. ]]]	[[[0. ,0.00000001,0. ]]]	[[[0.,0.,0.]]]	[1.]
{'B_diff': 0.5, 'I_diff': 0.5, 'T_diff': 0.5, 'N0': 642.9013667567211, 'h_N': 9.574658309017941, 'r0': 0.8631651226135122, 'a0': 0.0015369464840101772, 'h0': 1.956006019390919, 'alpha0': 0.00041512880262682797, 'eta0': 4.545361586684006, 'delta': 0.056353724451030165, 'n': 1.981982437577659, 'nu': 1.5842080271895245, 'a_scale': 3.6699724047483318, 'id': 196200}	1	[1]	[[[572.320132, 25.705245,119.198112, 0. ]]]	[[[13.795565 ,64.2273825, 0. ]]]	[[[0.00000033,0.00000033,0.00000033,0. ]]]	[[[0.00000033,0.00000033,0. ]]]	[[[0.00000033,0.00000033,0. ]]]	[1.]
{'B_diff': 0.25, 'I_diff': 0.5, 'T_diff': 0.5, 'N0': 828.7053040349199, 'h_N': 19.749042285001607, 'r0': 1.5401975016125715, 'a0': 0.0010787296044509052, 'h0': 1.0049179730702378, 'alpha0': 0.0005369492520411411, 'eta0': 2.9676973453831055, 'delta': 0.03972284965432495, 'n': 1.956212053259923, 'nu': 1.3826013284173997, 'a_scale': 3.2219958668947877, 'id': 180200}	2	[0,0]	[[[ 10.750575 ,1088.129708 , 146.1908543, 320.165825 ], [ 15.2542279,1065.236576 , 147.6347858, 319.499844 ]]]	[[[509.623436 , 74.1658078,188.487407 ], [519.840907 , 74.7861185,186.749513 ]]]	[[[2.65040687,0.52755448,0.42981733,0.14205854], [2.13899824,0.58608263,0.46855277,0.14736241]]]	[[[0.53288763,0.55721135,0.18571479], [0.57503588,0.56962335,0.1986561 ]]]	[[[0.70010974,0.80739232,0.24294552], [0.79536682,0.77949484,0.26606127]]]	[0.66,0.34]
{'B_diff': 1.0, 'I_diff': 0.5, 'T_diff': 0.5, 'N0': 1510.447997283984, 'h_N': 18.914341145523718, 'r0': 1.1604176122025676, 'a0': 0.001626156035950492, 'h0': 1.360181416053563, 'alpha0': 0.0005938666224268741, 'eta0': 3.2075225473727653, 'delta': 0.03906608043326544, 'n': 1.002774725852175, 'nu': 1.2859014938850433, 'a_scale': 3.2103367109651813, 'id': 189800}	2	[1,1]	[[[ 2.48764847,3036.80327 , 244.7280679 , 293.6627019 ], [1510.44749 , 0. , 0. , 0. ]]]	[[[3036.80327 , 166.534954, 262.284671], [ 0. , 0. , 0. ]]]	[[[1.23726742,0.45579981,1.06268029,0.43448759], [0.00000033,0. ,0. ,0. ]]]	[[[0.45579981,1.35850633,0.47045723], [0. ,0. ,0. ]]]	[[[0. ,0.47021197,0.13528492], [0. ,0. ,0. ]]]	[0.675,0.325]
{'B_diff': 0.25, 'I_diff': 0.75, 'T_diff': 1.0, 'N0': 632.1676783682133, 'h_N': 5.304761938572429, 'r0': 1.007285654540542, 'a0': 0.0018608028060973485, 'h0': 2.1981676070569653, 'alpha0': 0.0003369477023806806, 'eta0': 2.9651478876036435, 'delta': 0.0530190525774944, 'n': 1.05869243407394, 'nu': 1.0376768221377028, 'a_scale': 3.309753138927649, 'id': 168600}	1	[1]	[[[128.731433 ,317.6827446,784.823946 , 0. ]]]	[[[252.242603,410.21251 , 0. ]]]	[[[0.88871124,1.32540677,0.23460952,0. ]]]	[[[1.55018262,0.31751026,0. ]]]	[[[2.22872968,0.31096261,0. ]]]	[1.]
{'B_diff': 0.25, 'I_diff': 0.75, 'T_diff': 1.0, 'N0': 614.6831706227363, 'h_N': 18.119371742419304, 'r0': 1.694061647424523, 'a0': 0.001323071546376031, 'h0': 2.1379156115722946, 'alpha0': 0.0006713079711505533, 'eta0': 4.34915510899155, 'delta': 0.05930370236914932, 'n': 1.455507460364847, 'nu': 1.8455856290455839, 'a_scale': 1.3376402142462025, 'id': 181400}	2	[1,1]	[[[ 23.6749342,1906.648925 , 204.0360506, 47.7780948], [ 258.885296 , 268.1555357, 790.805272 , 0. ]]]	[[[1282.01745 , 138.499146 , 47.7780948], [ 220.027345 , 0. , 0. ]]]	[[[2.66086719,0.51130831,1.04839051,0.77577304], [0.64052006,1.92916306,0.30723513,0. ]]]	[[[0.5264456 ,1.23631347,0.77577304], [1.96413462,0. ,0. ]]]	[[[0.48556598,0.76725774,0. ], [1.78435161,0.30723513,0. ]]]	[0.97,0.03]
{'B_diff': 0.5, 'I_diff': 0.5, 'T_diff': 1.0, 'N0': 1304.5484492802489, 'h_N': 7.37001344768677, 'r0': 1.273150698909187, 'a0': 0.0015998932105791169, 'h0': 1.7057139264546175, 'alpha0': 0.0006883157858662632, 'eta0': 3.5082726937569824, 'delta': 0.03288755499628533, 'n': 1.6284554169469467, 'nu': 1.8089237808205132, 'a_scale': 4.207440497941314, 'id': 196600}	2	[0,0]	[[[ 0.22365378,5299.936354 , 39.1544362 , 79.203021 ], [ 0.21324967,8383.068556 , 39.1544362 , 48.3969428 ]]]	[[[5104.42442 , 23.1879681, 39.8489335], [ 311.274736 , 23.1879681, 24.0445523]]]	[[[0.00000033,0.00000033,0.00000033,0.00000033], [0.00000033,0.00000033,0.00000033,0.00000033]]]	[[[0.00000033,0.00000033,0.00000033], [0.00000033,0.00000033,0.00000033]]]	[[[0.00000033,0.00000033,0.00000033], [0.00000033,0.00000033,0.00000033]]]	[0.635,0.365]
{'B_diff': 0.5, 'I_diff': 0.5, 'T_diff': 0.25, 'N0': 677.6958852159304, 'h_N': 9.272458572330724, 'r0': 0.5032856313823428, 'a0': 0.0015668178824759025, 'h0': 2.1182420904334593, 'alpha0': 0.00039974751157616673, 'eta0': 2.4038659007252177, 'delta': 0.050293842063386135, 'n': 1.0727469871980313, 'nu': 1.588646318203064, 'a_scale': 1.3389194788353467, 'id': 196000}	1	[0]	[[[ 1.3284379,2669.051187 , 69.2845353, 63.109381 ]]]	[[[2104.12402 , 53.8355904, 12.1575542]]]	[[[0.,0.,0.,0.]]]	[[[0.,0.,0.]]]	[[[0.,0.,0.]]]	[1.]
{'B_diff': 0.5, 'I_diff': 0.5, 'T_diff': 0.25, 'N0': 923.6082179582916, 'h_N': 5.874052235014878, 'r0': 0.606963709117929, 'a0': 0.0010140379784345272, 'h0': 0.8344951459698319, 'alpha0': 0.0004343483329835335, 'eta0': 3.172296177771619, 'delta': 0.0534263155546318, 'n': 1.9566184756136775, 'nu': 1.8809120665388697, 'a_scale': 3.127300419816238, 'id': 183200}	3	[0,0,0]	[[[ 101.851639 ,1879.9484341 , 154.604538 , 189.3872852 ], [ 0.85216424,3138.749937 , 60.1485543 , 144.7988962 ], [ 0.7660083 ,4440.56676 , 60.1485543 , 107.8751706 ]]]	[[[1789.01725 , 68.2320624, 171.997269 ], [2560.97427 , 29.7941651, 111.20057 ], [1047.10906 , 29.7941651, 84.2953803]]]	[[[1.47693602,0.73514209,1.27998878,0.29608457], [0. ,0. ,0. ,0. ], [0. ,0. ,0. ,0. ]]]	[[[0.7411256 ,1.43656294,0.30786294], [0. ,0. ,0. ], [0. ,0. ,0. ]]]	[[[0.65171221,1.17049005,0.18100985], [0. ,0. ,0. ], [0. ,0. ,0. ]]]	[0.455,0.29 ,0.255]
{'B_diff': 0.5, 'I_diff': 0.75, 'T_diff': 0.75, 'N0': 837.4411355241923, 'h_N': 11.558024833839223, 'r0': 0.924299294586673, 'a0': 0.001759595353744239, 'h0': 0.8512187889310907, 'alpha0': 0.00023860910863723043, 'eta0': 3.631273189256662, 'delta': 0.04038624176804925, 'n': 1.366062427180418, 'nu': 1.4945163757774602, 'a_scale': 1.2694573663206254, 'id': 197200}	1	[0]	[[[ 4.57753273,700.722336 ,123.8705779 ,392.416274 ]]]	[[[383.178852,102.734336,156.504576]]]	[[[0.00000033,0.00000033,0.00000033,0.00000033]]]	[[[0.00000033,0.00000033,0.00000033]]]	[[[0.00000033,0.00000033,0.00000033]]]	[1.]
{'B_diff': 0.5, 'I_diff': 0.75, 'T_diff': 0.25, 'N0': 1318.41929498864, 'h_N': 10.348369662534, 'r0': 0.5492430311257293, 'a0': 0.0014316721390557536, 'h0': 1.582345633009215, 'alpha0': 0.0007979429720257532, 'eta0': 1.6124705647456266, 'delta': 0.030580705745249282, 'n': 1.511782131398093, 'nu': 1.7224322977566155, 'a_scale': 1.9733837449291545, 'id': 196800}	1	[0]	[[[ 0.66330941,7556.42027 , 27.0267444 , 47.19321316]]]	[[[2033.31704 , 15.9747578, 43.2514298]]]	[[[0.,0.,0.,0.]]]	[[[0.,0.,0.]]]	[[[0.,0.,0.]]]	[1.]
{'B_diff': 0.5, 'I_diff': 0.5, 'T_diff': 0.75, 'N0': 997.8731260324095, 'h_N': 10.403397580265, 'r0': 0.8270926174299718, 'a0': 0.0006609019877150525, 'h0': 2.153910467654078, 'alpha0': 0.0006966647196860084, 'eta0': 1.5612239171047657, 'delta': 0.052077734681396974, 'n': 1.298894742208974, 'nu': 1.9621524384236229, 'a_scale': 1.6098015796970104, 'id': 196400}	1	[0]	[[[ 0.73629145,5698.74102 , 29.2286286 , 18.49457172]]]	[[[1931.07485 , 20.1606357 , 8.08450782]]]	[[[0.,0.,0.,0.]]]	[[[0.,0.,0.]]]	[[[0.,0.,0.]]]	[1.]
{'B_diff': 0.5, 'I_diff': 0.25, 'T_diff': 0.75, 'N0': 1407.1622494878652, 'h_N': 16.859445886923762, 'r0': 0.5841877772748498, 'a0': 0.001782921562577015, 'h0': 1.1320428958116784, 'alpha0': 0.00024009996150603152, 'eta0': 1.628601109697429, 'delta': 0.059384501181909036, 'n': 1.5532787755367936, 'nu': 1.2702742077470863, 'a_scale': 2.524203741754805, 'id': 170000}	3	[0,1,0]	[[[ 666.58659 , 691.463549 , 484.0650078 , 178.4147718 ], [1342.01305 , 36.2639166 , 105.5960999 , 0. ], [ 8.55311622,2470.261462 , 359.1799404 , 445.068433 ]]]	[[[577.440167 ,391.645739 ,108.125711 ], [ 20.6834311, 69.2196333, 0. ], [972.445732 ,283.883276 ,241.314188 ]]]	[[[0.56309856,1.9332218 ,1.11601324,0.37737483], [0.00000033,0.00000033,0.00000033,0. ], [0. ,0. ,0. ,0. ]]]	[[[1.97999524,1.17912072,0.46843629], [0.00000033,0.00000033,0. ], [0. ,0. ,0. ]]]	[[[1.76465806,0.85695869,0.23822834], [0.00000033,0.00000033,0. ], [0. ,0. ,0. ]]]	[0.87 ,0.125,0.005]
{'B_diff': 0.5, 'I_diff': 1.0, 'T_diff': 0.75, 'N0': 2214.4230584787265, 'h_N': 8.694382136352028, 'r0': 0.6582533296151974, 'a0': 0.0012183678539599775, 'h0': 1.218369676516192, 'alpha0': 0.0004061546812745313, 'eta0': 4.5660883850029705, 'delta': 0.056570294773351425, 'n': 1.8398102467863828, 'nu': 1.2278207925449405, 'a_scale': 3.0350064393541683, 'id': 198000}	1	[1]	[[[2144.60205 , 31.8702305, 112.2640744, 0. ]]]	[[[19.8456851,54.5490394, 0. ]]]	[[[0.00000033,0.00000033,0.00000033,0. ]]]	[[[0.00000033,0.00000033,0. ]]]	[[[0.00000033,0.00000033,0. ]]]	[1.]
{'B_diff': 0.5, 'I_diff': 0.75, 'T_diff': 0.5, 'N0': 2050.4215448797777, 'h_N': 9.489536558087625, 'r0': 0.6716705167546777, 'a0': 0.0008289203185544629, 'h0': 2.1593698357294095, 'alpha0': 0.0008103708940523518, 'eta0': 2.4153577352226785, 'delta': 0.056614318374221484, 'n': 1.131539695789162, 'nu': 1.0925275229434042, 'a_scale': 4.018488955602388, 'id': 184200}	2	[0,0]	[[[ 132.639389 ,5299.88101 ,1336.923415 , 187.6261258], [ 147.244926 ,5440.45054 ,1309.151033 , 179.4545123]]]	[[[2765.86253 , 301.361365, 134.797272], [2628.87541 , 310.601592, 127.24441 ]]]	[[[2.56888128,0.78740813,0.88917076,0.91806037], [2.29212374,0.76541364,0.90449994,0.95341004]]]	[[[1.04564912,1.45973752,0.85040854], [1.09252256,1.41164038,0.89991596]]]	[[[1.84317953,1.10197897,2.01806695], [1.65170539,1.14097965,2.02779865]]]	[0.825,0.175]
{'B_diff': 0.5, 'I_diff': 1.0, 'T_diff': 0.5, 'N0': 1701.8625380022079, 'h_N': 8.857647573260335, 'r0': 1.4686841724978024, 'a0': 0.0011228810552372129, 'h0': 0.8848012104721494, 'alpha0': 0.0005284404863166186, 'eta0': 2.140879614517102, 'delta': 0.04871387354067179, 'n': 1.5640169221300195, 'nu': 1.6600379336026956, 'a_scale': 4.3015031541483575, 'id': 197800}	2	[0,0]	[[[ 0.36287949,10110.691794 , 74.8801259 , 128.8148119 ], [ 0.40461436, 5957.984309 , 74.8801508 , 209.4888719 ]]]	[[[ 234.960934 , 38.4925947, 80.7775702], [5812.81749 , 38.4926075, 133.835661 ]]]	[[[0.00000033,0.00000033,0.00000033,0.00000033], [0. ,0. ,0. ,0. ]]]	[[[0.00000033,0.00000033,0.00000033], [0. ,0. ,0. ]]]	[[[0.00000033,0.00000033,0.00000033], [0. ,0.00000001,0. ]]]	[0.355,0.645]
{'B_diff': 0.5, 'I_diff': 1.0, 'T_diff': 1.0, 'N0': 772.8154219017579, 'h_N': 14.592041746437486, 'r0': 1.9263688563542407, 'a0': 0.0017974424158222091, 'h0': 1.296705561609643, 'alpha0': 0.00032750903321769874, 'eta0': 4.651095885846271, 'delta': 0.04909671685208922, 'n': 1.472854855076, 'nu': 1.3368975554518816, 'a_scale': 2.004188005413917, 'id': 198200}	1	[1]	[[[428.914902 , 44.39454468,526.747222 , 23.1005537 ]]]	[[[ 36.1628248,210.28796 , 23.1005537]]]	[[[0.00000033,0.00000033,0.00000033,0.00000033]]]	[[[0.00000033,0.00000033,0.00000033]]]	[[[0.00000033,0.00000033,0. ]]]	[1.]
{'B_diff': 1.0, 'I_diff': 1.0, 'T_diff': 0.5, 'N0': 903.5706887311221, 'h_N': 19.63280209452538, 'r0': 1.264863478559053, 'a0': 0.0008751069874648864, 'h0': 1.1491733374354962, 'alpha0': 0.0007371717988524163, 'eta0': 2.773575397387142, 'delta': 0.05194159867986693, 'n': 1.2823137023274986, 'nu': 1.3172760136994301, 'a_scale': 2.045568837643791, 'id': 191400}	1	[1]	[[[ 2.24891406,1769.146577 , 163.7196912 , 212.041494 ]]]	[[[1186.86083 , 86.2334201, 212.041494 ]]]	[[[0.28400937,0.36326914,0.68127919,0.18209053]]]	[[[0.36798417,0.35230929,0.18209053]]]	[[[1.59639628,1.39367923,0. ]]]	[1.]
{'B_diff': 0.75, 'I_diff': 0.25, 'T_diff': 0.25, 'N0': 760.9270689548739, 'h_N': 5.513068294067812, 'r0': 1.7429222696777382, 'a0': 0.0017161952675397497, 'h0': 0.6474976810321584, 'alpha0': 0.0008246837750742377, 'eta0': 1.3467109017028718, 'delta': 0.043936786431130005, 'n': 1.919372318077866, 'nu': 1.7827430713062744, 'a_scale': 1.6760837853198955, 'id': 198400}	1	[0]	[[[ 0.19857372,2783.95184 , 28.9518847 , 120.2021538 ]]]	[[[1740.34468 , 18.2566491, 56.6697585]]]	[[[0.00000033,0.00000033,0.00000033,0.00000033]]]	[[[0.00000033,0.00000033,0.00000033]]]	[[[0.00000033,0.00000033,0.00000033]]]	[1.]
{'B_diff': 0.75, 'I_diff': 0.25, 'T_diff': 0.5, 'N0': 1250.8239761378454, 'h_N': 8.334660427501781, 'r0': 0.5236488886966602, 'a0': 0.001526679719644508, 'h0': 1.9407294436115083, 'alpha0': 0.0007912502600551019, 'eta0': 1.955169756071808, 'delta': 0.03522782656002874, 'n': 1.0051180572396592, 'nu': 1.5657403875372964, 'a_scale': 3.5616833569625586, 'id': 198600}	3	[1,1,1]	[[[ 0.6839694 ,4608.58053 , 45.1868451 , 68.7586692 ], [ 0.64602697,9186.30373 , 45.1868451 , 35.2578951 ], [1250.82356 , 0. , 0. , 0. ]]]	[[[4608.58053 , 27.9940089, 38.7194164], [ 0. , 27.9940089, 15.044532 ], [ 0. , 0. , 0. ]]]	[[[0.00000033,0.00000033,0.00000033,0.00000033], [0.00000033,0.00000033,0.00000033,0.00000033], [0.00000033,0. ,0. ,0. ]]]	[[[0.00000033,0.00000033,0.00000033], [0. ,0.00000033,0.00000033], [0. ,0. ,0. ]]]	[[[0. ,0.00000033,0.00000033], [0.00000033,0.00000033,0.00000033], [0. ,0. ,0. ]]]	[0.63 ,0.355,0.015]
{'B_diff': 1.0, 'I_diff': 0.25, 'T_diff': 0.5, 'N0': 1422.7826584561376, 'h_N': 9.738940985818022, 'r0': 0.7719266687682401, 'a0': 0.0007577901530854197, 'h0': 2.228376961821799, 'alpha0': 0.0005805946093606684, 'eta0': 3.194782928860568, 'delta': 0.059653354109134075, 'n': 1.0656366196447387, 'nu': 1.317693454766733, 'a_scale': 2.9986589641497203, 'id': 189000}	2	[0,0]	[[[ 6.10781945,4251.06087 , 667.059892 , 107.51060972], [ 41.1392072 ,2880.77562047, 593.530529 , 154.3325297 ]]]	[[[2235.92216 , 552.213924, 100.803945], [2877.915 , 441.979843, 127.559913]]]	[[[1.48080527,0.52204814,1.06908037,1.05344929], [2.57971194,0.64422916,0.97935064,0.85088586]]]	[[[0.68553831,1.15266 ,1.0824687 ], [0.64450573,1.05478619,0.92292833]]]	[[[0.34474863,0.79636604,0.63297885], [0.39903583,0.79549625,0.51470979]]]	[0.545,0.455]
{'B_diff': 0.75, 'I_diff': 1.0, 'T_diff': 1.0, 'N0': 1027.3508684623107, 'h_N': 14.034659077727827, 'r0': 0.791818475147221, 'a0': 0.0012011641262036426, 'h0': 1.5186314738778162, 'alpha0': 0.00026535512499430673, 'eta0': 1.913825206109327, 'delta': 0.03271640052461754, 'n': 1.3711667444977282, 'nu': 1.195071482908881, 'a_scale': 3.051216322055789, 'id': 188600}	1	[0]	[[[ 38.0517113,1561.2580015, 417.412909 , 308.952669 ]]]	[[[ 34.9742315,222.34995 ,156.698047 ]]]	[[[1.91894023,0.55659822,0.48711816,0.15831082]]]	[[[2.3627506 ,0.28137268,0.18460638]]]	[[[0.60085441,1.21227777,0.47227248]]]	[1.]
{'B_diff': 0.5, 'I_diff': 0.75, 'T_diff': 1.0, 'N0': 729.2242476566562, 'h_N': 11.35679620802282, 'r0': 0.9837980257213388, 'a0': 0.0008589472475598711, 'h0': 1.4813143908729336, 'alpha0': 0.0008137718935093559, 'eta0': 5.162851716043225, 'delta': 0.05244042918140211, 'n': 1.2626488333509827, 'nu': 1.2966420487273544, 'a_scale': 4.179933891480358, 'id': 197400}	1	[1]	[[[ 4.73381162,600.2088484 ,519.97376 ,139.763846 ]]]	[[[599.840235,162.410346,139.763846]]]	[[[0.,0.,0.,0.]]]	[[[0.,0.,0.]]]	[[[0.00000001,0. ,0. ]]]	[1.]
{'B_diff': 0.75, 'I_diff': 1.0, 'T_diff': 0.25, 'N0': 628.0021605305996, 'h_N': 18.507378837819065, 'r0': 1.0958816291689835, 'a0': 0.0009418636655727052, 'h0': 0.8108955928005982, 'alpha0': 0.0008709522505694086, 'eta0': 5.157986838356385, 'delta': 0.045379930499162176, 'n': 1.231662434380422, 'nu': 1.0431265363840367, 'a_scale': 1.377189864566019, 'id': 200800}	1	[1]	[[[ 21.5157794,230.016559 ,376.353418 ,169.238077 ]]]	[[[153.876068,273.257261,169.238077]]]	[[[0.00000033,0.00000033,0.00000033,0.00000033]]]	[[[0.00000033,0.00000033,0.00000033]]]	[[[0.00000033,0.00000033,0. ]]]	[1.]
{'B_diff': 0.75, 'I_diff': 1.0, 'T_diff': 0.5, 'N0': 1598.722139816162, 'h_N': 12.55905696120211, 'r0': 1.3801778479121922, 'a0': 0.001301089122068643, 'h0': 1.5435657025856773, 'alpha0': 0.0005054045874311882, 'eta0': 3.833101430894176, 'delta': 0.05120689961807172, 'n': 1.0095773931317582, 'nu': 1.77135802343482, 'a_scale': 2.2573776266762615, 'id': 201000}	2	[1,1]	[[[ 0.55591967,5813.39494 , 85.485538 , 76.020946 ], [1598.72161 , 0. , 0. , 0. ]]]	[[[5813.39494 , 37.0889113, 76.020946 ], [ 0. , 0. , 0. ]]]	[[[0.00000033,0.00000033,0.00000033,0.00000033], [0.00000033,0. ,0. ,0. ]]]	[[[0.00000033,0.00000033,0.00000033], [0. ,0. ,0. ]]]	[[[0. ,0.00000033,0. ], [0. ,0. ,0. ]]]	[0.865,0.135]
{'B_diff': 0.75, 'I_diff': 1.0, 'T_diff': 1.0, 'N0': 1369.5067363305882, 'h_N': 15.886354563465478, 'r0': 1.2502702248299078, 'a0': 0.001761933012390725, 'h0': 1.513801885760397, 'alpha0': 0.0005011010081063064, 'eta0': 4.825429216149979, 'delta': 0.04920061840420702, 'n': 1.4709051504757726, 'nu': 1.7530732348290425, 'a_scale': 4.010221929927297, 'id': 201400}	1	[1]	[[[ 16.6864513 , 431.88600761,1892.1396147 , 230.299764 ]]]	[[[431.860395 , 56.1904247,230.299764 ]]]	[[[0.00000033,0.00000033,0.00000033,0.00000033]]]	[[[0.00000033,0.00000033,0.00000033]]]	[[[0.00000033,0.00000033,0. ]]]	[1.]
{'B_diff': 0.75, 'I_diff': 0.25, 'T_diff': 1.0, 'N0': 1012.0466814992101, 'h_N': 17.951673997884008, 'r0': 0.9561258211490651, 'a0': 0.0017740082056049748, 'h0': 0.6395128718420544, 'alpha0': 0.0008486375015602338, 'eta0': 3.4215051324316343, 'delta': 0.03153927414347348, 'n': 1.1642264730500362, 'nu': 1.4147745215279366, 'a_scale': 4.007461577163478, 'id': 199000}	2	[0,0]	[[[ 1.56517802,1792.761412 , 63.2045446 , 303.767909 ], [ 1.02598231,4626.882987 , 63.2045446 , 225.0148065 ]]]	[[[1653.82078 , 46.0975435, 174.625693 ], [ 247.036497 , 46.0975435, 87.7531575]]]	[[[0.,0.,0.,0.], [0.,0.,0.,0.]]]	[[[0.,0.,0.], [0.,0.,0.]]]	[[[0.,0.,0.], [0.,0.,0.]]]	[0.755,0.245]
{'B_diff': 0.75, 'I_diff': 0.75, 'T_diff': 0.25, 'N0': 2183.8492762067103, 'h_N': 18.257018945049904, 'r0': 1.2239250227871967, 'a0': 0.0012288083239899408, 'h0': 0.9381090394001075, 'alpha0': 0.0006428987990663332, 'eta0': 4.410982788792477, 'delta': 0.044161091775179996, 'n': 1.7734191118335447, 'nu': 1.0510463424660554, 'a_scale': 1.7323374644291158, 'id': 148800}	2	[1,1]	[[[ 302.297716 ,2054.203681 , 494.25560673, 604.495369 ], [2034.57363 , 27.467568 , 246.21255 , 0. ]]]	[[[1472.76026 , 494.001177 , 604.495369 ], [ 17.1017902, 142.310576 , 0. ]]]	[[[1.0371244 ,1.14771047,0.98188632,0.1113419 ], [0.00000033,0.00000033,0.00000033,0. ]]]	[[[1.22820195,0.98219682,0.1113419 ], [0.00000033,0.00000033,0. ]]]	[[[1.02175804,0.38942655,0. ], [0.00000033,0.00000033,0. ]]]	[0.93,0.07]
{'B_diff': 0.75, 'I_diff': 0.5, 'T_diff': 0.25, 'N0': 592.3708504188768, 'h_N': 17.049551062091474, 'r0': 1.0312372476772773, 'a0': 0.0013047997793551739, 'h0': 1.7701305733240968, 'alpha0': 0.0004222818619381835, 'eta0': 1.3762374843204799, 'delta': 0.03781083364788621, 'n': 1.7299352617639916, 'nu': 1.4913359236750243, 'a_scale': 1.3094558279392152, 'id': 199200}	1	[0]	[[[ 0.98613513,2067.161409 , 57.52777342, 108.0980088 ]]]	[[[1177.57243 , 49.0751887, 11.2910566]]]	[[[0.,0.,0.,0.]]]	[[[0.,0.,0.]]]	[[[0.,0.,0.]]]	[1.]
{'B_diff': 0.75, 'I_diff': 0.75, 'T_diff': 0.25, 'N0': 1950.7953894668194, 'h_N': 19.049824271536515, 'r0': 1.3063533096723954, 'a0': 0.0016588284657270958, 'h0': 2.09090047566952, 'alpha0': 0.00027224392332781636, 'eta0': 3.2715335637594145, 'delta': 0.0365782111186615, 'n': 1.9092236780588008, 'nu': 1.104636355611448, 'a_scale': 2.779749546852692, 'id': 161600}	2	[0,1]	[[[ 280.744835 ,2044.1340037 , 623.38845 , 466.9189915 ], [1811.89277 , 20.53376016, 232.936254 , 0. ]]]	[[[2010.46544 , 339.230062 , 416.56563 ], [ 11.6168141, 131.397952 , 0. ]]]	[[[1.17213833,1.07726905,0.67642793,0.13624563], [0.00000033,0.00000033,0.00000033,0. ]]]	[[[1.08201901,0.84909144,0.14348837], [0.00000033,0.00000033,0. ]]]	[[[0.88603127,0.47756099,0.07649938], [0.00000033,0.00000033,0. ]]]	[0.975,0.025]
{'B_diff': 0.5, 'I_diff': 0.25, 'T_diff': 0.25, 'N0': 761.8120108230629, 'h_N': 10.906704538927002, 'r0': 0.8157420720791793, 'a0': 0.0017780207950273393, 'h0': 2.187899047101156, 'alpha0': 0.0008925945481408144, 'eta0': 3.424038002068533, 'delta': 0.05394293041309868, 'n': 1.3650988874492784, 'nu': 1.2791994491143803, 'a_scale': 3.7488685692793884, 'id': 182400}	1	[0]	[[[ 78.1419544,1678.0781137, 271.147475 , 105.8173185]]]	[[[1598.97087 , 151.78605 , 65.4501349]]]	[[[1.73670368,0.67697174,0.82824932,0.25124798]]]	[[[0.6824724 ,0.94454341,0.30079792]]]	[[[0.57941657,0.68331828,0.17105363]]]	[1.]
{'B_diff': 0.75, 'I_diff': 0.75, 'T_diff': 0.75, 'N0': 909.172272789835, 'h_N': 9.748085975021512, 'r0': 1.9021602772355997, 'a0': 0.0005886872549791965, 'h0': 0.9053747158422056, 'alpha0': 0.0005888728016320018, 'eta0': 5.008122779329164, 'delta': 0.05799794735919599, 'n': 1.0208440860740058, 'nu': 1.2088757557789285, 'a_scale': 2.9804877014991993, 'id': 200400}	2	[1,1]	[[[ 1.0514699 ,1288.077999 , 507.924544 , 140.682995 ], [ 1.00395263,1232.4483 , 337.931175 , 165.280126 ]]]	[[[1062.66359 , 340.566937, 140.682995], [1232.4483 , 337.931175, 165.280126]]]	[[[0.,0.,0.,0.], [0.,0.,0.,0.]]]	[[[0.,0.,0.], [0.,0.,0.]]]	[[[0.,0.,0.], [0.,0.,0.]]]	[0.98,0.02]
{'B_diff': 1.0, 'I_diff': 0.75, 'T_diff': 1.0, 'N0': 1607.1816916063683, 'h_N': 8.023324531979398, 'r0': 1.5128945602962713, 'a0': 0.0018233002524248867, 'h0': 1.1687074094541487, 'alpha0': 0.0003411017703014954, 'eta0': 4.221019582291199, 'delta': 0.054133064399777414, 'n': 1.6225754659823048, 'nu': 1.4688468098046892, 'a_scale': 3.2396162559401303, 'id': 139800}	3	[0,0,0]	[[[ 253.809059, 657.78627 ,1131.246961, 391.626284], [ 253.308285, 678.888808,1129.303999, 390.81784 ], [ 252.056838, 645.586656,1131.939363, 393.691917]]]	[[[390.459437,162.763465,229.932292], [389.226318,164.028147,229.603695], [392.966145,162.58434 ,230.214139]]]	[[[0.74506609,2.24406794,0.35783725,0.30357912], [0.73872968,2.04264332,0.35676457,0.29819539], [0.76353608,2.47755582,0.36215519,0.31099546]]]	[[[1.5567247 ,0.91263029,0.12863581], [1.55405956,0.89224177,0.13252539], [1.54157909,0.92070819,0.12351536]]]	[[[4.94587702,0.38900695,0.71784503], [4.1630817 ,0.39139367,0.7089792 ], [5.84303426,0.38886086,0.72266373]]]	[0.875,0.115,0.01 ]
{'B_diff': 0.75, 'I_diff': 0.5, 'T_diff': 0.25, 'N0': 1318.5747552586035, 'h_N': 7.476188551713507, 'r0': 1.8712798531420947, 'a0': 0.0018086806324109233, 'h0': 1.4255018276305067, 'alpha0': 0.0008291452849731092, 'eta0': 5.135743819832777, 'delta': 0.04741975499961493, 'n': 1.3516841596698363, 'nu': 1.4324624987774313, 'a_scale': 3.517436161404492, 'id': 160800}	1	[1]	[[[ 94.6280118 ,1845.59876515, 538.864124 , 269.248775 ]]]	[[[1839.92845 , 272.905244, 269.248775]]]	[[[1.65387449,0.97792724,0.85734142,0.54124287]]]	[[[0.98057372,0.99387874,0.54124287]]]	[[[0.68607455,0.74569918,0. ]]]	[1.]
{'B_diff': 1.0, 'I_diff': 0.75, 'T_diff': 0.25, 'N0': 2132.190403231479, 'h_N': 13.244838680016027, 'r0': 0.6728434954342603, 'a0': 0.0005744854417998362, 'h0': 1.4522369241325643, 'alpha0': 0.0005252502257118946, 'eta0': 5.1973129866090915, 'delta': 0.05240474642384076, 'n': 1.445712844191637, 'nu': 1.2986163982491759, 'a_scale': 3.7936960365251218, 'id': 164800}	1	[1]	[[[ 366.202075 ,2919.0670465, 682.770869 , 328.674648 ]]]	[[[2906.2154 , 419.789786, 328.674648]]]	[[[1.15955011,1.00247124,0.83481004,0.13099053]]]	[[[1.00417446,1.07451225,0.13099053]]]	[[[0.68324139,0.47979108,0. ]]]	[1.]
{'B_diff': 0.25, 'I_diff': 0.25, 'T_diff': 0.75, 'N0': 1716.6987580051807, 'h_N': 10.289808002777836, 'r0': 1.3437148917213575, 'a0': 0.0009193816923915082, 'h0': 1.7991061251869225, 'alpha0': 0.00021601521937005867, 'eta0': 4.101693036407014, 'delta': 0.05550949272782538, 'n': 1.2485363784485233, 'nu': 1.7602261006231985, 'a_scale': 1.4614865270449695, 'id': 179600}	1	[1]	[[[ 197.64873 ,5138.981223, 594.12768 , 178.741426]]]	[[[4162.9362 , 468.989207, 0. ]]]	[[[1.79955195,0.69116253,1.20041404,0.59021959]]]	[[[0.70637331,1.23621709,0. ]]]	[[[0.64067991,1.09170623,0.59021959]]]	[1.]
{'B_diff': 0.25, 'I_diff': 1.0, 'T_diff': 0.75, 'N0': 2200.0180617744218, 'h_N': 18.70266116156569, 'r0': 1.954939274448092, 'a0': 0.000691450798518202, 'h0': 1.3986791180275842, 'alpha0': 0.0007463549488654472, 'eta0': 4.311590294836335, 'delta': 0.05299357942041939, 'n': 1.3575446816954864, 'nu': 1.9369142163098112, 'a_scale': 2.7235925418675713, 'id': 169200}	1	[1]	[[[ 137.802222,3315.258612,1180.467027, 413.032532]]]	[[[3200.10066 , 191.079004, 413.032532]]]	[[[1.80552412,1.12312498,0.67894847,0.57155418]]]	[[[1.12768768,1.44120012,0.57155418]]]	[[[1.01401895,0.65193057,0. ]]]	[1.]
{'B_diff': 0.25, 'I_diff': 1.0, 'T_diff': 0.75, 'N0': 1362.5691860435195, 'h_N': 8.776933702015297, 'r0': 0.6349095988094707, 'a0': 0.0009371213238621683, 'h0': 1.5081516523796554, 'alpha0': 0.00035316302226835576, 'eta0': 5.034931713863195, 'delta': 0.046053501195818504, 'n': 1.3521967530153471, 'nu': 1.94036587146828, 'a_scale': 1.4134498134519695, 'id': 182000}	2	[1,1]	[[[ 157.372683 ,3882.72546 , 280.1106858 , 123.130731 ], [1235.64647 , 48.74090134, 332.782832 , 0. ]]]	[[[3424.44061 , 200.533875 , 123.130731 ], [ 40.8971829, 0. , 0. ]]]	[[[1.67137471,0.67709321,1.51246671,0.59975202], [0.00000033,0.00000033,0.00000033,0. ]]]	[[[0.68468134,1.67838324,0.59975202], [0.00000033,0. ,0. ]]]	[[[0.63535323,1.15801321,0. ], [0.00000033,0.00000033,0. ]]]	[0.97,0.03]
{'B_diff': 1.0, 'I_diff': 0.25, 'T_diff': 0.5, 'N0': 920.0374705754698, 'h_N': 10.475948986024449, 'r0': 0.7531294936144745, 'a0': 0.0016930817645465894, 'h0': 1.997956804324625, 'alpha0': 0.0005955438165286732, 'eta0': 2.0185316999642278, 'delta': 0.04923716535564579, 'n': 1.0644878093829067, 'nu': 1.657684296078179, 'a_scale': 2.751453217739675, 'id': 201800}	1	[0]	[[[ 0.87316304,2975.46001733, 56.5116114 , 65.1835122 ]]]	[[[2975.45573 , 35.8890945, 32.0486795]]]	[[[0.,0.,0.,0.]]]	[[[0.,0.,0.]]]	[[[0.00000001,0. ,0. ]]]	[1.]
{'B_diff': 0.75, 'I_diff': 1.0, 'T_diff': 0.5, 'N0': 1058.1788714166662, 'h_N': 10.98293570871863, 'r0': 0.7912006737154296, 'a0': 0.0015963410523611133, 'h0': 0.9051307376190764, 'alpha0': 0.0005606031662174808, 'eta0': 4.051094292033218, 'delta': 0.035900038576340526, 'n': 1.9603361567352982, 'nu': 1.9693260100684338, 'a_scale': 3.965597361097223, 'id': 188200}	2	[0,0]	[[[ 0.64676891,6519.688851 , 48.1587587 , 97.134528 ], [ 26.6536466 ,2412.7206959 , 100.8232918 , 224.4244911 ]]]	[[[ 298.408141 , 18.6188047, 60.565706 ], [2395.89739 , 30.7622654, 159.148262 ]]]	[[[0.03124766,0.02972029,0.39174014,0.16514337], [2.53020864,0.4519142 ,1.43358621,0.30742236]]]	[[[0.04649743,0.12549416,0.15365927], [0.45257637,1.49257706,0.37602549]]]	[[[0.03071757,0.61471703,0.23419548], [0.38798516,1.44406272,0.14541736]]]	[0.15,0.85]
{'B_diff': 0.75, 'I_diff': 0.5, 'T_diff': 0.25, 'N0': 1571.5610566815822, 'h_N': 17.657476185018368, 'r0': 0.8152225357850084, 'a0': 0.0018858734351997778, 'h0': 1.9213357347045856, 'alpha0': 0.0003121018286854165, 'eta0': 4.88584878666653, 'delta': 0.05714718749681523, 'n': 1.4661455287374383, 'nu': 1.3239450609832497, 'a_scale': 2.2583984047073766, 'id': 173600}	2	[1,1]	[[[ 742.08127 ,1065.4254332, 764.662312 , 63.6546969], [1433.19063 , 51.5290422, 222.4494114, 0. ]]]	[[[1022.19558 , 580.632066 , 63.6546969], [ 28.7687941, 143.222842 , 0. ]]]	[[[0.66443261,1.91826006,0.79975714,0.15423628], [0.00000033,0.00000033,0.00000033,0. ]]]	[[[1.93672895,0.88284943,0.15423628], [0.00000033,0.00000033,0. ]]]	[[[1.57935036,0.54303057,0. ], [0.00000033,0.00000033,0. ]]]	[0.98,0.02]
{'B_diff': 0.75, 'I_diff': 0.75, 'T_diff': 1.0, 'N0': 1546.4632741364799, 'h_N': 6.018761203060442, 'r0': 0.8383149387814421, 'a0': 0.0015575270191147295, 'h0': 1.5243431394353717, 'alpha0': 0.00037521227525289034, 'eta0': 2.907617335509233, 'delta': 0.05112046237586822, 'n': 1.4609649894077874, 'nu': 1.301714140398739, 'a_scale': 4.6389118326489935, 'id': 175000}	3	[0,0,0]	[[[ 204.824763 ,3315.598125 , 874.927192 , 233.153024 ], [ 189.990618 ,3286.170255 , 873.716125 , 239.5891746], [ 218.513322 ,3343.444804 , 872.576544 , 227.7205752]]]	[[[515.452785,266.927828,136.072588], [571.956765,265.126263,141.004187], [461.865654,271.220568,131.736287]]]	[[[1.67327943,0.95455743,0.83654821,0.5566772 ], [1.76261975,0.96516144,0.84028773,0.54765357], [1.56330946,0.94527448,0.83692477,0.5744346 ]]]	[[[2.08026896,1.23793984,0.70063918], [1.88177622,1.22539587,0.67466808], [2.34665793,1.22079243,0.73144629]]]	[[[1.1997587 ,1.1331902 ,0.76196082], [1.24187683,1.13472031,0.76406307], [1.1653437 ,1.14208742,0.7717613 ]]]	[0.99 ,0.005,0.005]
{'B_diff': 1.0, 'I_diff': 0.5, 'T_diff': 0.25, 'N0': 2151.246297479893, 'h_N': 11.543370870131032, 'r0': 1.4696527131021127, 'a0': 0.001284232308461847, 'h0': 2.1172837711995403, 'alpha0': 0.0005614471199085233, 'eta0': 2.034991284373632, 'delta': 0.04387014196676657, 'n': 1.1114027404694589, 'nu': 1.627222160581565, 'a_scale': 3.9023647993857593, 'id': 202400}	2	[0,0]	[[[ 0.36848787,17790.09770794, 60.8868499 , 25.410659 ], [ 0.3846 , 7585.68473544, 60.8868499 , 73.4259555 ]]]	[[[ 0.04180794, 32.6147904 , 14.3617479 ], [7585.68473 , 32.6147904 , 55.6685636 ]]]	[[[0.,0.,0.,0.], [0.,0.,0.,0.]]]	[[[0.,0.,0.], [0.,0.,0.]]]	[[[0. ,0. ,0. ], [0.00000004,0. ,0. ]]]	[0.63,0.37]
{'B_diff': 1.0, 'I_diff': 1.0, 'T_diff': 0.5, 'N0': 673.9315319171878, 'h_N': 17.65809529372123, 'r0': 1.3492920634669738, 'a0': 0.002002996262501275, 'h0': 2.124452123322721, 'alpha0': 0.00045300192814945093, 'eta0': 3.1121427920829694, 'delta': 0.03286973595389578, 'n': 1.5833497465396356, 'nu': 1.8311441500744117, 'a_scale': 3.94242384729537, 'id': 204200}	2	[0,0]	[[[ 0.50252384,5077.74286014, 46.27911 , 31.2121919 ], [ 0.6013151 ,1897.72286598, 46.27911 , 81.8560632 ]]]	[[[ 3.16528014, 23.8737426 , 18.7050977 ], [1897.2558 , 23.8737426 , 59.6032392 ]]]	[[[0.00000033,0.00000033,0.00000033,0.00000033], [0.00000033,0.00000033,0.00000033,0.00000033]]]	[[[0.00000033,0.00000033,0.00000033], [0.00000033,0.00000033,0.00000033]]]	[[[0.00000033,0.00000033,0.00000033], [0.00000033,0.00000033,0.00000033]]]	[0.605,0.395]
{'B_diff': 1.0, 'I_diff': 0.75, 'T_diff': 0.5, 'N0': 1047.6984984127148, 'h_N': 12.337275547089423, 'r0': 0.9929612368131664, 'a0': 0.001967141708940814, 'h0': 1.8642800372748132, 'alpha0': 0.0008597951774135386, 'eta0': 2.973535881486196, 'delta': 0.042140014267800244, 'n': 1.3325558563063047, 'nu': 1.7354426792490791, 'a_scale': 3.639709690404667, 'id': 203400}	2	[0,0]	[[[ 0.64359649,3414.29199582, 46.2404946 , 70.586732 ], [ 0.58759254,8374.5874509 , 46.24051 , 25.8767537 ]]]	[[[3414.17581 , 23.8333583, 47.0923369], [ 3.0042609, 23.8333663, 14.3132552]]]	[[[0.00000033,0.00000033,0.00000033,0.00000033], [0. ,0. ,0. ,0. ]]]	[[[0.00000033,0.00000033,0.00000033], [0. ,0. ,0. ]]]	[[[0.00000033,0.00000033,0.00000033], [0. ,0. ,0. ]]]	[0.48,0.52]
{'B_diff': 0.5, 'I_diff': 0.25, 'T_diff': 1.0, 'N0': 1183.0605665860376, 'h_N': 15.706821812121813, 'r0': 1.2571729245794616, 'a0': 0.0014092630529944543, 'h0': 1.6757949352874757, 'alpha0': 0.0005637148689871512, 'eta0': 3.6398110320512225, 'delta': 0.059864965979228885, 'n': 1.3264316473828461, 'nu': 1.9089166694457238, 'a_scale': 1.156804520824143, 'id': 183000}	1	[1]	[[[ 153.641915,3307.009326, 343.112905, 115.955941]]]	[[[3189.47143 , 234.814419, 0. ]]]	[[[1.72635373,0.68523015,1.30448375,0.59750591]]]	[[[0.68921072,1.35331058,0. ]]]	[[[0.6194024 ,1.21899859,0.59750591]]]	[1.]
{'B_diff': 1.0, 'I_diff': 0.5, 'T_diff': 0.75, 'N0': 1920.2528643228345, 'h_N': 7.684360995532851, 'r0': 1.032924628767804, 'a0': 0.0013247512650527804, 'h0': 1.60651300802292, 'alpha0': 0.00023145073538911645, 'eta0': 2.243547542977141, 'delta': 0.03544439869494891, 'n': 1.8496293010501366, 'nu': 1.294269416421563, 'a_scale': 3.5209117868254705, 'id': 202800}	2	[0,1]	[[[ 0.45422584,8252.65139 , 273.29064 , 314.292656 ], [1788.42844 , 23.1220939 , 219.5540682 , 0. ]]]	[[[1491.72655 , 168.489078 , 207.495905 ], [ 12.6537544, 143.049088 , 0. ]]]	[[[0. ,0. ,0. ,0. ], [0.00000033,0.00000033,0.00000033,0. ]]]	[[[0. ,0. ,0. ], [0.00000033,0.00000033,0. ]]]	[[[0. ,0. ,0. ], [0.00000033,0.00000033,0. ]]]	[0.995,0.005]
{'B_diff': 0.75, 'I_diff': 1.0, 'T_diff': 0.75, 'N0': 1869.3009836846668, 'h_N': 17.93689583806196, 'r0': 1.122786498733403, 'a0': 0.0016903358704692048, 'h0': 0.7455474333976349, 'alpha0': 0.0007140229456509727, 'eta0': 3.9421972331667137, 'delta': 0.039941468349667705, 'n': 1.1087663833968842, 'nu': 1.7417638406529456, 'a_scale': 3.9823060067817013, 'id': 201200}	1	[1]	[[[ 0.86673975,6010.78749 , 121.4010935 , 180.2706134 ]]]	[[[6010.78749 , 27.2611863, 150.249568 ]]]	[[[0.05646948,0.05348513,0.60699616,0.14343555]]]	[[[0.05348513,0.07039911,0.12771003]]]	[[[0. ,0.7941013 ,0.57202475]]]	[1.]
{'B_diff': 1.0, 'I_diff': 1.0, 'T_diff': 0.25, 'N0': 1603.6857257574286, 'h_N': 7.539225002046727, 'r0': 1.0680278028331534, 'a0': 0.0006985217127601084, 'h0': 1.88845390361688, 'alpha0': 0.0004219358462260765, 'eta0': 2.037742356587962, 'delta': 0.030186336120532033, 'n': 1.7498558308440317, 'nu': 1.9719604933166075, 'a_scale': 1.3084166160230983, 'id': 204000}	1	[0]	[[[ 0.23316808,8149.31821 , 21.63354926, 47.6564948 ]]]	[[[3839.42594 , 16.9465592, 25.2262598]]]	[[[0.,0.,0.,0.]]]	[[[0.,0.,0.]]]	[[[0.,0.,0.]]]	[1.]
{'B_diff': 0.75, 'I_diff': 0.5, 'T_diff': 0.5, 'N0': 1140.3110793873036, 'h_N': 15.394095244107842, 'r0': 0.6922812138060027, 'a0': 0.0008888430372921228, 'h0': 1.4036346536977236, 'alpha0': 0.0007159551232363782, 'eta0': 1.7889329575309698, 'delta': 0.05082605430471601, 'n': 1.0826719199050436, 'nu': 1.0253312066513778, 'a_scale': 4.031727632634766, 'id': 199400}	1	[1]	[[[ 6.48443185,1414.875023 , 487.77302 , 272.436817 ]]]	[[[1146.93454 , 291.115981, 272.436817]]]	[[[0.55985229,0.34146965,0.60072383,0.18054299]]]	[[[0.23003829,0.19507222,0.18054299]]]	[[[2.28033045,1.40325442,0. ]]]	[1.]
{'B_diff': 0.25, 'I_diff': 1.0, 'T_diff': 0.75, 'N0': 568.9887079364408, 'h_N': 17.30754660299531, 'r0': 1.925986307586678, 'a0': 0.0017264084474026666, 'h0': 1.022100716237531, 'alpha0': 0.0008589314765221725, 'eta0': 4.738329819946353, 'delta': 0.04303706309203123, 'n': 1.5775452814386621, 'nu': 1.325787201806866, 'a_scale': 1.645034185670498, 'id': 156400}	3	[0,1,1]	[[[ 43.7944104 ,138.1310962 ,255.5962425 ,211.8420754 ], [ 21.8276333 ,127.7260929 ,160.38275967,340.411468 ], [ 16.3485573 ,135.3597179 ,250.064512 ,375.465601 ]]]	[[[ 94.6014373, 81.8494495,120.746225 ], [ 49.6799143,159.974748 , 0. ], [105.674888 , 0. , 0. ]]]	[[[0.6773774 ,0.9258191 ,0.17599929,0.00969676], [0. ,0. ,0. ,0. ], [0. ,0. ,0. ,0. ]]]	[[[0.96457043,0.29418412,0.01579737], [0. ,0. ,0. ], [0. ,0. ,0. ]]]	[[[0.85219465,0.1208644 ,0.0016114 ], [0. ,0. ,0. ], [0. ,0. ,0. ]]]	[0.96,0.03,0.01]
{'B_diff': 0.5, 'I_diff': 1.0, 'T_diff': 0.25, 'N0': 1789.525298948566, 'h_N': 15.750821461052356, 'r0': 0.7065378616768248, 'a0': 0.0019850951883719787, 'h0': 0.7406304466592343, 'alpha0': 0.000708814947802492, 'eta0': 2.6711893591642917, 'delta': 0.05627097182409462, 'n': 1.0615236705053979, 'nu': 1.0524241026873833, 'a_scale': 4.427013899467383, 'id': 184800}	2	[1,1]	[[[1789.5247 , 0. , 0. , 0. ], [ 939.34044 ,1066.01493 , 556.158936 , 96.6483417]]]	[[[ 0. , 0. , 0. ], [1066.01493 , 556.158936 , 96.6483417]]]	[[[0.00000033,0. ,0. ,0. ], [0.57421173,2.32505055,1.3245312 ,0.40568728]]]	[[[0. ,0. ,0. ], [2.32505055,1.3245312 ,0.40568728]]]	[[[0.,0.,0.], [0.,0.,0.]]]	[0.255,0.745]
{'B_diff': 0.25, 'I_diff': 0.5, 'T_diff': 0.75, 'N0': 578.1207317712767, 'h_N': 15.388388703310769, 'r0': 0.8145527541238091, 'a0': 0.0011641074097612529, 'h0': 1.6026630565379296, 'alpha0': 0.0008240146980910889, 'eta0': 3.1730661227204866, 'delta': 0.048284445904097195, 'n': 1.9115679543893886, 'nu': 1.206682243043983, 'a_scale': 3.0679568738064438, 'id': 206000}	1	[1]	[[[505.594331 , 24.50993002,130.5164128 , 0. ]]]	[[[14.9408656,53.3263422, 0. ]]]	[[[0.00000033,0.00000033,0.00000033,0. ]]]	[[[0.00000033,0.00000033,0. ]]]	[[[0.00000033,0.00000033,0. ]]]	[1.]
{'B_diff': 0.25, 'I_diff': 0.5, 'T_diff': 0.5, 'N0': 1712.1812938543349, 'h_N': 16.090290698190366, 'r0': 1.2767840598024485, 'a0': 0.0017456200204495134, 'h0': 1.4087288981964532, 'alpha0': 0.0007071393623692377, 'eta0': 1.836597321439192, 'delta': 0.04135058605205933, 'n': 1.1776056154221666, 'nu': 1.414177779678134, 'a_scale': 2.9346694391567545, 'id': 205800}	1	[0]	[[[ 0.632444 ,9267.737649 , 87.2883717, 115.7328664]]]	[[[581.555069 , 50.2819461, 66.4544709]]]	[[[0.00000033,0.00000033,0.00000033,0.00000033]]]	[[[0.00000033,0.00000033,0.00000033]]]	[[[0.00000033,0.00000033,0.00000033]]]	[1.]
{'B_diff': 0.25, 'I_diff': 0.75, 'T_diff': 0.25, 'N0': 825.9722511705489, 'h_N': 15.23399125167057, 'r0': 0.8090379312716746, 'a0': 0.0008743917694818321, 'h0': 1.1415683481420582, 'alpha0': 0.0004675115369500736, 'eta0': 4.940151917311331, 'delta': 0.051765990165264585, 'n': 1.7310283217888243, 'nu': 1.0992765922704626, 'a_scale': 1.7641339007250956, 'id': 206400}	1	[1]	[[[740.303797 , 29.98850082,207.620274 , 0. ]]]	[[[22.4922158, 0. , 0. ]]]	[[[0.00000033,0.00000033,0.00000033,0. ]]]	[[[0.00000033,0. ,0. ]]]	[[[0.00000033,0.00000033,0. ]]]	[1.]
{'B_diff': 0.25, 'I_diff': 0.25, 'T_diff': 0.75, 'N0': 1274.7157031703257, 'h_N': 19.420152380873745, 'r0': 0.5022298609228858, 'a0': 0.0015249331634063883, 'h0': 1.8708575206139144, 'alpha0': 0.000654771842512163, 'eta0': 1.539180143064087, 'delta': 0.031786861973277285, 'n': 1.3225514431586007, 'nu': 1.268375502223332, 'a_scale': 4.117650647481222, 'id': 205200}	1	[0]	[[[ 1.70386527,6320.360035 , 98.9113109 , 129.3227207 ]]]	[[[380.585555 , 69.2082851, 65.0290239]]]	[[[0.,0.,0.,0.]]]	[[[0.,0.,0.]]]	[[[0.,0.,0.]]]	[1.]
{'B_diff': 0.25, 'I_diff': 0.75, 'T_diff': 0.5, 'N0': 683.7777011855426, 'h_N': 11.731005344974383, 'r0': 1.1556786057710609, 'a0': 0.0017949657012937307, 'h0': 1.0478004436542876, 'alpha0': 0.0002724081551580068, 'eta0': 2.0994642611039263, 'delta': 0.056664647987697825, 'n': 1.415150802293628, 'nu': 1.9201098238753502, 'a_scale': 1.4152939765914285, 'id': 206600}	1	[0]	[[[ 0.84876453,2799.7505 , 55.1580999 , 90.6197781 ]]]	[[[1470.82337 , 35.8959131, 50.5241502]]]	[[[0.00000033,0.00000033,0.00000033,0.00000033]]]	[[[0.00000033,0.00000033,0.00000033]]]	[[[0.00000033,0.00000033,0.00000033]]]	[1.]
{'B_diff': 0.25, 'I_diff': 0.5, 'T_diff': 1.0, 'N0': 1550.5693105079408, 'h_N': 17.189388643785367, 'r0': 1.1968793347700328, 'a0': 0.0015854242428570147, 'h0': 1.2852371011103365, 'alpha0': 0.000837112339047951, 'eta0': 3.033710457391228, 'delta': 0.05355204656198968, 'n': 1.7720321639051497, 'nu': 1.011525427205037, 'a_scale': 2.0692900645647327, 'id': 206200}	3	[1,1,1]	[[[1454.20724 , 23.69872413, 192.4238403 , 0. ], [1435.87776 , 30.57426 , 165.18552 , 0. ], [ 460.35226 ,1534.811947 , 627.411628 , 167.596012 ]]]	[[[ 16.3604972, 43.4331083, 0. ], [ 10.5777002,165.18552 , 0. ], [764.260595 ,627.411628 ,167.596012 ]]]	[[[0.00000033,0.00000033,0.00000033,0. ], [0.00000033,0.00000033,0.00000033,0. ], [0.85185499,1.44859448,0.88128488,0.25190726]]]	[[[0.00000033,0.00000033,0. ], [0.00000033,0.00000033,0. ], [1.51406148,0.88128488,0.25190726]]]	[[[0.00000033,0.00000033,0. ], [0.00000033,0. ,0. ], [1.39758967,0. ,0. ]]]	[0.915,0.08 ,0.005]
{'B_diff': 0.75, 'I_diff': 0.75, 'T_diff': 0.5, 'N0': 1693.8979865698388, 'h_N': 11.60462572270302, 'r0': 1.229453809897181, 'a0': 0.0017999793978039915, 'h0': 0.8995581651389546, 'alpha0': 0.000529535040481926, 'eta0': 3.6603697091782426, 'delta': 0.046896325772272214, 'n': 1.7349445881241308, 'nu': 1.4948972100000144, 'a_scale': 1.0223900863834203, 'id': 174600}	1	[1]	[[[ 95.7156471,4113.7595473, 203.5391235, 369.241409 ]]]	[[[4044.09295, 183.44901, 0. ]]]	[[[2.0324322 ,0.56993697,1.76239277,0.28423606]]]	[[[0.57156472,1.8180712 ,0. ]]]	[[[0.52156482,1.30142823,0.28423606]]]	[1.]
{'B_diff': 1.0, 'I_diff': 1.0, 'T_diff': 1.0, 'N0': 696.8151258650865, 'h_N': 10.23926871441202, 'r0': 1.7164937343103017, 'a0': 0.0018487830564370776, 'h0': 1.138095867213179, 'alpha0': 0.0006573185517849954, 'eta0': 2.8341211064361733, 'delta': 0.04347042322877061, 'n': 1.2354307976180017, 'nu': 1.0706858456694814, 'a_scale': 3.2223768176370817, 'id': 191800}	2	[0,1]	[[[ 16.0068758 ,1277.379992 , 605.153798 , 159.2369055 ], [ 8.95282751, 157.4737992 , 428.019955 , 157.83832 ]]]	[[[ 33.511792 ,284.62525 , 12.3327145], [130.090737 ,268.678306 ,157.83832 ]]]	[[[1.72351825,0.79297221,0.4502429 ,0.25561872], [0.00000033,0.00000033,0.00000033,0.00000033]]]	[[[2.24609075,0.51782152,0.64039496], [0.00000033,0.00000033,0.00000033]]]	[[[0.84401888,0.86941706,0.27365516], [0.00000033,0.00000033,0. ]]]	[0.825,0.175]
{'B_diff': 0.75, 'I_diff': 0.25, 'T_diff': 1.0, 'N0': 1317.142512399325, 'h_N': 7.17246643558199, 'r0': 0.6621542617299441, 'a0': 0.0013328496547353602, 'h0': 0.5757947797958403, 'alpha0': 0.0006684724927020055, 'eta0': 2.702737405124486, 'delta': 0.05838081435843816, 'n': 1.546830128446174, 'nu': 1.7787998992760121, 'a_scale': 3.0064588190529022, 'id': 186200}	2	[0,0]	[[[ 0.92170478,5653.35619 , 52.4225037 , 169.8970922 ], [ 123.810454 ,2638.2390881 , 148.7658876 , 304.744605 ]]]	[[[2643.00021 , 38.5168654, 63.8950402], [2555.50908 , 103.098008 , 118.262125 ]]]	[[[0. ,0. ,0. ,0. ], [1.55054033,0.69885924,1.56316413,0.27451665]]]	[[[0. ,0. ,0. ], [0.70387558,1.62021748,0.43500435]]]	[[[0. ,0. ,0. ], [0.58908622,1.44938812,0.17331201]]]	[0.445,0.555]
{'B_diff': 0.25, 'I_diff': 1.0, 'T_diff': 0.5, 'N0': 1196.9687000381455, 'h_N': 14.18073991146268, 'r0': 1.6094085678742116, 'a0': 0.0005386901565826651, 'h0': 2.1641020318603186, 'alpha0': 0.0007308955436813484, 'eta0': 2.721203591322872, 'delta': 0.036359887022624354, 'n': 1.7353798250269992, 'nu': 1.9180154530601838, 'a_scale': 3.48780569765592, 'id': 207400}	1	[0]	[[[ 0.35064776,6636.4336 , 32.3441624 , 32.3858589 ]]]	[[[2129.74385 , 16.8266664, 21.8189432]]]	[[[0.00000033,0.00000033,0.00000033,0.00000033]]]	[[[0.00000033,0.00000033,0.00000033]]]	[[[0.00000033,0.00000033,0.00000033]]]	[1.]
{'B_diff': 0.5, 'I_diff': 1.0, 'T_diff': 0.25, 'N0': 823.9374494814199, 'h_N': 6.541547696858067, 'r0': 1.2328558983589164, 'a0': 0.000690589941937402, 'h0': 1.7284995871895898, 'alpha0': 0.00059347472605308, 'eta0': 4.367165414006458, 'delta': 0.04360126774369062, 'n': 1.1279583440965184, 'nu': 1.1564860606879142, 'a_scale': 3.9680448099782217, 'id': 197600}	1	[1]	[[[ 1.31524663,1517.068252 , 461.626028 , 162.336639 ]]]	[[[814.932871,202.493649,162.336639]]]	[[[0.98987965,0.58285564,0.91427132,0.40115439]]]	[[[0.62437512,0.68461394,0.40115439]]]	[[[1.48282304,1.39364464,0. ]]]	[1.]
{'B_diff': 0.25, 'I_diff': 1.0, 'T_diff': 1.0, 'N0': 749.231806500596, 'h_N': 5.094604916156923, 'r0': 1.2696415309216285, 'a0': 0.0010913448713322882, 'h0': 1.3305125607174948, 'alpha0': 0.0008776449455231605, 'eta0': 3.6919076220683538, 'delta': 0.04314562291031294, 'n': 1.5500139805116748, 'nu': 1.025611157025676, 'a_scale': 3.262349929535848, 'id': 207800}	1	[1]	[[[528.520034 , 40.5063583,433.782048 , 0. ]]]	[[[ 30.7761283,135.277766 , 0. ]]]	[[[0.,0.,0.,0.]]]	[[[0.,0.,0.]]]	[[[0.,0.,0.]]]	[1.]
{'B_diff': 0.25, 'I_diff': 0.25, 'T_diff': 0.75, 'N0': 1583.8455299994453, 'h_N': 18.811988223714252, 'r0': 0.5036501881370492, 'a0': 0.0007635039014578801, 'h0': 2.1616771578384357, 'alpha0': 0.0008455802433364161, 'eta0': 4.998704738043198, 'delta': 0.04720264622142944, 'n': 1.9900101809231194, 'nu': 1.6114595986098865, 'a_scale': 2.262607123194102, 'id': 192400}	1	[0]	[[[ 424.511343 ,4186.895843 , 483.1106056, 60.1475318]]]	[[[3223.57286 , 405.83312 , 24.9831603]]]	[[[1.26030056,0.88890593,1.35413273,0.47485874]]]	[[[0.91224231,1.39894195,0.67376368]]]	[[[0.84165528,1.12873515,0.33547843]]]	[1.]
{'B_diff': 0.5, 'I_diff': 0.75, 'T_diff': 0.75, 'N0': 1281.602845138682, 'h_N': 18.83533562937299, 'r0': 1.7011041481691729, 'a0': 0.0011004744909133574, 'h0': 2.176471973209671, 'alpha0': 0.0008714131256516191, 'eta0': 3.087106566398943, 'delta': 0.03994360122327817, 'n': 1.5884046323375094, 'nu': 1.0139922378732078, 'a_scale': 3.791106245916986, 'id': 184400}	3	[0,1,1]	[[[ 180.773652 ,1973.830898 , 768.563224 , 217.1615727 ], [ 29.5079594 ,4246.383582 , 436.22437 , 145.670827 ], [ 130.723969 ,2677.06985542,1032.20666 , 143.901677 ]]]	[[[ 262.969348, 295.800561, 146.13148 ], [ 227.305512, 436.22437 , 145.670827], [2670.86498 , 0. , 0. ]]]	[[[1.36891748,1.23890523,0.67248626,0.60687817], [2.72012297,0.64076799,1.2977218 ,0.93349433], [1.20517722,0.99659588,0.97028224,1.48710317]]]	[[[1.58921804,1.05727064,0.57049174], [0.77389889,1.2977218 ,0.93349433], [0.9968011 ,0. ,0. ]]]	[[[1.39953855,1.01424311,1.27625904], [0.63451958,0. ,0. ], [0.91330955,0.97028224,1.48710317]]]	[0.94 ,0.055,0.005]
{'B_diff': 1.0, 'I_diff': 0.75, 'T_diff': 0.75, 'N0': 2072.5812033840884, 'h_N': 18.186131232245277, 'r0': 0.8722718511619776, 'a0': 0.0005235513158381818, 'h0': 0.9746361929959106, 'alpha0': 0.000712754179057146, 'eta0': 3.2696450701761064, 'delta': 0.042701380320330475, 'n': 1.2686215829455034, 'nu': 1.9860353049388761, 'a_scale': 3.732511568560102, 'id': 203600}	1	[0]	[[[ 1.04275805,7124.88396431, 42.2927697 , 92.6251873 ]]]	[[[7124.84158 , 19.1685561, 67.3607318]]]	[[[0.01127226,0.0106142 ,0.32787654,0.09309 ]]]	[[[0.01061415,0.02190722,0.02885163]]]	[[[0.03339554,0.60474918,0.31026808]]]	[1.]
{'B_diff': 0.5, 'I_diff': 0.25, 'T_diff': 0.25, 'N0': 1424.9827513661064, 'h_N': 11.996487739206684, 'r0': 1.2229369242082282, 'a0': 0.0011666575781916636, 'h0': 1.135453966020044, 'alpha0': 0.0006090497830935472, 'eta0': 2.1438262902058987, 'delta': 0.04710482462180478, 'n': 1.590434679949869, 'nu': 1.7476137953875188, 'a_scale': 3.504699578154791, 'id': 208000}	1	[0]	[[[ 0.55192022,6476.13715 , 48.3656158 , 90.2115919 ]]]	[[[4327.19553 , 26.4154341, 58.0821639]]]	[[[0.00000033,0.00000033,0.00000033,0.00000033]]]	[[[0.00000033,0.00000033,0.00000033]]]	[[[0.00000033,0.00000033,0.00000033]]]	[1.]
{'B_diff': 0.5, 'I_diff': 0.25, 'T_diff': 0.75, 'N0': 2082.3768186641346, 'h_N': 11.71545739734288, 'r0': 1.742370139668562, 'a0': 0.0010836004045815598, 'h0': 2.211430535670169, 'alpha0': 0.0007887557348929064, 'eta0': 1.4607566329458053, 'delta': 0.0367168174299729, 'n': 1.6437938513611488, 'nu': 1.261724386806673, 'a_scale': 3.2766483666688355, 'id': 208400}	1	[0]	[[[ 0.28066916,11187.25405 , 94.344626 , 85.7714045 ]]]	[[[3924.93556 , 69.1712528, 51.3185573]]]	[[[0.,0.,0.,0.]]]	[[[0.,0.,0.]]]	[[[0.,0.,0.]]]	[1.]
{'B_diff': 0.5, 'I_diff': 0.75, 'T_diff': 0.75, 'N0': 1296.7285464029778, 'h_N': 16.267425517853916, 'r0': 1.655378751949058, 'a0': 0.001620558497569473, 'h0': 1.3096624702346116, 'alpha0': 0.00039773762428110967, 'eta0': 2.767295390387552, 'delta': 0.055423836033505, 'n': 1.6829051448654493, 'nu': 1.9865739918302836, 'a_scale': 1.209848865933337, 'id': 210000}	1	[1]	[[[ 0.61914929,6434.17614 , 35.84360033, 76.1468093 ]]]	[[[3590.67643 , 28.3584017, 0. ]]]	[[[0.00000033,0.00000033,0.00000033,0.00000033]]]	[[[0.00000033,0.00000033,0. ]]]	[[[0.00000033,0.00000033,0.00000033]]]	[1.]
{'B_diff': 0.25, 'I_diff': 0.5, 'T_diff': 0.75, 'N0': 1802.4572855433537, 'h_N': 7.0002298890717585, 'r0': 1.8185692143341616, 'a0': 0.001905422755136462, 'h0': 1.9962341389176714, 'alpha0': 0.0006051454845445854, 'eta0': 5.1238026364089935, 'delta': 0.05457415913181214, 'n': 1.4613978750984786, 'nu': 1.9674653635066672, 'a_scale': 2.9029738039222686, 'id': 180400}	1	[1]	[[[ 362.178575,3504.062823, 958.675424, 132.580757]]]	[[[3340.20808 , 241.139562, 132.580757]]]	[[[1.34903757,0.94996638,0.76713617,0.5289016 ]]]	[[[0.95586413,1.09607005,0.5289016 ]]]	[[[0.87527731,0.70542442,0. ]]]	[1.]
{'B_diff': 0.5, 'I_diff': 0.5, 'T_diff': 0.5, 'N0': 592.8509102614789, 'h_N': 7.025121827735976, 'r0': 1.8564952285091922, 'a0': 0.0008873421643432937, 'h0': 0.7038776681464257, 'alpha0': 0.0006014945679281442, 'eta0': 3.6258030482121146, 'delta': 0.045643736766140884, 'n': 1.3820706382847778, 'nu': 1.6083867047206768, 'a_scale': 3.68739101603495, 'id': 209000}	1	[0]	[[[ 0.57803801,882.1398029 , 89.1684699 ,189.2862799 ]]]	[[[863.935087 , 45.2374237,150.414515 ]]]	[[[0.,0.,0.,0.]]]	[[[0.,0.,0.]]]	[[[0.,0.,0.]]]	[1.]
{'B_diff': 0.25, 'I_diff': 1.0, 'T_diff': 0.25, 'N0': 981.3851830774026, 'h_N': 13.388810394370676, 'r0': 0.7082713124212394, 'a0': 0.002061996927658993, 'h0': 0.5791604991897185, 'alpha0': 0.0006933039115350197, 'eta0': 3.776809370779781, 'delta': 0.03312162120922253, 'n': 1.8552635034371276, 'nu': 1.415087508205259, 'a_scale': 2.2743734280005845, 'id': 207200}	3	[1,1,1]	[[[ 3.08167979,1407.014651 , 72.4945738 , 382.033037 ], [ 77.0391182 , 927.095124 , 84.3870805 , 375.346878 ], [ 912.36722 , 18.32757641, 75.1988854 , 15.7403308 ]]]	[[[620.664695 , 39.601683 ,382.033037 ], [677.132453 , 53.7297977,375.346878 ], [ 10.260679 , 37.7301642, 0. ]]]	[[[0. ,0. ,0. ,0. ], [1.14200118,0.87881812,0.98554793,0.13328921], [0. ,0. ,0. ,0. ]]]	[[[0. ,0. ,0. ], [0.92067672,1.14299751,0.13328921], [0. ,0. ,0. ]]]	[[[0. ,0. ,0. ], [0.81712182,0.73823881,0. ], [0. ,0. ,0. ]]]	[0.935,0.025,0.04 ]
{'B_diff': 0.5, 'I_diff': 0.75, 'T_diff': 0.25, 'N0': 1423.822544278166, 'h_N': 8.768610115054212, 'r0': 1.5915899864699532, 'a0': 0.0013534690071067457, 'h0': 1.0447788831108342, 'alpha0': 0.0006911668706694606, 'eta0': 2.1417732750128917, 'delta': 0.033563711642723315, 'n': 1.7028681718327765, 'nu': 1.9427963346555943, 'a_scale': 3.042241226147218, 'id': 209600}	1	[0]	[[[ 0.20636278,8694.14326 , 25.6406541 , 59.9662615 ]]]	[[[1123.68363 , 13.7728107, 46.5674677]]]	[[[0.,0.,0.,0.]]]	[[[0.,0.,0.]]]	[[[0.,0.,0.]]]	[1.]
{'B_diff': 0.5, 'I_diff': 1.0, 'T_diff': 1.0, 'N0': 1719.0253861911385, 'h_N': 14.997589393124697, 'r0': 1.7897531024614668, 'a0': 0.0012937952411060448, 'h0': 0.7442602546739104, 'alpha0': 0.0005451326819993793, 'eta0': 1.7044821827069694, 'delta': 0.046431995278605497, 'n': 1.404471359106057, 'nu': 1.273536180884895, 'a_scale': 1.1298918313786737, 'id': 211000}	1	[1]	[[[ 0.74466145,4983.88532 , 96.34930902, 652.994671 ]]]	[[[3106.48835 , 95.6545901, 0. ]]]	[[[0.00000033,0.00000033,0.00000033,0.00000033]]]	[[[0.00000033,0.00000033,0. ]]]	[[[0.00000033,0.00000033,0.00000033]]]	[1.]
{'B_diff': 0.75, 'I_diff': 0.75, 'T_diff': 0.75, 'N0': 1976.3187042706154, 'h_N': 9.595981844261871, 'r0': 1.345503560819643, 'a0': 0.0019755535412936164, 'h0': 1.5034981306270798, 'alpha0': 0.000361618243550828, 'eta0': 4.70140109595499, 'delta': 0.038390995367357954, 'n': 1.8797821445309226, 'nu': 1.9396673299882048, 'a_scale': 4.384961237844918, 'id': 187600}	1	[0]	[[[ 120.763989 ,3663.97864398, 599.7563394 , 370.5299821 ]]]	[[[3658.56747 , 45.5114734, 283.229804 ]]]	[[[2.01376919,0.82666167,1.0708018 ,0.65126777]]]	[[[0.82688172,1.39497216,0.75896461]]]	[[[0.69952485,1.0758157 ,0.36813664]]]	[1.]
{'B_diff': 1.0, 'I_diff': 1.0, 'T_diff': 0.75, 'N0': 1488.5739055732502, 'h_N': 13.067795665502196, 'r0': 1.7729371674229242, 'a0': 0.00123769905426471, 'h0': 2.24608685344264, 'alpha0': 0.00046162539610355915, 'eta0': 3.4393005971601593, 'delta': 0.054668897829539154, 'n': 1.573257380616739, 'nu': 1.370068011426595, 'a_scale': 3.4647444387930872, 'id': 204400}	1	[0]	[[[ 5.9587927 ,1453.65474632,1293.429366 , 321.081105 ]]]	[[[1453.41332 , 125.539106, 204.695044]]]	[[[5.09774906,0.79831704,0.48669608,0.31187709]]]	[[[0.79826209,0.51030303,0.22508496]]]	[[[1.58903442,0.54564666,0.90383665]]]	[1.]
{'B_diff': 1.0, 'I_diff': 0.75, 'T_diff': 0.75, 'N0': 1807.471676525243, 'h_N': 15.287962820868676, 'r0': 1.342243554481147, 'a0': 0.0014151846965172118, 'h0': 1.7090526201056084, 'alpha0': 0.0008897273304617854, 'eta0': 3.1383522410552915, 'delta': 0.041189690808761885, 'n': 1.089469411642411, 'nu': 1.136359291790001, 'a_scale': 4.015224953999727, 'id': 190800}	4	[1,1,1,1]	[[[ 22.0029623 ,3627.88402 , 463.16772 , 260.16737673], [ 409.627975 ,7272.72781 , 963.644803 , 67.0119104 ], [ 9.54868237,3045.22872 , 887.904441 , 260.690224 ], [ 296.732062 ,6882.2105 ,1089.071605 , 59.4187349 ]]]	[[[3627.88402 , 261.335672, 250.382426], [ 0. , 287.902039, 0. ], [3045.22872 , 233.152396, 260.690224], [ 0. , 635.579401, 0. ]]]	[[[2.9327324 ,0.50310574,0.94805602,0.50724703], [1.52789658,0.82949096,1.1154368 ,1.2475507 ], [2.85667295,0.51643373,0.46752084,0.53745441], [1.83756831,0.75362739,0.88797607,0.6932843 ]]]	[[[0.50310574,1.4672248 ,0.52238164], [0. ,1.68165252,0. ], [0.51643373,1.38855944,0.53745441], [0. ,0.960985 ,0. ]]]	[[[0. ,0.89354044,1.64003498], [0.82949096,1.37223837,1.2475507 ], [0. ,0.19069036,0. ], [0.75362739,1.45226755,0.6932843 ]]]	[0.91 ,0.015,0.055,0.02 ]
{'B_diff': 0.75, 'I_diff': 0.75, 'T_diff': 0.5, 'N0': 561.9399967769561, 'h_N': 19.12991303018613, 'r0': 1.0054803452889323, 'a0': 0.0016373114317408915, 'h0': 0.9753220916580254, 'alpha0': 0.0006875933268700237, 'eta0': 4.9423629721907965, 'delta': 0.054890308844798064, 'n': 1.725564544242336, 'nu': 1.6202658330894806, 'a_scale': 4.072248311510898, 'id': 161800}	2	[1,1]	[[[ 78.2061697 ,260.45324167,295.8373363 ,139.556475 ], [ 16.3141863 ,269.99316906,201.49923 ,190.056097 ]]]	[[[258.115888 , 78.3126243,139.556475 ], [267.756672 , 62.385336 ,190.056097 ]]]	[[[0.7630423 ,1.12604756,0.30185061,0.03933862], [0. ,0. ,0. ,0. ]]]	[[[1.13270282,0.58368595,0.03933862], [0. ,0. ,0. ]]]	[[[0.42213512,0.20825352,0. ], [0. ,0. ,0. ]]]	[0.955,0.045]
{'B_diff': 0.75, 'I_diff': 0.5, 'T_diff': 0.5, 'N0': 629.0719463380378, 'h_N': 6.990616533163603, 'r0': 1.4917513769635298, 'a0': 0.0009043828512530756, 'h0': 2.254163056342395, 'alpha0': 0.0004001660884459073, 'eta0': 1.4564994065658425, 'delta': 0.04624367141711475, 'n': 1.504614379745389, 'nu': 1.7021494658978895, 'a_scale': 1.5619330598594097, 'id': 212200}	1	[0]	[[[ 0.27626874,2604.92097 , 56.7555654 , 46.1357391 ]]]	[[[1598.43539 , 36.8531206, 33.0362472]]]	[[[0.00000033,0.00000033,0.00000033,0.00000033]]]	[[[0.00000033,0.00000033,0.00000033]]]	[[[0.00000033,0.00000033,0.00000033]]]	[1.]
{'B_diff': 0.75, 'I_diff': 0.5, 'T_diff': 0.75, 'N0': 1000.5614060823821, 'h_N': 19.16830053406047, 'r0': 1.939823052535106, 'a0': 0.002004269798158603, 'h0': 1.4314172900734774, 'alpha0': 0.0002398814543791847, 'eta0': 3.024545177981684, 'delta': 0.03962236811785202, 'n': 1.0166237176309112, 'nu': 1.8511892076570011, 'a_scale': 3.627429273857507, 'id': 212400}	3	[1,1,1]	[[[ 0.45988334,6850.45166 , 71.2205889 , 57.6928967 ], [ 0.52085732,3208.95227 , 71.2205889 , 95.9419055 ], [1000.56107 , 0. , 0. , 0. ]]]	[[[ 0. , 40.2882982, 20.1464315], [3208.95227 , 40.2882982, 72.9462411], [ 0. , 0. , 0. ]]]	[[[0.00000033,0.00000033,0.00000033,0.00000033], [0.00000033,0.00000033,0.00000033,0.00000033], [0.00000033,0. ,0. ,0. ]]]	[[[0. ,0.00000033,0.00000033], [0.00000033,0.00000033,0.00000033], [0. ,0. ,0. ]]]	[[[0.00000033,0.00000033,0.00000033], [0. ,0.00000033,0.00000033], [0. ,0. ,0. ]]]	[0.575,0.415,0.01 ]
{'B_diff': 1.0, 'I_diff': 0.75, 'T_diff': 0.5, 'N0': 1979.2690590469967, 'h_N': 17.94698888199186, 'r0': 1.790275121125846, 'a0': 0.001182304052506192, 'h0': 0.9201369243517181, 'alpha0': 0.0008468596854776609, 'eta0': 2.0008697164356737, 'delta': 0.052721889651125245, 'n': 1.9859551429290405, 'nu': 1.308195369374241, 'a_scale': 4.604688047049356, 'id': 190600}	1	[0]	[[[ 12.6864676,3079.2104371, 330.5601867, 600.4475 ]]]	[[[3067.44614 , 71.6115077, 326.101405 ]]]	[[[2.27181471,0.60836418,1.02228644,0.30678577]]]	[[[0.6088409 ,0.86483609,0.27722821]]]	[[[0.66936234,1.36263119,0.56835576]]]	[1.]
{'B_diff': 0.75, 'I_diff': 0.25, 'T_diff': 1.0, 'N0': 1160.538956281876, 'h_N': 17.31200040157196, 'r0': 0.605468683348332, 'a0': 0.001875356967917887, 'h0': 1.4417703977238983, 'alpha0': 0.0006852049323917383, 'eta0': 4.08562170993361, 'delta': 0.030430364963347334, 'n': 1.3917028914380865, 'nu': 1.8392115720331947, 'a_scale': 3.039224325508821, 'id': 211800}	1	[0]	[[[ 1.03582005,5822.61222 , 29.79844934, 71.1823137 ]]]	[[[2568.94689 , 21.8427328, 25.5436211]]]	[[[0.00000033,0.00000033,0.00000033,0.00000033]]]	[[[0.00000033,0.00000033,0.00000033]]]	[[[0.00000033,0.00000033,0.00000033]]]	[1.]
{'B_diff': 0.25, 'I_diff': 0.75, 'T_diff': 1.0, 'N0': 696.1188584259861, 'h_N': 14.4417124083392, 'r0': 1.1036202227661949, 'a0': 0.0017340277901046707, 'h0': 1.3284079450549413, 'alpha0': 0.0007148413046635168, 'eta0': 2.8365768049310573, 'delta': 0.04644688858532718, 'n': 1.8797783087890076, 'nu': 1.6417377048274875, 'a_scale': 4.569191207570263, 'id': 194200}	1	[0]	[[[ 57.731641 ,1720.910858 , 171.9450676, 144.5100849]]]	[[[1401.46297 , 40.6421716, 57.9880034]]]	[[[1.99159026,0.59298777,1.04673278,0.35138006]]]	[[[0.59070768,0.82695711,0.24324992]]]	[[[0.74768026,1.3044805 ,0.59748971]]]	[1.]
{'B_diff': 0.75, 'I_diff': 1.0, 'T_diff': 0.25, 'N0': 684.1555385232182, 'h_N': 16.59520192914244, 'r0': 1.7040678917888628, 'a0': 0.0009181448075017082, 'h0': 0.8816899808608273, 'alpha0': 0.0005590720709542882, 'eta0': 2.9985851152974883, 'delta': 0.03971544905307798, 'n': 1.9310032020305918, 'nu': 1.523246855208693, 'a_scale': 2.802420895465878, 'id': 213600}	3	[0,0,1]	[[[ 0.78439208,2543.609889 , 77.4325657 , 159.73011709], [ 2.02457259, 631.8777044 , 77.0392789 , 271.881382 ], [ 2.02457259, 631.8777044 , 77.0392789 , 271.881382 ]]]	[[[257.203439 , 38.7283795,152.418811 ], [580.40884 , 38.8358399,271.881382 ], [580.40884 , 38.8358399,271.881382 ]]]	[[[0.00000033,0.00000033,0.00000033,0.00000033], [0. ,0. ,0. ,0. ], [0. ,0. ,0. ,0. ]]]	[[[0.00000033,0.00000033,0.00000033], [0. ,0. ,0. ], [0. ,0. ,0. ]]]	[[[0.00000033,0.00000033,0.00000033], [0. ,0. ,1. ], [0. ,0. ,0. ]]]	[0.965,0.015,0.02 ]
{'B_diff': 1.0, 'I_diff': 0.5, 'T_diff': 0.5, 'N0': 1918.989682681647, 'h_N': 19.37822589586159, 'r0': 0.8199823130197565, 'a0': 0.0006036078356387352, 'h0': 0.8152904090173598, 'alpha0': 0.00062877712578849, 'eta0': 4.995242879948577, 'delta': 0.05047265894206843, 'n': 1.4554947538196985, 'nu': 1.5550394508099528, 'a_scale': 3.465603789414504, 'id': 202600}	1	[0]	[[[ 56.4637295,1494.213652 , 538.699962 , 669.03721 ]]]	[[[1377.84832 , 116.559633, 512.722534]]]	[[[2.70847047,0.93263849,0.4853871 ,0.22104745]]]	[[[0.7866489 ,2.02047893,0.25422029]]]	[[[3.99929367,0.44248305,0.44386681]]]	[1.]
{'B_diff': 1.0, 'I_diff': 0.25, 'T_diff': 0.25, 'N0': 2098.316927793361, 'h_N': 18.129506885331182, 'r0': 0.5570099015235598, 'a0': 0.001963004135403261, 'h0': 0.7315818705591222, 'alpha0': 0.00028493595529716347, 'eta0': 4.988717865592948, 'delta': 0.03636461099552783, 'n': 1.0967729727347133, 'nu': 1.1031082627987436, 'a_scale': 2.885897970776866, 'id': 201600}	5	[1,1,1,1,1]	[[[2098.31623 , 0. , 0. , 0. ], [1897.59194 , 65.0572565, 322.6589529, 0. ], [1235.9267 , 307.3263803,1019.112196 , 113.396271 ], [1235.54657 , 307.281346 ,1019.742387 , 113.412623 ], [1914.81666 , 46.0695891, 287.309616 , 0. ]]]	[[[ 0. , 0. , 0. ], [ 38.6711967,282.720815 , 0. ], [307.325338 ,769.176226 ,113.396271 ], [307.281346 ,769.674525 ,113.412623 ], [ 46.0695891,287.309616 , 0. ]]]	[[[0.00000033,0. ,0. ,0. ], [0.00000033,0.00000033,0.00000033,0. ], [0.44143482,3.50417793,0.93904022,0.21494139], [0.44131439,3.5009668 ,0.93788916,0.21489443], [0.00000033,0.00000033,0.00000033,0. ]]]	[[[0. ,0. ,0. ], [0.00000033,0.00000033,0. ], [3.50418194,1.01843532,0.21494139], [3.5009668 ,1.01715079,0.21489443], [0.00000033,0.00000033,0. ]]]	[[[0. ,0. ,0. ], [0.00000033,0.00000033,0. ], [2.48098666,0.69908811,0. ], [0. ,0.6983172 ,0. ], [0. ,0. ,0. ]]]	[0.29 ,0.035,0.5 ,0.145,0.03 ]
{'B_diff': 0.75, 'I_diff': 0.5, 'T_diff': 1.0, 'N0': 759.1186366307613, 'h_N': 13.416308664200054, 'r0': 0.8616307004220527, 'a0': 0.0016481629159886383, 'h0': 1.4267963503114363, 'alpha0': 0.0003238325534219847, 'eta0': 3.0385991068982277, 'delta': 0.052809578132996346, 'n': 1.5020026576176981, 'nu': 1.743293907103872, 'a_scale': 2.609703030410965, 'id': 212600}	2	[0,0]	[[[ 1.2059974 ,3891.916593 , 95.5143364 , 77.5680266 ], [ 1.54445215,1950.896654 , 95.5143364 , 141.265472 ]]]	[[[ 598.910823 , 57.2329245, 42.8710198], [1777.46498 , 57.2329245, 76.3761437]]]	[[[0.,0.,0.,0.], [0.,0.,0.,0.]]]	[[[0.,0.,0.], [0.,0.,0.]]]	[[[0.,0.,0.], [0.,0.,0.]]]	[0.39,0.61]
{'B_diff': 0.75, 'I_diff': 1.0, 'T_diff': 0.5, 'N0': 1122.3745233420166, 'h_N': 6.453740744891489, 'r0': 0.9694828247067184, 'a0': 0.0019462278094088492, 'h0': 2.006145532036645, 'alpha0': 0.00043361369697624756, 'eta0': 1.7502808233017089, 'delta': 0.04581754287434274, 'n': 1.2336053207129387, 'nu': 1.4582780107288995, 'a_scale': 2.6703198680833307, 'id': 213800}	2	[0,0]	[[[ 0.46084231,3306.32940364, 117.6687271 , 140.0877812 ], [ 0.38188253,7456.16092908, 117.668727 , 58.5865406 ]]]	[[[3305.97236 , 65.3228918 , 104.829782 ], [ 1.53055908, 65.3228918 , 37.4309715 ]]]	[[[0.,0.,0.,0.], [0.,0.,0.,0.]]]	[[[0.,0.,0.], [0.,0.,0.]]]	[[[0.,0.,0.], [0.,0.,0.]]]	[0.31,0.69]
{'B_diff': 1.0, 'I_diff': 0.75, 'T_diff': 1.0, 'N0': 1534.537315601405, 'h_N': 9.906364339385718, 'r0': 1.5009206328049458, 'a0': 0.0005204036519441327, 'h0': 1.7752163952908806, 'alpha0': 0.0007862326674577189, 'eta0': 4.7721778094237175, 'delta': 0.05127503446124982, 'n': 1.1354469841779602, 'nu': 1.9624115395805635, 'a_scale': 2.402387306769608, 'id': 203800}	1	[1]	[[[ 3.06051706,6156.90285 , 775.806254 , 81.1779285 ]]]	[[[1365.69338 , 346.957058 , 81.1779285]]]	[[[1.73901529,0.64329767,1.36433663,1.26359074]]]	[[[1.26746184,1.4225631 ,1.26359074]]]	[[[0.92483696,1.68911002,0. ]]]	[1.]
{'B_diff': 0.25, 'I_diff': 1.0, 'T_diff': 0.75, 'N0': 1580.4659783773648, 'h_N': 7.7218195901973194, 'r0': 0.6516988226207874, 'a0': 0.0011043270124487291, 'h0': 1.9101344154835072, 'alpha0': 0.0007703069140098006, 'eta0': 1.9605306988127595, 'delta': 0.05194847455314387, 'n': 1.0041516775736403, 'nu': 1.4964430557034778, 'a_scale': 4.317867766378477, 'id': 207600}	2	[1,1]	[[[ 1.45061337,5755.56075 , 454.304138 , 163.3302122 ], [1580.46545 , 0. , 0. , 0. ]]]	[[[5755.56075 , 40.370807 , 73.6628959], [ 0. , 0. , 0. ]]]	[[[0.92855861,0.35340297,1.38324447,0.92809628], [0.00000033,0. ,0. ,0. ]]]	[[[0.35340297,0.69303761,0.77220195], [0. ,0. ,0. ]]]	[[[0. ,1.53825727,1.26166961], [0. ,0. ,0. ]]]	[0.975,0.025]
{'B_diff': 0.25, 'I_diff': 0.75, 'T_diff': 0.5, 'N0': 2133.324574475865, 'h_N': 19.146029365374147, 'r0': 1.0271874562886167, 'a0': 0.001263260122746798, 'h0': 2.1522208526604327, 'alpha0': 0.00026169036520901957, 'eta0': 2.7304954985598044, 'delta': 0.04270147453477653, 'n': 1.96248210286925, 'nu': 1.3083723558482205, 'a_scale': 2.7777729794308605, 'id': 193800}	2	[0,1]	[[[ 128.355003 ,6012.133495 , 441.855152 , 323.525292 ], [2044.05765 , 20.39723013, 182.6148147 , 0. ]]]	[[[5238.45256 , 266.975838 , 242.323166 ], [ 13.8618813, 43.9329087, 0. ]]]	[[[2.13725336,0.58381971,1.16561641,0.60077712], [0.00000033,0.00000033,0.00000033,0. ]]]	[[[0.60891947,1.45157015,0.72315245], [0.00000033,0.00000033,0. ]]]	[[[0.52195475,0.75816667,0.24211027], [0.00000033,0.00000033,0. ]]]	[0.985,0.015]
{'B_diff': 0.75, 'I_diff': 0.75, 'T_diff': 1.0, 'N0': 1365.156812338002, 'h_N': 6.191857844756149, 'r0': 1.906921654080034, 'a0': 0.0006500987297763905, 'h0': 0.8413757349198784, 'alpha0': 0.0006427823185348351, 'eta0': 3.820777930741413, 'delta': 0.04431424641318892, 'n': 1.2777665937195488, 'nu': 1.2183360938839685, 'a_scale': 2.626570464202598, 'id': 213400}	1	[0]	[[[ 0.85879394,1085.69682366, 302.244076 , 403.397852 ]]]	[[[1077.27835 , 161.235801, 373.28739 ]]]	[[[0.,0.,0.,0.]]]	[[[0.,0.,0.]]]	[[[0.,0.,0.]]]	[1.]
{'B_diff': 1.0, 'I_diff': 0.5, 'T_diff': 0.25, 'N0': 1640.4087600036296, 'h_N': 13.121037537405462, 'r0': 1.0364876603220783, 'a0': 0.0020414783502346705, 'h0': 1.8464002547232834, 'alpha0': 0.0005188560379458866, 'eta0': 3.253666046358938, 'delta': 0.055206695976564316, 'n': 1.305260177442202, 'nu': 1.2672888068688613, 'a_scale': 2.2735148498588362, 'id': 189600}	1	[0]	[[[ 138.202489 ,3157.47343402, 426.667791 , 249.9559113 ]]]	[[[3150.19993 , 238.674162, 209.321042]]]	[[[1.79030182,0.67172589,0.94188642,0.24398727]]]	[[[0.67215073,1.11645586,0.26270647]]]	[[[0.51831158,0.72711102,0.14770962]]]	[1.]
{'B_diff': 1.0, 'I_diff': 0.5, 'T_diff': 0.5, 'N0': 1058.0460859061147, 'h_N': 14.341895738068702, 'r0': 1.5244714157064827, 'a0': 0.0010616699297358728, 'h0': 0.9433069652216894, 'alpha0': 0.0003797149700617101, 'eta0': 3.1752201812945184, 'delta': 0.058394948844719366, 'n': 1.1124777398983894, 'nu': 1.247394690862647, 'a_scale': 3.0017864498140843, 'id': 215400}	1	[1]	[[[ 3.11582782,878.435512 ,358.5866098 ,305.569492 ]]]	[[[849.770293,262.276145,305.569492]]]	[[[0.00000033,0.00000033,0.00000033,0.00000033]]]	[[[0.00000033,0.00000033,0.00000033]]]	[[[0.00000033,0.00000033,0. ]]]	[1.]
{'B_diff': 0.25, 'I_diff': 0.25, 'T_diff': 0.25, 'N0': 706.7101717073399, 'h_N': 7.00838804860452, 'r0': 1.535114439705998, 'a0': 0.001618366503502406, 'h0': 1.2835634457560392, 'alpha0': 0.0004739247466663003, 'eta0': 4.873765392092164, 'delta': 0.04413050499561259, 'n': 1.0077563456675651, 'nu': 1.5870655398139284, 'a_scale': 4.447172797210335, 'id': 204800}	4	[0,1,1,1]	[[[ 1.78532591,1554.792113 , 329.23651 , 139.3079896 ], [ 1.78578593,1506.59137 , 296.618402 , 136.4333646 ], [ 12.3604464 ,1438.11534 , 513.8549772 , 141.0842246 ], [ 706.709936 , 0. , 0. , 0. ]]]	[[[1068.89297 , 190.02633 , 107.811407 ], [1506.59137 , 207.315837 , 125.565308 ], [ 0. , 87.4027182, 42.0361563], [ 0. , 0. , 0. ]]]	[[[1.31279315,0.68833995,0.95917018,0.46232438], [1.23534398,0.67208099,0.95089142,0.48120836], [1.55619057,1.0193048 ,0.79147109,0.60027227], [0.00000033,0. ,0. ,0. ]]]	[[[0.95924772,1.17535219,0.50667767], [0.67208099,1.07939756,0.49856337], [0. ,1.31575255,0.68420865], [0. ,0. ,0. ]]]	[[[1.84320943,1.42308732,0.40989435], [0. ,0.69160387,0.28209337], [1.0193048 ,0.82506682,0.57067283], [0. ,0. ,0. ]]]	[0.785,0.16 ,0.05 ,0.005]
{'B_diff': 0.25, 'I_diff': 1.0, 'T_diff': 1.0, 'N0': 1739.0195932644897, 'h_N': 11.009391543490981, 'r0': 1.1425089379594875, 'a0': 0.0019929641099920565, 'h0': 1.931635776139293, 'alpha0': 0.0008126618338463512, 'eta0': 5.084711321837758, 'delta': 0.056376879367611155, 'n': 1.227556644740611, 'nu': 1.6219674498634515, 'a_scale': 2.1446310104081787, 'id': 195000}	1	[1]	[[[ 958.253079 ,1188.22171014,1547.43008 , 0. ]]]	[[[1181.86982, 0. , 0. ]]]	[[[0.65736219,1.97967601,0.5709308 ,0. ]]]	[[[1.98050065,0. ,0. ]]]	[[[1.8438723,0.5709308,0. ]]]	[1.]
{'B_diff': 1.0, 'I_diff': 0.5, 'T_diff': 1.0, 'N0': 1101.2679689385768, 'h_N': 7.976756858620545, 'r0': 1.575594506159851, 'a0': 0.0019088658923830796, 'h0': 0.5919288184837005, 'alpha0': 0.00027404879770239566, 'eta0': 1.471983827943295, 'delta': 0.042271226246684224, 'n': 1.6417650370531287, 'nu': 1.779639781678761, 'a_scale': 3.891435059452618, 'id': 215800}	2	[0,0]	[[[ 0.722971 ,1380.5615494 , 69.7606545 , 390.375968 ], [ 0.34317884,5553.972047 , 69.7606545 , 191.9877079 ]]]	[[[1331.87957 , 42.9322508, 214.456158 ], [ 467.036417 , 42.9322508, 104.044269 ]]]	[[[0.00000033,0.00000033,0.00000033,0.00000033], [0.00000033,0.00000033,0.00000033,0.00000033]]]	[[[0.00000033,0.00000033,0.00000033], [0.00000033,0.00000033,0.00000033]]]	[[[0.00000033,0.00000033,0.00000033], [0.00000033,0.00000033,0.00000033]]]	[0.745,0.255]
{'B_diff': 1.0, 'I_diff': 0.5, 'T_diff': 0.75, 'N0': 1447.1351882246609, 'h_N': 13.625133638693933, 'r0': 0.8148242349416175, 'a0': 0.0016033499317210632, 'h0': 1.261571967322305, 'alpha0': 0.0003448649243383163, 'eta0': 4.772267772825851, 'delta': 0.04729901378861165, 'n': 1.264946939595944, 'nu': 1.0654262023055723, 'a_scale': 2.161063478842063, 'id': 215600}	1	[1]	[[[1200.78519 , 70.7845535, 386.085775 , 0. ]]]	[[[ 42.5430135,285.342788 , 0. ]]]	[[[0.00000033,0.00000033,0.00000033,0. ]]]	[[[0.00000033,0.00000033,0. ]]]	[[[0.00000033,0.00000033,0. ]]]	[1.]
{'B_diff': 1.0, 'I_diff': 0.25, 'T_diff': 0.75, 'N0': 845.2737764110336, 'h_N': 13.432792195452826, 'r0': 1.506409124060244, 'a0': 0.0006247280868604452, 'h0': 0.9566557094900456, 'alpha0': 0.0006022295164471829, 'eta0': 3.1116949379612193, 'delta': 0.05458294306259593, 'n': 1.7135500759913336, 'nu': 1.9893648211299761, 'a_scale': 2.78210036136068, 'id': 214800}	1	[0]	[[[ 0.63496334,3184.28081 , 39.2854955 , 87.3374493 ]]]	[[[2102.05558 , 25.8884467, 41.0779437]]]	[[[0.,0.,0.,0.]]]	[[[0.,0.,0.]]]	[[[0.,0.,0.]]]	[1.]
{'B_diff': 0.5, 'I_diff': 0.5, 'T_diff': 1.0, 'N0': 2172.482911849217, 'h_N': 7.484167187554432, 'r0': 1.475527991749808, 'a0': 0.0011480986620768146, 'h0': 1.1760974757545155, 'alpha0': 0.0003471876193403248, 'eta0': 3.690842885852712, 'delta': 0.046508769569748164, 'n': 1.8575067109244234, 'nu': 1.7765169409380688, 'a_scale': 2.297145815483466, 'id': 209400}	2	[0,0]	[[[ 0.27755747,11682.16854 , 80.12576 , 116.7536752 ], [ 113.486369 , 6059.224255 , 373.04708 , 263.3813214 ]]]	[[[3544.95063 , 48.5730196, 64.8713457], [5892.19133 , 189.701913 , 194.89954 ]]]	[[[0. ,0. ,0. ,0. ], [2.23125314,0.54179988,1.58919931,0.52153592]]]	[[[0. ,0. ,0. ], [0.54463134,1.74741471,0.64131363]]]	[[[0. ,0. ,0. ], [0.49568153,1.4604085 ,0.18495322]]]	[0.745,0.255]
{'B_diff': 0.25, 'I_diff': 0.5, 'T_diff': 0.5, 'N0': 2089.5359285179275, 'h_N': 14.703023247555864, 'r0': 1.7925049066802552, 'a0': 0.0012098893191450591, 'h0': 1.6583494223424953, 'alpha0': 0.00046447613565433717, 'eta0': 4.058473843777426, 'delta': 0.03677443829089604, 'n': 1.4679400840647352, 'nu': 1.2340087877233885, 'a_scale': 2.428957541543685, 'id': 193000}	1	[0]	[[[ 102.379567,5216.49884 , 572.168922, 416.510587]]]	[[[3434.7353 , 301.04919 , 254.125942]]]	[[[2.16760085,0.65568262,1.14270993,0.45155874]]]	[[[0.69222225,1.84092231,0.48815009]]]	[[[1.13185252,1.47960095,0.66771932]]]	[1.]
{'B_diff': 0.5, 'I_diff': 0.25, 'T_diff': 0.75, 'N0': 1677.334417987448, 'h_N': 13.470548934536229, 'r0': 1.1242652993217446, 'a0': 0.001853957775002415, 'h0': 0.9655958333813122, 'alpha0': 0.000871697351918227, 'eta0': 3.985665228147989, 'delta': 0.05292449155411372, 'n': 1.8423879113552477, 'nu': 1.2021292578936724, 'a_scale': 3.933999909886024, 'id': 182800}	2	[1,0]	[[[1593.40004 , 21.80329777, 145.8093151 , 0. ], [ 463.935518 ,1803.991528 , 600.47876 , 282.73048 ]]]	[[[ 11.8362386, 89.5899233, 0. ], [1627.86955 , 417.517418 , 160.309093 ]]]	[[[0.00000033,0.00000033,0.00000033,0. ], [0.88796828,1.39825841,0.9633772 ,0.14973174]]]	[[[0.00000033,0.00000033,0. ], [1.41939931,1.03655762,0.2033879 ]]]	[[[0.00000033,0.00000033,0. ], [1.26292985,0.80105314,0.07961846]]]	[0.18,0.82]
{'B_diff': 0.25, 'I_diff': 1.0, 'T_diff': 0.75, 'N0': 2061.7826130124304, 'h_N': 10.674361539566725, 'r0': 1.6801512858425247, 'a0': 0.001729979161713288, 'h0': 1.510265873318605, 'alpha0': 0.0005895575897078456, 'eta0': 3.760238695139797, 'delta': 0.05054359296045461, 'n': 1.2418021758554785, 'nu': 1.922477233805255, 'a_scale': 4.2038938249094535, 'id': 194800}	1	[0]	[[[ 100.11631 ,5005.12202136, 852.81669 , 312.0593423 ]]]	[[[5001.04813 , 63.451479, 271.180569]]]	[[[2.36034157,0.74598358,0.96553476,0.7071416 ]]]	[[[0.7460271 ,1.77610568,0.77328847]]]	[[[0.7081093 ,0.95809644,0.45226291]]]	[1.]
{'B_diff': 0.5, 'I_diff': 0.75, 'T_diff': 0.5, 'N0': 912.2251016768149, 'h_N': 18.58622097532649, 'r0': 0.7958846429167397, 'a0': 0.00054717400852243, 'h0': 1.8583720897999003, 'alpha0': 0.0006788097433987673, 'eta0': 3.5585752035685974, 'delta': 0.05081384203658464, 'n': 1.042492776250008, 'nu': 1.4838407729082639, 'a_scale': 3.5041611081914925, 'id': 209800}	1	[1]	[[[ 2.23837188,2931.776088 , 188.1510513 , 81.8066623 ]]]	[[[2765.14501 , 130.689766 , 81.8066623]]]	[[[0.49282849,0.29395098,0.94623382,0.77815359]]]	[[[0.30654375,1.25881363,0.77815359]]]	[[[0.23538198,0.26468903,0. ]]]	[1.]
{'B_diff': 0.5, 'I_diff': 0.25, 'T_diff': 1.0, 'N0': 1081.3412325349252, 'h_N': 12.474252889492728, 'r0': 0.9820233749161091, 'a0': 0.001300830079227109, 'h0': 1.8236187995554376, 'alpha0': 0.0006108490052570813, 'eta0': 4.004970166998946, 'delta': 0.05987984967934692, 'n': 1.8966691815980603, 'nu': 1.7011278740213212, 'a_scale': 3.999977271778582, 'id': 195800}	1	[0]	[[[ 183.42094 ,2738.647106 , 334.8326421, 78.7158942]]]	[[[2422.13861 , 261.757614, 36.458446]]]	[[[1.51868642,0.76663399,1.18740826,0.33927916]]]	[[[0.78483426,1.26533954,0.5229745 ]]]	[[[0.69220543,0.91733174,0.18247088]]]	[1.]
{'B_diff': 0.75, 'I_diff': 0.75, 'T_diff': 0.5, 'N0': 1150.6545712404777, 'h_N': 11.16618318083287, 'r0': 1.9892060920887422, 'a0': 0.0009392072331408693, 'h0': 1.500462216009378, 'alpha0': 0.0006680237577487469, 'eta0': 2.6377292953258973, 'delta': 0.0538226121283725, 'n': 1.5117468342999794, 'nu': 1.103677546091129, 'a_scale': 3.411930814150433, 'id': 213000}	2	[0,0]	[[[ 4.01405981, 489.84468338, 475.048339 , 380.22778442], [ 21.6294843 ,1235.456532 , 655.370793 , 314.8485524 ]]]	[[[485.086118,239.668858,380.227779], [311.995654,248.213404,267.52124 ]]]	[[[0.00000004,0.00000003,0.00000006,0.00000001], [2.08512091,1.01278679,0.6979494 ,0.36968651]]]	[[[0.00000003,0.00000001,0. ], [0.67133416,0.44109538,0.39556247]]]	[[[0.00000022,0.00000013,0.94233119], [1.43206286,0.97482414,0.36242226]]]	[0.86,0.14]
{'B_diff': 1.0, 'I_diff': 0.75, 'T_diff': 1.0, 'N0': 1039.8678153379662, 'h_N': 9.351489734348633, 'r0': 1.7420577608990075, 'a0': 0.0010072305834583218, 'h0': 0.6446032826878494, 'alpha0': 0.0004869068353116348, 'eta0': 2.072424144613727, 'delta': 0.04776050019006388, 'n': 1.0437879657217715, 'nu': 1.0344076246595648, 'a_scale': 1.1523104400873425, 'id': 216600}	1	[1]	[[[ 1.6949648 ,706.71573159,318.04687101,579.440606 ]]]	[[[706.609923,318.046871, 0. ]]]	[[[0.00000033,0.00000033,0.00000033,0.00000033]]]	[[[0.00000033,0.00000033,0. ]]]	[[[0.00000033,0.00000033,0.00000033]]]	[1.]
{'B_diff': 1.0, 'I_diff': 1.0, 'T_diff': 0.25, 'N0': 1268.0853879653657, 'h_N': 16.23037230882033, 'r0': 1.2702298266607341, 'a0': 0.001020829539949111, 'h0': 1.3620948950407206, 'alpha0': 0.0002938020345694052, 'eta0': 2.236332448237177, 'delta': 0.05184981680412071, 'n': 1.6674079484691657, 'nu': 1.5127016551209138, 'a_scale': 1.3443967025269308, 'id': 216800}	1	[1]	[[[ 0.93558227,5439.952 , 92.7081456 , 138.122923 ]]]	[[[2155.65223 , 80.6506315, 138.122923 ]]]	[[[0.00000033,0.00000033,0.00000033,0.00000033]]]	[[[0.00000033,0.00000033,0.00000033]]]	[[[0.00000033,0.00000033,0. ]]]	[1.]
{'B_diff': 1.0, 'I_diff': 1.0, 'T_diff': 0.75, 'N0': 655.0279038319798, 'h_N': 17.744809771502013, 'r0': 1.1178341578951718, 'a0': 0.0009208655356215849, 'h0': 1.1807839248082237, 'alpha0': 0.000317872558825199, 'eta0': 3.783524624055334, 'delta': 0.0521422796060893, 'n': 1.7692468376550408, 'nu': 1.2276198057113805, 'a_scale': 1.3960814209645225, 'id': 217200}	1	[1]	[[[497.462896 , 35.1090284,247.8221 , 0. ]]]	[[[ 24.1087096,141.064271 , 0. ]]]	[[[0.00000033,0.00000033,0.00000033,0. ]]]	[[[0.00000033,0.00000033,0. ]]]	[[[0.00000033,0.00000033,0. ]]]	[1.]
{'B_diff': 0.75, 'I_diff': 1.0, 'T_diff': 1.0, 'N0': 1606.7424532956106, 'h_N': 13.247360634069564, 'r0': 1.7800936127964124, 'a0': 0.001683471201975535, 'h0': 1.1003099759824646, 'alpha0': 0.0003290212114555491, 'eta0': 2.8699024904833816, 'delta': 0.04711614429264681, 'n': 1.1056174264375527, 'nu': 1.6876844070107295, 'a_scale': 3.7474964902142123, 'id': 214200}	1	[1]	[[[ 0.59389058,4297.93595 , 377.9447894 , 208.8949941 ]]]	[[[4297.93595 , 53.1457644, 142.770712 ]]]	[[[0.22009452,0.19205283,0.90356315,0.33430784]]]	[[[0.19205283,0.08065066,0.11808695]]]	[[[0. ,1.06250373,1.01333727]]]	[1.]
{'B_diff': 0.25, 'I_diff': 0.75, 'T_diff': 1.0, 'N0': 1060.9733851060032, 'h_N': 12.178491445377109, 'r0': 1.884081050895071, 'a0': 0.0009886887059516842, 'h0': 1.5567908355427378, 'alpha0': 0.0002509826884914887, 'eta0': 4.47812869185304, 'delta': 0.04472329756112793, 'n': 1.0999887415822145, 'nu': 1.4763171388439884, 'a_scale': 1.2474095973775086, 'id': 207000}	1	[1]	[[[ 1.80951688,2810.448453 , 255.5737365 , 337.623825 ]]]	[[[1879.47902 , 244.539478, 0. ]]]	[[[1.46929342,0.55201675,1.11795154,0.34275118]]]	[[[0.57744315,1.13227264,0. ]]]	[[[0.50151988,0.88464548,0.34275118]]]	[1.]
{'B_diff': 0.25, 'I_diff': 0.25, 'T_diff': 0.75, 'N0': 563.9584237558194, 'h_N': 14.683548876848098, 'r0': 1.20324020349263, 'a0': 0.0010866255869017864, 'h0': 1.0257516810865157, 'alpha0': 0.0002953391041142896, 'eta0': 2.5344203330012105, 'delta': 0.031295970353430194, 'n': 1.1692718584736612, 'nu': 1.7681529908879057, 'a_scale': 4.404169458893841, 'id': 218000}	1	[0]	[[[ 0.6284969,2289.3988623, 53.9892758, 120.7683591]]]	[[[20.3006223,34.3951611,34.0697629]]]	[[[0.00000033,0.00000033,0.00000033,0.00000033]]]	[[[0.00000033,0.00000033,0.00000033]]]	[[[0.00000033,0.00000033,0.00000033]]]	[1.]
{'B_diff': 0.25, 'I_diff': 0.75, 'T_diff': 0.75, 'N0': 977.4450278370759, 'h_N': 12.314175988986445, 'r0': 1.9428966787528539, 'a0': 0.0006968265167248464, 'h0': 0.8462542707548901, 'alpha0': 0.0007018883732765048, 'eta0': 4.722248298609008, 'delta': 0.038648097984728624, 'n': 1.7132853348421608, 'nu': 1.4459809455735624, 'a_scale': 4.1836379723429244, 'id': 206800}	1	[0]	[[[137.133037 ,634.562678 ,447.5269611,337.429137 ]]]	[[[191.970013 , 73.5770441,135.848888 ]]]	[[[1.04275523,1.52367989,0.58468279,0.36364473]]]	[[[1.14035262,1.20022792,0.51365609]]]	[[[1.71208072,0.7488039 ,0.54550578]]]	[1.]
{'B_diff': 1.0, 'I_diff': 0.25, 'T_diff': 0.75, 'N0': 1289.3174893588878, 'h_N': 17.57044233689551, 'r0': 0.9678085127844731, 'a0': 0.0011619525137273224, 'h0': 0.8695898863799991, 'alpha0': 0.000344049671245793, 'eta0': 4.681585943325999, 'delta': 0.039649863308000965, 'n': 1.7243632532583963, 'nu': 1.320874664862148, 'a_scale': 3.889992097025175, 'id': 176400}	2	[0,1]	[[[ 244.451247 , 447.3571552, 354.583936 , 412.248836 ], [1159.33977 , 27.5814538, 219.4773638, 0. ]]]	[[[417.143135 ,241.238281 ,242.76348 ], [ 15.0025273,168.630047 , 0. ]]]	[[[0.68695217,1.66545641,0.72595332,0.06116309], [0.00000033,0.00000033,0.00000033,0. ]]]	[[[1.7032548 ,0.796247 ,0.08099649], [0.00000033,0.00000033,0. ]]]	[[[1.22764595,0.58174225,0.03284378], [0.00000033,0.00000033,0. ]]]	[0.785,0.215]
{'B_diff': 0.75, 'I_diff': 0.25, 'T_diff': 0.5, 'N0': 1702.7619238076195, 'h_N': 7.442509206469521, 'r0': 1.368606822789567, 'a0': 0.0008809846669678926, 'h0': 1.2920518214946415, 'alpha0': 0.0003836009202500521, 'eta0': 2.7531376585052376, 'delta': 0.050941457901758413, 'n': 1.616165294429499, 'nu': 1.1276630267157186, 'a_scale': 1.9718003624540605, 'id': 173000}	2	[0,1]	[[[ 179.085022 ,1594.166656 , 516.624764 , 500.047996 ], [1479.5444 , 43.0153411, 375.6086201, 0. ]]]	[[[1428.98455 , 408.605652 , 305.98254 ], [ 25.3683564, 301.988766 , 0. ]]]	[[[1.24011933,0.98008318,0.62109794,0.08911621], [0.00000033,0.00000033,0.00000033,0. ]]]	[[[1.01056868,0.65502242,0.10593798], [0.00000033,0.00000033,0. ]]]	[[[0.81041391,0.49456056,0.06259984], [0.00000033,0.00000033,0. ]]]	[0.935,0.065]
{'B_diff': 0.5, 'I_diff': 0.75, 'T_diff': 0.5, 'N0': 856.4215801607224, 'h_N': 13.37508462721997, 'r0': 1.750145673121486, 'a0': 0.001487087121623468, 'h0': 2.1599769562934337, 'alpha0': 0.0008568395558617687, 'eta0': 3.0740844342135474, 'delta': 0.052356428301840355, 'n': 1.7338523347441805, 'nu': 1.1836342826788566, 'a_scale': 1.9434483156799818, 'id': 197000}	1	[0]	[[[ 40.2849702,1694.556287 , 366.401156 , 162.9015619]]]	[[[1036.02851 , 152.276363, 130.388584]]]	[[[2.21431986,0.70790402,0.67634349,0.38221651]]]	[[[0.67182284,1.12386288,0.38151307]]]	[[[1.09729175,1.03678784,1.02891008]]]	[1.]
{'B_diff': 0.25, 'I_diff': 0.5, 'T_diff': 1.0, 'N0': 1942.3555872058791, 'h_N': 19.402475359557087, 'r0': 0.7395952187362418, 'a0': 0.001414526460460188, 'h0': 2.274501542606041, 'alpha0': 0.0003441537939801733, 'eta0': 1.9259351334622612, 'delta': 0.041986333196058837, 'n': 1.9905248573225127, 'nu': 1.799276547919116, 'a_scale': 3.7810253089235593, 'id': 219000}	1	[0]	[[[ 1.24747868,10717.48199 , 61.1059039 , 45.8728602 ]]]	[[[3798.18005 , 37.2603461, 24.6761459]]]	[[[0.00000033,0.00000033,0.00000033,0.00000033]]]	[[[0.00000033,0.00000033,0.00000033]]]	[[[0.00000033,0.00000033,0.00000033]]]	[1.]
{'B_diff': 0.25, 'I_diff': 0.75, 'T_diff': 0.5, 'N0': 678.5269055203037, 'h_N': 14.332167395507051, 'r0': 1.8327921755416834, 'a0': 0.0008269734834853988, 'h0': 0.8354537713356025, 'alpha0': 0.00026105096083623157, 'eta0': 2.4517453445612487, 'delta': 0.04690062435847829, 'n': 1.6818075172906513, 'nu': 1.1429246132968434, 'a_scale': 2.0921217962964587, 'id': 219400}	1	[1]	[[[412.955908 , 38.2765853,462.007251 , 26.2843379]]]	[[[ 26.0798232,135.559931 , 0. ]]]	[[[0.00000033,0.00000033,0.00000033,0.00000033]]]	[[[0.00000033,0.00000033,0. ]]]	[[[0.00000033,0.00000033,0.00000033]]]	[1.]
{'B_diff': 0.75, 'I_diff': 0.25, 'T_diff': 0.75, 'N0': 919.948156459621, 'h_N': 15.77517489100407, 'r0': 0.6453856419129163, 'a0': 0.001603274415353566, 'h0': 0.781550499886958, 'alpha0': 0.0006646561774311194, 'eta0': 4.026507005500941, 'delta': 0.04559171553606123, 'n': 1.8809155735541134, 'nu': 1.4070248749015355, 'a_scale': 2.906888451300372, 'id': 186000}	2	[0,1]	[[[252.368157 ,535.0003175 ,248.7695603 ,233.125072 ], [868.759409 , 19.36565334, 84.668413 , 0. ]]]	[[[493.651078 ,180.943816 ,126.003547 ], [ 10.7366754, 60.6631415, 0. ]]]	[[[0.68426449,1.63905926,1.03188253,0.13697699], [0.00000033,0.00000033,0.00000033,0. ]]]	[[[1.66923185,1.0961365 ,0.18242047], [0.00000033,0.00000033,0. ]]]	[[[1.36602737,0.86915882,0.08368503], [0.00000033,0.00000033,0. ]]]	[0.83,0.17]
{'B_diff': 0.25, 'I_diff': 1.0, 'T_diff': 0.5, 'N0': 1056.2204361921642, 'h_N': 14.862637555043488, 'r0': 0.813855186106456, 'a0': 0.0015752400717809296, 'h0': 2.086292970325731, 'alpha0': 0.0003514725137133696, 'eta0': 2.6469278665964326, 'delta': 0.0406819059832775, 'n': 1.9140762941504277, 'nu': 1.0509580732243085, 'a_scale': 3.197674877804961, 'id': 220200}	1	[1]	[[[987.760278 , 18.75051892,145.8417741 , 0. ]]]	[[[13.476011 ,30.3811531, 0. ]]]	[[[0.00000033,0.00000033,0.00000033,0. ]]]	[[[0.00000033,0.00000033,0. ]]]	[[[0.00000033,0.00000033,0. ]]]	[1.]
{'B_diff': 1.0, 'I_diff': 1.0, 'T_diff': 0.25, 'N0': 1991.3519100810374, 'h_N': 8.132323344233674, 'r0': 0.5445026568047961, 'a0': 0.0011388405571298734, 'h0': 0.8334442784711158, 'alpha0': 0.00034953246967441237, 'eta0': 5.128799843315697, 'delta': 0.031677578061877196, 'n': 1.8090606352267016, 'nu': 1.291253959267138, 'a_scale': 4.534854377133458, 'id': 165600}	2	[1,1]	[[[ 271.731477 ,1271.94111878, 278.7455074 , 663.925976 ], [1904.35145 , 24.8759359 , 132.3289053 , 0. ]]]	[[[1262.5416 , 199.764094 , 663.925976 ], [ 14.9541687, 79.5028638, 0. ]]]	[[[0.8653378 ,1.29008975,1.10042905,0.11749044], [0.00000033,0.00000033,0.00000033,0. ]]]	[[[1.2951975 ,1.33209508,0.11749044], [0.00000033,0.00000033,0. ]]]	[[[0.63165815,0.57362791,0. ], [0.00000033,0.00000033,0. ]]]	[0.98,0.02]
{'B_diff': 0.25, 'I_diff': 1.0, 'T_diff': 1.0, 'N0': 871.6047436582853, 'h_N': 17.52651648720074, 'r0': 1.6158796481596116, 'a0': 0.001991090042185651, 'h0': 1.8750795358871433, 'alpha0': 0.00028766702228101104, 'eta0': 2.5763813140612464, 'delta': 0.0580170085122583, 'n': 1.634829067630096, 'nu': 1.104561735792353, 'a_scale': 1.2542343777880378, 'id': 220600}	1	[1]	[[[765.236171 , 21.2984788,289.820336 , 0. ]]]	[[[14.3625022, 0. , 0. ]]]	[[[0.00000033,0.00000033,0.00000033,0. ]]]	[[[0.00000033,0. ,0. ]]]	[[[0.00000033,0.00000033,0. ]]]	[1.]
{'B_diff': 0.25, 'I_diff': 0.5, 'T_diff': 1.0, 'N0': 2020.893133707253, 'h_N': 18.165462592621132, 'r0': 1.375491776500894, 'a0': 0.002066864265874627, 'h0': 1.2598012580633235, 'alpha0': 0.0003808751506166062, 'eta0': 1.6753767471059025, 'delta': 0.05492782897436459, 'n': 1.7759712125953544, 'nu': 1.1873373935936313, 'a_scale': 1.3269958724410946, 'id': 193400}	2	[1,1]	[[[ 113.534681 ,5666.78749 , 328.8947711 , 592.239781 ], [1933.37755 , 19.29012453, 170.742506 , 10.7827375 ]]]	[[[4198.38881 , 328.13106 , 0. ], [ 12.7525884, 0. , 0. ]]]	[[[2.13625006,0.57647157,1.27544051,0.33456491], [0. ,0. ,0. ,0. ]]]	[[[0.60199822,1.27631726,0. ], [0. ,0. ,0. ]]]	[[[0.53416242,0.90823809,0.33456491], [0. ,0. ,0. ]]]	[0.995,0.005]
{'B_diff': 0.5, 'I_diff': 0.25, 'T_diff': 0.75, 'N0': 1719.6376967432775, 'h_N': 10.047737343870166, 'r0': 0.5398959739431524, 'a0': 0.0018480551540215953, 'h0': 1.1017412960585093, 'alpha0': 0.0003113118400795514, 'eta0': 3.2104668754477608, 'delta': 0.04512011380835743, 'n': 1.880979154105036, 'nu': 1.9750579769332655, 'a_scale': 2.3241932336801785, 'id': 221200}	1	[0]	[[[ 1.02622351,8687.01745 , 44.3940872 , 104.669145 ]]]	[[[4237.45096 , 31.9914621, 20.6256853]]]	[[[0.00000033,0.00000033,0.00000033,0.00000033]]]	[[[0.00000033,0.00000033,0.00000033]]]	[[[0.00000033,0.00000033,0.00000033]]]	[1.]
{'B_diff': 0.5, 'I_diff': 0.25, 'T_diff': 0.5, 'N0': 2110.272539589603, 'h_N': 7.075986712944536, 'r0': 1.973433535814418, 'a0': 0.0006578561926672707, 'h0': 1.4394904591279993, 'alpha0': 0.000283036540484946, 'eta0': 2.594712295613681, 'delta': 0.03821921282244422, 'n': 1.4909200172409895, 'nu': 1.0519444123641595, 'a_scale': 1.3670392204637025, 'id': 208200}	1	[1]	[[[ 6.28358466,2390.395048 , 460.22887874,1072.62803 ]]]	[[[1470.47154 , 460.225826, 0. ]]]	[[[4.59026103,0.46734917,0.37547411,0.09542137]]]	[[[0.49201946,0.37547491,0. ]]]	[[[0.44187206,0.25777309,0.09542137]]]	[1.]
{'B_diff': 0.75, 'I_diff': 0.5, 'T_diff': 0.5, 'N0': 2016.4487372101019, 'h_N': 19.485730847594702, 'r0': 1.4914010992546165, 'a0': 0.0017947912881842978, 'h0': 0.9787700047518224, 'alpha0': 0.0004958046826176361, 'eta0': 4.651611252964814, 'delta': 0.05746203713589954, 'n': 1.7200029645780353, 'nu': 1.93982661727603, 'a_scale': 2.1759023031374847, 'id': 186600}	1	[1]	[[[ 474.459111 ,3309.2169373, 674.215874 , 199.954765 ]]]	[[[3266.47322 , 263.529408, 199.954765]]]	[[[1.12303567,1.07116091,1.04763776,0.29365035]]]	[[[1.07325354,1.26303491,0.29365035]]]	[[[0.97505385,0.93095215,0. ]]]	[1.]
{'B_diff': 0.25, 'I_diff': 1.0, 'T_diff': 0.75, 'N0': 1876.653466625572, 'h_N': 18.921083710891267, 'r0': 1.7634613343818515, 'a0': 0.0007040195386059298, 'h0': 1.915545185763473, 'alpha0': 0.0007748388841959889, 'eta0': 4.7546323536681765, 'delta': 0.05742646026927774, 'n': 1.5318570006936572, 'nu': 1.5205967715296944, 'a_scale': 3.208679895174769, 'id': 220400}	1	[1]	[[[1393.10151 , 82.88032814,1072.04987 , 18.3382489 ]]]	[[[ 74.2523271,108.761396 , 18.3382489]]]	[[[0.,0.,0.,0.]]]	[[[0.,0.,0.]]]	[[[0.,0.,0.]]]	[1.]
{'B_diff': 1.0, 'I_diff': 0.5, 'T_diff': 1.0, 'N0': 1482.7885014962412, 'h_N': 5.851302375298787, 'r0': 1.5314919308968105, 'a0': 0.0016877158182955273, 'h0': 0.9407163882177312, 'alpha0': 0.00046322841983318026, 'eta0': 4.718626303250151, 'delta': 0.04810186971102989, 'n': 1.6183347351111061, 'nu': 1.9514292914457863, 'a_scale': 1.8453233589613773, 'id': 190200}	2	[0,0]	[[[ 116.580218 ,3015.6297328, 279.47816 , 208.5237593], [ 123.462941 ,2381.6897565, 328.281173 , 241.2590212]]]	[[[2972.90619 , 163.943955, 149.148723], [2358.0376 , 141.826128, 228.504909]]]	[[[1.80548153,0.64646808,1.37475145,0.27043399], [1.63400579,0.77593762,1.12045546,0.3786314 ]]]	[[[0.64795418,1.56166346,0.34363222], [0.77828105,1.33458441,0.39447787]]]	[[[0.57450281,1.13948023,0.08749967], [0.64688248,0.98983339,0.0957281 ]]]	[0.89,0.11]
{'B_diff': 0.5, 'I_diff': 0.5, 'T_diff': 0.75, 'N0': 2191.812649307841, 'h_N': 14.326955169158515, 'r0': 0.7716061912043681, 'a0': 0.0013894168232468154, 'h0': 1.0479552202204545, 'alpha0': 0.000256960747249425, 'eta0': 3.9934948714115, 'delta': 0.05924955267469691, 'n': 1.2880893407302922, 'nu': 1.0078191336683173, 'a_scale': 2.4237111416159207, 'id': 222000}	1	[1]	[[[1970.54074 , 91.3062562, 360.233366 , 0. ]]]	[[[ 55.0028194,215.099446 , 0. ]]]	[[[0.00000033,0.00000033,0.00000033,0. ]]]	[[[0.00000033,0.00000033,0. ]]]	[[[0.00000033,0.00000033,0. ]]]	[1.]
{'B_diff': 1.0, 'I_diff': 0.75, 'T_diff': 0.25, 'N0': 616.113424862601, 'h_N': 7.299518058922143, 'r0': 0.966072613608625, 'a0': 0.001795000646261356, 'h0': 1.528061172883163, 'alpha0': 0.0006306241249468769, 'eta0': 3.0726531361295146, 'delta': 0.04186699245747867, 'n': 1.4359035348004565, 'nu': 1.2056534592436297, 'a_scale': 1.6281678321380346, 'id': 216000}	1	[1]	[[[ 0.97819637,1558.45415 , 131.7090576 , 161.290664 ]]]	[[[346.42808 ,117.627272,161.290664]]]	[[[0.18528112,0.13647925,0.26778888,0.11396468]]]	[[[0.23826035,0.28797912,0.11396468]]]	[[[0.10858168,0.1134496 ,0. ]]]	[1.]
{'B_diff': 0.75, 'I_diff': 0.75, 'T_diff': 0.25, 'N0': 1490.5304029629183, 'h_N': 9.461013637264186, 'r0': 1.0026501766403237, 'a0': 0.0012294442215711483, 'h0': 1.7537455882018707, 'alpha0': 0.0002692051701024581, 'eta0': 2.2033395739585684, 'delta': 0.04433826980546038, 'n': 1.2642755403449246, 'nu': 1.1408040705281026, 'a_scale': 2.2953599649226804, 'id': 212800}	1	[0]	[[[ 1.9306965,5029.2213926, 538.91248 , 301.0338681]]]	[[[ 93.1753626,321.00173 ,236.428876 ]]]	[[[1.04880983,0.46187405,0.80924835,0.51601361]]]	[[[0.77967733,1.01905409,0.56586975]]]	[[[0.45702342,0.54577273,0.33757499]]]	[1.]
{'B_diff': 0.75, 'I_diff': 1.0, 'T_diff': 0.75, 'N0': 2135.460974431401, 'h_N': 9.084133681041699, 'r0': 1.1542478564442762, 'a0': 0.0006686056750242247, 'h0': 1.940853193815024, 'alpha0': 0.0003754896808661168, 'eta0': 3.2233999577950385, 'delta': 0.04997121122154255, 'n': 1.4214833913837026, 'nu': 1.6438191929897783, 'a_scale': 3.581665474863375, 'id': 214000}	1	[0]	[[[ 1.23233617,5196.59313022, 688.5839013 , 321.5926116 ]]]	[[[5196.45075 , 60.7630833, 228.247024 ]]]	[[[0.99648309,0.46493912,0.9857238 ,0.59447243]]]	[[[0.46494405,0.97160349,0.70314925]]]	[[[0.33272104,1.02447521,0.72986454]]]	[1.]
{'B_diff': 0.25, 'I_diff': 0.25, 'T_diff': 1.0, 'N0': 1977.6241708851137, 'h_N': 19.843076734071175, 'r0': 1.8951313819280395, 'a0': 0.0016413697278514765, 'h0': 1.0041233569353731, 'alpha0': 0.0004277684563520857, 'eta0': 4.443414240362786, 'delta': 0.033551576868069234, 'n': 1.518476673365984, 'nu': 1.0483790218742026, 'a_scale': 1.2935107569896087, 'id': 192600}	1	[1]	[[[ 84.7456848 ,2953.976368 , 354.85616198,1064.27664 ]]]	[[[1972.21789 , 354.849113, 0. ]]]	[[[1.88864033,0.63182243,0.92115423,0.07061399]]]	[[[0.64750278,0.92115881,0. ]]]	[[[0.61584231,0.69194297,0.07061399]]]	[1.]
{'B_diff': 0.25, 'I_diff': 0.75, 'T_diff': 0.25, 'N0': 2168.6743032257236, 'h_N': 5.3002807545916655, 'r0': 0.9163322033244807, 'a0': 0.001670382720460234, 'h0': 1.8374148358716142, 'alpha0': 0.0002943114832753915, 'eta0': 5.133446992060048, 'delta': 0.042159681316919884, 'n': 1.1687252932824963, 'nu': 1.2252684751225291, 'a_scale': 3.571985361603672, 'id': 193600}	1	[0]	[[[ 616.859438 ,2408.3572014,1233.312963 , 270.2197008]]]	[[[2406.52612 , 374.406001, 230.612524]]]	[[[0.94406496,1.35411473,0.65248948,0.11826442]]]	[[[1.3542131 ,0.95322426,0.13289132]]]	[[[1.23879284,0.52653296,0.03321782]]]	[1.]
{'B_diff': 0.5, 'I_diff': 1.0, 'T_diff': 0.25, 'N0': 1968.3491631838892, 'h_N': 5.435262403066098, 'r0': 0.9671362719788092, 'a0': 0.0019761242369225117, 'h0': 0.7591779136456012, 'alpha0': 0.0004404176973277241, 'eta0': 1.3432291243787717, 'delta': 0.056742488809841576, 'n': 1.910332582810749, 'nu': 1.4437928126963544, 'a_scale': 1.4567167155005376, 'id': 223200}	1	[1]	[[[ 0.46130303,8408.28408 , 90.7626644 , 236.755086 ]]]	[[[3792.51965 , 72.3225539, 236.755086 ]]]	[[[0.00000033,0.00000033,0.00000033,0.00000033]]]	[[[0.00000033,0.00000033,0.00000033]]]	[[[0.00000033,0.00000033,0. ]]]	[1.]
{'B_diff': 0.5, 'I_diff': 1.0, 'T_diff': 0.5, 'N0': 645.0044097437338, 'h_N': 11.43077074413609, 'r0': 1.6037849685502994, 'a0': 0.0011021965392107487, 'h0': 1.297381234085499, 'alpha0': 0.000686451546765734, 'eta0': 4.513131815793464, 'delta': 0.04433172151468173, 'n': 1.1499886665897605, 'nu': 1.7664053068878454, 'a_scale': 4.649801497468439, 'id': 223400}	1	[0]	[[[ 0.47349897,2047.6118142 , 95.0073989 , 77.76305246]]]	[[[2047.61126 , 29.6918493, 69.052855 ]]]	[[[0.00000033,0.00000033,0.00000033,0.00000033]]]	[[[0.00000033,0.00000033,0.00000033]]]	[[[0.00000033,0.00000033,0.00000033]]]	[1.]
{'B_diff': 0.5, 'I_diff': 1.0, 'T_diff': 0.75, 'N0': 656.322604464328, 'h_N': 14.52124435773884, 'r0': 1.5277748262414246, 'a0': 0.0014475758652608053, 'h0': 0.7663308967356579, 'alpha0': 0.0008424849191420521, 'eta0': 4.463130327928784, 'delta': 0.05197381851877052, 'n': 1.4064108692908863, 'nu': 1.005619891231036, 'a_scale': 4.3345537284301905, 'id': 223600}	1	[1]	[[[327.060917 , 61.2629134,535.410271 , 0. ]]]	[[[ 39.6414018,290.271262 , 0. ]]]	[[[0.00000033,0.00000033,0.00000033,0. ]]]	[[[0.00000033,0.00000033,0. ]]]	[[[0.00000033,0.00000033,0. ]]]	[1.]
{'B_diff': 0.75, 'I_diff': 0.5, 'T_diff': 0.25, 'N0': 1657.2656186203535, 'h_N': 18.12240615068855, 'r0': 1.6868000223914292, 'a0': 0.000995415222144249, 'h0': 1.7261891204079156, 'alpha0': 0.0006792258345713872, 'eta0': 3.36186023719198, 'delta': 0.04450351836209852, 'n': 1.631501628784953, 'nu': 1.6083906747517351, 'a_scale': 3.9748577934319274, 'id': 212000}	3	[0,0,0]	[[[ 0.53240406,11273.537913 , 69.0925831 , 51.7908594 ], [ 46.7302558 , 4663.3582662 , 282.529019 , 194.0049723 ], [ 0.58442131,10156.26941 , 135.5754202 , 95.37087581]]]	[[[ 853.461613 , 34.6688465, 35.8775011], [4628.86297 , 122.637335 , 174.044958 ], [1068.88566 , 58.9234662, 92.5996377]]]	[[[0. ,0. ,0. ,0. ], [2.8161298 ,0.45394334,1.56096318,0.63079682], [0.10717022,0.08963296,1.06451655,0.75118652]]]	[[[0. ,0. ,0. ], [0.45469985,1.77471904,0.65757626], [0.17458562,1.16589393,0.76018889]]]	[[[0. ,0. ,0. ], [0.36613187,1.41770799,0.40109062], [0.07987805,1.03879492,0.45860345]]]	[0.31 ,0.665,0.025]
{'B_diff': 0.25, 'I_diff': 0.25, 'T_diff': 1.0, 'N0': 1756.5974898505626, 'h_N': 10.662065619116092, 'r0': 1.7223643774090953, 'a0': 0.0005630947710634505, 'h0': 1.8906082984439052, 'alpha0': 0.0002745291880181685, 'eta0': 4.448495169889411, 'delta': 0.047591864580242456, 'n': 1.7284870867139266, 'nu': 1.464656143668948, 'a_scale': 3.064712036397773, 'id': 205400}	1	[0]	[[[ 139.859109 ,5489.3473 , 557.9638107, 195.6828704]]]	[[[2743.48694 , 485.462676 , 86.6561394]]]	[[[2.07648963,0.58952433,1.21224256,0.40029125]]]	[[[0.62144379,1.27608299,0.59780936]]]	[[[0.56865879,0.80510883,0.24549156]]]	[1.]
{'B_diff': 1.0, 'I_diff': 0.25, 'T_diff': 0.75, 'N0': 2239.7638236652856, 'h_N': 14.205683189988074, 'r0': 1.727538457225629, 'a0': 0.0016048246146356322, 'h0': 0.7056562949155469, 'alpha0': 0.0006135088232108287, 'eta0': 3.7881599320545862, 'delta': 0.04874737996109821, 'n': 1.2828584454860463, 'nu': 1.9706389032881875, 'a_scale': 2.9559100472567286, 'id': 189200}	1	[0]	[[[ 139.119271 ,4621.65053533, 425.037947 , 349.511053 ]]]	[[[4613.18059 , 234.970594, 240.415514]]]	[[[1.89173056,0.67319355,1.45826788,0.52347313]]]	[[[0.67352437,1.57655649,0.6330097 ]]]	[[[0.53332868,1.35528352,0.28482386]]]	[1.]
{'B_diff': 1.0, 'I_diff': 0.5, 'T_diff': 1.0, 'N0': 1165.1441427048644, 'h_N': 10.090141640008117, 'r0': 1.775214405439196, 'a0': 0.0011729354274015325, 'h0': 2.1532613556378557, 'alpha0': 0.0007892595904058571, 'eta0': 2.8814263819738075, 'delta': 0.05178251932197665, 'n': 1.8522775052229683, 'nu': 1.3525007403450608, 'a_scale': 4.194369514647219, 'id': 203000}	2	[0,0]	[[[ 19.2217356 ,3210.795563 , 479.56167 , 206.9088142 ], [ 0.52763156,5473.38409 , 269.2144482 , 100.2613478 ]]]	[[[ 978.354993 , 145.831143 , 126.047958 ], [1003.55398 , 215.237578 , 79.7446804]]]	[[[2.08795523,0.84627733,0.9035799 ,0.72461011], [0.44451083,0.26055191,1.11107006,0.92775194]]]	[[[0.9342406 ,1.76635443,0.75454161], [0.50539639,1.33262295,1.12415995]]]	[[[1.10461834,1.2896584 ,1.41195579], [0.21054666,0.30089248,0.19178684]]]	[0.995,0.005]
{'B_diff': 0.5, 'I_diff': 0.75, 'T_diff': 1.0, 'N0': 932.7442255875967, 'h_N': 7.3996588768818174, 'r0': 0.7821315880684605, 'a0': 0.0011759606483292076, 'h0': 0.7781089974042331, 'alpha0': 0.000618193965002781, 'eta0': 5.1724505121865985, 'delta': 0.04531743346019439, 'n': 1.163489792741999, 'nu': 1.3422093109979205, 'a_scale': 1.1291104546018569, 'id': 210200}	3	[1,1,1]	[[[ 17.5882425 ,1497.606923 , 157.54458626, 457.439861 ], [ 706.17964 , 60.95901338, 553.055568 , 0. ], [ 706.17964 , 60.95901338, 553.055568 , 0. ]]]	[[[1310.02534 , 149.922413 , 0. ], [ 60.0718186, 0. , 0. ], [ 60.0718186, 0. , 0. ]]]	[[[2.55939332,0.55426819,0.96061096,0.13429377], [0. ,0. ,0. ,0. ], [0. ,0. ,0. ,1. ]]]	[[[0.56959454,0.98279993,0. ], [0. ,0. ,0. ], [0. ,0. ,0. ]]]	[[[0.45692275,0.62658999,0.13429377], [0. ,0. ,0. ], [0. ,0. ,1. ]]]	[0.99 ,0.005,0.005]
{'B_diff': 0.75, 'I_diff': 0.5, 'T_diff': 1.0, 'N0': 1577.2145496212058, 'h_N': 10.3084411489124, 'r0': 0.810895412278971, 'a0': 0.0010912360681394617, 'h0': 1.123867690174213, 'alpha0': 0.0005619771584638231, 'eta0': 4.837207398594149, 'delta': 0.047914160469029035, 'n': 1.4905497121827027, 'nu': 1.9567433958568496, 'a_scale': 3.773145977735698, 'id': 199800}	1	[0]	[[[ 171.290063 ,3394.7736813, 377.937507 , 198.2109498]]]	[[[3368.00202 , 184.483308, 131.012916]]]	[[[1.61703546,0.72665462,1.25407021,0.38645754]]]	[[[0.72694679,1.67776296,0.51872951]]]	[[[1.29156541,1.22862113,0.14793239]]]	[1.]
{'B_diff': 1.0, 'I_diff': 0.75, 'T_diff': 0.75, 'N0': 765.2939936591705, 'h_N': 12.719833125730489, 'r0': 1.6299540662968561, 'a0': 0.0008765951328813415, 'h0': 2.0380560931955682, 'alpha0': 0.000308996648459444, 'eta0': 1.8930076248025292, 'delta': 0.05425842199954051, 'n': 1.9774640755763382, 'nu': 1.4718920257029966, 'a_scale': 2.866340267160733, 'id': 216400}	1	[0]	[[[ 3.17506705,1068.8953454 , 225.641417 , 209.8274556 ]]]	[[[986.969546,101.201998,121.553586]]]	[[[1.49082749,0.45699386,0.54285793,0.26493445]]]	[[[0.44397004,0.09444254,0.07553748]]]	[[[0.74422776,1.0287917 ,0.64768818]]]	[1.]
{'B_diff': 0.75, 'I_diff': 0.25, 'T_diff': 0.25, 'N0': 1885.740438357612, 'h_N': 7.522000918264215, 'r0': 1.500922832038487, 'a0': 0.001374952865391196, 'h0': 1.9905824326677755, 'alpha0': 0.00031535107231675204, 'eta0': 1.3167962228478531, 'delta': 0.03005591767646901, 'n': 1.0555987250838992, 'nu': 1.5297813176876276, 'a_scale': 4.272413553182481, 'id': 224000}	2	[0,0]	[[[ 0.18206298, 6640.01111576, 76.9173001 , 148.8789966 ], [ 0.16839589,13524.2767288 , 76.9173257 , 73.5710526 ]]]	[[[6640.01111 , 42.8412139, 88.3467403], [ 27.3888288, 42.8412282, 38.1724483]]]	[[[0.00000033,0.00000033,0.00000033,0.00000033], [0. ,0. ,0. ,0. ]]]	[[[0.00000033,0.00000033,0.00000033], [0. ,0. ,0. ]]]	[[[0.00000029,0.00000033,0.00000033], [0. ,0. ,0. ]]]	[0.615,0.385]
{'B_diff': 0.75, 'I_diff': 0.25, 'T_diff': 1.0, 'N0': 1761.9980046089613, 'h_N': 19.45788426130839, 'r0': 0.7407194342404877, 'a0': 0.0006506562561644023, 'h0': 0.9482266762360524, 'alpha0': 0.0004298329790408611, 'eta0': 1.7366960361014474, 'delta': 0.04799225274037628, 'n': 1.2469672911023415, 'nu': 1.6881619312504283, 'a_scale': 4.004824150371734, 'id': 224600}	2	[0,0]	[[[ 1.67815983, 6194.212554 , 64.3564764 , 174.4352297 ], [ 1.54279598,10715.62959 , 64.356455 , 106.4549319 ]]]	[[[5717.79407 , 45.1138092, 75.4058254], [1665.7714 , 45.1137942, 43.1586994]]]	[[[0. ,0. ,0. ,0. ], [0.00000033,0.00000033,0.00000033,0.00000033]]]	[[[0. ,0. ,0. ], [0.00000033,0.00000033,0.00000033]]]	[[[0. ,0. ,0. ], [0.00000033,0.00000033,0.00000033]]]	[0.505,0.495]
{'B_diff': 0.75, 'I_diff': 0.5, 'T_diff': 0.75, 'N0': 1390.439293540554, 'h_N': 11.186094138324563, 'r0': 0.9207672107944207, 'a0': 0.0020680448864774993, 'h0': 1.4118482488584077, 'alpha0': 0.00029759774953982737, 'eta0': 3.8312595235815676, 'delta': 0.03078843739888918, 'n': 1.4641463372178047, 'nu': 1.5911783778052335, 'a_scale': 2.1913815921727737, 'id': 225200}	1	[0]	[[[ 0.51547889,6737.53591 , 86.4814254 , 155.7426235 ]]]	[[[1742.5175 , 53.4441358, 99.3764851]]]	[[[0.00000033,0.00000033,0.00000033,0.00000033]]]	[[[0.00000033,0.00000033,0.00000033]]]	[[[0.00000033,0.00000033,0.00000033]]]	[1.]
{'B_diff': 1.0, 'I_diff': 0.75, 'T_diff': 0.5, 'N0': 953.4124202042816, 'h_N': 13.292223366398993, 'r0': 0.5488148533837132, 'a0': 0.0006394683129711843, 'h0': 1.4036445825598305, 'alpha0': 0.0003661139237518431, 'eta0': 3.955652794636115, 'delta': 0.05338466876992349, 'n': 1.0165411604422923, 'nu': 1.0137814804563279, 'a_scale': 4.4961387316589825, 'id': 216200}	2	[1,1]	[[[ 41.9266494,2031.790686 ,1031.015477 , 0. ], [ 42.8535906, 442.078484 , 940.124044 , 54.2661991]]]	[[[458.944486 ,611.650703 , 0. ], [442.078484 ,940.124044 , 54.2661991]]]	[[[0.9239499 ,1.03033977,0.45948071,0. ], [0.00000033,0.00000033,0.00000033,0.00000033]]]	[[[1.42743242,0.7527087 ,0. ], [0.00000033,0.00000033,0.00000033]]]	[[[1.47305432,1.38769661,0. ], [0. ,0. ,0. ]]]	[0.905,0.095]
{'B_diff': 1.0, 'I_diff': 0.75, 'T_diff': 0.25, 'N0': 1490.0538173324599, 'h_N': 11.603141096070349, 'r0': 0.6763811659364314, 'a0': 0.0005350166963296012, 'h0': 1.0011829566012644, 'alpha0': 0.0005149388828297112, 'eta0': 2.943814552005568, 'delta': 0.059298360441382196, 'n': 1.609881828606844, 'nu': 1.2698237797095873, 'a_scale': 4.279570500285441, 'id': 177600}	2	[1,1]	[[[ 207.769821 ,1609.7883716, 382.2398 , 352.16768 ], [1192.69225 , 126.9294932, 263.842586 , 64.4545273]]]	[[[1591.71457 , 227.837007 , 352.16768 ], [ 78.9588619, 153.587768 , 64.4545273]]]	[[[1.07174734,1.00539715,0.79003615,0.15081411], [0.00000033,0.00000033,0.00000033,0.00000033]]]	[[[1.01138857,1.04708767,0.15081411], [0.00000033,0.00000033,0.00000033]]]	[[[0.52602501,0.43877415,0. ], [0.00000033,0.00000033,0. ]]]	[0.995,0.005]
{'B_diff': 0.75, 'I_diff': 0.75, 'T_diff': 0.25, 'N0': 647.2626085741601, 'h_N': 12.470573159262567, 'r0': 0.8260558149061903, 'a0': 0.001798046127466542, 'h0': 0.8225656044061656, 'alpha0': 0.00024237346084033084, 'eta0': 2.315551228834688, 'delta': 0.05559262840387815, 'n': 1.955239212270564, 'nu': 1.1921754042826969, 'a_scale': 2.7772620612128143, 'id': 225600}	1	[1]	[[[586.353916 , 21.73939057, 97.5107931 , 0. ]]]	[[[12.5221979,55.6483774, 0. ]]]	[[[0.00000033,0.00000033,0.00000033,0. ]]]	[[[0.00000033,0.00000033,0. ]]]	[[[0.00000033,0.00000033,0. ]]]	[1.]
{'B_diff': 0.75, 'I_diff': 0.5, 'T_diff': 0.25, 'N0': 1878.079232879866, 'h_N': 19.97048394387965, 'r0': 1.8116658188953672, 'a0': 0.0005339641880229284, 'h0': 0.9354956912339188, 'alpha0': 0.000621287847543651, 'eta0': 2.456359263862649, 'delta': 0.04558010818727164, 'n': 1.2339691246480118, 'nu': 1.6410612998732945, 'a_scale': 4.718324493114143, 'id': 224800}	2	[0,0]	[[[ 0.60957543, 6627.6204803 , 62.0905982 , 141.5390137 ], [ 0.56527937,13479.51450672, 62.0906188 , 79.0699555 ]]]	[[[6627.31897 , 32.2690023 , 122.585431 ], [ 4.13200672, 32.269013 , 38.1719723 ]]]	[[[0.00000033,0.00000033,0.00000033,0.00000033], [0. ,0. ,0. ,0. ]]]	[[[0.00000033,0.00000033,0.00000033], [0. ,0. ,0. ]]]	[[[0.00000033,0.00000033,0.00000033], [0. ,0. ,0. ]]]	[0.62,0.38]
{'B_diff': 0.75, 'I_diff': 0.25, 'T_diff': 0.75, 'N0': 1017.8048837695719, 'h_N': 17.065830289059036, 'r0': 0.8541867012444824, 'a0': 0.00083987589035908, 'h0': 1.289078052229831, 'alpha0': 0.0007200274901552389, 'eta0': 2.593669562856684, 'delta': 0.0549676185442905, 'n': 1.329893948416372, 'nu': 1.9706856332750595, 'a_scale': 2.0921825223076387, 'id': 224400}	13	[0,0,0,0,0,0,0,0,0,0,0,0,0]	[[[ 1.29447241,4642.34735 , 29.99280695, 61.14048003], [ 1.29446285,4642.61629 , 29.99175209, 61.14638497], [ 1.29446787,4642.47511 , 29.99230681, 61.14327281], [ 1.29447012,4642.4117 , 29.9925553 , 61.14188366], [ 1.29445928,4642.71683 , 29.99135579, 61.14861789], [ 1.29444992,4642.98017 , 29.99031298, 61.15452935], [ 1.29444363,4643.15725 , 29.98960802, 61.15855386], [ 1.29443939,4643.27675 , 29.98913057, 61.16129216], [ 1.29436685,4645.32216 , 29.98076489, 61.21076789], [ 1.29437242,4645.16501 , 29.98142053, 61.20679078], [ 1.29442812,4643.59409 , 29.98785647, 61.16864692], [ 1.29445489,4642.84021 , 29.99086815, 61.1513762 ], [ 1.29446541,4642.54433 , 29.99203512, 61.14479538]]]	[[[2972.61654 , 23.4206773 , 0.17986503], [2972.37082 , 23.4217536 , 0.16750757], [2972.4998 , 23.4211875 , 0.17400871], [2972.55775 , 23.420934 , 0.17691896], [2972.27896 , 23.4221583 , 0.16285869], [2972.03833 , 23.4232242 , 0.15060935], [2971.87653 , 23.4239455 , 0.14231575], [2971.76731 , 23.4244344 , 0.13669276], [2969.89769 , 23.4330445 , 0.03745329], [2970.04137 , 23.4323666 , 0.04528008], [2971.47731 , 23.4257403 , 0.12166572], [2972.16623 , 23.4226567 , 0.1571328 ], [2972.43656 , 23.4214648 , 0.17082498]]]	[[[0.00000006,0.00000044,0.00000027,0.00000073], [0.00000537,0.00004215,0.00002561,0.00007042], [0.00000255,0.00002003,0.00001214,0.00003328], [0.00000126,0.00000992,0.00000601,0.00001644], [0.00000734,0.00005756,0.00003504,0.00009655], [0.00001229,0.00009643,0.00005897,0.00016342], [0.00001544,0.00012121,0.00007435,0.00020683], [0.00001749,0.00013725,0.00008436,0.00023528], [0.00003037,0.00023873,0.00015271,0.00044765], [0.00003214,0.00025263,0.00016095,0.00046946], [0.00002252,0.00017675,0.00010923,0.00030671], [0.00000969,0.00007605,0.0000464 ,0.00012818], [0.00000394,0.00003094,0.00001878,0.00005155]]]	[[[0.00000063,0.00000035,0.00052064], [0.00006015,0.00003347,0.0537404 ], [0.00002858,0.00001586,0.02450701], [0.00001415,0.00000784,0.01192102], [0.00008214,0.0000458 ,0.07565084], [0.00013764,0.00007714,0.13784257], [0.00017304,0.00009731,0.18407689], [0.00019596,0.00011045,0.2175715 ], [0.00034136,0.0002015 ,1.45429666], [0.00036119,0.0002122 ,1.26627823], [0.0002524 ,0.00014315,0.31697457], [0.00010854,0.00006067,0.10387901], [0.00004415,0.00002454,0.03862513]]]	[[[0.00000235,0.00000246,0.00000227], [0.00022419,0.00023625,0.00021824], [0.00010655,0.00011195,0.00010332], [0.00005277,0.00005537,0.00005108], [0.00030612,0.00032328,0.00029883], [0.00051276,0.00054446,0.00050414], [0.00064446,0.0006868 ,0.00063666], [0.00072966,0.00077952,0.00072316], [0.00126701,0.00142036,0.00133831], [0.00134095,0.00149606,0.00140727], [0.00093939,0.00101018,0.00093905], [0.00040443,0.0004282 ,0.00039613], [0.00016459,0.00017319,0.00015991]]]	[0.6 ,0.065,0.225,0.025,0.02 ,0.01 ,0.01 ,0.005,0.01 ,0.005,0.005,0.015, 0.005]
{'B_diff': 1.0, 'I_diff': 1.0, 'T_diff': 1.0, 'N0': 1137.0540653979801, 'h_N': 12.86386738501243, 'r0': 0.6355130954730657, 'a0': 0.00152560968481437, 'h0': 1.493226459997765, 'alpha0': 0.0004384419017533717, 'eta0': 2.4091398313514363, 'delta': 0.051922579799392174, 'n': 1.6797180404610264, 'nu': 1.2949393632126847, 'a_scale': 2.69715849615229, 'id': 204600}	3	[1,0,0]	[[[1044.64092 , 37.8218175, 138.40768 , 0. ], [ 504.486567 , 667.742738 , 410.15491 , 123.2198777], [ 249.82923 , 851.0475117, 362.624067 , 223.3490596]]]	[[[ 22.15352 , 81.0951218, 0. ], [332.441002 ,230.064133 , 95.232941 ], [840.258195 ,195.848066 ,157.815186 ]]]	[[[0.00000033,0.00000033,0.00000033,0. ], [0.66557129,1.79980415,0.84972719,0.52817778], [0.83048406,1.33317108,0.7314531 ,0.2147837 ]]]	[[[0.00000033,0.00000033,0. ], [2.38480079,1.38376874,0.71353003], [1.34037506,1.01221841,0.28567228]]]	[[[0.00000033,0.00000033,0. ], [2.87853453,0.83146752,0.29733383], [1.34491297,0.68685989,0.32471196]]]	[0.16 ,0.825,0.015]
{'B_diff': 0.75, 'I_diff': 1.0, 'T_diff': 0.75, 'N0': 1362.5252865999175, 'h_N': 11.007214688697626, 'r0': 1.9135205038096, 'a0': 0.001025115935438259, 'h0': 1.9126073999652609, 'alpha0': 0.0003681598508857631, 'eta0': 4.263509250773312, 'delta': 0.0389096824424767, 'n': 1.8671581666576393, 'nu': 1.0830659820157391, 'a_scale': 3.092662451638551, 'id': 226800}	1	[1]	[[[1086.53431 , 29.191054, 455.95822 , 0. ]]]	[[[ 17.2351343,246.932708 , 0. ]]]	[[[0.00000033,0.00000033,0.00000033,0. ]]]	[[[0.00000033,0.00000033,0. ]]]	[[[0.00000033,0.00000033,0. ]]]	[1.]
{'B_diff': 0.75, 'I_diff': 0.5, 'T_diff': 0.5, 'N0': 1690.5832263563334, 'h_N': 10.508288623845775, 'r0': 0.7322609033702578, 'a0': 0.0011446752423623333, 'h0': 1.8785994957203551, 'alpha0': 0.0005565590620611047, 'eta0': 1.4102207070316888, 'delta': 0.05984201476617479, 'n': 1.9448376306961042, 'nu': 1.2477453716626066, 'a_scale': 2.7405744135409122, 'id': 225000}	1	[0]	[[[ 1.22166291,8243.9571 , 239.1044476 , 125.3344449 ]]]	[[[2438.01687 , 140.145626 , 93.7106523]]]	[[[0.,0.,0.,0.]]]	[[[0.,0.,0.]]]	[[[0.,0.,0.]]]	[1.]
{'B_diff': 1.0, 'I_diff': 0.25, 'T_diff': 0.5, 'N0': 755.0464315493653, 'h_N': 17.456513999629152, 'r0': 1.80593786034567, 'a0': 0.0006528069999123558, 'h0': 1.1030720114150023, 'alpha0': 0.0004898460278333529, 'eta0': 1.9825230282617579, 'delta': 0.03620063940402563, 'n': 1.4278603356792656, 'nu': 1.1758088244887452, 'a_scale': 4.253692656409104, 'id': 227400}	1	[0]	[[[ 4.2115096,331.2975364,206.6673791,298.7893417]]]	[[[265.947081,132.216215,242.424531]]]	[[[0.00000033,0.00000033,0.00000033,0.00000033]]]	[[[0.00000033,0.00000033,0.00000033]]]	[[[0.00000033,0.00000033,0.00000033]]]	[1.]
{'B_diff': 0.75, 'I_diff': 0.5, 'T_diff': 1.0, 'N0': 594.6092764236943, 'h_N': 9.39941821799284, 'r0': 1.7247406925441235, 'a0': 0.0008694190664506603, 'h0': 1.7975373232613316, 'alpha0': 0.0005780810873093665, 'eta0': 2.6032360224242383, 'delta': 0.0306312803021272, 'n': 1.8707930026329591, 'nu': 1.0771880350192116, 'a_scale': 1.8134963172576506, 'id': 225400}	1	[0]	[[[ 16.5210103, 92.6100177,229.9292145,216.1904328]]]	[[[ 38.1223057,189.788488 ,140.040536 ]]]	[[[0.,0.,0.,0.]]]	[[[0.,0.,0.]]]	[[[0.,0.,0.]]]	[1.]
{'B_diff': 0.75, 'I_diff': 0.75, 'T_diff': 1.0, 'N0': 1458.7256296673336, 'h_N': 7.980369515095382, 'r0': 1.433668031240853, 'a0': 0.0005679016874463457, 'h0': 2.0847093092831503, 'alpha0': 0.0007514413479408976, 'eta0': 3.517802184203354, 'delta': 0.030720966324858875, 'n': 1.4813336640246075, 'nu': 1.8183700659461388, 'a_scale': 1.6933739375078671, 'id': 226200}	1	[0]	[[[ 0.18575589,9034.26318 , 31.4155593 , 34.3092637 ]]]	[[[1977.51864 , 19.9655277, 21.5341824]]]	[[[0.00000033,0.00000033,0.00000033,0.00000033]]]	[[[0.00000033,0.00000033,0.00000033]]]	[[[0.00000033,0.00000033,0.00000033]]]	[1.]
{'B_diff': 1.0, 'I_diff': 0.5, 'T_diff': 0.25, 'N0': 1127.255713372799, 'h_N': 17.476640063490525, 'r0': 0.8901845516293818, 'a0': 0.0017538515386871878, 'h0': 1.6690383924028895, 'alpha0': 0.00032733717062765033, 'eta0': 2.984568298107427, 'delta': 0.03875124110558385, 'n': 1.8280482998774668, 'nu': 1.916981731174718, 'a_scale': 4.058877850938485, 'id': 228000}	2	[0,0]	[[[ 0.97396332,3626.747017 , 48.2998687 , 102.0294572 ], [ 0.88337164,7330.44356 , 48.2998687 , 47.0174482 ]]]	[[[3467.48873 , 25.0652583, 66.6049416], [1123.75879 , 25.0652583, 35.9459025]]]	[[[0.00000033,0.00000033,0.00000033,0.00000033], [0.00000033,0.00000033,0.00000033,0.00000033]]]	[[[0.00000033,0.00000033,0.00000033], [0.00000033,0.00000033,0.00000033]]]	[[[0.00000033,0.00000033,0.00000033], [0.00000033,0.00000033,0.00000033]]]	[0.725,0.275]
{'B_diff': 0.5, 'I_diff': 0.5, 'T_diff': 1.0, 'N0': 1365.3668485021208, 'h_N': 6.060176437728267, 'r0': 1.217862446758904, 'a0': 0.000750319323168022, 'h0': 0.9900452528530208, 'alpha0': 0.0002876308609893599, 'eta0': 3.5173768326882358, 'delta': 0.04380444553169673, 'n': 1.3205737598520675, 'nu': 1.7223025837690467, 'a_scale': 3.792546323268084, 'id': 222200}	1	[0]	[[[ 0.37850778,3868.17497389, 117.4958002 , 256.596209 ]]]	[[[3862.47682 , 56.5260271, 135.194474 ]]]	[[[0.12084297,0.10365476,0.4014347 ,0.14742241]]]	[[[0.10359335,0.15030062,0.11612485]]]	[[[0.23076554,0.77863808,0.25505742]]]	[1.]
{'B_diff': 1.0, 'I_diff': 0.25, 'T_diff': 1.0, 'N0': 1112.627593019731, 'h_N': 8.532423614146573, 'r0': 0.5041088218637044, 'a0': 0.0009527549718710575, 'h0': 1.4397485805404306, 'alpha0': 0.0006400936990280796, 'eta0': 3.5434021124767248, 'delta': 0.0508347268792772, 'n': 1.8160401896613105, 'nu': 1.9678434031906655, 'a_scale': 4.02703694491363, 'id': 215000}	2	[0,0]	[[[ 114.521838 ,2607.4411751 , 172.2178642 , 123.6087192 ], [ 1.08519316,5002.71686 , 41.7885167 , 51.6162588 ]]]	[[[2585.08935 , 97.9916351, 67.961209 ], [2809.68866 , 27.1903276, 29.6797001]]]	[[[1.73033689,0.64054308,1.52394565,0.45884448], [0. ,0. ,0. ,0. ]]]	[[[0.64220553,1.58317691,0.64534128], [0. ,0. ,0. ]]]	[[[0.52223224,1.46286879,0.23360799], [0. ,0. ,0. ]]]	[0.595,0.405]
{'B_diff': 0.5, 'I_diff': 0.5, 'T_diff': 0.25, 'N0': 1821.0271703421452, 'h_N': 13.207781300684431, 'r0': 0.6167067101842334, 'a0': 0.000941530111717101, 'h0': 0.5770163668053353, 'alpha0': 0.00043155580138028366, 'eta0': 3.3402049031698073, 'delta': 0.05758910211561778, 'n': 1.0505770023430152, 'nu': 1.9128007194864882, 'a_scale': 2.0186287001093604, 'id': 208800}	4	[1,1,1,1]	[[[ 171.872075 ,5199.26682 , 353.900591 , 229.817247 ], [ 168.490428 ,4823.21225 , 300.7083149 , 228.89577 ], [1148.91082 ,1941.10131 , 739.230344 , 27.21714957], [ 756.426251 ,3650.64888 , 690.267067 , 112.697591 ]]]	[[[3786.11194 , 240.930644 , 229.817247 ], [4823.21225 , 234.89749 , 228.89577 ], [ 0. , 196.223388 , 3.00448947], [ 0. , 417.424893 , 0. ]]]	[[[1.72921135,0.63912289,1.607409 ,0.50242901], [1.74486246,0.63648096,1.67204948,0.47949295], [0.59819242,1.95630229,1.30631354,0.43133063], [0.88557341,1.29046627,1.38492125,0.46277574]]]	[[[0.6654497 ,1.73827088,0.50242901], [0.63648096,1.80715163,0.47949295], [0. ,1.4629081 ,0.61267163], [0. ,1.40228006,0. ]]]	[[[0.57289411,1.41022686,0. ], [0. ,1.25184939,0. ], [1.95630229,1.26772719,0.41641119], [1.29046627,1.38908683,0.46277574]]]	[0.94 ,0.05 ,0.005,0.005]
{'B_diff': 0.5, 'I_diff': 1.0, 'T_diff': 1.0, 'N0': 947.1391459463237, 'h_N': 14.345525799727918, 'r0': 1.0470584012941226, 'a0': 0.0006089986552404261, 'h0': 1.5221433989644604, 'alpha0': 0.0004527835105073936, 'eta0': 4.656044719160819, 'delta': 0.034502798656885506, 'n': 1.2295677183884042, 'nu': 1.2280340819948719, 'a_scale': 2.929011230345662, 'id': 223800}	1	[0]	[[[ 5.51500438,793.209355 ,663.079068 ,252.3009902 ]]]	[[[501.116631,159.243051,161.405296]]]	[[[0.5325466 ,0.74309858,0.58156908,0.27946963]]]	[[[0.36161964,0.15721731,0.23455793]]]	[[[2.07196526,0.75026263,0.4783093 ]]]	[1.]
{'B_diff': 0.75, 'I_diff': 1.0, 'T_diff': 0.5, 'N0': 709.7973762818676, 'h_N': 17.61801667762147, 'r0': 1.7413204979594061, 'a0': 0.001059957667670113, 'h0': 2.0485279367743967, 'alpha0': 0.00028462974842052076, 'eta0': 3.70915146588331, 'delta': 0.04550983755234541, 'n': 1.250594960616266, 'nu': 1.4707905125339313, 'a_scale': 1.2246289925336191, 'id': 226600}	1	[1]	[[[ 0.81900083,2194.193086 , 105.08431378, 163.679631 ]]]	[[[1216.24153 , 100.196841, 0. ]]]	[[[0.,0.,0.,0.]]]	[[[0.,0.,0.]]]	[[[0.,0.,0.]]]	[1.]
{'B_diff': 1.0, 'I_diff': 0.5, 'T_diff': 0.5, 'N0': 1829.4696613297147, 'h_N': 13.316701579851753, 'r0': 0.808689066111866, 'a0': 0.0010015978529978812, 'h0': 1.3166004646171676, 'alpha0': 0.000592466943656125, 'eta0': 4.501425303108309, 'delta': 0.05367330565015263, 'n': 1.9635885367023582, 'nu': 1.3541309013661857, 'a_scale': 2.3236829578637095, 'id': 228200}	1	[1]	[[[1747.14016 , 27.8771819, 131.0084831, 0. ]]]	[[[15.4528556,89.0210407, 0. ]]]	[[[0.00000033,0.00000033,0.00000033,0. ]]]	[[[0.00000033,0.00000033,0. ]]]	[[[0.00000033,0.00000033,0. ]]]	[1.]
{'B_diff': 0.5, 'I_diff': 0.5, 'T_diff': 0.75, 'N0': 1836.5821483512711, 'h_N': 17.56770322014446, 'r0': 1.7569085774435342, 'a0': 0.0007769335110892769, 'h0': 1.8946579766754128, 'alpha0': 0.0008151251396651224, 'eta0': 3.858522375831958, 'delta': 0.05563725973598725, 'n': 1.5325754702246335, 'nu': 1.8550962611806576, 'a_scale': 4.329526714541453, 'id': 209200}	1	[0]	[[[ 93.5696003 ,4189.92190087, 749.046106 , 217.4522402 ]]]	[[[4182.59707 , 189.885795, 201.611762]]]	[[[2.44052825,0.73504504,1.00895235,0.90334626]]]	[[[0.73575026,1.43537625,0.95275607]]]	[[[0.66873347,0.97070981,0.28559686]]]	[1.]
{'B_diff': 0.25, 'I_diff': 0.5, 'T_diff': 0.25, 'N0': 1826.6291202003251, 'h_N': 7.891440690860419, 'r0': 1.098978352519849, 'a0': 0.001789117432276392, 'h0': 0.854387911668248, 'alpha0': 0.0007927034021439426, 'eta0': 5.083844342569877, 'delta': 0.0451583752044524, 'n': 1.377744497273028, 'nu': 1.8478855971123531, 'a_scale': 3.4439552240308218, 'id': 205600}	1	[1]	[[[ 310.378393,4685.520918, 518.000786, 175.662937]]]	[[[4491.80522 , 270.257302, 175.662937]]]	[[[1.42157126,0.81340759,1.38874215,0.32341275]]]	[[[0.81489479,1.58714514,0.32341275]]]	[[[0.78452838,1.19943145,0. ]]]	[1.]
{'B_diff': 1.0, 'I_diff': 0.5, 'T_diff': 0.75, 'N0': 1666.7609488758856, 'h_N': 13.772975970198301, 'r0': 0.8784522103292762, 'a0': 0.0009259304888058738, 'h0': 2.0421939504517406, 'alpha0': 0.0003553321197303211, 'eta0': 1.7462022772048926, 'delta': 0.04357692870692709, 'n': 1.535192001005743, 'nu': 1.522564005408889, 'a_scale': 3.6582805564852166, 'id': 228400}	2	[0,0]	[[[ 0.92138418, 5069.2948959 , 112.0669044 , 162.6586972 ], [ 0.80548008,11809.351936 , 112.0669417 , 59.7419456 ]]]	[[[4981.56851 , 67.1597016, 90.5682914], [ 809.080036 , 67.159724 , 35.3694339]]]	[[[0.00000033,0.00000033,0.00000033,0.00000033], [0. ,0. ,0. ,0. ]]]	[[[0.00000033,0.00000033,0.00000033], [0. ,0. ,0. ]]]	[[[0.00000033,0.00000033,0.00000033], [0. ,0. ,0. ]]]	[0.44,0.56]
{'B_diff': 1.0, 'I_diff': 0.75, 'T_diff': 1.0, 'N0': 1001.3619276524241, 'h_N': 19.439207386641662, 'r0': 1.2373243145810995, 'a0': 0.0005484381293342514, 'h0': 0.6064115727507143, 'alpha0': 0.0003682293382704016, 'eta0': 3.4348194747543817, 'delta': 0.045460991108615074, 'n': 1.7923284711686482, 'nu': 1.7278951062564518, 'a_scale': 1.805674694767907, 'id': 229400}	1	[0]	[[[ 1.77058475,2584.024611 , 82.879405 , 251.7332703 ]]]	[[[949.540091 , 48.3787818,180.247512 ]]]	[[[0.,0.,0.,0.]]]	[[[0.,0.,0.]]]	[[[0.,0.,0.]]]	[1.]
{'B_diff': 1.0, 'I_diff': 1.0, 'T_diff': 0.5, 'N0': 1037.2901940261108, 'h_N': 14.861995719547776, 'r0': 0.7256977959222661, 'a0': 0.0009618556016837485, 'h0': 0.8775333769979927, 'alpha0': 0.00034333852238966657, 'eta0': 2.830937034124263, 'delta': 0.0573860825497572, 'n': 1.97339583663257, 'nu': 1.098054658508671, 'a_scale': 1.7922173384700113, 'id': 229800}	1	[1]	[[[962.614444 , 29.2174703,111.9688239, 0. ]]]	[[[17.743408,65.835977, 0. ]]]	[[[0.00000033,0.00000033,0.00000033,0. ]]]	[[[0.00000033,0.00000033,0. ]]]	[[[0.00000033,0.00000033,0. ]]]	[1.]
{'B_diff': 0.25, 'I_diff': 0.25, 'T_diff': 0.5, 'N0': 1342.1907269905469, 'h_N': 18.776955253934617, 'r0': 1.2211008293714478, 'a0': 0.0007783981367690883, 'h0': 0.5969155228360044, 'alpha0': 0.0005561430242822685, 'eta0': 4.713059865083976, 'delta': 0.059957557810303035, 'n': 1.444871480545617, 'nu': 1.8369309519251238, 'a_scale': 1.7053223887541307, 'id': 192200}	1	[1]	[[[ 306.660448,1764.084195, 543.967806, 203.981184]]]	[[[1460.07472 , 276.541854, 203.981184]]]	[[[0.9626912 ,1.2372612 ,0.90132724,0.25140983]]]	[[[1.25807132,0.99372308,0.25140983]]]	[[[1.15327241,0.81715267,0. ]]]	[1.]
{'B_diff': 1.0, 'I_diff': 0.5, 'T_diff': 0.25, 'N0': 2178.3708824540263, 'h_N': 7.009545673356092, 'r0': 1.7501801070502008, 'a0': 0.0011476025418604248, 'h0': 2.0939857383381293, 'alpha0': 0.000427359496088719, 'eta0': 1.5138692503894835, 'delta': 0.0560439893500662, 'n': 1.8326856195243704, 'nu': 1.0065582706077754, 'a_scale': 1.296200465855956, 'id': 215200}	3	[1,1,1]	[[[ 189.479855 ,3236.476666 , 609.955943 , 422.453042 ], [1996.50077 , 25.65379893, 349.148213 , 0. ], [1983.3477 , 30.9879917 , 284.751009 , 0. ]]]	[[[3039.23206 , 609.955943 , 422.453042 ], [ 19.551746 , 116.921262 , 0. ], [ 18.1836568, 284.751009 , 0. ]]]	[[[1.64747708,0.79062919,0.76369575,0.22223173], [0.00000033,0.00000033,0.00000033,0. ], [0.00000033,0.00000033,0.00000033,0. ]]]	[[[0.81115564,0.76369575,0.22223173], [0.00000033,0.00000033,0. ], [0.00000033,0.00000033,0. ]]]	[[[0.65398543,0. ,0. ], [0.00000033,0.00000033,0. ], [0.00000033,0. ,0. ]]]	[0.38,0.61,0.01]
{'B_diff': 0.25, 'I_diff': 0.75, 'T_diff': 1.0, 'N0': 1649.3122115232593, 'h_N': 18.839131391589962, 'r0': 0.7722675791210198, 'a0': 0.0008189028023572284, 'h0': 0.8619006978970336, 'alpha0': 0.0007665328575258873, 'eta0': 3.895558344918634, 'delta': 0.042181192373413966, 'n': 1.126186564786919, 'nu': 1.5503044477525085, 'a_scale': 2.810361967933286, 'id': 219800}	1	[0]	[[[ 9.75532862,4045.04752018, 324.9021078 , 363.643952 ]]]	[[[4044.55245 , 47.4012148, 233.037793 ]]]	[[[3.62112809,0.50549954,1.07609796,0.38187394]]]	[[[0.50551745,1.26940832,0.5053382 ]]]	[[[0.60115881,1.25100492,0.44203154]]]	[1.]
{'B_diff': 1.0, 'I_diff': 0.75, 'T_diff': 0.25, 'N0': 917.776788283486, 'h_N': 10.96660077600881, 'r0': 1.005464897625885, 'a0': 0.0006116921602664292, 'h0': 1.8203344738649432, 'alpha0': 0.0003597346429361169, 'eta0': 4.329272248006735, 'delta': 0.0339361404711558, 'n': 1.6355770976700734, 'nu': 1.457288393663697, 'a_scale': 1.2379424699259358, 'id': 228800}	1	[1]	[[[ 0.59140203,2991.52901 , 72.28048299, 182.961843 ]]]	[[[1755.31944 , 66.8578323, 0. ]]]	[[[0.00000033,0.00000033,0.00000033,0.00000033]]]	[[[0.00000033,0.00000033,0. ]]]	[[[0.00000033,0.00000033,0.00000033]]]	[1.]
{'B_diff': 0.25, 'I_diff': 0.25, 'T_diff': 0.5, 'N0': 617.101060162971, 'h_N': 8.235069670693424, 'r0': 0.9418443815913091, 'a0': 0.0011579643631806007, 'h0': 1.966471015919803, 'alpha0': 0.0006333484316291891, 'eta0': 2.328334343032547, 'delta': 0.030446763840269533, 'n': 1.75754038666458, 'nu': 1.881459211570463, 'a_scale': 3.396812868482354, 'id': 230600}	1	[0]	[[[ 0.31868198,3125.7732 , 27.698172 , 40.4995738 ]]]	[[[1184.42741 , 16.7109296, 19.9084087]]]	[[[0.00000033,0.00000033,0.00000033,0.00000033]]]	[[[0.00000033,0.00000033,0.00000033]]]	[[[0.00000033,0.00000033,0.00000033]]]	[1.]
{'B_diff': 1.0, 'I_diff': 1.0, 'T_diff': 0.25, 'N0': 2000.7729486977373, 'h_N': 16.344795436005302, 'r0': 0.7899410313576116, 'a0': 0.0010001213623540535, 'h0': 2.1624142237292445, 'alpha0': 0.0007527116341231068, 'eta0': 2.579536874522337, 'delta': 0.05970645812211346, 'n': 1.8689742568115215, 'nu': 1.4666094553064788, 'a_scale': 1.7011878515509782, 'id': 229600}	1	[1]	[[[ 1.41782943,13001.68685 , 68.9250785 , 31.1026508 ]]]	[[[2580.69015 , 57.8037552, 31.1026508]]]	[[[0.,0.,0.,0.]]]	[[[0.,0.,0.]]]	[[[0.,0.,0.]]]	[1.]
{'B_diff': 0.25, 'I_diff': 0.5, 'T_diff': 0.75, 'N0': 583.6299351726689, 'h_N': 8.953984663990925, 'r0': 0.8977064029117781, 'a0': 0.001202439067546024, 'h0': 2.143524336800957, 'alpha0': 0.0005557129697291283, 'eta0': 2.5527750510421834, 'delta': 0.05103874788443108, 'n': 1.1686149187989006, 'nu': 1.8679837157144983, 'a_scale': 1.0186830131853792, 'id': 231600}	1	[1]	[[[ 0.59737986,2813.747646 , 29.7982168 , 30.7347867 ]]]	[[[2233.8754 , 18.7482462, 0. ]]]	[[[0.00000033,0.00000033,0.00000033,0.00000033]]]	[[[0.00000033,0.00000033,0. ]]]	[[[0.00000033,0.00000033,0.00000033]]]	[1.]
{'B_diff': 0.25, 'I_diff': 0.5, 'T_diff': 0.25, 'N0': 613.0520467116935, 'h_N': 11.517749329827407, 'r0': 1.4521631577174485, 'a0': 0.001144973735370436, 'h0': 1.1997571103095095, 'alpha0': 0.0006546423043074554, 'eta0': 3.8798525171819365, 'delta': 0.04942624055716677, 'n': 1.6871379413455725, 'nu': 1.2254573818401733, 'a_scale': 1.9460865064686188, 'id': 192800}	2	[0,0]	[[[ 64.0934755,321.866459 ,264.842603 ,198.4754296], [330.063452 , 55.7832677,249.639974 , 83.905828 ]]]	[[[204.708415 ,139.935749 ,161.225766 ], [ 31.2343535,129.641409 , 43.0180445]]]	[[[0.93971238,1.03487207,0.32886491,0.03088336], [0.00000033,0.00000033,0.00000033,0.00000033]]]	[[[1.08864867,0.41014719,0.03364686], [0.00000033,0.00000033,0.00000033]]]	[[[0.95676326,0.23854405,0.01892403], [0.00000033,0.00000033,0.00000033]]]	[0.955,0.045]
{'B_diff': 0.25, 'I_diff': 0.5, 'T_diff': 0.5, 'N0': 1441.2209794260525, 'h_N': 7.421441606498343, 'r0': 1.3743903576242178, 'a0': 0.0013575265251426047, 'h0': 0.8114339958660415, 'alpha0': 0.0004994922590005501, 'eta0': 5.002615680897836, 'delta': 0.05246559926304131, 'n': 1.8769692894576941, 'nu': 1.5293711635964697, 'a_scale': 1.8106331242506062, 'id': 231400}	1	[1]	[[[1345.22568 , 19.8834374, 217.588144 , 0. ]]]	[[[14.3205479, 0. , 0. ]]]	[[[0.00000033,0.00000033,0.00000033,0. ]]]	[[[0.00000033,0. ,0. ]]]	[[[0.00000033,0.00000033,0. ]]]	[1.]
{'B_diff': 0.75, 'I_diff': 0.5, 'T_diff': 0.75, 'N0': 1166.0961346839251, 'h_N': 12.40852343923749, 'r0': 0.7914863491426797, 'a0': 0.0014226848150930421, 'h0': 1.0664011479716051, 'alpha0': 0.0005607764778564489, 'eta0': 3.9713941329623204, 'delta': 0.058825108841533885, 'n': 1.9681663543543109, 'nu': 1.8056130112762505, 'a_scale': 2.390917612744093, 'id': 199600}	2	[0,1]	[[[ 244.454671 ,1922.0573702, 322.361289 , 153.410089 ], [1085.81076 , 29.9964065, 88.5334761, 11.746494 ]]]	[[[1881.98571 , 150.875187 , 107.253849 ], [ 19.562315 , 44.9854805, 11.746494 ]]]	[[[1.14245525,1.00666251,1.10301556,0.21304182], [0.00000033,0.00000033,0.00000033,0.00000033]]]	[[[1.01098278,1.30116393,0.28217044], [0.00000033,0.00000033,0.00000033]]]	[[[0.87529729,0.94823933,0.05314219], [0.00000033,0.00000033,0. ]]]	[0.985,0.015]
{'B_diff': 0.25, 'I_diff': 0.25, 'T_diff': 0.5, 'N0': 1504.3593374199972, 'h_N': 9.500507109272093, 'r0': 0.831381803339624, 'a0': 0.0017003573582495416, 'h0': 0.8888205791327055, 'alpha0': 0.0008694378045042247, 'eta0': 4.766583231457096, 'delta': 0.05690220456263296, 'n': 1.5632424008820323, 'nu': 1.6577834259893514, 'a_scale': 1.857798969604868, 'id': 205000}	1	[0]	[[[ 510.718797 ,2461.424926 , 572.262456 , 116.4786083]]]	[[[2087.77595 , 362.236222 , 82.4702637]]]	[[[0.92968002,1.26479278,1.1151833 ,0.17958475]]]	[[[1.27810242,1.1946011 ,0.2114166 ]]]	[[[1.2075477 ,0.98476986,0.10252721]]]	[1.]
{'B_diff': 0.25, 'I_diff': 0.75, 'T_diff': 0.75, 'N0': 2102.083433570908, 'h_N': 19.301642389542174, 'r0': 1.401718837072469, 'a0': 0.0010373084748312362, 'h0': 1.6043177146286536, 'alpha0': 0.00023562293923168, 'eta0': 4.703199582577312, 'delta': 0.05924494870474545, 'n': 1.9849498640859933, 'nu': 1.9534635296923129, 'a_scale': 3.0919442927879914, 'id': 232400}	1	[1]	[[[1985.91536 , 27.03005385, 227.9342913 , 1.13670262]]]	[[[18.2230853 ,60.5241223 , 1.13670262]]]	[[[0.00000033,0.00000033,0.00000033,0.00000033]]]	[[[0.00000033,0.00000033,0.00000033]]]	[[[0.00000033,0.00000033,0. ]]]	[1.]
{'B_diff': 0.75, 'I_diff': 0.25, 'T_diff': 0.75, 'N0': 1781.559679400399, 'h_N': 10.304372244005446, 'r0': 0.8265977835318137, 'a0': 0.001688819065738289, 'h0': 0.7913932646388764, 'alpha0': 0.0008593643092851188, 'eta0': 1.7594999805967795, 'delta': 0.045157338304380006, 'n': 1.2266264991858065, 'nu': 1.0616619711207926, 'a_scale': 3.2075866530171937, 'id': 198800}	1	[0]	[[[ 99.1212232,2638.568927 , 309.9555894, 519.557348 ]]]	[[[1786.07283 , 242.075992, 346.402476]]]	[[[1.58566777,0.74711901,1.02816863,0.2223286 ]]]	[[[0.82149012,1.13616725,0.26945568]]]	[[[1.23347159,1.3322484 ,0.29204945]]]	[1.]
{'B_diff': 1.0, 'I_diff': 0.75, 'T_diff': 0.5, 'N0': 1184.691854222096, 'h_N': 7.391947952292767, 'r0': 1.633436293252031, 'a0': 0.0011837744171783442, 'h0': 0.8294597913201783, 'alpha0': 0.0004214853500455842, 'eta0': 3.6118566582867966, 'delta': 0.05516768389972969, 'n': 1.8539796458333784, 'nu': 1.4085475732154036, 'a_scale': 1.573575065239348, 'id': 177800}	3	[0,1,1]	[[[ 85.4520782 , 624.2622896 , 266.117225 , 405.4335445 ], [ 1.47683175,1445.714423 , 190.0952374 , 391.780014 ], [ 893.699381 , 45.8847862 , 211.1416884 , 79.5499328 ]]]	[[[582.41542 ,134.373316 ,375.398189 ], [756.545787 ,127.881456 ,391.780014 ], [ 31.2413584,116.034636 , 79.5499328]]]	[[[1.09346624,1.00050936,0.49003124,0.04534259], [0.44587365,0.28427255,0.32714027,0.09721126], [0.00000033,0.00000033,0.00000033,0.00000033]]]	[[[1.02834823,0.63384689,0.04765328], [0.3980479 ,0.4083363 ,0.09721126], [0.00000033,0.00000033,0.00000033]]]	[[[0.71570805,0.34831562,0.01647928], [0.17570651,0.19476033,0. ], [0.00000033,0.00000033,0. ]]]	[0.665,0.3 ,0.035]
{'B_diff': 1.0, 'I_diff': 0.75, 'T_diff': 0.75, 'N0': 2036.6329122234422, 'h_N': 12.616248061622343, 'r0': 1.9218700081938271, 'a0': 0.000777462417005052, 'h0': 0.861554661169095, 'alpha0': 0.0004754980162616657, 'eta0': 4.610882639618726, 'delta': 0.04861342323004015, 'n': 1.7452058266256132, 'nu': 1.2559856607229736, 'a_scale': 4.090645259397769, 'id': 139600}	1	[0]	[[[122.956256,420.614794,873.584444,774.600442]]]	[[[417.196207,226.045263,464.90615 ]]]	[[[0.85407451,1.12619332,0.19033237,0.01129273]]]	[[[1.13292066,0.36433843,0.01845617]]]	[[[0.33884322,0.13398711,0.00054573]]]	[1.]
{'B_diff': 0.25, 'I_diff': 1.0, 'T_diff': 0.5, 'N0': 1793.6315482840182, 'h_N': 6.431643497513159, 'r0': 0.7988943187985722, 'a0': 0.0011268247764570777, 'h0': 0.7342336797045114, 'alpha0': 0.00028925591537606936, 'eta0': 2.2145404378559626, 'delta': 0.044988988388838635, 'n': 1.2633496324373135, 'nu': 1.3799054202265584, 'a_scale': 2.4361366215808156, 'id': 233000}	1	[0]	[[[ 1.04875826,4362.60597 , 205.8497893 , 532.020728 ]]]	[[[1001.79857 , 112.570749, 367.952877]]]	[[[0.00000033,0.00000033,0.00000033,0.00000033]]]	[[[0.00000033,0.00000033,0.00000033]]]	[[[0.00000033,0.00000033,0.00000033]]]	[1.]
{'B_diff': 0.5, 'I_diff': 0.25, 'T_diff': 0.75, 'N0': 1370.5205279453035, 'h_N': 13.084488628727641, 'r0': 0.5452820340710212, 'a0': 0.00130208245107523, 'h0': 0.9319366532207745, 'alpha0': 0.0006126780552275395, 'eta0': 1.9136228142639822, 'delta': 0.05035238831593623, 'n': 1.6812846347453767, 'nu': 1.5344335911783173, 'a_scale': 3.276017012082212, 'id': 234000}	1	[0]	[[[ 1.73252068,6323.5097 , 75.1957966 , 144.4686709 ]]]	[[[2484.91213 , 51.843223 , 74.0043646]]]	[[[0.00000033,0.00000033,0.00000033,0.00000033]]]	[[[0.00000033,0.00000033,0.00000033]]]	[[[0.00000033,0.00000033,0.00000033]]]	[1.]
{'B_diff': 0.5, 'I_diff': 0.25, 'T_diff': 0.25, 'N0': 707.9154755579118, 'h_N': 13.3904336622832, 'r0': 0.769341268564989, 'a0': 0.0018419264490102995, 'h0': 1.369421381123809, 'alpha0': 0.0006708691147891513, 'eta0': 4.8871476490995605, 'delta': 0.054925501365576425, 'n': 1.9432589184723905, 'nu': 1.217124838678913, 'a_scale': 2.3948746666397147, 'id': 233600}	1	[1]	[[[659.290076 , 19.25593483, 82.022323 , 0. ]]]	[[[10.7449867,51.2692419, 0. ]]]	[[[0.00000033,0.00000033,0.00000033,0. ]]]	[[[0.00000033,0.00000033,0. ]]]	[[[0.00000033,0.00000033,0. ]]]	[1.]
{'B_diff': 0.25, 'I_diff': 1.0, 'T_diff': 0.25, 'N0': 1004.8352740327334, 'h_N': 5.685836483048662, 'r0': 1.43800215446853, 'a0': 0.000864795669802895, 'h0': 0.6077083704511516, 'alpha0': 0.00035698230256464374, 'eta0': 1.537215156261269, 'delta': 0.045177898697428484, 'n': 1.5478126812307536, 'nu': 1.9355489378204456, 'a_scale': 2.0329197834342136, 'id': 232800}	1	[0]	[[[ 0.25884408,4181.23998 , 39.4956509 , 142.91683239]]]	[[[1801.11098 , 22.232541, 136.538637]]]	[[[0.,0.,0.,0.]]]	[[[0.,0.,0.]]]	[[[0.,0.,0.]]]	[1.]
{'B_diff': 0.75, 'I_diff': 0.25, 'T_diff': 0.5, 'N0': 1281.134548473634, 'h_N': 8.484742844927329, 'r0': 0.8440564022255945, 'a0': 0.0011823516329783092, 'h0': 1.578137186092227, 'alpha0': 0.0008736309583957622, 'eta0': 2.644357970721546, 'delta': 0.0587535980127891, 'n': 1.3090133270636495, 'nu': 1.7377972359458824, 'a_scale': 4.5667415485609055, 'id': 224200}	2	[0,0]	[[[ 0.71957048,4783.5015737 , 54.629467 , 67.0997912 ], [ 44.0281095 ,3705.2426763 , 210.501151 , 129.8097737 ]]]	[[[4686.81781 , 31.2320941, 33.769413 ], [3683.01439 , 104.76427 , 95.1710184]]]	[[[0. ,0. ,0. ,0. ], [2.6592234 ,0.45982351,1.5248997 ,0.71843642]]]	[[[0. ,0. ,0. ], [0.46051007,1.58810184,0.81786986]]]	[[[0. ,0. ,0. ], [0.35689127,1.47427379,0.45001871]]]	[0.505,0.495]
{'B_diff': 0.25, 'I_diff': 0.75, 'T_diff': 1.0, 'N0': 1494.607011696268, 'h_N': 6.411399582670466, 'r0': 0.8196500744181101, 'a0': 0.0011388075645998945, 'h0': 1.7517963385152375, 'alpha0': 0.0006716932921938116, 'eta0': 2.937487406689902, 'delta': 0.05517328063452373, 'n': 1.78319058621718, 'nu': 1.6628459645869955, 'a_scale': 1.9171815164762125, 'id': 232600}	1	[0]	[[[ 0.52132639,7625.72206 , 78.8955961 , 60.3765877 ]]]	[[[3659.38549 , 44.723596 , 34.4887953]]]	[[[0.00000072,0.00000069,0.00001194,0.00000645]]]	[[[0.0000008 ,0.00000268,0.00000522]]]	[[[0.00000115,0.00002958,0.00001409]]]	[1.]
{'B_diff': 0.5, 'I_diff': 0.5, 'T_diff': 0.25, 'N0': 744.6198552640025, 'h_N': 12.284866729204328, 'r0': 0.5033482267931302, 'a0': 0.0015468828435353506, 'h0': 0.6727003180091489, 'alpha0': 0.00029527024257179613, 'eta0': 5.225518831870034, 'delta': 0.03785758373774503, 'n': 1.7895414139205137, 'nu': 1.2577109853253028, 'a_scale': 2.7906988844658818, 'id': 234400}	1	[1]	[[[691.93439 , 21.75896915, 87.2393464 , 0. ]]]	[[[12.5286574,48.7842583, 0. ]]]	[[[0.00000033,0.00000033,0.00000033,0. ]]]	[[[0.00000033,0.00000033,0. ]]]	[[[0.00000033,0.00000033,0. ]]]	[1.]
{'B_diff': 0.75, 'I_diff': 1.0, 'T_diff': 1.0, 'N0': 1178.5856963852698, 'h_N': 9.182446745881101, 'r0': 1.8361676223992052, 'a0': 0.0008839249361717313, 'h0': 0.938312210103516, 'alpha0': 0.000600146529091625, 'eta0': 4.090053801773889, 'delta': 0.03697987610706229, 'n': 1.4603907683744306, 'nu': 1.7468537362309058, 'a_scale': 3.1196353456427093, 'id': 227000}	1	[0]	[[[ 0.75220173,1952.78558691, 265.8593117 , 337.489172 ]]]	[[[1952.15694 , 27.2391967, 179.472241 ]]]	[[[0.67243618,0.57020075,0.81017224,0.29313013]]]	[[[0.57017859,0.44751338,0.33993709]]]	[[[0.72872677,0.90105318,0.51472507]]]	[1.]
{'B_diff': 0.75, 'I_diff': 0.5, 'T_diff': 0.75, 'N0': 2115.6540347502187, 'h_N': 11.039677122640946, 'r0': 1.4404510235417702, 'a0': 0.001234572542484652, 'h0': 0.8644150059343012, 'alpha0': 0.0004095051030898079, 'eta0': 5.051137783601737, 'delta': 0.05788210669998775, 'n': 1.1503833198098277, 'nu': 1.1090399579519685, 'a_scale': 2.2712514479017223, 'id': 186800}	2	[1,1]	[[[ 698.189016 , 480.5618928,1532.203281 , 169.626245 ], [1390.80811 , 148.7049829,1182.152821 , 0. ]]]	[[[ 429.17617 ,1185.21017 , 169.626245 ], [ 92.0298782, 812.818117 , 0. ]]]	[[[0.5878508 ,2.23687649,0.44837178,0.04027744], [0.00000033,0.00000033,0.00000033,0. ]]]	[[[2.34412528,0.51205066,0.04027744], [0.00000033,0.00000033,0. ]]]	[[[1.41198731,0.23193538,0. ], [0.00000033,0.00000033,0. ]]]	[0.965,0.035]
{'B_diff': 0.5, 'I_diff': 0.5, 'T_diff': 0.75, 'N0': 1839.3453044060232, 'h_N': 9.266290646921693, 'r0': 0.7044311544062005, 'a0': 0.00182879945470534, 'h0': 1.1590610848038834, 'alpha0': 0.0006133279174104213, 'eta0': 3.4627411932226106, 'delta': 0.05713718468146943, 'n': 1.991961903826283, 'nu': 1.088156850327543, 'a_scale': 1.7535264166606197, 'id': 234800}	1	[1]	[[[1796.16359 , 18.80028977, 72.6842243 , 0. ]]]	[[[11.2824798,36.9802719, 0. ]]]	[[[0.00000033,0.00000033,0.00000033,0. ]]]	[[[0.00000033,0.00000033,0. ]]]	[[[0.00000033,0.00000033,0. ]]]	[1.]
{'B_diff': 0.5, 'I_diff': 0.75, 'T_diff': 0.25, 'N0': 1865.3694919542381, 'h_N': 17.675350934853732, 'r0': 0.8231315256602216, 'a0': 0.0015267249491751728, 'h0': 0.6324140853108531, 'alpha0': 0.00022491816767104318, 'eta0': 1.6574961461978188, 'delta': 0.03620381080909202, 'n': 1.4263957875624762, 'nu': 1.1896767926656258, 'a_scale': 1.5619595225298584, 'id': 184000}	2	[1,1]	[[[ 251.916477 , 844.259628 , 274.1395809 , 696.203543 ], [1720.83876 , 31.82387003, 257.847332 , 0.07778717]]]	[[[668.40017 ,227.829243,696.203543], [ 24.975877,112.236107, 0. ]]]	[[[0.7603009 ,1.35931097,0.93371382,0.10268931], [0.00000119,0.00001913,0.00001626,0.02312749]]]	[[[1.42946577,1.02073947,0.10268931], [0.00000305,0.00002615,0. ]]]	[[[1.13990194,0.51943886,0. ], [0.00007779,0.00004895,0.02312749]]]	[0.99,0.01]
{'B_diff': 0.5, 'I_diff': 0.75, 'T_diff': 0.5, 'N0': 1911.2738495755805, 'h_N': 11.058719434264475, 'r0': 1.5572386106127243, 'a0': 0.0009677857651265024, 'h0': 1.6433193917060396, 'alpha0': 0.0005122501485312389, 'eta0': 1.4481664479080656, 'delta': 0.04171647931955711, 'n': 1.4637030297858984, 'nu': 1.5025027104345807, 'a_scale': 3.9292114061986863, 'id': 235400}	2	[0,0]	[[[ 0.33973315,12164.396989 , 86.8263126 , 82.7909274 ], [ 0.3625368 , 7414.425103 , 86.8263126 , 142.7145528 ]]]	[[[ 184.388389 , 48.6399195, 50.845659 ], [7297.57363 , 48.6399195, 89.2519191]]]	[[[0.00000033,0.00000033,0.00000033,0.00000033], [0.00000033,0.00000033,0.00000033,0.00000033]]]	[[[0.00000033,0.00000033,0.00000033], [0.00000033,0.00000033,0.00000033]]]	[[[0.00000033,0.00000033,0.00000033], [0.00000033,0.00000033,0.00000033]]]	[0.57,0.43]
{'B_diff': 0.5, 'I_diff': 1.0, 'T_diff': 0.25, 'N0': 1835.7347101702558, 'h_N': 7.670906709729069, 'r0': 1.2937772201446567, 'a0': 0.0008400814105748227, 'h0': 1.1760908614986167, 'alpha0': 0.000732379713479732, 'eta0': 1.9729089132894657, 'delta': 0.040966034003530216, 'n': 1.4511931076676485, 'nu': 1.3957957183972018, 'a_scale': 3.8273715458752484, 'id': 236000}	2	[0,0]	[[[ 0.2947416 ,11124.819136 , 83.3813958 , 125.1712679 ], [ 0.32583342, 6559.841942 , 83.3814236 , 207.5053285 ]]]	[[[ 167.516836 , 43.5743658, 98.1490426], [6449.96033 , 43.5743803, 168.560213 ]]]	[[[0.00000033,0.00000033,0.00000033,0.00000033], [0. ,0. ,0. ,0. ]]]	[[[0.00000033,0.00000033,0.00000033], [0. ,0. ,0. ]]]	[[[0.00000033,0.00000033,0.00000033], [0. ,0. ,0. ]]]	[0.53,0.47]
{'B_diff': 0.25, 'I_diff': 0.25, 'T_diff': 1.0, 'N0': 914.5307901010694, 'h_N': 5.258243910267532, 'r0': 0.9002038693197756, 'a0': 0.0014907116303425456, 'h0': 0.5923746267831246, 'alpha0': 0.0008237813351312794, 'eta0': 4.1694662693290425, 'delta': 0.0365840052992598, 'n': 1.2376041588813436, 'nu': 1.3645332214944705, 'a_scale': 3.6616266786693057, 'id': 218200}	1	[0]	[[[ 6.35144248,1612.555638 , 157.4031252 , 362.56008 ]]]	[[[270.804618,120.285007,125.806026]]]	[[[2.07899132,0.54660244,1.05692619,0.18666465]]]	[[[0.66269184,1.12187382,0.31104659]]]	[[[0.52928439,1.00768448,0.12248368]]]	[1.]
{'B_diff': 0.5, 'I_diff': 1.0, 'T_diff': 0.5, 'N0': 935.1450228591858, 'h_N': 11.30982623288288, 'r0': 1.4301055829609974, 'a0': 0.0020399857255877143, 'h0': 1.8362873671536195, 'alpha0': 0.0004751755696036612, 'eta0': 2.908338866183384, 'delta': 0.03714272946528514, 'n': 1.7088115263076848, 'nu': 1.6808155410287902, 'a_scale': 1.163409812297316, 'id': 236200}	1	[1]	[[[ 0.35339503,4341.81837 , 35.84437842, 83.4965565 ]]]	[[[2456.05567 , 30.5674493, 0. ]]]	[[[0.00000033,0.00000033,0.00000033,0.00000033]]]	[[[0.00000033,0.00000033,0. ]]]	[[[0.00000033,0.00000033,0.00000033]]]	[1.]
{'B_diff': 0.5, 'I_diff': 0.75, 'T_diff': 0.25, 'N0': 1801.8102018659856, 'h_N': 18.878926281225535, 'r0': 0.8142475786627001, 'a0': 0.0005413950392534688, 'h0': 1.0414245221780003, 'alpha0': 0.0005408480875429402, 'eta0': 3.1111112045756997, 'delta': 0.044994634754747395, 'n': 1.1269054292136809, 'nu': 1.8008106386328757, 'a_scale': 4.683821364316156, 'id': 235200}	1	[1]	[[[ 1.23734911,7394.72556526, 50.2475175 , 85.4064507 ]]]	[[[7394.71956 , 26.7696165, 85.4064507]]]	[[[0.00000033,0.00000033,0.00000033,0.00000033]]]	[[[0.00000033,0.00000033,0.00000033]]]	[[[0.00000034,0.00000033,0. ]]]	[1.]
{'B_diff': 0.5, 'I_diff': 1.0, 'T_diff': 0.75, 'N0': 565.8600253537686, 'h_N': 19.430594901303813, 'r0': 0.6590729234693768, 'a0': 0.001673018595030693, 'h0': 1.0664782498984438, 'alpha0': 0.0006635429891995208, 'eta0': 5.218219048054996, 'delta': 0.04706652409855503, 'n': 1.2941251335881963, 'nu': 1.2873734897768023, 'a_scale': 1.0953904249407835, 'id': 210800}	2	[1,1]	[[[ 96.1211021 ,495.28201 ,156.35310199,208.146126 ], [479.073604 , 30.6460361 ,227.239445 , 0. ]]]	[[[439.89827 ,152.104793 , 0. ], [ 27.4109168, 0. , 0. ]]]	[[[0.86398627,1.13045195,0.78387336,0.06692495], [0.00000033,0.00000033,0.00000033,0. ]]]	[[[1.16023181,0.79498545,0. ], [0.00000033,0. ,0. ]]]	[[[0.91483585,0.39520764,0.06692495], [0.00000033,0.00000033,0. ]]]	[0.89,0.11]
{'B_diff': 0.25, 'I_diff': 0.75, 'T_diff': 0.25, 'N0': 1616.7337912912894, 'h_N': 6.705320231258986, 'r0': 0.6324916207999001, 'a0': 0.0006050349355283379, 'h0': 1.6434224460241473, 'alpha0': 0.00035440040662506077, 'eta0': 4.4767584991924405, 'delta': 0.05520385238259995, 'n': 1.2419437210165931, 'nu': 1.9460918224483272, 'a_scale': 1.674921488881992, 'id': 219200}	1	[1]	[[[ 221.570858 ,5145.10603 , 391.3165096, 90.6278302]]]	[[[4131.98496 , 318.174116 , 90.6278302]]]	[[[1.70206232,0.6667121 ,1.51223985,0.62091512]]]	[[[0.67785188,1.60842528,0.62091512]]]	[[[0.62906952,1.14538544,0. ]]]	[1.]
{'B_diff': 1.0, 'I_diff': 0.25, 'T_diff': 0.25, 'N0': 1290.4843911868861, 'h_N': 17.957074868227366, 'r0': 1.678623867135803, 'a0': 0.001209697183252863, 'h0': 2.1163283621905524, 'alpha0': 0.0005855629211598024, 'eta0': 3.4229900641797673, 'delta': 0.04488022572266589, 'n': 1.3746821977397088, 'nu': 1.3122622111946018, 'a_scale': 3.730851763990197, 'id': 214400}	1	[0]	[[[ 36.0677034,2515.0002742, 347.288146 , 244.0740057]]]	[[[2472.68081 , 201.489883, 165.545802]]]	[[[2.48162748,0.6381575 ,1.08264762,0.54873014]]]	[[[0.64230952,1.19337545,0.61798715]]]	[[[0.41782692,0.9385012 ,0.40565675]]]	[1.]
{'B_diff': 0.75, 'I_diff': 0.75, 'T_diff': 0.5, 'N0': 890.6410495342932, 'h_N': 10.53768276819886, 'r0': 1.7182640614867521, 'a0': 0.0007647486120709232, 'h0': 1.9626057164164217, 'alpha0': 0.0005563400723413801, 'eta0': 2.8088687364237943, 'delta': 0.050780850849892756, 'n': 1.7511927019021205, 'nu': 1.2312136922397454, 'a_scale': 1.793959967143953, 'id': 225800}	1	[0]	[[[ 0.85698565,2383.529005 , 266.715054 , 165.10570561]]]	[[[871.796185,161.542386,161.799697]]]	[[[0.41723635,0.28456226,0.49447826,0.32501304]]]	[[[0.45420679,0.68501173,0.32939358]]]	[[[0.19078912,0.22840302,0.11205346]]]	[1.]
{'B_diff': 0.5, 'I_diff': 1.0, 'T_diff': 0.25, 'N0': 1381.2314253504237, 'h_N': 6.921352844613432, 'r0': 0.924494047170926, 'a0': 0.0007423197353169132, 'h0': 2.026236962606177, 'alpha0': 0.00023248986146012557, 'eta0': 4.145463087816473, 'delta': 0.05136760821767222, 'n': 1.8857351428584277, 'nu': 1.4550761129948908, 'a_scale': 4.581431528030482, 'id': 210400}	2	[1,1]	[[[ 209.361304 ,1997.4585034, 618.016256 , 241.081594 ], [1243.45053 , 41.2714146, 228.747059 , 0. ]]]	[[[1960.4919 , 189.007288 , 241.081594 ], [ 24.3822296, 111.360102 , 0. ]]]	[[[1.31259624,0.91446419,0.58187259,0.14572664], [0.00000033,0.00000033,0.00000033,0. ]]]	[[[0.91841014,0.87434305,0.14572664], [0.00000033,0.00000033,0. ]]]	[[[0.76699926,0.46071274,0. ], [0.00000033,0.00000033,0. ]]]	[0.99,0.01]
{'B_diff': 0.75, 'I_diff': 0.75, 'T_diff': 0.75, 'N0': 1961.8934147806865, 'h_N': 11.126878800485635, 'r0': 1.4600265660397058, 'a0': 0.001402210528874898, 'h0': 1.2869728465109567, 'alpha0': 0.0006559644413604068, 'eta0': 1.8498236180254324, 'delta': 0.05363372176468738, 'n': 1.8730074940893646, 'nu': 1.2127188091418448, 'a_scale': 2.356086645425728, 'id': 213200}	1	[0]	[[[ 91.5941823,5558.76098 , 470.659885 , 383.569463 ]]]	[[[1849.83799 , 171.249237, 254.384732]]]	[[[2.49394884,0.63145994,1.0218802 ,0.51834808]]]	[[[0.80234671,1.42300598,0.59540972]]]	[[[0.89667678,1.52703429,1.05461507]]]	[1.]
{'B_diff': 0.25, 'I_diff': 0.75, 'T_diff': 0.5, 'N0': 1029.8934385394014, 'h_N': 13.883161361640276, 'r0': 1.5674978300397482, 'a0': 0.0017969032383932026, 'h0': 2.292206544633608, 'alpha0': 0.000555184991135992, 'eta0': 1.433243982676608, 'delta': 0.03133077710642779, 'n': 1.0865566815872674, 'nu': 1.106173873451494, 'a_scale': 2.8440789382305525, 'id': 232200}	3	[0,0,0]	[[[ 0.72572551,2513.03689 , 231.036094 , 252.6912797 ], [ 0.7283759 ,2465.257385 , 231.329572 , 254.8673474 ], [ 0.72279863,2510.31509 , 231.304109 , 252.8531042 ]]]	[[[1436.02475 , 130.62059 , 166.064255], [1506.14493 , 130.56905 , 168.290024], [1435.80043 , 130.536781, 166.217875]]]	[[[0.55055469,0.28749943,0.47809325,0.22346061], [0.50140367,0.29637633,0.48414653,0.22574033], [0.4567168 ,0.29555615,0.50714084,0.23780366]]]	[[[0.62996443,0.37155097,0.2172264 ], [0.60124705,0.3837863 ,0.21785618], [0.61998601,0.40499053,0.22381148]]]	[[[1.30620088,1.15232521,0.63781315], [1.46704413,1.16124837,0.64689398], [1.29094309,1.20044788,0.66728082]]]	[0.965,0.01 ,0.025]
{'B_diff': 1.0, 'I_diff': 1.0, 'T_diff': 1.0, 'N0': 1131.9702026572095, 'h_N': 15.928166279201495, 'r0': 1.71495073633277, 'a0': 0.001249248190927507, 'h0': 1.6798284771081253, 'alpha0': 0.0007672962422698423, 'eta0': 3.6725197770740405, 'delta': 0.0451483023295052, 'n': 1.3754529302945322, 'nu': 1.6165308023737623, 'a_scale': 2.397075131066236, 'id': 230200}	1	[0]	[[[ 1.02814901,2242.0026438 , 303.3207596 , 221.9383548 ]]]	[[[2241.95544 , 34.2671696, 136.199112 ]]]	[[[0.47427927,0.39161385,0.69279987,0.34247731]]]	[[[0.39161485,0.50912552,0.43347231]]]	[[[0.46442068,0.78021968,0.64353521]]]	[1.]
{'B_diff': 1.0, 'I_diff': 0.25, 'T_diff': 0.75, 'N0': 1675.7688701645684, 'h_N': 5.467691832792844, 'r0': 1.0882637992339834, 'a0': 0.0016462227580707422, 'h0': 0.8696431224582462, 'alpha0': 0.0004186768186950787, 'eta0': 4.061094746544361, 'delta': 0.051784769952436874, 'n': 1.5693891433050249, 'nu': 1.7586963073434831, 'a_scale': 3.5026573622197494, 'id': 202000}	1	[0]	[[[ 182.287094 ,3153.9561599, 337.736188 , 285.050015 ]]]	[[[3127.40497 , 218.2149 , 143.885158]]]	[[[1.52446776,0.76574809,1.30939957,0.20133971]]]	[[[0.76702778,1.39275086,0.28440605]]]	[[[0.65893661,1.16795472,0.11703793]]]	[1.]
{'B_diff': 0.75, 'I_diff': 0.25, 'T_diff': 0.25, 'N0': 2227.9923165738282, 'h_N': 10.44133976382313, 'r0': 1.274096020471776, 'a0': 0.0018710421191691262, 'h0': 0.7621428426653402, 'alpha0': 0.00074271016545622, 'eta0': 2.7760894336977078, 'delta': 0.057110016065483146, 'n': 1.308183218308928, 'nu': 1.7759910690748668, 'a_scale': 4.410750883210207, 'id': 211200}	1	[0]	[[[ 148.303385 ,5980.7156546, 347.405229 , 270.4700822]]]	[[[5969.95584 , 171.967168, 184.7727 ]]]	[[[2.07560435,0.56070649,1.74340193,0.4583203 ]]]	[[[0.56083856,1.87644201,0.51284287]]]	[[[0.50005481,1.62643075,0.34193417]]]	[1.]
{'B_diff': 0.75, 'I_diff': 0.5, 'T_diff': 1.0, 'N0': 945.1158171230246, 'h_N': 11.577875505531402, 'r0': 1.542992998365551, 'a0': 0.0011472568026155245, 'h0': 1.3585973916575103, 'alpha0': 0.0006907425894259342, 'eta0': 4.0822635046141444, 'delta': 0.04825677575829897, 'n': 1.4433051918497144, 'nu': 1.1348990548847284, 'a_scale': 1.584288093670596, 'id': 238200}	1	[0]	[[[ 5.43146073,528.156179 ,319.6947203 ,323.74368 ]]]	[[[218.908798,278.266851,223.115462]]]	[[[0.00000033,0.00000033,0.00000033,0.00000033]]]	[[[0.00000033,0.00000033,0.00000033]]]	[[[0.00000033,0.00000033,0.00000033]]]	[1.]
{'B_diff': 0.25, 'I_diff': 0.25, 'T_diff': 0.5, 'N0': 1459.126598999978, 'h_N': 15.957875681705557, 'r0': 1.404000064446721, 'a0': 0.001236980701102123, 'h0': 1.9093494968806868, 'alpha0': 0.0006125188882499472, 'eta0': 4.717008372246787, 'delta': 0.05409585615110087, 'n': 1.6717778802400143, 'nu': 1.6119053039085451, 'a_scale': 4.214102772636509, 'id': 217800}	2	[0,0]	[[[ 263.856707 ,3644.458684 , 572.622639 , 103.5277715], [ 189.994506 ,4760.23573 , 442.580986 , 87.8948381]]]	[[[3266.24577 , 305.801758 , 71.9690184], [3061.09062 , 332.23155 , 53.8597194]]]	[[[1.4758104 ,0.81718876,1.03730357,0.51960102], [1.85957466,0.62586007,1.28565243,0.37224797]]]	[[[0.83495085,1.18189017,0.64205179], [0.64982978,1.43154537,0.47829526]]]	[[[0.83297233,0.93662442,0.24733512], [0.59531945,0.85742883,0.20836859]]]	[0.99,0.01]
{'B_diff': 0.75, 'I_diff': 0.5, 'T_diff': 0.5, 'N0': 1408.4692541370107, 'h_N': 7.942682802215492, 'r0': 0.6139381513588302, 'a0': 0.0006353425186028875, 'h0': 1.092067190518541, 'alpha0': 0.0005269325781128267, 'eta0': 3.36623710013684, 'delta': 0.033631027691263464, 'n': 1.2039937750903995, 'nu': 1.4149807640673644, 'a_scale': 3.6232776067019135, 'id': 237800}	1	[0]	[[[ 0.78092118,3580.26234324, 106.8969362 , 266.5018581 ]]]	[[[3579.47786 , 58.7904145, 199.527751 ]]]	[[[0.,0.,0.,0.]]]	[[[0.,0.,0.]]]	[[[0.,0.,0.]]]	[1.]
{'B_diff': 0.75, 'I_diff': 0.25, 'T_diff': 0.75, 'N0': 1489.3635134453266, 'h_N': 7.519490248196851, 'r0': 1.4989954446079778, 'a0': 0.0005429244109659833, 'h0': 1.5948877848320264, 'alpha0': 0.00044887380495257435, 'eta0': 5.13013917196956, 'delta': 0.04188576999758491, 'n': 1.7824785168311985, 'nu': 1.4268593947550867, 'a_scale': 2.206587923784823, 'id': 211600}	1	[0]	[[[ 133.876996,2801.457003, 416.536272, 288.786951]]]	[[[2546.33406 , 334.440053, 129.301398]]]	[[[1.68707963,0.77024349,1.0700507 ,0.37955292]]]	[[[0.7914483 ,1.12552205,0.52701741]]]	[[[0.67048813,0.88816456,0.26134739]]]	[1.]
{'B_diff': 0.5, 'I_diff': 0.25, 'T_diff': 0.5, 'N0': 1478.6911986440487, 'h_N': 19.136140452191093, 'r0': 1.0656908961951626, 'a0': 0.0011735765853406234, 'h0': 0.6198287166081278, 'alpha0': 0.0007973628024836755, 'eta0': 4.717772875519087, 'delta': 0.04338869161928464, 'n': 1.0964216634062138, 'nu': 1.2824516911477533, 'a_scale': 2.9993329336719663, 'id': 221000}	1	[0]	[[[ 44.2389606,2393.75818 , 375.331325 , 450.967117 ]]]	[[[1449.54215 , 267.817985, 269.605511]]]	[[[2.22848753,0.6845514 ,0.99420549,0.25834206]]]	[[[0.91530287,1.22332503,0.31825961]]]	[[[0.89408527,0.8461604 ,0.17776592]]]	[1.]
{'B_diff': 0.25, 'I_diff': 1.0, 'T_diff': 1.0, 'N0': 1422.7793944404639, 'h_N': 7.071800265442869, 'r0': 0.5705467224502226, 'a0': 0.0010013826306705174, 'h0': 1.8843906028052404, 'alpha0': 0.000377174775733682, 'eta0': 2.2728662630716987, 'delta': 0.05330615909308424, 'n': 1.819592925396515, 'nu': 1.294904828420889, 'a_scale': 2.2259939841186345, 'id': 233400}	2	[1,0]	[[[1366.80217 , 27.99665135, 143.464532 , 0. ], [ 444.934575 ,2130.024434 , 445.592383 , 150.3106355 ]]]	[[[ 21.8282296, 0. , 0. ], [1756.84948 , 277.737697 , 99.0000273]]]	[[[0.00000033,0.00000033,0.00000033,0. ], [0.95355971,1.2100588 ,1.07796122,0.52945458]]]	[[[0.00000033,0. ,0. ], [1.24496206,1.41659895,0.76951154]]]	[[[0.00000033,0.00000033,0. ], [1.12666605,0.69553652,0.20851128]]]	[0.79,0.21]
{'B_diff': 0.75, 'I_diff': 1.0, 'T_diff': 0.75, 'N0': 887.4061069454517, 'h_N': 14.933827512326946, 'r0': 1.7382083494555602, 'a0': 0.0018133948572819595, 'h0': 0.9697015054684675, 'alpha0': 0.000664830800789805, 'eta0': 3.866768884449759, 'delta': 0.03817353277005579, 'n': 1.5039348237358943, 'nu': 1.8940386196769006, 'a_scale': 1.307990775339694, 'id': 239600}	1	[0]	[[[ 0.43207959,3664.35767 , 30.94363962, 90.7559418 ]]]	[[[1996.95824 , 21.2032558, 65.1982661]]]	[[[0.00000033,0.00000033,0.00000033,0.00000033]]]	[[[0.00000033,0.00000033,0.00000033]]]	[[[0.00000033,0.00000033,0.00000033]]]	[1.]
{'B_diff': 0.5, 'I_diff': 1.0, 'T_diff': 1.0, 'N0': 722.6891146312374, 'h_N': 5.870405151997849, 'r0': 1.429192268406556, 'a0': 0.0011772375371799644, 'h0': 1.1502483886002532, 'alpha0': 0.00043797452795648175, 'eta0': 4.6868593674637165, 'delta': 0.043301115954709354, 'n': 1.2401567702800516, 'nu': 1.9481807880842277, 'a_scale': 4.460169712427726, 'id': 236600}	1	[0]	[[[ 0.7996793 ,983.52625284,557.2897533 ,162.7710974 ]]]	[[[983.522638 , 28.5025193, 91.6899983]]]	[[[0.30536777,0.51626996,0.41030755,0.24437368]]]	[[[0.51626722,0.05728965,0.16823386]]]	[[[1.42378495,0.43401523,0.65375405]]]	[1.]
{'B_diff': 1.0, 'I_diff': 0.75, 'T_diff': 0.25, 'N0': 1181.8940784649242, 'h_N': 11.071075258382105, 'r0': 1.9711459304993668, 'a0': 0.0009894002874025008, 'h0': 1.0332605746257757, 'alpha0': 0.0008262906091468572, 'eta0': 3.392345878356867, 'delta': 0.05530866421266374, 'n': 1.7426483962336672, 'nu': 1.3294940538167674, 'a_scale': 3.0866143817253344, 'id': 203200}	2	[0,0]	[[[ 25.4761356 ,1372.2192091 , 264.920735 , 365.11139271], [ 14.4084997 ,1433.1096844 , 223.6499398 , 380.7094176 ]]]	[[[1352.00301 , 112.293511 , 360.69594 ], [1411.72445 , 96.6214548, 345.622953 ]]]	[[[2.12964779,0.66938325,0.72421971,0.2018767 ], [2.71444466,0.45778813,0.59629811,0.12042705]]]	[[[0.67475051,0.93880733,0.20337617], [0.46248661,0.8474927 ,0.12789329]]]	[[[0.35370163,0.57763151,0.07966538], [0.2480868 ,0.41325513,0.04704177]]]	[0.99,0.01]
{'B_diff': 0.25, 'I_diff': 0.5, 'T_diff': 0.25, 'N0': 1303.2501857918078, 'h_N': 17.861784572834765, 'r0': 1.8173091802587031, 'a0': 0.0014586269414778768, 'h0': 1.4316090987418444, 'alpha0': 0.0005836345979010331, 'eta0': 3.7005758733893237, 'delta': 0.04286769446931429, 'n': 1.6307528740002677, 'nu': 1.3271552452546231, 'a_scale': 2.876042385140132, 'id': 218400}	1	[0]	[[[ 59.9873315,3504.059142 , 301.822757 , 236.6517264]]]	[[[2841.66741 , 181.361053, 188.210054]]]	[[[2.24807154,0.54852183,1.23486579,0.36004078]]]	[[[0.56244184,1.45308324,0.39595877]]]	[[[0.50995871,0.92310421,0.22212137]]]	[1.]
{'B_diff': 1.0, 'I_diff': 0.25, 'T_diff': 0.5, 'N0': 736.1440588729894, 'h_N': 8.154244423337843, 'r0': 1.3621833756416446, 'a0': 0.0007563982182650704, 'h0': 1.797028056033895, 'alpha0': 0.0008354803618056933, 'eta0': 4.6169738543049474, 'delta': 0.04876100188801799, 'n': 1.9814528003796363, 'nu': 1.5302595032060262, 'a_scale': 3.8245233396609577, 'id': 214600}	1	[0]	[[[ 59.5608357,1244.8721187, 217.4934101, 140.7962236]]]	[[[1166.85329 , 133.748713 , 84.2763943]]]	[[[1.70300564,0.73215137,0.90387893,0.33244409]]]	[[[0.74922197,1.01860277,0.42970155]]]	[[[0.59696869,0.74091311,0.19006609]]]	[1.]
{'B_diff': 0.25, 'I_diff': 0.25, 'T_diff': 0.25, 'N0': 1997.0396889011495, 'h_N': 8.281933785704279, 'r0': 0.5291412808468148, 'a0': 0.0015325117081541318, 'h0': 1.4536367518092446, 'alpha0': 0.00043385327845408086, 'eta0': 2.3482997692446137, 'delta': 0.05256518502249543, 'n': 1.9019671702965022, 'nu': 1.4446779889444872, 'a_scale': 2.831674648527459, 'id': 217600}	1	[0]	[[[ 306.023315 ,5587.073406 , 391.827894 , 235.2935657]]]	[[[5035.31708 , 208.685456, 176.395627]]]	[[[1.53124748,0.73515398,1.57167282,0.69263184]]]	[[[0.74690284,1.6635043 ,0.74244187]]]	[[[0.67607633,1.47659004,0.54524161]]]	[1.]
{'B_diff': 1.0, 'I_diff': 1.0, 'T_diff': 0.25, 'N0': 1441.1215667059491, 'h_N': 5.099873533710746, 'r0': 0.6449712148473502, 'a0': 0.0020524575260549988, 'h0': 0.6288081246665107, 'alpha0': 0.0003321107535309084, 'eta0': 5.190716775399881, 'delta': 0.052625867104255396, 'n': 1.4801770616116978, 'nu': 1.9814965676542275, 'a_scale': 1.4287705533117656, 'id': 191200}	1	[1]	[[[ 289.923499 ,1763.5246436, 277.0933365, 271.531334 ]]]	[[[1743.35146 , 231.755233, 271.531334]]]	[[[0.97652091,1.1686904 ,1.35005773,0.18287052]]]	[[[1.17221832,1.44215345,0.18287052]]]	[[[0.91635784,0.95421947,0. ]]]	[1.]
{'B_diff': 0.5, 'I_diff': 0.25, 'T_diff': 1.0, 'N0': 1339.592658941484, 'h_N': 11.07194550662183, 'r0': 1.1443035883906791, 'a0': 0.0010421386130895923, 'h0': 0.8657768265282366, 'alpha0': 0.00034516151994365207, 'eta0': 3.292158165531733, 'delta': 0.047972846201501954, 'n': 1.9429056759131582, 'nu': 1.5646254744361534, 'a_scale': 4.446527703824103, 'id': 208600}	1	[0]	[[[ 77.8997253,2446.943811 , 217.6947311, 365.324722 ]]]	[[[2155.95061 , 156.028221, 176.090953]]]	[[[1.76126368,0.65336499,1.12874534,0.21260739]]]	[[[0.67230991,1.2143819 ,0.31772719]]]	[[[0.58932516,0.92416262,0.11521626]]]	[1.]
{'B_diff': 0.75, 'I_diff': 0.75, 'T_diff': 0.75, 'N0': 1198.348520084534, 'h_N': 9.73274739905956, 'r0': 0.5451295635124849, 'a0': 0.0014026830364408404, 'h0': 2.1205580206203347, 'alpha0': 0.0005514559787122164, 'eta0': 1.5490615740672955, 'delta': 0.052015013437550446, 'n': 1.9350733599205165, 'nu': 1.0716517848282279, 'a_scale': 1.1183022534081701, 'id': 226000}	3	[1,1,1]	[[[1161.15578 , 16.95836976, 87.1557504 , 0. ], [ 338.531769 ,1637.129552 , 293.40124962, 227.036559 ], [ 5.38860803,2749.17117 , 257.63742467, 382.60784 ]]]	[[[ 12.5292235, 0. , 0. ], [1519.11793 , 293.400996 , 0. ], [1835.31706 , 257.637375 , 0. ]]]	[[[0.00000033,0.00000033,0.00000033,0. ], [0.97298819,1.19641568,1.1088288 ,0.27238719], [1.24382794,0.42597287,0.68556563,0.28750063]]]	[[[0.00000033,0. ,0. ], [1.21862575,1.10882923,0. ], [0.48068249,0.6855657 ,0. ]]]	[[[0.00000033,0.00000033,0. ], [1.02123997,0.62905466,0.27238719], [0.33459021,0.34740826,0.28750063]]]	[0.47,0.52,0.01]
{'B_diff': 1.0, 'I_diff': 0.5, 'T_diff': 0.75, 'N0': 693.0547094865819, 'h_N': 6.913918142055836, 'r0': 1.3291790037062394, 'a0': 0.0005396221014022225, 'h0': 1.788715149424716, 'alpha0': 0.00022162355899340818, 'eta0': 1.3392932547465566, 'delta': 0.030779927564206815, 'n': 1.7702042764375443, 'nu': 1.8172856917362004, 'a_scale': 4.223202575058362, 'id': 241200}	2	[0,0]	[[[ 0.28404518,1586.6390117 , 58.7018894 , 143.9244467 ], [ 0.21028417,4116.527847 , 58.7018894 , 65.182421 ]]]	[[[1518.3419 , 34.5789064, 81.5420851], [ 434.061227 , 34.5789064, 38.3778847]]]	[[[0.00000033,0.00000033,0.00000033,0.00000033], [0.00000033,0.00000033,0.00000033,0.00000033]]]	[[[0.00000033,0.00000033,0.00000033], [0.00000033,0.00000033,0.00000033]]]	[[[0.00000033,0.00000033,0.00000033], [0.00000033,0.00000033,0.00000033]]]	[0.355,0.645]
{'B_diff': 1.0, 'I_diff': 1.0, 'T_diff': 0.75, 'N0': 1283.8768920785787, 'h_N': 8.223574659396196, 'r0': 1.9406684471783706, 'a0': 0.002070131703581762, 'h0': 0.7041116984274861, 'alpha0': 0.0008664996899237635, 'eta0': 4.197179536668969, 'delta': 0.040276381864394056, 'n': 1.945320091596116, 'nu': 1.6800722781034714, 'a_scale': 4.563983422180247, 'id': 230000}	1	[0]	[[[ 3.28472947,1216.96385223, 297.9009687 , 488.225046 ]]]	[[[1215.74086 , 27.5178937, 262.680988 ]]]	[[[3.9715352 ,0.88633798,0.66206887,0.22776989]]]	[[[0.88634617,0.58011261,0.27561628]]]	[[[0.93057027,0.71585355,0.44037511]]]	[1.]
{'B_diff': 0.5, 'I_diff': 0.5, 'T_diff': 0.25, 'N0': 2052.5154174387844, 'h_N': 12.566360914951504, 'r0': 1.9684864886373143, 'a0': 0.0015007104548141318, 'h0': 1.3745459686953687, 'alpha0': 0.0002208811606140109, 'eta0': 4.237439355167885, 'delta': 0.05152905883713437, 'n': 1.0871155387679492, 'nu': 1.7054398951723395, 'a_scale': 1.70898357758806, 'id': 221600}	1	[1]	[[[ 75.1561552,6246.47385 , 582.315226 , 282.36215 ]]]	[[[3014.3628 , 452.438852, 282.36215 ]]]	[[[2.82591034,0.57946434,1.31891269,0.72392287]]]	[[[0.67174175,1.46393476,0.72392287]]]	[[[0.57961375,1.04807345,0. ]]]	[1.]
{'B_diff': 1.0, 'I_diff': 0.75, 'T_diff': 0.5, 'N0': 2065.9958907109053, 'h_N': 10.652990647194994, 'r0': 1.356273868662867, 'a0': 0.0011407648513774827, 'h0': 1.2863178989794588, 'alpha0': 0.00047555383199796746, 'eta0': 1.6627149995677197, 'delta': 0.037945973456369006, 'n': 1.2925576691590943, 'nu': 1.101842137040034, 'a_scale': 3.99220908650806, 'id': 229000}	1	[0]	[[[ 1.38840535,2073.86089277, 343.331198 , 672.7415674 ]]]	[[[2073.60863 , 199.419678, 628.469366]]]	[[[0.31984621,0.2553725 ,0.23213607,0.08122569]]]	[[[0.25539825,0.30852785,0.08535522]]]	[[[0.13545728,0.13518091,0.02381122]]]	[1.]
{'B_diff': 0.5, 'I_diff': 0.75, 'T_diff': 0.5, 'N0': 2013.2438546153778, 'h_N': 5.568078857423772, 'r0': 0.6197322935067026, 'a0': 0.0009272812076241194, 'h0': 1.9955862052804687, 'alpha0': 0.0007757124056088745, 'eta0': 4.235003347820326, 'delta': 0.05832013466557773, 'n': 1.2948069463549259, 'nu': 1.8805859790530353, 'a_scale': 1.6460766998548848, 'id': 222600}	1	[1]	[[[ 331.00414 ,5780.994856, 447.812015, 68.115057]]]	[[[5601.88516 , 355.503015, 68.115057]]]	[[[1.61803425,0.70108968,1.53520553,0.75915705]]]	[[[0.70436393,1.64964128,0.75915705]]]	[[[0.62953973,1.14727426,0. ]]]	[1.]
{'B_diff': 1.0, 'I_diff': 0.75, 'T_diff': 0.25, 'N0': 1858.7973244716432, 'h_N': 5.398288830271191, 'r0': 1.907417023410259, 'a0': 0.0017506674605038558, 'h0': 1.582439230422976, 'alpha0': 0.0006681899838325575, 'eta0': 4.267039204536299, 'delta': 0.04044266060573262, 'n': 1.8396933502697561, 'nu': 1.8339394888153016, 'a_scale': 1.1459580025521052, 'id': 241600}	1	[1]	[[[ 0.12488471,8225.60383 , 28.73007715, 68.057636 ]]]	[[[5370.93004 , 21.7229831, 0. ]]]	[[[0.00000033,0.00000033,0.00000033,0.00000033]]]	[[[0.00000033,0.00000033,0. ]]]	[[[0.00000033,0.00000033,0.00000033]]]	[1.]
{'B_diff': 1.0, 'I_diff': 0.75, 'T_diff': 0.75, 'N0': 865.9048638724305, 'h_N': 13.087437441346877, 'r0': 1.477335305207732, 'a0': 0.0006960977660794451, 'h0': 1.681203174972825, 'alpha0': 0.0005821484157165593, 'eta0': 2.033431470467445, 'delta': 0.033643271868731846, 'n': 1.8648533370494613, 'nu': 1.8878619548529065, 'a_scale': 2.2827294389946786, 'id': 242000}	1	[0]	[[[ 0.3435678,5330.74442 , 33.7705115, 40.234 ]]]	[[[1019.32109 , 19.5129913, 27.131637 ]]]	[[[0.00000033,0.00000033,0.00000033,0.00000033]]]	[[[0.00000033,0.00000033,0.00000033]]]	[[[0.00000033,0.00000033,0.00000033]]]	[1.]
{'B_diff': 1.0, 'I_diff': 1.0, 'T_diff': 0.5, 'N0': 1353.969640803899, 'h_N': 5.861890368138177, 'r0': 1.336876383561638, 'a0': 0.0013898495760208724, 'h0': 0.9513996183171964, 'alpha0': 0.00037865237881953145, 'eta0': 2.4031796623935797, 'delta': 0.048855556624924426, 'n': 1.0046041042315386, 'nu': 1.809348617406496, 'a_scale': 4.489610277813107, 'id': 242600}	3	[1,1,1]	[[[ 0.26712166, 4324.11985 , 35.5790924 , 94.7462641 ], [ 0.22234565,11521.4513726 , 0. , 0. ], [ 1353.96919 , 0. , 0. , 0. ]]]	[[[4324.11985 , 35.5790924, 94.7462641], [ 65.6743726, 0. , 0. ], [ 0. , 0. , 0. ]]]	[[[0.00000033,0.00000033,0.00000033,0.00000033], [0.00000033,0.00000033,0. ,0. ], [0.00000033,0. ,0. ,0. ]]]	[[[0.00000033,0.00000033,0.00000033], [0.00000033,0. ,0. ], [0. ,0. ,0. ]]]	[[[0. ,0. ,0. ], [0.00000033,0. ,0. ], [0. ,0. ,0. ]]]	[0.745,0.2 ,0.055]
{'B_diff': 1.0, 'I_diff': 0.25, 'T_diff': 1.0, 'N0': 1427.024185283957, 'h_N': 9.788921241736952, 'r0': 1.7375596211059579, 'a0': 0.0011219250990072644, 'h0': 2.0167910984546467, 'alpha0': 0.0006791615630505317, 'eta0': 2.9585121860279315, 'delta': 0.04259001744752783, 'n': 1.1287928541743413, 'nu': 1.08016091429234, 'a_scale': 2.4314245978285407, 'id': 227800}	1	[0]	[[[ 2.35924541,2818.988029 , 445.6210952 , 259.1689616 ]]]	[[[2076.64941 , 429.210905, 187.821408]]]	[[[1.56606133,0.60128351,1.04486971,0.50310427]]]	[[[0.67598639,1.06313997,0.5942054 ]]]	[[[0.39980238,0.59130503,0.26514656]]]	[1.]
{'B_diff': 1.0, 'I_diff': 0.5, 'T_diff': 1.0, 'N0': 1768.0219864643316, 'h_N': 9.803949936212963, 'r0': 1.6220668366918674, 'a0': 0.0009739316300657696, 'h0': 2.1002228884494807, 'alpha0': 0.0008671485601737418, 'eta0': 1.4080015411164433, 'delta': 0.056126428523502775, 'n': 1.1971932371112364, 'nu': 1.065656830414373, 'a_scale': 2.7196014709563405, 'id': 228600}	3	[0,0,1]	[[[ 12.3576405 , 7714.09754 , 626.818571 , 163.6826055 ], [ 12.6803692 , 7614.34455 , 630.644975 , 164.2743666 ], [ 1.38202071,10375.676998 , 499.403913 , 69.5753187 ]]]	[[[1312.14005 , 334.182105 , 106.663911 ], [1363.80288 , 333.98101 , 108.077339 ], [ 393.665188 , 499.403913 , 69.5753187]]]	[[[5.67369162,0.56514073,1.33778907,1.19671822], [4.97305235,0.57050028,1.32188454,1.18907974], [2.26102665,0.39811934,1.72141117,2.0977688 ]]]	[[[1.26514193,1.50668403,1.28597818], [1.22220428,1.51145567,1.26900843], [0.62849845,1.72141117,2.0977688 ]]]	[[[0.78959481,2.1430376 ,1.99238944], [0.80812228,2.12641201,2.02745148], [0.39087516,0. ,0. ]]]	[0.82 ,0.175,0.005]
{'B_diff': 1.0, 'I_diff': 0.5, 'T_diff': 1.0, 'N0': 577.3908032872728, 'h_N': 11.945940565569618, 'r0': 1.3493463131067291, 'a0': 0.0011695755681712641, 'h0': 1.8162492167679005, 'alpha0': 0.00035164181973594327, 'eta0': 3.2147681673567856, 'delta': 0.05447431002265349, 'n': 1.912629728245502, 'nu': 1.8490443357033746, 'a_scale': 3.1199601709434397, 'id': 241400}	2	[0,0]	[[[ 0.80494077,1529.343664 , 81.015824 , 88.2915859 ], [ 0.66580137,2804.813573 , 81.015824 , 46.0866699 ]]]	[[[1304.96 , 45.8542319, 50.7445053], [ 780.350313 , 45.8542319, 30.6233951]]]	[[[0.,0.,0.,0.], [0.,0.,0.,0.]]]	[[[0.,0.,0.], [0.,0.,0.]]]	[[[0.,0.,0.], [0.,0.,0.]]]	[0.57,0.43]
{'B_diff': 0.75, 'I_diff': 0.75, 'T_diff': 1.0, 'N0': 1819.4561591330623, 'h_N': 12.692595286660136, 'r0': 1.7542208218766602, 'a0': 0.001809178101280259, 'h0': 0.9166047590995499, 'alpha0': 0.0008762191897159723, 'eta0': 4.190548060482589, 'delta': 0.04615153849462417, 'n': 1.3965352683764518, 'nu': 1.1542026227215558, 'a_scale': 4.541068826004654, 'id': 200600}	1	[0]	[[[ 40.712453 ,1295.06641736, 461.975755 , 587.181133 ]]]	[[[1291.48779 , 215.00042 , 437.940127]]]	[[[1.83233691,0.62744543,0.37544558,0.06352582]]]	[[[0.62849298,0.61941719,0.07811075]]]	[[[1.31899806,0.28177919,0.05336838]]]	[1.]
{'B_diff': 0.25, 'I_diff': 0.25, 'T_diff': 0.5, 'N0': 1528.4052704574647, 'h_N': 5.153796343177482, 'r0': 0.7631652344618913, 'a0': 0.0010782637334551372, 'h0': 2.0607952283554116, 'alpha0': 0.0008889417096113845, 'eta0': 1.4285546998857102, 'delta': 0.05061096814595932, 'n': 1.3738436193424208, 'nu': 1.628683177708632, 'a_scale': 4.634239009216662, 'id': 243400}	1	[0]	[[[ 0.38673774,9103.899092 , 48.6990788 , 30.1281002 ]]]	[[[861.119632 , 29.091031 , 15.1353639]]]	[[[0.,0.,0.,0.]]]	[[[0.,0.,0.]]]	[[[0.,0.,0.]]]	[1.]
{'B_diff': 0.25, 'I_diff': 0.5, 'T_diff': 0.25, 'N0': 589.62441338975, 'h_N': 13.267724265291944, 'r0': 0.5852459681123289, 'a0': 0.0010937286834134007, 'h0': 1.0697865225130214, 'alpha0': 0.0005334621530158012, 'eta0': 3.827804659225905, 'delta': 0.031151905471119803, 'n': 1.8715488544466727, 'nu': 1.038261719630106, 'a_scale': 3.1293398943165163, 'id': 244000}	1	[1]	[[[524.873432 , 19.52346351,117.1339019 , 0. ]]]	[[[12.0220031,48.2905805, 0. ]]]	[[[0.00000033,0.00000033,0.00000033,0. ]]]	[[[0.00000033,0.00000033,0. ]]]	[[[0.00000033,0.00000033,0. ]]]	[1.]
{'B_diff': 0.25, 'I_diff': 0.5, 'T_diff': 0.75, 'N0': 1034.6313407825498, 'h_N': 7.022923394223368, 'r0': 1.8315458632758341, 'a0': 0.0014583690350258123, 'h0': 0.6416091622727366, 'alpha0': 0.0003700514313890747, 'eta0': 2.3356988153771603, 'delta': 0.03542954493936664, 'n': 1.1922517116676452, 'nu': 1.5046898075176127, 'a_scale': 4.042590920902663, 'id': 244400}	1	[0]	[[[ 0.33737612,2790.3377454 , 102.4926906 , 327.39505 ]]]	[[[ 58.9570354, 60.9168043,150.983338 ]]]	[[[0.,0.,0.,0.]]]	[[[0.,0.,0.]]]	[[[0.,0.,0.]]]	[1.]
{'B_diff': 0.25, 'I_diff': 0.5, 'T_diff': 1.0, 'N0': 1630.6500007383536, 'h_N': 9.322636671713157, 'r0': 1.9858702868523554, 'a0': 0.001007139944204055, 'h0': 1.7146240779670638, 'alpha0': 0.00033900245154974815, 'eta0': 4.89180543643174, 'delta': 0.05687565210558829, 'n': 1.7093405797252048, 'nu': 1.0681091154924358, 'a_scale': 1.9790986889448399, 'id': 244600}	1	[1]	[[[1394.55226 , 36.8323678, 485.3927102, 0. ]]]	[[[26.0797866,97.9166912, 0. ]]]	[[[0.,0.,0.,0.]]]	[[[0.,0.,0.]]]	[[[0.,0.,0.]]]	[1.]
{'B_diff': 0.5, 'I_diff': 0.75, 'T_diff': 1.0, 'N0': 925.2712468528196, 'h_N': 7.658678454135351, 'r0': 1.2321958158168327, 'a0': 0.001428675565063198, 'h0': 1.4154317912454137, 'alpha0': 0.0008433554326795121, 'eta0': 3.448172297885514, 'delta': 0.04401668083057328, 'n': 1.9014797065392337, 'nu': 1.692171979853304, 'a_scale': 3.999509064180359, 'id': 223000}	1	[0]	[[[ 53.5481926,1823.7215884, 280.9521139, 221.2597623]]]	[[[1780.90019 , 25.0861859, 91.2155633]]]	[[[1.8438946 ,0.77821319,0.96518436,0.49603321]]]	[[[0.77819992,0.55161234,0.44456362]]]	[[[0.84571139,1.06662763,0.71138402]]]	[1.]
{'B_diff': 1.0, 'I_diff': 0.25, 'T_diff': 0.25, 'N0': 2058.424367525111, 'h_N': 8.080586447420064, 'r0': 0.8115698030869399, 'a0': 0.0015705902833344054, 'h0': 1.8941872098112342, 'alpha0': 0.00043093947152164153, 'eta0': 2.5285071395252205, 'delta': 0.05589489572147359, 'n': 1.3954000776196533, 'nu': 1.712996208301361, 'a_scale': 3.769108481231065, 'id': 240000}	2	[0,0]	[[[ 0.66499701,7245.875983 , 78.972228 , 92.2644383 ], [ 60.670689 ,5643.15221056, 269.96775 , 219.8299376 ]]]	[[[6983.95541 , 42.1467751, 51.7034217], [5635.76567 , 105.943546 , 165.705916 ]]]	[[[0. ,0. ,0. ,0. ], [2.91918172,0.44056415,1.4992972 ,0.79077764]]]	[[[0. ,0. ,0. ], [0.4408409 ,1.44498827,0.84868726]]]	[[[0. ,0. ,0. ], [0.30915924,1.54181975,0.61609617]]]	[0.825,0.175]
{'B_diff': 0.5, 'I_diff': 1.0, 'T_diff': 0.5, 'N0': 1696.1230137412963, 'h_N': 7.665465176447383, 'r0': 1.879931726499998, 'a0': 0.0013115963681012768, 'h0': 2.1308001208047234, 'alpha0': 0.0007395328819607311, 'eta0': 4.968225889885965, 'delta': 0.05966168141049423, 'n': 1.7355639866812016, 'nu': 1.3893642354229732, 'a_scale': 3.2071989736326967, 'id': 210600}	1	[1]	[[[ 631.534175 ,1042.687861 ,1420.15076 , 96.7893668]]]	[[[1023.02969 , 320.33728 , 96.7893668]]]	[[[0.7464857 ,1.77410325,0.4279203 ,0.08241851]]]	[[[1.7809305 ,0.75744721,0.08241851]]]	[[[1.49737748,0.33624019,0. ]]]	[1.]
{'B_diff': 1.0, 'I_diff': 0.25, 'T_diff': 0.25, 'N0': 937.6583127978307, 'h_N': 11.457993680521692, 'r0': 1.2410259301982864, 'a0': 0.000942425917595884, 'h0': 2.0535549363329357, 'alpha0': 0.0007884714862717606, 'eta0': 4.2834615573069135, 'delta': 0.04484209142966441, 'n': 1.2033046840565378, 'nu': 1.757234705379883, 'a_scale': 1.4517309956888278, 'id': 227200}	1	[1]	[[[ 16.6305959,1895.7757425, 325.508085 , 137.263039 ]]]	[[[1885.33924 , 185.557275, 137.263039]]]	[[[2.13905864,0.70851649,1.1704775 ,0.78093086]]]	[[[0.70995294,1.21117939,0.78093086]]]	[[[0.45918166,1.12729097,0. ]]]	[1.]
{'B_diff': 0.25, 'I_diff': 0.75, 'T_diff': 0.75, 'N0': 948.7228544899244, 'h_N': 11.2905681390626, 'r0': 1.0404306091762379, 'a0': 0.0009893594541450588, 'h0': 2.0089609280326046, 'alpha0': 0.0005681264827516638, 'eta0': 2.2816497313509916, 'delta': 0.035829797644779275, 'n': 1.5797686183853554, 'nu': 1.5102088970729437, 'a_scale': 2.0555432020298747, 'id': 245200}	1	[0]	[[[ 0.51372263,4324.48496 , 73.8107133 , 84.7647952 ]]]	[[[1878.58111 , 44.1622312, 53.0196402]]]	[[[0.00000033,0.00000033,0.00000033,0.00000033]]]	[[[0.00000033,0.00000033,0.00000033]]]	[[[0.00000033,0.00000033,0.00000033]]]	[1.]
{'B_diff': 0.25, 'I_diff': 0.25, 'T_diff': 0.75, 'N0': 1748.1521612669048, 'h_N': 14.152781836081333, 'r0': 0.5662395576760072, 'a0': 0.0014568849799702188, 'h0': 0.9208222151483653, 'alpha0': 0.00023744670868669428, 'eta0': 2.9867514224993217, 'delta': 0.03520755403035827, 'n': 1.7521466936494337, 'nu': 1.4304320991862252, 'a_scale': 1.241500293137279, 'id': 243600}	1	[1]	[[[ 1.43353105,6644.95101 , 96.8101854 , 437.324424 ]]]	[[[3562.27859 , 72.8974124, 0. ]]]	[[[0.,0.,0.,0.]]]	[[[0.,0.,0.]]]	[[[0.,0.,0.]]]	[1.]
{'B_diff': 0.25, 'I_diff': 0.75, 'T_diff': 1.0, 'N0': 1305.3955133925324, 'h_N': 17.08117403969426, 'r0': 0.7629339531702877, 'a0': 0.001034089645803687, 'h0': 0.7140804415042383, 'alpha0': 0.00044166094341870115, 'eta0': 4.4193640344232294, 'delta': 0.05875981161723588, 'n': 1.1812121125224633, 'nu': 1.1201614367398465, 'a_scale': 3.9736129909787463, 'id': 245400}	1	[1]	[[[956.378173 ,147.7090128,568.847212 , 0. ]]]	[[[106.095263,297.724895, 0. ]]]	[[[0.00000033,0.00000033,0.00000033,0. ]]]	[[[0.00000033,0.00000033,0. ]]]	[[[0.00000033,0.00000033,0. ]]]	[1.]
{'B_diff': 1.0, 'I_diff': 0.25, 'T_diff': 0.75, 'N0': 1337.2349396082718, 'h_N': 5.03610026900539, 'r0': 1.2605526764295079, 'a0': 0.0013613264312737634, 'h0': 1.4207938070256674, 'alpha0': 0.0008505498065203092, 'eta0': 4.726362418787753, 'delta': 0.04277562381638336, 'n': 1.019646719889003, 'nu': 1.4468356717470083, 'a_scale': 4.2968591522191915, 'id': 227600}	4	[1,1,1,0]	[[[ 7.56322761,2331.83976 , 503.0571542 , 208.0434637 ], [1337.23449 , 0. , 0. , 0. ], [ 204.92834 ,5785.93771 , 601.372365 , 75.5088093 ], [ 19.9973803 ,3076.10526 , 598.486252 , 184.4026887 ]]]	[[[2331.83976 , 434.379016 , 175.795253 ], [ 0. , 0. , 0. ], [ 0. , 376.821656 , 36.9696797], [1711.23581 , 426.879625 , 151.676803 ]]]	[[[1.99119142,0.76923703,1.1061155 ,0.64317802], [0.00000033,0. ,0. ,0. ], [1.73936946,0.71500186,1.35136692,0.61465824], [3.50743388,0.88865429,1.15420656,0.74313487]]]	[[[0.76923703,1.15155531,0.70071607], [0. ,0. ,0. ], [0. ,1.39989998,0.87863081], [1.03551911,1.15355422,0.81927421]]]	[[[0. ,0.87480549,0.33319882], [0. ,0. ,0. ], [0.71500186,1.30426177,0.3709281 ], [2.02644235,1.80733625,0.40183356]]]	[0.48 ,0.035,0.075,0.41 ]
{'B_diff': 0.25, 'I_diff': 1.0, 'T_diff': 0.25, 'N0': 1834.7056252787017, 'h_N': 14.683778765246299, 'r0': 0.7384664917822369, 'a0': 0.001925906943924512, 'h0': 0.5964880584105532, 'alpha0': 0.0002706114306776694, 'eta0': 2.6215449587694253, 'delta': 0.03564726711477609, 'n': 1.0392689604233962, 'nu': 1.4950175166039308, 'a_scale': 3.054045689419143, 'id': 245600}	3	[1,1,1]	[[[ 1.29959764,6997.25837 , 115.8140569 , 399.62679 ], [ 1.61541281,4534.93409 , 115.8140569 , 495.8495343 ], [1834.70501 , 0. , 0. , 0. ]]]	[[[ 0. , 60.3759947, 280.635179 ], [4534.93409 , 60.3759947, 433.193194 ], [ 0. , 0. , 0. ]]]	[[[0.00000033,0.00000033,0.00000033,0.00000033], [0.00000033,0.00000033,0.00000033,0.00000033], [0.00000033,0. ,0. ,0. ]]]	[[[0. ,0.00000033,0.00000033], [0.00000033,0.00000033,0.00000033], [0. ,0. ,0. ]]]	[[[0.00000033,0.00000033,0.00000033], [0. ,0.00000033,0.00000033], [0. ,0. ,0. ]]]	[0.545,0.235,0.22 ]
{'B_diff': 0.25, 'I_diff': 0.25, 'T_diff': 0.75, 'N0': 1696.627967778629, 'h_N': 15.210347502314955, 'r0': 1.6300742187484494, 'a0': 0.0018398816790206132, 'h0': 1.6296496671730212, 'alpha0': 0.0008599656237541912, 'eta0': 3.3962175243451274, 'delta': 0.03511567292228178, 'n': 1.3450775338910628, 'nu': 1.0179677703071741, 'a_scale': 1.45003391960541, 'id': 230800}	7	[1,1,1,1,1,1,1]	[[[ 119.630465 , 4988.61098 , 402.947608 , 360.104602 ], [ 0.33488106, 8671.890157 , 0. , 0. ], [ 104.296025 , 5134.63991 , 378.095412 , 367.688173 ], [ 115.734851 , 5028.11492 , 396.767383 , 361.986395 ], [ 0.33488106,10187.38436 , 0. , 0. ], [ 227.52919 , 4955.091339 , 544.183761 , 212.221569 ], [ 127.947069 , 4903.91504 , 417.234929 , 355.357494 ]]]	[[[3382.92153 , 402.947608, 0. ], [8406.01405 , 0. , 0. ], [3350.33006 , 378.095412, 0. ], [3363.27763 , 396.767383, 0. ], [2700.62407 , 0. , 0. ], [4689.62654 , 0. , 0. ], [3428.94554 , 417.234929, 0. ]]]	[[[2.16539898,0.64312928,1.46713907,0.55380571], [0.00000033,0.00000033,0. ,0. ], [2.42626382,0.61163383,1.53639203,0.51457708], [2.07210288,0.59816517,1.41441925,0.47711769], [0.00000033,0.00000033,0. ,0. ], [1.70004398,0.72720214,1.37114657,0.73984147], [1.93741764,0.62947418,1.37337784,0.51671156]]]	[[[0.66824502,1.46713907,0. ], [0.00000033,0. ,0. ], [0.65472589,1.53639203,0. ], [0.60901167,1.41441925,0. ], [0.00000033,0. ,0. ], [0.72954246,0. ,0. ], [0.62135221,1.37337784,0. ]]]	[[[0.65462379,0. ,0.55380571], [0.00000033,0. ,0. ], [0.58947698,0. ,0.51457708], [0.63984438,0. ,0.47711769], [0.00000033,0. ,0. ], [0.69396427,1.37114657,0.73984147], [0.73785992,0. ,0.51671156]]]	[0.675,0.16 ,0.065,0.04 ,0.02 ,0.035,0.005]
{'B_diff': 0.25, 'I_diff': 0.75, 'T_diff': 0.25, 'N0': 2012.5064367162872, 'h_N': 19.920521641056133, 'r0': 1.1526820842154952, 'a0': 0.001876622122183553, 'h0': 1.7716974060440636, 'alpha0': 0.00048333582670448167, 'eta0': 3.4392879605833775, 'delta': 0.03596646352818629, 'n': 1.2976670711859746, 'nu': 1.4839349725672228, 'a_scale': 2.782669729235799, 'id': 244800}	1	[0]	[[[ 0.73185955,10711.80571 , 87.586739 , 109.7504967 ]]]	[[[2543.39342 , 45.2987119, 90.3785043]]]	[[[0.,0.,0.,0.]]]	[[[0.,0.,0.]]]	[[[0.,0.,0.]]]	[1.]
{'B_diff': 1.0, 'I_diff': 0.25, 'T_diff': 1.0, 'N0': 1696.280035756613, 'h_N': 10.439319301981843, 'r0': 0.9981467821766057, 'a0': 0.001967076969584149, 'h0': 0.6033721205653484, 'alpha0': 0.00029847524643940304, 'eta0': 4.255937818177864, 'delta': 0.050120967652818676, 'n': 1.440723519883023, 'nu': 1.8568221006178613, 'a_scale': 2.871993725458572, 'id': 202200}	1	[0]	[[[ 185.181651 ,2586.477697 , 301.9826591, 432.778005 ]]]	[[[2569.18712 , 214.556308, 150.718671]]]	[[[1.35490988,0.85050673,1.29371666,0.13129203]]]	[[[0.85174961,1.35537848,0.22040305]]]	[[[0.70826559,1.15414287,0.08376604]]]	[1.]
{'B_diff': 0.5, 'I_diff': 0.75, 'T_diff': 0.25, 'N0': 1569.9242660042935, 'h_N': 8.652392914190418, 'r0': 0.6212638025322883, 'a0': 0.0012086217816283645, 'h0': 1.2587774284420155, 'alpha0': 0.0008093015377271384, 'eta0': 3.849058188159893, 'delta': 0.04489287767012786, 'n': 1.8670012307715433, 'nu': 1.5862011350358847, 'a_scale': 3.451859825694781, 'id': 222400}	1	[1]	[[[ 190.221431 ,3969.0502463, 304.872291 , 190.376477 ]]]	[[[3891.09771 , 162.575101, 190.376477]]]	[[[1.59058944,0.70934292,1.52626346,0.47164474]]]	[[[0.71137112,1.77750183,0.47164474]]]	[[[0.64326033,1.2803589 ,0. ]]]	[1.]
{'B_diff': 0.25, 'I_diff': 1.0, 'T_diff': 1.0, 'N0': 1792.8171103953784, 'h_N': 14.700309135875202, 'r0': 0.6032809408929867, 'a0': 0.0015181128188200344, 'h0': 1.7513633476644057, 'alpha0': 0.0007863391359349231, 'eta0': 4.2323676561492665, 'delta': 0.040102125263173784, 'n': 1.4274965984915258, 'nu': 1.1936504622349804, 'a_scale': 3.7700768684408454, 'id': 246200}	1	[1]	[[[1673.61603 , 42.8971844, 209.9512514, 0. ]]]	[[[31.9549826,83.6850684, 0. ]]]	[[[0.00000033,0.00000033,0.00000033,0. ]]]	[[[0.00000033,0.00000033,0. ]]]	[[[0.00000033,0.00000033,0. ]]]	[1.]
{'B_diff': 0.25, 'I_diff': 0.75, 'T_diff': 0.5, 'N0': 608.5142380256417, 'h_N': 7.908122721683217, 'r0': 1.0387242721660987, 'a0': 0.0014667496083598654, 'h0': 1.0582572516884192, 'alpha0': 0.0003279163040678328, 'eta0': 4.874477005322787, 'delta': 0.058981857756855244, 'n': 1.2403411511287952, 'nu': 1.0010219664345443, 'a_scale': 3.826201652025068, 'id': 245000}	1	[1]	[[[306.272429 , 95.2057897,510.047758 , 0. ]]]	[[[ 67.656712,255.970781, 0. ]]]	[[[0.,0.,0.,0.]]]	[[[0.,0.,0.]]]	[[[0.,0.,0.]]]	[1.]
{'B_diff': 0.25, 'I_diff': 1.0, 'T_diff': 0.75, 'N0': 568.5960562639591, 'h_N': 11.58517221441731, 'r0': 1.7330399374096752, 'a0': 0.0006720481910579743, 'h0': 0.9548237462668918, 'alpha0': 0.0005977995385468631, 'eta0': 1.3964962656491504, 'delta': 0.052434638876376706, 'n': 1.2352916158864622, 'nu': 1.050425314104445, 'a_scale': 1.6748580012374767, 'id': 246000}	1	[0]	[[[ 5.88249363,287.31351 ,440.382734 ,145.8171221 ]]]	[[[141.882416 ,299.086355 , 51.7604089]]]	[[[0.00000033,0.00000033,0.00000033,0.00000033]]]	[[[0.00000033,0.00000033,0.00000033]]]	[[[0.00000033,0.00000033,0.00000033]]]	[1.]
{'B_diff': 1.0, 'I_diff': 1.0, 'T_diff': 0.25, 'N0': 1743.4140063614946, 'h_N': 19.393877431995882, 'r0': 0.5153893986130302, 'a0': 0.0005974453380772649, 'h0': 1.671899705921036, 'alpha0': 0.0006554799907409469, 'eta0': 3.3307233730909203, 'delta': 0.043636439982754086, 'n': 1.921412102414985, 'nu': 1.5410239743690828, 'a_scale': 4.301522453749303, 'id': 242400}	3	[0,0,1]	[[[ 1.97305206,13568.6951199 , 86.8340028 , 56.1583739 ], [ 2.24569517, 5418.4426641 , 86.8340028 , 157.7210209 ], [ 96.8032165 , 4222.7307791 , 205.961892 , 233.995011 ]]]	[[[ 93.9153199, 38.4794888, 44.3005556], [5406.06898 , 38.4794888, 125.545407 ], [4205.01381 , 101.649694 , 233.995011 ]]]	[[[0. ,0. ,0. ,0. ], [0. ,0. ,0. ,0. ], [2.06861803,0.5394857 ,1.47429271,0.55512392]]]	[[[0. ,0. ,0. ], [0. ,0. ,0. ], [0.5399275 ,1.74679141,0.55512392]]]	[[[0. ,0. ,0. ], [0. ,0. ,0. ], [0.44207892,1.2480029 ,0. ]]]	[0.39 ,0.465,0.145]
{'B_diff': 0.5, 'I_diff': 0.25, 'T_diff': 0.25, 'N0': 747.1246925471548, 'h_N': 19.765212731436613, 'r0': 1.153341940022308, 'a0': 0.0015927496251851108, 'h0': 0.7511477898418485, 'alpha0': 0.0005577638659584719, 'eta0': 3.4587940505120276, 'delta': 0.0559656803824939, 'n': 1.0913842809598138, 'nu': 1.0234794837692893, 'a_scale': 2.642499191190227, 'id': 220800}	1	[1]	[[[267.581797 ,159.117517 ,785.741186 , 1.9252397]]]	[[[ 97.6575836,604.67806 , 1.9252397]]]	[[[0.52617254,1.58421557,0.31469348,0.03978237]]]	[[[1.7674197 ,0.33810724,0.03978237]]]	[[[1.31187665,0.23697718,0. ]]]	[1.]
{'B_diff': 0.5, 'I_diff': 0.25, 'T_diff': 0.5, 'N0': 2192.7005085498345, 'h_N': 12.915023132785358, 'r0': 1.3438309333146257, 'a0': 0.0011578330216225553, 'h0': 2.191813749827671, 'alpha0': 0.0008149472334547342, 'eta0': 2.6506705506311348, 'delta': 0.042195542181296786, 'n': 1.8533823885099923, 'nu': 1.7520206709516666, 'a_scale': 2.1415604922490408, 'id': 246600}	1	[0]	[[[ 0.43326451,11685.65942 , 34.7755145 , 32.6624659 ]]]	[[[6155.55356 , 23.4602954, 14.1117738]]]	[[[0.,0.,0.,0.]]]	[[[0.,0.,0.]]]	[[[0.,0.,0.]]]	[1.]
{'B_diff': 0.5, 'I_diff': 0.25, 'T_diff': 0.25, 'N0': 898.937163189424, 'h_N': 14.494740148308852, 'r0': 1.0581059996035722, 'a0': 0.001691741656549063, 'h0': 0.7626635538877196, 'alpha0': 0.0006685297872821226, 'eta0': 1.4626534810952223, 'delta': 0.03266442934404818, 'n': 1.519913765108956, 'nu': 1.9245008926937683, 'a_scale': 3.337720491370127, 'id': 246400}	1	[0]	[[[ 0.60015746,3574.67404 , 25.3364787 , 112.6640078 ]]]	[[[2502.28214 , 13.986988 , 69.0544485]]]	[[[0.00000033,0.00000033,0.00000033,0.00000033]]]	[[[0.00000033,0.00000033,0.00000033]]]	[[[0.00000033,0.00000033,0.00000033]]]	[1.]
{'B_diff': 0.5, 'I_diff': 0.5, 'T_diff': 0.5, 'N0': 638.5854551866668, 'h_N': 9.069105495761587, 'r0': 0.8726199105334206, 'a0': 0.0019025915321270374, 'h0': 1.0031242200815513, 'alpha0': 0.0008114742404064765, 'eta0': 3.4428911305666374, 'delta': 0.03085960611038083, 'n': 1.2644799999230734, 'nu': 1.7795290453586516, 'a_scale': 3.1861251116134386, 'id': 247400}	2	[0,0]	[[[ 0.517258 ,1913.75163525, 34.2475726 , 115.0886695 ], [ 0.43589408,3504.9377354 , 34.2475726 , 77.2296507 ]]]	[[[1908.18652 , 18.7127892, 73.1838312], [ 17.9635454, 18.7127892, 38.3929232]]]	[[[0.00000033,0.00000033,0.00000033,0.00000033], [0.00000033,0.00000033,0.00000033,0.00000033]]]	[[[0.00000033,0.00000033,0.00000033], [0.00000033,0.00000033,0.00000033]]]	[[[0.00000033,0.00000033,0.00000033], [0.00000033,0.00000033,0.00000033]]]	[0.65,0.35]
{'B_diff': 0.5, 'I_diff': 0.75, 'T_diff': 0.75, 'N0': 2195.8842679334625, 'h_N': 7.671437286356548, 'r0': 1.9103870204976605, 'a0': 0.0005691069906457941, 'h0': 1.6024044958638866, 'alpha0': 0.0007379339168077883, 'eta0': 4.948810222544131, 'delta': 0.05413398589609135, 'n': 1.474627636015121, 'nu': 1.107483602931177, 'a_scale': 2.550035745449453, 'id': 222800}	1	[1]	[[[ 878.86052 , 310.4224198,1837.223467 , 176.039787 ]]]	[[[296.089703,444.551607,176.039787]]]	[[[0.44817298,2.21808401,0.29293005,0.36267209]]]	[[[2.26885574,0.47598772,0.36267209]]]	[[[1.51016885,0.43947243,0. ]]]	[1.]
{'B_diff': 0.75, 'I_diff': 1.0, 'T_diff': 0.25, 'N0': 1376.6676600126934, 'h_N': 16.754974389023744, 'r0': 0.8758996759319877, 'a0': 0.0007637644337307021, 'h0': 1.9191148883472433, 'alpha0': 0.0007935235864563931, 'eta0': 4.722805656516243, 'delta': 0.059537479349108746, 'n': 1.9346056896554222, 'nu': 1.9608009843269363, 'a_scale': 4.479025344865935, 'id': 226400}	1	[1]	[[[ 185.194231 ,3656.9707173, 291.0320786, 68.4606813]]]	[[[3608.36765 , 204.557832 , 68.4606813]]]	[[[1.71103085,0.6608653 ,1.41088408,0.48051595]]]	[[[0.66265015,1.63890134,0.48051595]]]	[[[0.5434919 ,0.93406136,0. ]]]	[1.]
{'B_diff': 0.5, 'I_diff': 0.75, 'T_diff': 0.75, 'N0': 1670.7449644320902, 'h_N': 10.300548062343356, 'r0': 1.1522612283368434, 'a0': 0.0009833285741243376, 'h0': 0.880050076312685, 'alpha0': 0.0005485854799164505, 'eta0': 3.633199460441112, 'delta': 0.050542113683717714, 'n': 1.6784553790821541, 'nu': 1.1878526353425316, 'a_scale': 3.2393099746947627, 'id': 248400}	1	[1]	[[[1491.36389 , 42.226851, 301.298224, 0. ]]]	[[[ 25.5343162,160.861972 , 0. ]]]	[[[0.00000033,0.00000033,0.00000033,0. ]]]	[[[0.00000033,0.00000033,0. ]]]	[[[0.00000033,0.00000033,0. ]]]	[1.]
{'B_diff': 0.5, 'I_diff': 0.5, 'T_diff': 0.75, 'N0': 734.4316463504858, 'h_N': 18.42734554345948, 'r0': 1.1995090303269087, 'a0': 0.0011996460598865557, 'h0': 2.169139257470476, 'alpha0': 0.0007330470306455763, 'eta0': 2.7914237249667186, 'delta': 0.03510236072466052, 'n': 1.0781620635507916, 'nu': 1.811267740075182, 'a_scale': 2.9677304511402305, 'id': 247600}	2	[0,0]	[[[ 0.63518608,2946.04911199, 35.9543688 , 36.9977939 ], [ 0.60375357,4835.07391557, 35.9543688 , 23.37941465]]]	[[[2946.04865 , 21.0433251 , 24.8187291 ], [ 0.00044557, 21.0433251 , 8.95261845]]]	[[[0.,0.,0.,0.], [0.,0.,0.,0.]]]	[[[0. ,0. ,0. ], [0.00000002,0. ,0. ]]]	[[[0.00000001,0. ,0. ], [0. ,0. ,0. ]]]	[0.415,0.585]
{'B_diff': 0.5, 'I_diff': 0.25, 'T_diff': 1.0, 'N0': 2068.4009089866104, 'h_N': 12.027365825103082, 'r0': 1.3778441579513723, 'a0': 0.0017340398821114008, 'h0': 1.814264848669262, 'alpha0': 0.0004997601075537866, 'eta0': 2.6182889594327783, 'delta': 0.05119983697330491, 'n': 1.1861444824153629, 'nu': 1.9802699788163642, 'a_scale': 1.3928002915701623, 'id': 247000}	1	[1]	[[[ 0.48036614,9610.67573 , 28.9749301 , 47.6800395 ]]]	[[[8321.62066 , 18.8447119, 0. ]]]	[[[0.,0.,0.,0.]]]	[[[0.,0.,0.]]]	[[[0.,0.,0.]]]	[1.]
{'B_diff': 0.5, 'I_diff': 0.25, 'T_diff': 0.75, 'N0': 1468.9615651649399, 'h_N': 19.763108828330807, 'r0': 1.7403797471964753, 'a0': 0.0009738642558381652, 'h0': 2.0271004531128725, 'alpha0': 0.0005722450806381579, 'eta0': 1.7776107009398352, 'delta': 0.03162733690766959, 'n': 1.7205044653854662, 'nu': 1.1892462383896572, 'a_scale': 3.154736923344306, 'id': 246800}	1	[0]	[[[ 0.50131124,6378.08113 , 138.5958703 , 171.7156091 ]]]	[[[2359.18319 , 104.226767, 106.328344]]]	[[[0.,0.,0.,0.]]]	[[[0.,0.,0.]]]	[[[0.,0.,0.]]]	[1.]
{'B_diff': 0.25, 'I_diff': 0.75, 'T_diff': 0.25, 'N0': 2034.0028732103617, 'h_N': 12.848193611615661, 'r0': 1.4442340074573332, 'a0': 0.001252793800001955, 'h0': 1.2999983872799028, 'alpha0': 0.0006714588880282068, 'eta0': 1.6607340306193432, 'delta': 0.032517794559033454, 'n': 1.1941198658850045, 'nu': 1.1125381392887845, 'a_scale': 1.3315947299349353, 'id': 232000}	1	[1]	[[[ 2.60567584,6565.57575 , 173.47754163, 400.874154 ]]]	[[[3851.8704 , 172.62877 , 400.874154]]]	[[[3.51625538,0.43771753,2.01156285,0.67440719]]]	[[[0.4640179 ,2.0147726 ,0.67440719]]]	[[[0.40138234,1.41922898,0. ]]]	[1.]
{'B_diff': 0.75, 'I_diff': 0.25, 'T_diff': 0.5, 'N0': 750.1145870845094, 'h_N': 7.250121088549079, 'r0': 1.8030418273317688, 'a0': 0.0006477135463173976, 'h0': 1.4583023342814272, 'alpha0': 0.0004587711998104212, 'eta0': 3.4789461825913373, 'delta': 0.03405200929452417, 'n': 1.551547053064085, 'nu': 1.8888116115944535, 'a_scale': 3.755275684950031, 'id': 249800}	1	[0]	[[[ 0.18198044,2681.087974 , 38.9218974 , 88.5560036 ]]]	[[[2092.54164 , 22.8493183, 50.4117544]]]	[[[0.,0.,0.,0.]]]	[[[0.,0.,0.]]]	[[[0.,0.,0.]]]	[1.]
{'B_diff': 0.75, 'I_diff': 0.75, 'T_diff': 0.25, 'N0': 1387.372663191926, 'h_N': 5.397166439969779, 'r0': 1.6214687250393225, 'a0': 0.001442504563031241, 'h0': 0.9112269723310983, 'alpha0': 0.0006198135798297861, 'eta0': 4.485646029897662, 'delta': 0.04741823090644664, 'n': 1.7457075760312528, 'nu': 1.054108162816459, 'a_scale': 1.4563900984226839, 'id': 200000}	2	[1,1]	[[[ 252.187232 , 510.473828 , 442.35686136, 394.418745 ], [1213.40791 , 25.03788191, 297.166982 , 0. ]]]	[[[306.010205 ,442.110283 ,394.418745 ], [ 16.9683466,157.920526 , 0. ]]]	[[[0.74186347,1.63877989,0.65469531,0.05447682], [0.00000033,0.00000033,0.00000033,0. ]]]	[[[1.81092334,0.65491671,0.05447682], [0.00000033,0.00000033,0. ]]]	[[[1.44506922,0.25999243,0. ], [0.00000033,0.00000033,0. ]]]	[0.785,0.215]
{'B_diff': 0.25, 'I_diff': 0.5, 'T_diff': 0.5, 'N0': 1295.9720747566007, 'h_N': 18.094556767097103, 'r0': 1.8983622045311308, 'a0': 0.001266520613735085, 'h0': 1.5112376474018085, 'alpha0': 0.0004176005758166825, 'eta0': 4.287485429726405, 'delta': 0.056256461159628575, 'n': 1.6531873038822376, 'nu': 1.433324871343074, 'a_scale': 3.445767846851307, 'id': 218600}	1	[0]	[[[ 392.691802 ,1173.865206 , 751.113609 , 195.7699823]]]	[[[854.302395 ,185.840619 , 97.7553639]]]	[[[0.91626495,1.42368444,0.58790193,0.40942564]]]	[[[1.4111459 ,1.05604796,0.41663401]]]	[[[2.36182331,0.67359797,0.57144128]]]	[1.]
{'B_diff': 0.75, 'I_diff': 0.5, 'T_diff': 0.25, 'N0': 619.9219885437229, 'h_N': 10.704071456459442, 'r0': 1.7073564808326385, 'a0': 0.0013868411673728064, 'h0': 1.8655162065294166, 'alpha0': 0.0006111843533511575, 'eta0': 4.173227881436186, 'delta': 0.03544879400590373, 'n': 1.4055243091529388, 'nu': 1.8262061238001808, 'a_scale': 1.678866062279103, 'id': 250400}	1	[0]	[[[ 0.28288592,2333.110562 , 35.4016328 , 56.43744177]]]	[[[1788.47225 , 20.6943815, 51.1203492]]]	[[[0.,0.,0.,0.]]]	[[[0.,0.,0.]]]	[[[0.,0.,0.]]]	[1.]
{'B_diff': 0.75, 'I_diff': 0.5, 'T_diff': 0.5, 'N0': 699.7878804686145, 'h_N': 15.878182663042718, 'r0': 1.5501398272227849, 'a0': 0.0015253600640894934, 'h0': 1.9168425240851292, 'alpha0': 0.0006766561750609597, 'eta0': 3.767036983658102, 'delta': 0.03156682945194302, 'n': 1.752963365857826, 'nu': 1.7976456595052148, 'a_scale': 4.57492579409942, 'id': 250600}	2	[0,0]	[[[ 0.43158229,2269.6456008 , 39.716507 , 82.661657 ], [ 0.38147271,4478.688246 , 39.716507 , 41.4936866 ]]]	[[[2199.64171 , 21.1503616, 45.6240381], [ 326.883906 , 21.1503616, 23.6441161]]]	[[[0.00000033,0.00000033,0.00000033,0.00000033], [0.00000033,0.00000033,0.00000033,0.00000033]]]	[[[0.00000033,0.00000033,0.00000033], [0.00000033,0.00000033,0.00000033]]]	[[[0.00000033,0.00000033,0.00000033], [0.00000033,0.00000033,0.00000033]]]	[0.71,0.29]
{'B_diff': 0.25, 'I_diff': 1.0, 'T_diff': 0.25, 'N0': 2128.2216852691536, 'h_N': 15.447960618253337, 'r0': 1.956559813358053, 'a0': 0.0010781265205598014, 'h0': 1.4892336344524333, 'alpha0': 0.0005539631541802311, 'eta0': 1.7294270278303574, 'delta': 0.05793551781748822, 'n': 1.8819721789132706, 'nu': 1.1400939371042056, 'a_scale': 3.996067833586487, 'id': 220000}	1	[0]	[[[ 87.9559106,5802.526702 , 483.393149 , 365.3671618]]]	[[[4999.6372 , 271.343566, 311.932304]]]	[[[2.35273414,0.54102708,1.07693457,0.47822876]]]	[[[0.56279273,1.44101866,0.522147 ]]]	[[[0.48464054,0.6300199 ,0.22374234]]]	[1.]
{'B_diff': 0.75, 'I_diff': 1.0, 'T_diff': 0.25, 'N0': 860.3246720617178, 'h_N': 5.333943146707259, 'r0': 1.1044714293767162, 'a0': 0.0013946663149190792, 'h0': 0.737465969538121, 'alpha0': 0.0003981323341944108, 'eta0': 3.403278374703834, 'delta': 0.05127413434198107, 'n': 1.2092329863753368, 'nu': 1.5883084229558926, 'a_scale': 3.9560344287324307, 'id': 252000}	1	[1]	[[[ 0.61913537,1675.817272 , 84.2296859 , 232.15969 ]]]	[[[1503.85134 , 59.888989, 232.15969 ]]]	[[[0.00000033,0.00000033,0.00000033,0.00000033]]]	[[[0.00000033,0.00000033,0.00000033]]]	[[[0.00000033,0.00000033,0. ]]]	[1.]
{'B_diff': 0.25, 'I_diff': 1.0, 'T_diff': 0.5, 'N0': 1491.3079329960292, 'h_N': 13.469538195211848, 'r0': 0.7338532998348135, 'a0': 0.0012067657520169225, 'h0': 1.742570805942655, 'alpha0': 0.0005496958500394659, 'eta0': 2.487594591854453, 'delta': 0.0377713372794635, 'n': 1.654979269758234, 'nu': 1.498294893703903, 'a_scale': 4.603839621176581, 'id': 245800}	1	[0]	[[[ 0.93616249,6850.34054 , 118.10452 , 141.7208508 ]]]	[[[2910.31456 , 44.285388 , 84.3584234]]]	[[[0.07264067,0.06831117,0.67416007,0.31383496]]]	[[[0.08435642,0.15912692,0.13897819]]]	[[[0.1233428 ,1.0942819 ,0.67817235]]]	[1.]
{'B_diff': 0.75, 'I_diff': 0.75, 'T_diff': 0.25, 'N0': 1360.1637531960596, 'h_N': 17.2544055086294, 'r0': 1.4462385000294062, 'a0': 0.0009336426666663397, 'h0': 2.1518788190553595, 'alpha0': 0.00025702178345280856, 'eta0': 2.017704506349117, 'delta': 0.04881848827155632, 'n': 1.9709089015485222, 'nu': 1.485692799287714, 'a_scale': 4.199799475581217, 'id': 251200}	2	[0,0]	[[[ 0.71950565,8742.193161 , 160.786673 , 71.7883909 ], [ 0.85477405,4077.7902519 , 160.7866194 , 174.3431133 ]]]	[[[ 297.296221 , 83.1556554, 52.6670599], [3997.32488 , 83.1556276, 125.45375 ]]]	[[[0. ,0. ,0. ,0. ], [0.00000033,0.00000033,0.00000033,0.00000033]]]	[[[0. ,0. ,0. ], [0.00000033,0.00000033,0.00000033]]]	[[[0. ,0. ,0. ], [0.00000033,0.00000033,0.00000033]]]	[0.7,0.3]
{'B_diff': 0.5, 'I_diff': 0.25, 'T_diff': 1.0, 'N0': 2053.4992939692197, 'h_N': 8.435164820068852, 'r0': 1.9971538888311329, 'a0': 0.0020412335399329702, 'h0': 0.7978087593897848, 'alpha0': 0.0008586290486997909, 'eta0': 3.7477033604270673, 'delta': 0.0581900135339599, 'n': 1.5134150472302321, 'nu': 1.9677264307791353, 'a_scale': 1.753892206747516, 'id': 221400}	1	[1]	[[[ 348.753431,5306.386983, 539.579336, 249.633426]]]	[[[4906.9234 , 428.190813, 0. ]]]	[[[1.47335108,0.79943153,1.43676161,0.48850392]]]	[[[0.80529143,1.47889918,0. ]]]	[[[0.76486294,1.29722878,0.48850392]]]	[1.]
{'B_diff': 0.75, 'I_diff': 1.0, 'T_diff': 0.75, 'N0': 689.6611776728583, 'h_N': 9.862695241081058, 'r0': 1.5755868954133554, 'a0': 0.0007167843077363766, 'h0': 1.844207583727959, 'alpha0': 0.00025575963579416747, 'eta0': 2.75201266502142, 'delta': 0.03501198814981019, 'n': 1.6008833491578511, 'nu': 1.986677312142556, 'a_scale': 3.020836185582991, 'id': 252400}	2	[0,0]	[[[ 0.2674236 ,4480.4353131 , 49.805227 , 44.6685257 ], [ 0.31880698,2046.4674345 , 49.805227 , 93.8394042 ]]]	[[[ 88.8181031, 26.9590516, 26.2875577], [2018.02786 , 26.9590516, 58.5480619]]]	[[[0.00000033,0.00000033,0.00000033,0.00000033], [0.00000033,0.00000033,0.00000033,0.00000033]]]	[[[0.00000033,0.00000033,0.00000033], [0.00000033,0.00000033,0.00000033]]]	[[[0.00000033,0.00000033,0.00000033], [0.00000033,0.00000033,0.00000033]]]	[0.56,0.44]
{'B_diff': 0.75, 'I_diff': 1.0, 'T_diff': 0.25, 'N0': 1000.3601859378659, 'h_N': 5.018467580776424, 'r0': 1.5684655003616144, 'a0': 0.0010198894201371377, 'h0': 1.1190150107689936, 'alpha0': 0.0007431005282267781, 'eta0': 4.962759295748956, 'delta': 0.032458028631314126, 'n': 1.28232983605353, 'nu': 1.1200521452315333, 'a_scale': 3.945480659546896, 'id': 239200}	1	[1]	[[[ 2.09135297,1343.492674 , 428.606555 , 314.982614 ]]]	[[[379.80712 ,142.886427,314.982614]]]	[[[1.57193171,0.88005558,1.10134977,0.35489743]]]	[[[0.69917315,0.87705773,0.35489743]]]	[[[1.32987907,1.40264069,0. ]]]	[1.]
{'B_diff': 0.75, 'I_diff': 1.0, 'T_diff': 0.5, 'N0': 812.8356271446129, 'h_N': 9.871230252427022, 'r0': 0.8755605214634301, 'a0': 0.0016985696844514988, 'h0': 1.4078030575118121, 'alpha0': 0.0006020507692295746, 'eta0': 1.4781481349730885, 'delta': 0.031575685807729424, 'n': 1.2621315446434025, 'nu': 1.8444056538580482, 'a_scale': 2.029121020180365, 'id': 252200}	2	[0,0]	[[[ 0.42032875,5584.807849 , 30.0930562 , 43.3150549 ], [ 0.47600631,2655.6677572 , 30.0930461 , 86.1261533 ]]]	[[[ 57.922599 , 17.5327046, 29.0176153], [2636.38344 , 17.5326987, 64.1865567]]]	[[[0. ,0. ,0. ,0. ], [0.00000033,0.00000033,0.00000033,0.00000033]]]	[[[0. ,0. ,0. ], [0.00000033,0.00000033,0.00000033]]]	[[[0. ,0. ,0. ], [0.00000033,0.00000033,0.00000033]]]	[0.655,0.345]
{'B_diff': 0.75, 'I_diff': 0.75, 'T_diff': 0.5, 'N0': 1462.1784112152945, 'h_N': 9.319451877418848, 'r0': 1.0465209912100868, 'a0': 0.0019928764266522337, 'h0': 1.7128621694959414, 'alpha0': 0.00041959691766224323, 'eta0': 2.2374460890931283, 'delta': 0.04937907759550342, 'n': 1.0827253273183186, 'nu': 1.1048687806476831, 'a_scale': 1.6832611733590523, 'id': 251400}	1	[0]	[[[ 2.46983778,1366.42606419, 446.904184 , 438.1927212 ]]]	[[[1366.11558 , 287.741861, 409.903258]]]	[[[0.,0.,0.,0.]]]	[[[0.,0.,0.]]]	[[[0.,0.,0.]]]	[1.]
{'B_diff': 0.5, 'I_diff': 0.75, 'T_diff': 0.75, 'N0': 1673.0601381218178, 'h_N': 15.933088965905402, 'r0': 0.946000882018825, 'a0': 0.0009458374768473942, 'h0': 1.3721951003490669, 'alpha0': 0.0007899694019738223, 'eta0': 3.393869674576554, 'delta': 0.05730274258314667, 'n': 1.443796549368965, 'nu': 1.9070187338285691, 'a_scale': 2.779856119950116, 'id': 235600}	1	[0]	[[[ 86.9363932,5230.6129507, 337.0241703, 146.5149928]]]	[[[5217.57931 , 64.1518743, 114.968537 ]]]	[[[2.50851827,0.46466616,1.45813762,0.59105149]]]	[[[0.46486905,1.61739064,0.71089653]]]	[[[0.40758928,1.44548137,0.18936649]]]	[1.]
{'B_diff': 0.5, 'I_diff': 1.0, 'T_diff': 0.75, 'N0': 1131.437404221685, 'h_N': 16.903518161676956, 'r0': 0.5201859919900448, 'a0': 0.0006648136348669069, 'h0': 1.481809290922922, 'alpha0': 0.0003845574967405504, 'eta0': 3.567263295449688, 'delta': 0.03158665700592645, 'n': 1.3171829726360618, 'nu': 1.561396389322167, 'a_scale': 2.326677088363102, 'id': 249200}	1	[0]	[[[ 1.61854591,5312.974186 , 109.8009674 , 158.3910139 ]]]	[[[593.854956 , 46.5152081, 91.0252527]]]	[[[0.0905504 ,0.08148143,0.51526121,0.23331504]]]	[[[0.14775597,0.14721873,0.14963904]]]	[[[0.0940789 ,0.91269742,0.44153148]]]	[1.]
{'B_diff': 0.25, 'I_diff': 0.25, 'T_diff': 1.0, 'N0': 1295.1495968525742, 'h_N': 9.19072161902669, 'r0': 1.718882286019022, 'a0': 0.001745700682908714, 'h0': 1.4351403916769898, 'alpha0': 0.0007429907417322041, 'eta0': 4.254659990005214, 'delta': 0.05313186607024691, 'n': 1.0831441145804603, 'nu': 1.013668192512402, 'a_scale': 3.8641138383859563, 'id': 243800}	1	[0]	[[[ 8.46801979, 707.2926737 ,1028.720634 , 422.033405 ]]]	[[[ 52.6399567,722.520673 ,109.785928 ]]]	[[[1.06164361,0.34783915,0.10311499,0.06851323]]]	[[[2.03522324,0.21805112,0.20297337]]]	[[[0.51167733,0.78023994,0.15400469]]]	[1.]
{'B_diff': 1.0, 'I_diff': 0.25, 'T_diff': 0.75, 'N0': 683.4806660102611, 'h_N': 7.804842750033989, 'r0': 0.6216304667290937, 'a0': 0.0005587665121569183, 'h0': 1.0102523445014595, 'alpha0': 0.00046430916552930857, 'eta0': 2.942586404521757, 'delta': 0.04413832349512208, 'n': 1.6827736894072933, 'nu': 1.0493172455879471, 'a_scale': 2.3144301023241436, 'id': 253200}	1	[1]	[[[557.219642 , 45.4857327,201.8301377, 0. ]]]	[[[ 25.9471219,175.956689 , 0. ]]]	[[[0.,0.,0.,0.]]]	[[[0.,0.,0.]]]	[[[0.,0.,0.]]]	[1.]
{'B_diff': 0.25, 'I_diff': 0.5, 'T_diff': 0.75, 'N0': 2168.102316389647, 'h_N': 7.816327710566156, 'r0': 0.7446965996103948, 'a0': 0.0017444635149061983, 'h0': 0.6713024608000633, 'alpha0': 0.000427881248469508, 'eta0': 3.980839836962382, 'delta': 0.03435247136550104, 'n': 1.5747639838572662, 'nu': 1.4462741023079526, 'a_scale': 1.5587032345893457, 'id': 218800}	1	[0]	[[[ 202.527223,4027.535942, 278.558156, 538.002917]]]	[[[3544.81252 , 191.66616 , 384.218383]]]	[[[1.44144106,0.78927882,1.61439335,0.28741952]]]	[[[0.7980122 ,1.72793275,0.34009196]]]	[[[0.75246927,1.39360612,0.15631177]]]	[1.]
{'B_diff': 0.5, 'I_diff': 1.0, 'T_diff': 0.75, 'N0': 1316.0323797348537, 'h_N': 6.600492967218729, 'r0': 0.9904870161360582, 'a0': 0.0019452284136531578, 'h0': 0.9532949000759784, 'alpha0': 0.0003260115035893285, 'eta0': 1.9152549651030528, 'delta': 0.05437838662597827, 'n': 1.3571944778376375, 'nu': 1.4100945771248943, 'a_scale': 3.9235072884465523, 'id': 236400}	2	[0,0]	[[[ 64.1394094 ,2343.814533 , 452.687643 , 373.532098 ], [ 3.49155251,1433.1368981 , 310.945464 , 462.201211 ]]]	[[[ 681.211363, 120.627827, 211.506561], [1416.15347 , 120.091176, 285.585506]]]	[[[1.84571308,0.69371202,0.94984622,0.33868665], [0.83645386,0.44295799,0.59166997,0.14705306]]]	[[[1.04738996,0.59479753,0.28605668], [0.43755693,0.07797583,0.04887538]]]	[[[1.04577027,1.30234004,0.64807464], [1.02724448,1.00465089,0.44379197]]]	[0.495,0.505]
{'B_diff': 1.0, 'I_diff': 0.75, 'T_diff': 0.5, 'N0': 1738.3338361192723, 'h_N': 12.727145296455001, 'r0': 1.1203843175435355, 'a0': 0.0010735070941838808, 'h0': 0.7010602050289676, 'alpha0': 0.0006853534942923539, 'eta0': 2.373844687451621, 'delta': 0.04531603415610886, 'n': 1.2067167471971691, 'nu': 1.4761406790209233, 'a_scale': 1.6567263147840352, 'id': 254600}	2	[0,0]	[[[ 0.67802568,10078.71905 , 75.6244921 , 164.0867669 ], [ 0.84621545, 4316.402489 , 75.6244921 , 306.0584302 ]]]	[[[1465.37608 , 46.6019477, 127.199305 ], [4276.45897 , 46.6019477, 237.324675 ]]]	[[[0.00000033,0.00000033,0.00000033,0.00000033], [0.00000033,0.00000033,0.00000033,0.00000033]]]	[[[0.00000033,0.00000033,0.00000033], [0.00000033,0.00000033,0.00000033]]]	[[[0.00000033,0.00000033,0.00000033], [0.00000033,0.00000033,0.00000033]]]	[0.165,0.835]
{'B_diff': 1.0, 'I_diff': 0.75, 'T_diff': 0.5, 'N0': 679.8062453420736, 'h_N': 9.797974804466449, 'r0': 1.0308429727540287, 'a0': 0.0009032693102050085, 'h0': 0.9365433843178432, 'alpha0': 0.00047919388466635487, 'eta0': 2.307857022244419, 'delta': 0.04913678735261115, 'n': 1.5441255568136367, 'nu': 1.2982866255031846, 'a_scale': 2.7345724758441805, 'id': 241800}	2	[0,1]	[[[ 10.898651 ,886.181437 ,243.332973 ,236.2089421], [ 13.300647 ,229.9045685,203.7951851,245.111042 ]]]	[[[105.625075,114.015659,156.858335], [194.409441,117.536356,245.111042]]]	[[[1.20826645,0.62312637,0.45623714,0.18015131], [0.00000033,0.00000033,0.00000033,0.00000033]]]	[[[0.36988641,0.21819654,0.15690101], [0.00000033,0.00000033,0.00000033]]]	[[[0.73914398,0.82632628,0.24914709], [0.00000033,0.00000033,0. ]]]	[0.945,0.055]
{'B_diff': 0.75, 'I_diff': 0.75, 'T_diff': 0.25, 'N0': 1168.5437159485166, 'h_N': 6.133938995015851, 'r0': 1.3785748523298125, 'a0': 0.0014225355119628646, 'h0': 1.8712571560934934, 'alpha0': 0.000562979351266797, 'eta0': 3.886590970401635, 'delta': 0.034631879624168374, 'n': 1.543179095079362, 'nu': 1.034945250810007, 'a_scale': 1.8705833347682332, 'id': 238400}	2	[1,1]	[[[ 13.6084308 ,2545.323868 , 300.11328458, 310.619947 ], [ 13.6762985 ,2557.457866 , 299.204257 , 309.745415 ]]]	[[[451.755028,298.602712,310.619947], [451.881176,299.204257,309.745415]]]	[[[3.30697427,0.52701501,0.82382245,0.29414675], [3.28763604,0.52632035,0.83004315,0.29491946]]]	[[[0.65654106,0.82652426,0.29414675], [0.65400509,0.83004315,0.29491946]]]	[[[0.51664735,0.35050097,0. ], [0.51603534,0. ,0. ]]]	[0.995,0.005]
{'B_diff': 1.0, 'I_diff': 0.75, 'T_diff': 0.25, 'N0': 1549.9761210861352, 'h_N': 19.82533632173146, 'r0': 0.9654500939075743, 'a0': 0.0016788397566311695, 'h0': 1.3718319789698685, 'alpha0': 0.0005459710442775775, 'eta0': 1.6019628370301358, 'delta': 0.056531443793270936, 'n': 1.0828353093288428, 'nu': 1.7633678038771854, 'a_scale': 1.266669681121207, 'id': 254400}	1	[1]	[[[ 1.37202417,5347.4716313 , 38.79847056, 85.7963095 ]]]	[[[5328.49359 , 29.5296057, 0. ]]]	[[[0.,0.,0.,0.]]]	[[[0.,0.,0.]]]	[[[0.,0.,0.]]]	[1.]
{'B_diff': 0.75, 'I_diff': 0.75, 'T_diff': 1.0, 'N0': 1616.9615721747543, 'h_N': 15.356143993563593, 'r0': 1.2966197325593152, 'a0': 0.0005475083966809308, 'h0': 0.7037617675512056, 'alpha0': 0.000289231948047912, 'eta0': 5.2101246946080995, 'delta': 0.0538287314433957, 'n': 1.1248733781987568, 'nu': 1.8445846101040586, 'a_scale': 1.81089525290577, 'id': 239000}	1	[1]	[[[ 6.76002787,2721.637273 , 529.635399 , 272.898347 ]]]	[[[2517.32147 , 338.827274, 272.898347]]]	[[[1.39364253,0.65068098,0.92091922,0.40318588]]]	[[[0.71517875,1.17760282,0.40318588]]]	[[[0.75300565,0.78526618,0. ]]]	[1.]
{'B_diff': 0.25, 'I_diff': 0.5, 'T_diff': 0.25, 'N0': 702.2563458492681, 'h_N': 16.35063973539892, 'r0': 1.4516019563648008, 'a0': 0.0019056610872868634, 'h0': 1.3999227181414762, 'alpha0': 0.0007293649854266827, 'eta0': 4.712186574185483, 'delta': 0.05006843095001642, 'n': 1.4917841347347152, 'nu': 1.6895716041064386, 'a_scale': 1.8272036257248276, 'id': 231200}	1	[1]	[[[ 66.0102143,1634.299844 , 230.9740518, 108.732593 ]]]	[[[1310.09263 , 139.685593, 108.732593]]]	[[[1.69053251,0.74593529,1.04151369,0.47311955]]]	[[[0.77143983,1.19267953,0.47311955]]]	[[[0.6732042,0.8795416,0. ]]]	[1.]
{'B_diff': 0.5, 'I_diff': 0.5, 'T_diff': 1.0, 'N0': 645.4646964713846, 'h_N': 10.77995457104266, 'r0': 1.2287695375414356, 'a0': 0.0009448412349080445, 'h0': 1.393982580079095, 'alpha0': 0.0007076461670496924, 'eta0': 5.164136991188506, 'delta': 0.048528957867786084, 'n': 1.677856491767537, 'nu': 1.8251865720700873, 'a_scale': 1.2971799821431187, 'id': 235000}	1	[1]	[[[ 55.3804285,1609.455804 , 169.6724231, 154.621943 ]]]	[[[1173.50061 , 145.459803, 0. ]]]	[[[1.78998709,0.69480045,1.20772656,0.40371004]]]	[[[0.7100446 ,1.26475377,0. ]]]	[[[0.66531945,0.95517287,0.40371004]]]	[1.]
{'B_diff': 0.25, 'I_diff': 0.75, 'T_diff': 0.75, 'N0': 675.0718041778669, 'h_N': 9.467143728585864, 'r0': 1.3703373940453982, 'a0': 0.0008080171956432969, 'h0': 1.2566055729229189, 'alpha0': 0.00031695543733501234, 'eta0': 3.1845969706011585, 'delta': 0.04977284220610606, 'n': 1.6420188845134582, 'nu': 1.3473985964387505, 'a_scale': 4.530808447102521, 'id': 219600}	1	[0]	[[[ 48.6924382,210.6633495,339.994686 ,240.895682 ]]]	[[[114.509626,171.028749,112.851484]]]	[[[0.70556669,0.71153063,0.14963109,0.01503135]]]	[[[0.81730387,0.22556774,0.02894908]]]	[[[0.61281799,0.07621734,0.00288536]]]	[1.]
{'B_diff': 0.75, 'I_diff': 1.0, 'T_diff': 1.0, 'N0': 1786.9916465579552, 'h_N': 15.09457876962714, 'r0': 0.9503565266318486, 'a0': 0.0008631332726417141, 'h0': 1.2580694273641342, 'alpha0': 0.0006237710447780825, 'eta0': 2.6657160812288083, 'delta': 0.059512782024208136, 'n': 1.1924017831505425, 'nu': 1.6480167328233772, 'a_scale': 4.022279874192472, 'id': 252600}	1	[0]	[[[ 1.66666781,4971.91734047, 735.8942762 , 158.3943798 ]]]	[[[4971.91734 , 44.9178542, 104.039803 ]]]	[[[0.25660668,0.23631051,0.7998442 ,0.44737197]]]	[[[0.23631051,0.13097107,0.24562429]]]	[[[0.49769171,0.85931952,1.26920888]]]	[1.]
{'B_diff': 1.0, 'I_diff': 1.0, 'T_diff': 0.25, 'N0': 705.6868668894566, 'h_N': 19.43584199895986, 'r0': 1.9287794715840658, 'a0': 0.0016575696922187493, 'h0': 1.8115946522930149, 'alpha0': 0.0007227791615395963, 'eta0': 3.5093475437856605, 'delta': 0.048297838116232124, 'n': 1.3025428721438064, 'nu': 1.549164045022184, 'a_scale': 3.9871097676103537, 'id': 255200}	1	[1]	[[[ 0.69224492,1986.5086208 , 48.84725391, 85.8498467 ]]]	[[[1930.58379 , 43.4894694, 85.8498467]]]	[[[0.,0.,0.,0.]]]	[[[0.,0.,0.]]]	[[[0.,0.,0.]]]	[1.]
{'B_diff': 1.0, 'I_diff': 0.25, 'T_diff': 0.75, 'N0': 908.8208545527468, 'h_N': 11.742332093592307, 'r0': 0.5716754840285055, 'a0': 0.00117360688062369, 'h0': 1.390512035995039, 'alpha0': 0.0004370417707217629, 'eta0': 5.132265642122482, 'delta': 0.039988563686126584, 'n': 1.173047384539049, 'nu': 1.7817048554749477, 'a_scale': 1.5883202314463543, 'id': 240400}	1	[1]	[[[ 66.6650805 ,2044.15696206, 165.9959114 , 181.520853 ]]]	[[[2037.45213 , 128.904392, 0. ]]]	[[[1.89535532,0.59504364,1.36489053,0.21342068]]]	[[[0.59555889,1.41227854,0. ]]]	[[[0.45508002,1.20796347,0.21342068]]]	[1.]
{'B_diff': 0.75, 'I_diff': 0.25, 'T_diff': 0.75, 'N0': 1658.020309798488, 'h_N': 8.184098062089177, 'r0': 1.0565269544472535, 'a0': 0.0014813500404386262, 'h0': 1.8217083502072131, 'alpha0': 0.0006508081648468921, 'eta0': 4.978591641556886, 'delta': 0.05774977339275776, 'n': 1.0181644770218776, 'nu': 1.842637606317497, 'a_scale': 3.7561419312023654, 'id': 237200}	3	[1,1,1]	[[[ 211.533724 ,2661.88268 , 876.75189 , 148.481827 ], [1658.01976 , 0. , 0. , 0. ], [ 313.817835 ,3503.86634 , 634.659198 , 73.1769746]]]	[[[2661.88268 , 514.61671 , 148.481827 ], [ 0. , 0. , 0. ], [3503.86634 , 529.246142 , 48.1321635]]]	[[[1.75318654,0.9541637 ,0.77175306,0.90392814], [0.00000033,0. ,0. ,0. ], [1.41766415,0.86588684,1.05705068,0.48540151]]]	[[[0.9541637 ,0.88090776,0.90392814], [0. ,0. ,0. ], [0.86588684,1.11333092,0.60519491]]]	[[[0. ,0.70939679,0. ], [0. ,0. ,0. ], [0. ,0.79412995,0.25840117]]]	[0.675,0.19 ,0.135]
{'B_diff': 0.25, 'I_diff': 0.25, 'T_diff': 0.5, 'N0': 2044.749587412216, 'h_N': 9.908909201420842, 'r0': 1.892829597389027, 'a0': 0.0015881293308850641, 'h0': 1.863553062580518, 'alpha0': 0.0006637100552107414, 'eta0': 1.33844328832378, 'delta': 0.03213052313870629, 'n': 1.1926061916947952, 'nu': 1.6874108251010478, 'a_scale': 1.7535441812571027, 'id': 256200}	1	[1]	[[[ 0.17884977,11638.75264 , 29.12037199, 54.8048412 ]]]	[[[3559.72409 , 22.5965982, 0. ]]]	[[[0.,0.,0.,0.]]]	[[[0.,0.,0.]]]	[[[0.,0.,0.]]]	[1.]
{'B_diff': 0.25, 'I_diff': 0.25, 'T_diff': 0.75, 'N0': 1535.057996599831, 'h_N': 8.28548548487516, 'r0': 1.4488704901009917, 'a0': 0.0007163325217108077, 'h0': 0.6713334600861386, 'alpha0': 0.0004228394635243044, 'eta0': 4.579241737122169, 'delta': 0.03807688378160117, 'n': 1.2816511756334585, 'nu': 1.0458739734933924, 'a_scale': 3.362268589946691, 'id': 256400}	1	[0]	[[[ 12.0095894,416.7401805,677.094019 ,794.954372 ]]]	[[[ 68.1134265,492.171294 ,139.824134 ]]]	[[[0.00000033,0.00000033,0.00000033,0.00000033]]]	[[[0.00000033,0.00000033,0.00000033]]]	[[[0.00000033,0.00000033,0.00000033]]]	[1.]
{'B_diff': 0.75, 'I_diff': 0.25, 'T_diff': 0.5, 'N0': 1636.5222080880617, 'h_N': 11.700228087670823, 'r0': 1.5028372976907964, 'a0': 0.0006720860665875739, 'h0': 0.7555827901414329, 'alpha0': 0.00045742524351806413, 'eta0': 4.603471780675109, 'delta': 0.0585252374281941, 'n': 1.9489615179002795, 'nu': 1.3878951450043862, 'a_scale': 1.7831545123065817, 'id': 211400}	2	[0,1]	[[[ 429.386535 ,1072.991136 , 614.214639 , 368.798608 ], [1490.59633 , 29.3371275, 249.6874405, 0. ]]]	[[[956.988917 ,421.748034 ,201.392538 ], [ 17.5875074,179.698649 , 0. ]]]	[[[0.78131426,1.64674674,0.79186933,0.05636902], [0.00000033,0.00000033,0.00000033,0. ]]]	[[[1.68444645,0.84814343,0.07224662], [0.00000033,0.00000033,0. ]]]	[[[1.42148587,0.67154667,0.03727395], [0.00000033,0.00000033,0. ]]]	[0.84,0.16]
{'B_diff': 1.0, 'I_diff': 1.0, 'T_diff': 0.75, 'N0': 1669.1567712510873, 'h_N': 14.164372646624981, 'r0': 1.087974713591834, 'a0': 0.0020190563305999007, 'h0': 0.6118335677951259, 'alpha0': 0.0005845130852940755, 'eta0': 1.4629448081190934, 'delta': 0.037254965146613646, 'n': 1.0044975984740967, 'nu': 1.1556204507855505, 'a_scale': 2.0600977211180718, 'id': 255600}	9	[1,1,1,1,1,1,1,1,1]	[[[ 1.98105525,1772.43423 , 141.70977614, 493.600728 ], [ 207.331075 ,6161.76652 , 379.079113 , 369.6498502 ], [ 2.00097615,1778.5519956 , 170.5594744 , 491.249226 ], [1669.15621 , 0. , 0. , 0. ], [ 208.640067 ,6171.65431 , 377.990605 , 368.6639624 ], [ 158.715674 ,6549.36793 , 352.769003 , 376.7913893 ], [ 182.419681 ,6371.22644 , 363.650973 , 373.7656354 ], [ 136.464484 ,6686.78507 , 342.876301 , 384.126927 ], [ 236.228141 ,5962.17606 , 392.301104 , 363.6844571 ]]]	[[[1772.43423 , 138.381828 , 493.600728 ], [ 0. , 187.275213 , 90.6242442], [1739.63732 , 136.22239 , 491.249226 ], [ 0. , 0. , 0. ], [ 0. , 186.615362 , 89.8936694], [ 0. , 176.421221 , 99.2194723], [ 0. , 180.486295 , 94.4545854], [ 0. , 171.750971 , 102.266333 ], [ 0. , 192.514811 , 85.0855231]]]	[[[0.00000033,0.00000033,0.00000033,0.00000033], [1.85491793,0.64253172,1.55352891,0.60704231], [0.00000033,0.00000033,0.00000033,0.00000033], [0.00000033,0. ,0. ,0. ], [2.08461276,0.6816468 ,1.72211024,0.61166551], [2.51758909,0.61701807,1.72425863,0.59727672], [2.04409108,0.61040603,1.58402943,0.60568341], [3.20693817,0.63064495,1.87975726,0.58794451], [1.85800956,0.70927449,1.67329652,0.61998849]]]	[[[0.00000033,0.00000033,0.00000033], [0. ,2.22466365,1.35406727], [0.00000033,0.00000033,0.00000033], [0. ,0. ,0. ], [0. ,2.51938386,1.38659931], [0. ,2.44112828,1.24232309], [0. ,2.2512669 ,1.2951904 ], [0. ,2.70161985,1.22306056], [0. ,2.46279866,1.46798311]]]	[[[0. ,0.00000033,0. ], [0.64253172,2.31974261,0.68993185], [0.00000033,0.00000033,0. ], [0. ,0. ,0. ], [0.6816468 ,2.60939886,0.71920498], [0.61701807,2.62509445,0.70409164], [0.61040603,2.38158319,0.70403994], [0.63064495,2.88677251,0.70844919], [0.70927449,2.52378805,0.71980489]]]	[0.53 ,0.045,0.23 ,0.135,0.03 ,0.015,0.005,0.005,0.005]
{'B_diff': 0.5, 'I_diff': 0.25, 'T_diff': 1.0, 'N0': 1624.734880296802, 'h_N': 5.3547347076986975, 'r0': 1.2877096374104298, 'a0': 0.0007939437042874876, 'h0': 0.9109484209469998, 'alpha0': 0.000578891040940243, 'eta0': 4.364749333366141, 'delta': 0.054014960513832144, 'n': 1.048129986445644, 'nu': 1.3011474391388158, 'a_scale': 1.0518478144239298, 'id': 234200}	2	[1,1]	[[[ 62.573992 ,2559.29445265, 865.238304 , 480.072415 ], [ 62.5165257 ,2569.60543 , 863.110885 , 479.498419 ]]]	[[[2559.13027 , 638.489267, 0. ], [2569.60543 , 637.098848, 0. ]]]	[[[1.98066176,1.0608954 ,0.82367653,0.50775431], [1.98408691,1.05542861,0.82510823,0.50801572]]]	[[[1.06091187,0.86214458,0. ], [1.05542861,0.86340344,0. ]]]	[[[0.80883989,0.79620575,0.50775431], [0. ,0.79850195,0.50801572]]]	[0.97,0.03]
{'B_diff': 1.0, 'I_diff': 0.25, 'T_diff': 1.0, 'N0': 1136.600802775332, 'h_N': 15.246385786611786, 'r0': 1.9841967246454495, 'a0': 0.0018885552745642863, 'h0': 2.1590989945501877, 'alpha0': 0.0006023087379998183, 'eta0': 4.581645190041204, 'delta': 0.053352574871889366, 'n': 1.864777593803133, 'nu': 1.178019194559607, 'a_scale': 1.7925088854408646, 'id': 240600}	2	[1,1]	[[[ 981.305146 , 21.29743761, 253.196457 , 0. ], [ 136.356046 ,1438.241182 , 431.00211311, 359.982748 ]]]	[[[ 12.0402677, 253.196457 , 0. ], [1302.6035 , 428.440781 , 0. ]]]	[[[0.00000033,0.00000033,0.00000033,0. ], [1.4264674 ,0.90343826,0.6127242 ,0.0489516 ]]]	[[[0.00000033,0.00000033,0. ], [0.93709714,0.61362622,0. ]]]	[[[0.00000033,0. ,0. ], [0.75435874,0.46476431,0.0489516 ]]]	[0.52,0.48]
{'B_diff': 0.25, 'I_diff': 0.5, 'T_diff': 0.75, 'N0': 1956.8467851354721, 'h_N': 13.241930209265522, 'r0': 0.5071742612615336, 'a0': 0.0013608029187596044, 'h0': 1.552595371394145, 'alpha0': 0.00036554751631646964, 'eta0': 2.3561816329738514, 'delta': 0.04573689848877286, 'n': 1.327002285635647, 'nu': 1.7912576396615478, 'a_scale': 1.7472550314200115, 'id': 257200}	1	[0]	[[[ 1.43452115,10362.91128 , 56.4847027 , 71.0862715 ]]]	[[[4649.07358 , 37.2971633, 33.9746443]]]	[[[0.,0.,0.,0.]]]	[[[0.,0.,0.]]]	[[[0.,0.,0.]]]	[1.]
{'B_diff': 0.25, 'I_diff': 0.25, 'T_diff': 1.0, 'N0': 702.3885919509333, 'h_N': 19.19378382523594, 'r0': 1.2787237684983035, 'a0': 0.0013482516340493516, 'h0': 1.2233027712087072, 'alpha0': 0.0006240291803286238, 'eta0': 1.6790794820238775, 'delta': 0.04663885319742851, 'n': 1.6666346688059077, 'nu': 1.3984988556568974, 'a_scale': 4.448807091839714, 'id': 256600}	1	[0]	[[[ 1.33537607,2401.804796 , 101.8964435 , 148.5105827 ]]]	[[[471.299706 , 73.5986342, 68.4133972]]]	[[[0.,0.,0.,0.]]]	[[[0.,0.,0.]]]	[[[0.,0.,0.]]]	[1.]
{'B_diff': 0.25, 'I_diff': 0.5, 'T_diff': 1.0, 'N0': 1437.674136395581, 'h_N': 6.65277698888528, 'r0': 1.643826415008748, 'a0': 0.0014666744361140356, 'h0': 1.491429708101472, 'alpha0': 0.0005132697505771369, 'eta0': 2.079391868710487, 'delta': 0.0427243763247633, 'n': 1.4065836247565047, 'nu': 1.9824332356997787, 'a_scale': 2.549233671075053, 'id': 257400}	1	[0]	[[[ 0.19126531,7942.70221 , 35.3687862 , 46.5607238 ]]]	[[[2453.26791 , 22.0414525, 22.7286417]]]	[[[0.00000033,0.00000033,0.00000033,0.00000033]]]	[[[0.00000033,0.00000033,0.00000033]]]	[[[0.00000033,0.00000033,0.00000033]]]	[1.]
{'B_diff': 1.0, 'I_diff': 1.0, 'T_diff': 1.0, 'N0': 789.009060834358, 'h_N': 11.279694728999013, 'r0': 1.8381718084700813, 'a0': 0.0008223493819819681, 'h0': 2.192431472936514, 'alpha0': 0.0005268900408327367, 'eta0': 4.338502861461084, 'delta': 0.054045543807267865, 'n': 1.5035886423189528, 'nu': 1.6710791134657386, 'a_scale': 1.288430487787311, 'id': 243000}	1	[1]	[[[ 2.60571832,1809.022767 , 186.7002211 , 97.5041497 ]]]	[[[1415.20376 , 153.7137 , 97.5041497]]]	[[[1.87846569,0.51754422,1.11516247,0.67107286]]]	[[[0.57682632,1.22763754,0.67107286]]]	[[[0.32554154,0.67003695,0. ]]]	[1.]
{'B_diff': 1.0, 'I_diff': 0.5, 'T_diff': 1.0, 'N0': 1950.5889818857763, 'h_N': 8.128154533880897, 'r0': 1.4381926023966365, 'a0': 0.0008412957718728133, 'h0': 2.105859368742947, 'alpha0': 0.0004936934287097006, 'eta0': 3.2927802855756574, 'delta': 0.04306196507517803, 'n': 1.9663464985079486, 'nu': 1.13537073966892, 'a_scale': 3.509691433597266, 'id': 254200}	2	[1,0]	[[[1757.75932 , 30.0099048, 324.123754 , 0. ], [ 495.231034 ,2742.81313 , 732.414822 , 245.7504056]]]	[[[ 15.7657762, 207.519247 , 0. ], [1389.52177 , 449.459191 , 187.551952 ]]]	[[[0.00000033,0.00000033,0.00000033,0. ], [1.23348898,1.10839725,0.8682644 ,0.56956034]]]	[[[0.00000033,0.00000033,0. ], [1.26049046,1.34458094,0.77788822]]]	[[[0.00000033,0.00000033,0. ], [1.32934857,1.47224395,0.39679671]]]	[0.765,0.235]
{'B_diff': 0.25, 'I_diff': 0.25, 'T_diff': 0.25, 'N0': 1841.3257196104887, 'h_N': 5.684682139592011, 'r0': 1.1554377335537378, 'a0': 0.0013294746485141393, 'h0': 2.297861449945134, 'alpha0': 0.000734117304942256, 'eta0': 3.924339247258523, 'delta': 0.03985578708384632, 'n': 1.9934590001959394, 'nu': 1.5279352790795953, 'a_scale': 3.673938128741495, 'id': 243200}	1	[0]	[[[ 156.16199 ,6412.096836 , 440.81914 , 123.4906595]]]	[[[5757.50783 , 231.738908 , 96.5170093]]]	[[[2.15954468,0.55792937,1.60791699,0.80143231]]]	[[[0.56654573,1.73027521,0.85899204]]]	[[[0.51609836,1.48439614,0.5994116 ]]]	[1.]
{'B_diff': 1.0, 'I_diff': 0.25, 'T_diff': 0.25, 'N0': 1969.4573978024519, 'h_N': 9.998750349905698, 'r0': 1.869170851658163, 'a0': 0.0007055328584088981, 'h0': 1.0617374574939777, 'alpha0': 0.00037653652802193934, 'eta0': 5.033034170929104, 'delta': 0.056551455425475836, 'n': 1.664932703094741, 'nu': 1.480809051772188, 'a_scale': 3.5866926801199934, 'id': 188800}	1	[0]	[[[171.861769 ,828.8940646,738.299752 ,704.95423 ]]]	[[[805.771928,184.152901,541.180635]]]	[[[1.0145688 ,1.13311947,0.34198867,0.00638606]]]	[[[1.1450663 ,0.38635097,0.00770732]]]	[[[0.78866523,0.3277442 ,0.00202124]]]	[1.]
{'B_diff': 0.5, 'I_diff': 0.25, 'T_diff': 0.5, 'N0': 1199.1675167325825, 'h_N': 19.391780756785543, 'r0': 1.0207738187710627, 'a0': 0.001347298095750018, 'h0': 1.7388822679067393, 'alpha0': 0.00021517144074953992, 'eta0': 3.561384790966074, 'delta': 0.04461856506476554, 'n': 1.2578824907207644, 'nu': 1.2222642854958525, 'a_scale': 1.704669443627748, 'id': 233800}	2	[0,0]	[[[ 124.024134 ,1262.377835 , 463.3309049 , 344.942461 ], [ 6.93832038,1234.972193 , 416.8416681 , 449.948971 ]]]	[[[1048.47492 , 401.66662 , 143.39919 ], [ 680.47765 , 359.689917, 201.578761]]]	[[[1.28521754,0.9039752 ,0.5197624 ,0.08432131], [0.45198898,0.28412702,0.17530615,0.06014177]]]	[[[0.9426164 ,0.53911219,0.10889759], [0.33084422,0.18467679,0.07665924]]]	[[[0.74921299,0.39472523,0.06683903], [0.22988182,0.1199538 ,0.04674053]]]	[0.88,0.12]
{'B_diff': 1.0, 'I_diff': 1.0, 'T_diff': 1.0, 'N0': 905.0930106576359, 'h_N': 19.204711230423925, 'r0': 1.1652130804154066, 'a0': 0.0014388372521687556, 'h0': 2.1409828713456447, 'alpha0': 0.0008734128637352509, 'eta0': 2.2239158971518167, 'delta': 0.05434963213034713, 'n': 1.4593534776701929, 'nu': 1.4012209467796124, 'a_scale': 4.453534651871532, 'id': 255800}	1	[0]	[[[ 1.5617947 ,2201.59996121, 276.9783006 , 92.7619165 ]]]	[[[2201.58221 , 68.1342426, 73.3435502]]]	[[[0.1897968 ,0.16047758,0.8056073 ,0.32051414]]]	[[[0.16047523,0.00907584,0.00849929]]]	[[[0.80950475,1.07121876,1.53688257]]]	[1.]
{'B_diff': 0.5, 'I_diff': 0.25, 'T_diff': 1.0, 'N0': 1812.7186288255305, 'h_N': 17.30840591942762, 'r0': 1.3931037528784471, 'a0': 0.000663151801806444, 'h0': 1.2849677549952978, 'alpha0': 0.0006948680289851212, 'eta0': 1.4853477286977455, 'delta': 0.03458415164931283, 'n': 1.8230920064381124, 'nu': 1.3327839559638197, 'a_scale': 1.5970632465933818, 'id': 259800}	1	[1]	[[[ 0.50847819,8748.48062 , 52.5705594 , 191.333124 ]]]	[[[4464.69009 , 48.4649762, 0. ]]]	[[[0.00000033,0.00000033,0.00000033,0.00000033]]]	[[[0.00000033,0.00000033,0. ]]]	[[[0.00000033,0.00000033,0.00000033]]]	[1.]
{'B_diff': 1.0, 'I_diff': 0.75, 'T_diff': 1.0, 'N0': 791.8647385167476, 'h_N': 12.060886333295132, 'r0': 1.545109392416123, 'a0': 0.001970374791558806, 'h0': 2.063706576631528, 'alpha0': 0.0006359149908526975, 'eta0': 2.8546364046711306, 'delta': 0.03084575891992446, 'n': 1.550814723271231, 'nu': 1.3755708243939737, 'a_scale': 3.5730110258212235, 'id': 255000}	1	[0]	[[[ 0.71405867,1252.53242863, 122.5749679 , 219.2865139 ]]]	[[[1250.58225 , 58.0075432, 119.819123 ]]]	[[[0.48265577,0.30296567,0.60770363,0.20297618]]]	[[[0.30280092,0.06884303,0.03792664]]]	[[[0.53814054,1.17829403,0.45812109]]]	[1.]
{'B_diff': 0.75, 'I_diff': 0.5, 'T_diff': 0.75, 'N0': 1820.2395473727543, 'h_N': 18.28131156923518, 'r0': 0.8232784411208558, 'a0': 0.0008483960832253645, 'h0': 0.8842453347191688, 'alpha0': 0.00047725933702802447, 'eta0': 4.7424267016799195, 'delta': 0.050562594183727924, 'n': 1.137545135529112, 'nu': 1.6816880167198933, 'a_scale': 3.2475736935040116, 'id': 238000}	7	[0,0,0,0,0,0,0]	[[[ 111.414981 ,3851.497577 , 501.612616 , 282.107173 ], [ 114.362695 ,3824.387297 , 499.372738 , 281.646405 ], [ 110.513666 ,3914.998645 , 505.392029 , 281.1631709], [ 112.599707 ,3896.826996 , 503.583005 , 280.1028652], [ 141.459458 ,4389.59727 , 610.093054 , 253.3370416], [ 110.629806 ,3839.195522 , 501.129024 , 282.1036271], [ 130.262801 ,4183.44705 , 568.797454 , 264.0452279]]]	[[[3255.74732 , 295.819476, 227.141816], [3270.554 , 293.88386 , 227.885382], [3200.64881 , 297.163262, 225.317247], [3226.09591 , 297.213028, 224.800481], [2560.04343 , 312.171404, 192.525832], [3275.42445 , 298.045587, 227.004716], [2827.06211 , 305.899592, 205.587918]]]	[[[1.96809031,0.66190095,1.10518616,0.40715409], [1.93119192,0.6700931 ,1.11168337,0.40880935], [1.99680925,0.65306862,1.10209998,0.40766527], [1.94519891,0.64800597,1.08224912,0.41555502], [1.75106562,0.71381582,1.19200779,0.3914913 ], [2.00433377,0.67805451,1.13893085,0.40286346], [1.90277324,0.74976818,1.27863453,0.37764938]]]	[[[0.74750167,1.47765431,0.47563891], [0.74274876,1.47560057,0.47533885], [0.75774716,1.46091549,0.4788959 ], [0.75339065,1.45750569,0.48645472], [0.9587224 ,1.37019728,0.48656174], [0.74271845,1.46463985,0.47209357], [0.87396851,1.39909476,0.45982824]]]	[[[2.00152379,1.26050736,0.18098906], [2.305898 ,1.26855158,0.1830154 ], [1.78132399,1.2659725 ,0.17538857], [1.60889976,1.21836495,0.18183647], [1.62169379,1.48524073,0.11188328], [2.58295355,1.36855271,0.17820554], [2.21172196,1.6842139 ,0.12332107]]]	[0.605,0.23 ,0.13 ,0.015,0.005,0.01 ,0.005]
{'B_diff': 0.5, 'I_diff': 0.5, 'T_diff': 1.0, 'N0': 1114.6752364741292, 'h_N': 8.308536781406886, 'r0': 1.6895828300603204, 'a0': 0.0006478279666728474, 'h0': 2.2477298358407314, 'alpha0': 0.00035247243645179153, 'eta0': 1.565957456991221, 'delta': 0.036819300690987704, 'n': 1.9830577315781721, 'nu': 1.5773133275742457, 'a_scale': 2.5312652612450925, 'id': 260600}	1	[0]	[[[ 0.21939075,5882.47151 , 79.9925347 , 66.8306855 ]]]	[[[1529.90064 , 53.1302487, 38.9932327]]]	[[[0.00000033,0.00000033,0.00000033,0.00000033]]]	[[[0.00000033,0.00000033,0.00000033]]]	[[[0.00000033,0.00000033,0.00000033]]]	[1.]
{'B_diff': 1.0, 'I_diff': 0.75, 'T_diff': 0.75, 'N0': 1069.8859945201439, 'h_N': 14.614685306201157, 'r0': 1.957641892475167, 'a0': 0.0012135358023519635, 'h0': 1.46694485344094, 'alpha0': 0.00025218051430522765, 'eta0': 2.818439458872718, 'delta': 0.0553651912495057, 'n': 1.4701170949899365, 'nu': 1.94410003010778, 'a_scale': 4.593753978742531, 'id': 254800}	1	[0]	[[[ 0.74187781,2604.71952809, 216.5822664 , 164.7590604 ]]]	[[[2604.65602 , 38.1676224, 92.4085169]]]	[[[0.33596403,0.25842738,0.84998478,0.36610398]]]	[[[0.25842919,0.23544317,0.36094294]]]	[[[0.28299363,1.03730103,0.60215942]]]	[1.]
{'B_diff': 0.75, 'I_diff': 0.5, 'T_diff': 0.25, 'N0': 866.5522155058261, 'h_N': 9.407504484016423, 'r0': 0.6609219103945001, 'a0': 0.0016995846038447677, 'h0': 2.0653945300673957, 'alpha0': 0.0003261470874381604, 'eta0': 2.4112796925315196, 'delta': 0.05774672756794798, 'n': 1.2381812304545807, 'nu': 1.0228902756529503, 'a_scale': 4.098941075795532, 'id': 237600}	1	[1]	[[[341.306817,683.213852,700.720203, 0. ]]]	[[[244.659074,474.764644, 0. ]]]	[[[0.76489085,1.50180819,0.52448877,0. ]]]	[[[2.53248951,0.60074 ,0. ]]]	[[[1.94110015,0.64795984,0. ]]]	[1.]
{'B_diff': 0.5, 'I_diff': 0.75, 'T_diff': 0.5, 'N0': 2053.0978592487977, 'h_N': 18.49446924123693, 'r0': 1.9465989032860778, 'a0': 0.0018335298223762905, 'h0': 1.9594072409051837, 'alpha0': 0.000744525725456902, 'eta0': 1.364620816124079, 'delta': 0.05495093101290911, 'n': 1.7293012435373107, 'nu': 1.8388623222085005, 'a_scale': 4.506295468602893, 'id': 261000}	2	[0,0]	[[[ 0.55443359,13842.254224 , 42.9653511 , 21.57500394], [ 0.56334618, 9119.390209 , 42.9653511 , 39.2091441 ]]]	[[[ 670.584724 , 23.2332185, 13.180094 ], [8678.38508 , 23.2332185, 24.11521 ]]]	[[[0.00000033,0.00000033,0.00000033,0.00000033], [0.00000033,0.00000033,0.00000033,0.00000033]]]	[[[0.00000033,0.00000033,0.00000033], [0.00000033,0.00000033,0.00000033]]]	[[[0.00000033,0.00000033,0.00000033], [0.00000033,0.00000033,0.00000033]]]	[0.57,0.43]
{'B_diff': 1.0, 'I_diff': 0.25, 'T_diff': 0.5, 'N0': 1586.3110209850786, 'h_N': 9.977879041799245, 'r0': 1.7022715786678357, 'a0': 0.0014076946841205173, 'h0': 1.3171702823934088, 'alpha0': 0.0005974291372376005, 'eta0': 3.0463744520905465, 'delta': 0.054824635434801164, 'n': 1.5862517266101772, 'nu': 1.101943990432294, 'a_scale': 4.011065675716685, 'id': 240200}	2	[1,0]	[[[1338.48477 , 41.6325523, 421.7817463, 0. ], [ 198.986045 ,1037.669423 , 650.247833 , 451.445118 ]]]	[[[ 21.8333492,327.168256 , 0. ], [833.084678 ,338.569847 ,298.045843 ]]]	[[[0.00000033,0.00000033,0.00000033,0. ], [1.14134347,1.13308552,0.53694199,0.14481009]]]	[[[0.00000033,0.00000033,0. ], [1.20702003,0.74596411,0.32981729]]]	[[[0.00000033,0.00000033,0. ], [1.47438376,1.1551079 ,0.54393445]]]	[0.58,0.42]
{'B_diff': 0.5, 'I_diff': 0.75, 'T_diff': 0.25, 'N0': 601.8965970829746, 'h_N': 13.539247666100794, 'r0': 0.6427433779729769, 'a0': 0.0005902687284475483, 'h0': 1.8870528494386567, 'alpha0': 0.0003123718222483936, 'eta0': 1.7975222084878433, 'delta': 0.038057726873306934, 'n': 1.0376191319565242, 'nu': 1.6167617385840356, 'a_scale': 3.9114505772703403, 'id': 260800}	2	[1,1]	[[[ 1.10943444,2215.320155 , 62.5706682 , 50.6600196 ], [ 0.96294107,3781.4109238 , 54.5944274 , 28.1095047 ]]]	[[[2026.12428 , 44.7380092, 50.6600196], [ 82.2866438, 11.2026363, 0. ]]]	[[[0.00000033,0.00000033,0.00000033,0.00000033], [0. ,0. ,0. ,0. ]]]	[[[0.00000033,0.00000033,0.00000033], [0. ,0. ,0. ]]]	[[[0.00000033,0.00000033,0. ], [0. ,0. ,0. ]]]	[0.33,0.67]
{'B_diff': 0.5, 'I_diff': 0.5, 'T_diff': 0.5, 'N0': 1054.5631703368208, 'h_N': 15.941569718699382, 'r0': 1.0356333556608566, 'a0': 0.001723409223459051, 'h0': 0.7093147333326812, 'alpha0': 0.0006683105656663381, 'eta0': 4.380612896550151, 'delta': 0.04813956368274144, 'n': 1.6454114890002076, 'nu': 1.578099483558848, 'a_scale': 1.8630542876798288, 'id': 221800}	1	[0]	[[[ 117.996346 ,1449.1549071, 228.577547 , 275.2626731]]]	[[[1370.39959 , 118.661637, 202.729702]]]	[[[1.25709919,0.89130487,1.03880356,0.12730364]]]	[[[0.89937935,1.21131982,0.15345002]]]	[[[0.79258527,0.86858759,0.05445956]]]	[1.]
{'B_diff': 0.5, 'I_diff': 1.0, 'T_diff': 0.25, 'N0': 2092.828562418304, 'h_N': 16.873177602752712, 'r0': 1.6159016564030069, 'a0': 0.0020272808160716957, 'h0': 1.228706556625701, 'alpha0': 0.0008145122936344414, 'eta0': 2.9397100287953615, 'delta': 0.03187252484097016, 'n': 1.9737064492233687, 'nu': 1.7994838178095274, 'a_scale': 2.2931143018209257, 'id': 261600}	1	[1]	[[[ 0.36260133,11939.26356 , 27.4081273 , 63.1273967 ]]]	[[[3686.75879 , 15.4359144, 63.1273967]]]	[[[0.00000033,0.00000033,0.00000033,0.00000033]]]	[[[0.00000033,0.00000033,0.00000033]]]	[[[0.00000033,0.00000033,0. ]]]	[1.]
{'B_diff': 0.5, 'I_diff': 1.0, 'T_diff': 1.0, 'N0': 1832.5523549950738, 'h_N': 18.160328064431674, 'r0': 1.4507473034707805, 'a0': 0.0013651026816395074, 'h0': 0.8122373473778648, 'alpha0': 0.00035333438514825965, 'eta0': 3.6887773002421027, 'delta': 0.05905235113094846, 'n': 1.9079355675723546, 'nu': 1.838596747065996, 'a_scale': 3.9100964662692625, 'id': 262200}	2	[0,0]	[[[1579.80022 , 49.31313222, 272.618927 , 51.2926034 ], [1579.80022 , 49.31313222, 272.618927 , 51.2926034 ]]]	[[[44.478071 ,50.520594 ,51.2926034], [44.478071 ,50.520594 ,51.2926034]]]	[[[0.,0.,0.,0.], [0.,0.,0.,0.]]]	[[[0.,0.,0.], [0.,0.,0.]]]	[[[0.,0.,1.], [0.,0.,0.]]]	[0.25,0.75]
{'B_diff': 1.0, 'I_diff': 1.0, 'T_diff': 0.75, 'N0': 2089.399575362703, 'h_N': 17.259722929438894, 'r0': 1.7872646113726383, 'a0': 0.0011985440267788458, 'h0': 0.8243269882800424, 'alpha0': 0.00032994980755270825, 'eta0': 2.5382390825502537, 'delta': 0.05886335661720778, 'n': 1.507584257490881, 'nu': 1.1873717805890238, 'a_scale': 2.223247061917818, 'id': 178800}	3	[0,0,1]	[[[ 210.391285 , 612.12381128, 716.43116 , 640.922483 ], [ 210.088288 ,1479.054367 , 823.548226 , 631.551471 ], [1655.56161 , 68.2665386 , 573.945441 , 28.5658106 ]]]	[[[602.881418 ,368.233177 ,532.822656 ], [316.956267 ,363.576073 ,452.183473 ], [ 44.3856844,347.056724 , 28.5658106]]]	[[[0.80038123,1.31390215,0.35040441,0.03896454], [1.19022314,1.03857601,0.47652727,0.12485021], [0.00000033,0.00000033,0.00000033,0.00000033]]]	[[[1.32708611,0.52593029,0.04569427], [1.83646 ,0.58519303,0.16389322], [0.00000033,0.00000033,0.00000033]]]	[[[0.46570814,0.16952341,0.00584449], [1.32461222,0.72983513,0.12781685], [0.00000033,0.00000033,0. ]]]	[0.83,0.12,0.05]
{'B_diff': 0.75, 'I_diff': 0.75, 'T_diff': 0.5, 'N0': 1801.464974481617, 'h_N': 8.68556807774333, 'r0': 1.7448161014780976, 'a0': 0.0008362430005217031, 'h0': 0.6512082909084984, 'alpha0': 0.0004148004052191344, 'eta0': 4.929833353383728, 'delta': 0.04544738742352146, 'n': 1.9417131092255218, 'nu': 1.5357475579185373, 'a_scale': 3.7334552752388994, 'id': 200200}	1	[0]	[[[ 60.0257304,923.1535455,336.3029662,806.922667 ]]]	[[[908.348919 , 92.4415602,445.511964 ]]]	[[[1.41527339,0.76652388,0.44629264,0.02128206]]]	[[[0.77079063,0.61738194,0.03594198]]]	[[[0.50739125,0.38907489,0.00324815]]]	[1.]
{'B_diff': 0.75, 'I_diff': 1.0, 'T_diff': 0.5, 'N0': 1212.5073339550963, 'h_N': 6.257495366391894, 'r0': 1.3954411713997383, 'a0': 0.0013648133530922806, 'h0': 2.0009784760128806, 'alpha0': 0.0008197293543528414, 'eta0': 3.475598983071745, 'delta': 0.04333783676907822, 'n': 1.7921324136872772, 'nu': 1.1843215173340969, 'a_scale': 1.1473778081511206, 'id': 239400}	1	[1]	[[[ 45.5445356 ,2990.494094 , 184.35909483, 252.713985 ]]]	[[[2778.08941 , 184.162147, 0. ]]]	[[[2.38360057,0.52301703,1.39863722,0.32048942]]]	[[[0.53332224,1.39946001,0. ]]]	[[[0.45752251,0.65292997,0.32048942]]]	[1.]
{'B_diff': 0.25, 'I_diff': 0.25, 'T_diff': 1.0, 'N0': 791.4229891444429, 'h_N': 18.552978791233656, 'r0': 0.8830197170363752, 'a0': 0.0007705479255383672, 'h0': 0.6506217860079169, 'alpha0': 0.0007033092233560816, 'eta0': 3.7200698538072876, 'delta': 0.05364533341608553, 'n': 1.8159922342330166, 'nu': 1.3475297588064925, 'a_scale': 2.6243460911158656, 'id': 231000}	2	[0,1]	[[[178.190743 ,549.960057 ,247.4477868,242.8228002], [677.35409 , 40.5512595,152.1291398, 21.4065938]]]	[[[273.600189 ,213.602059 , 84.2678282], [ 19.6457692, 98.2738133, 0. ]]]	[[[0.74341844,1.36365475,0.83515432,0.08818762], [0.00000033,0.00000033,0.00000033,0.00000033]]]	[[[1.42984125,0.86747293,0.14343741], [0.00000033,0.00000033,0. ]]]	[[[1.3123327 ,0.63528466,0.05884156], [0.00000033,0.00000033,0.00000033]]]	[0.775,0.225]
{'B_diff': 0.75, 'I_diff': 0.25, 'T_diff': 1.0, 'N0': 646.6991274724971, 'h_N': 18.196884906977502, 'r0': 1.40745799506563, 'a0': 0.0010414716856853787, 'h0': 1.7935514890418867, 'alpha0': 0.0006884456326751569, 'eta0': 3.6630620369095235, 'delta': 0.050004114982835086, 'n': 1.545382923915404, 'nu': 1.7586879982768848, 'a_scale': 4.327566240454656, 'id': 250200}	1	[0]	[[[ 11.9295071,1694.708998 , 143.1191971, 96.4120417]]]	[[[1384.25969, 110.96564, 57.89228]]]	[[[2.55036458,0.47491855,1.21839267,0.52246828]]]	[[[0.51424146,1.33026543,0.69580971]]]	[[[0.33057284,0.91764754,0.26810256]]]	[1.]
{'B_diff': 0.5, 'I_diff': 1.0, 'T_diff': 0.5, 'N0': 1205.0064470965256, 'h_N': 6.007879027826739, 'r0': 0.7276126702175324, 'a0': 0.0006199879352441582, 'h0': 1.3531818711749712, 'alpha0': 0.000425243319293292, 'eta0': 2.8922419150913017, 'delta': 0.05982428121556195, 'n': 1.3215566081669332, 'nu': 1.2757168581968248, 'a_scale': 3.3746472690113554, 'id': 261800}	1	[0]	[[[ 3.21564088,1297.99552534, 475.495599 , 362.4733143 ]]]	[[[1291.47603 , 184.797776, 280.177834]]]	[[[0.,0.,0.,0.]]]	[[[0.,0.,0.]]]	[[[0.,0.,0.]]]	[1.]
{'B_diff': 0.25, 'I_diff': 0.5, 'T_diff': 0.25, 'N0': 1017.5947832820436, 'h_N': 17.488266553024577, 'r0': 1.7635362890433566, 'a0': 0.0016338466540566105, 'h0': 1.3619882989885697, 'alpha0': 0.0003377315487556466, 'eta0': 3.6203780179798124, 'delta': 0.04670662347991789, 'n': 1.4643329633764537, 'nu': 1.8713884583738256, 'a_scale': 3.4420771099242993, 'id': 256800}	2	[0,0]	[[[ 0.58124445,4913.39373 , 65.960683 , 84.6436616 ], [ 27.0117603 ,3124.871231 , 200.2894771 , 158.2302143 ]]]	[[[1767.85841 , 32.4305342, 60.7004826], [2853.67604 , 85.5620961, 145.385973 ]]]	[[[0. ,0. ,0. ,0. ], [2.75997355,0.46536951,1.3574921 ,0.51520526]]]	[[[0. ,0. ,0. ], [0.47052002,1.50787097,0.5338205 ]]]	[[[0. ,0. ,0. ], [0.42102973,1.25939459,0.30685284]]]	[0.66,0.34]
{'B_diff': 0.75, 'I_diff': 0.25, 'T_diff': 0.75, 'N0': 1136.4519603381862, 'h_N': 15.940965205140602, 'r0': 1.6149839360348972, 'a0': 0.0014479722330374583, 'h0': 1.828370290103435, 'alpha0': 0.0006406359039785834, 'eta0': 2.2701588809295945, 'delta': 0.036298371255513606, 'n': 1.694568061062708, 'nu': 1.3945120909233628, 'a_scale': 2.612464967135236, 'id': 262800}	1	[0]	[[[ 0.45890122,4950.9288 , 75.3626037 , 102.8088695 ]]]	[[[2490.86955 , 57.3808275, 58.283183 ]]]	[[[0.,0.,0.,0.]]]	[[[0.,0.,0.]]]	[[[0.,0.,0.]]]	[1.]
{'B_diff': 0.75, 'I_diff': 0.5, 'T_diff': 0.5, 'N0': 716.5633415673609, 'h_N': 11.925541390652691, 'r0': 0.951181234488454, 'a0': 0.0007155962692130383, 'h0': 0.6168993095509977, 'alpha0': 0.0002205418614240304, 'eta0': 4.496193064126239, 'delta': 0.0515034077980675, 'n': 1.769863721851754, 'nu': 1.7054908060296943, 'a_scale': 1.9490103886051808, 'id': 263400}	1	[1]	[[[474.639673 , 63.8277727,182.428353 , 65.5185702]]]	[[[46.8007336,81.682357 ,65.5185702]]]	[[[0.00000033,0.00000033,0.00000033,0.00000033]]]	[[[0.00000033,0.00000033,0.00000033]]]	[[[0.00000033,0.00000033,0. ]]]	[1.]
{'B_diff': 0.75, 'I_diff': 0.75, 'T_diff': 0.75, 'N0': 1166.3159019793882, 'h_N': 9.747573834467897, 'r0': 0.8449556320891436, 'a0': 0.0010129847323371534, 'h0': 1.5401265580720551, 'alpha0': 0.0007447556430683448, 'eta0': 3.3139113295849967, 'delta': 0.04907146357015853, 'n': 1.6571324336819115, 'nu': 1.249051198396752, 'a_scale': 3.0447499029685394, 'id': 238800}	2	[0,1]	[[[ 223.059778 ,1778.056696 , 562.474943 , 207.3892455], [ 954.497071 , 61.1628591, 235.808365 , 29.4400581]]]	[[[547.826676 ,170.555591 ,131.565388 ], [ 40.9589073,126.335746 , 29.4400581]]]	[[[1.11552069,1.23800407,0.69819018,0.46094725], [0.00000033,0.00000033,0.00000033,0.00000033]]]	[[[1.49239017,1.28504154,0.42512856], [0.00000033,0.00000033,0.00000033]]]	[[[1.74460917,0.91979389,0.95153592], [0.00000033,0.00000033,0. ]]]	[0.975,0.025]
{'B_diff': 0.75, 'I_diff': 0.5, 'T_diff': 0.75, 'N0': 820.3196402231977, 'h_N': 15.251516809393962, 'r0': 0.8010520702033416, 'a0': 0.0007849841611603675, 'h0': 0.8822261031680411, 'alpha0': 0.0004358907672045218, 'eta0': 2.4426321403513938, 'delta': 0.057599570665162296, 'n': 1.4674594282774054, 'nu': 1.686583439542674, 'a_scale': 3.1333926811703154, 'id': 263600}	2	[0,0]	[[[ 2.58588875,1709.4543244 , 92.8371364 , 201.1928185 ], [ 1.76255402,4195.595995 , 92.8371364 , 115.5760561 ]]]	[[[1658.78928 , 52.5919923, 120.154374 ], [ 301.521245 , 52.5919923, 60.8932589]]]	[[[0.00000033,0.00000033,0.00000033,0.00000033], [0.00000033,0.00000033,0.00000033,0.00000033]]]	[[[0.00000033,0.00000033,0.00000033], [0.00000033,0.00000033,0.00000033]]]	[[[0.00000033,0.00000033,0.00000033], [0.00000033,0.00000033,0.00000033]]]	[0.645,0.355]
{'B_diff': 1.0, 'I_diff': 0.5, 'T_diff': 0.5, 'N0': 1971.5248093168505, 'h_N': 12.608717689723203, 'r0': 0.5442187599095786, 'a0': 0.0017451707847740104, 'h0': 2.1383567394204612, 'alpha0': 0.0007090604520127247, 'eta0': 2.860317643888145, 'delta': 0.046225106474210825, 'n': 1.8037854853399773, 'nu': 1.4898899990996317, 'a_scale': 4.401661975813227, 'id': 253800}	1	[0]	[[[ 70.6866721 ,5606.15336838, 228.7144203 , 186.7174249 ]]]	[[[5600.16319 , 65.2261513, 107.039455 ]]]	[[[3.1530639 ,0.36908154,1.5479357 ,0.54449487]]]	[[[0.36928596,1.20756508,0.62948519]]]	[[[0.53699596,1.95732894,0.63647377]]]	[1.]
{'B_diff': 0.75, 'I_diff': 0.75, 'T_diff': 0.5, 'N0': 1679.1634607248384, 'h_N': 10.39545465569098, 'r0': 0.6421224193191131, 'a0': 0.0020198377523785336, 'h0': 1.5356889665559623, 'alpha0': 0.0003868741949856797, 'eta0': 2.7612745546300834, 'delta': 0.047527943980336836, 'n': 1.2805972535123569, 'nu': 1.8744442628777174, 'a_scale': 2.238912631379116, 'id': 264200}	2	[0,0]	[[[ 0.9512439 , 6161.00353626, 56.8795445 , 93.6191081 ], [ 0.8913883 ,12282.3160678 , 56.8795255 , 42.0986143 ]]]	[[[6153.8834 , 30.2063261, 60.6521749], [ 85.4671678, 30.206316 , 26.1994193]]]	[[[0. ,0. ,0. ,0. ], [0.00000033,0.00000033,0.00000033,0.00000033]]]	[[[0. ,0. ,0. ], [0.00000033,0.00000033,0.00000033]]]	[[[0. ,0. ,0. ], [0.00000033,0.00000033,0.00000033]]]	[0.69,0.31]
{'B_diff': 0.75, 'I_diff': 0.75, 'T_diff': 0.75, 'N0': 948.2715641675052, 'h_N': 19.742924434097787, 'r0': 0.8508901976473914, 'a0': 0.0009277546099522231, 'h0': 1.3169149103863425, 'alpha0': 0.00022120722523003345, 'eta0': 3.7323343317119777, 'delta': 0.03548246405254367, 'n': 1.175114511517544, 'nu': 1.1062682751015753, 'a_scale': 2.2646643290067927, 'id': 251600}	1	[1]	[[[ 88.1138371,210.6033777,758.847631 ,161.973736 ]]]	[[[166.350791,477.248414,161.973736]]]	[[[0.37734183,0.39882983,0.07769871,0.01123531]]]	[[[0.46484768,0.11232997,0.01123531]]]	[[[0.15118645,0.01901591,0. ]]]	[1.]
{'B_diff': 0.75, 'I_diff': 0.75, 'T_diff': 0.75, 'N0': 584.1751316527104, 'h_N': 8.279996430146667, 'r0': 0.9255351967359905, 'a0': 0.0005535593052688012, 'h0': 0.6161592392229391, 'alpha0': 0.0007330275671549426, 'eta0': 4.058578013854368, 'delta': 0.05104062285891933, 'n': 1.074776491498686, 'nu': 1.7599438440158222, 'a_scale': 1.5882481442748302, 'id': 264400}	1	[1]	[[[ 0.69274331,1732.085814 , 68.9731382 , 58.0877716 ]]]	[[[1732.02723 , 34.2190746, 58.0877716]]]	[[[0.00000033,0.00000033,0.00000033,0.00000033]]]	[[[0.00000033,0.00000033,0.00000033]]]	[[[0.00000033,0.00000033,0. ]]]	[1.]
{'B_diff': 1.0, 'I_diff': 1.0, 'T_diff': 0.5, 'N0': 1765.6015768389766, 'h_N': 6.096934793197498, 'r0': 0.938288093905046, 'a0': 0.000943398391164234, 'h0': 1.3711158502172194, 'alpha0': 0.000572288476768106, 'eta0': 2.5437019443072684, 'delta': 0.052271522963286174, 'n': 1.648850146974462, 'nu': 1.133104886239741, 'a_scale': 2.2531767300388768, 'id': 217000}	2	[0,1]	[[[ 187.636829 ,1724.407111 , 474.212172 , 452.7041125], [1575.58399 , 52.1656851, 290.792875 , 0. ]]]	[[[1708.59225 , 255.029079 , 366.806274 ], [ 31.1363022, 173.300302 , 0. ]]]	[[[1.21065176,0.96259569,0.64809287,0.12333551], [0.00000033,0.00000033,0.00000033,0. ]]]	[[[0.96631247,0.87336043,0.14273065], [0.00000033,0.00000033,0. ]]]	[[[0.58951129,0.39625353,0.04070622], [0.00000033,0.00000033,0. ]]]	[0.99,0.01]
{'B_diff': 0.75, 'I_diff': 1.0, 'T_diff': 0.25, 'N0': 1381.5462785747598, 'h_N': 8.191076991073697, 'r0': 1.5077518025841472, 'a0': 0.0015925319997441515, 'h0': 1.3523879267885661, 'alpha0': 0.0006969101402649389, 'eta0': 2.7455365958111395, 'delta': 0.036675933092316676, 'n': 1.7314536583290496, 'nu': 1.885909123391866, 'a_scale': 3.0355995113521597, 'id': 264800}	2	[0,0]	[[[ 0.23246309,5118.890819 , 31.2894257 , 82.9370222 ], [ 0.21896494,9790.470985 , 31.2894257 , 41.32518938]]]	[[[4993.69803 , 16.0138248, 71.5898867], [ 392.398825 , 16.0138248, 35.8935089]]]	[[[0.00000033,0.00000033,0.00000033,0.00000033], [0.00000033,0.00000033,0.00000033,0.00000033]]]	[[[0.00000033,0.00000033,0.00000033], [0.00000033,0.00000033,0.00000033]]]	[[[0.00000033,0.00000033,0.00000033], [0.00000033,0.00000033,0.00000033]]]	[0.63,0.37]
{'B_diff': 0.5, 'I_diff': 0.75, 'T_diff': 1.0, 'N0': 1589.0763952764737, 'h_N': 19.54043716076186, 'r0': 1.2067322001719805, 'a0': 0.0008982863179312501, 'h0': 1.0842911520687237, 'alpha0': 0.000591780956039537, 'eta0': 2.084575184104645, 'delta': 0.05527340281211482, 'n': 1.84755460642997, 'nu': 1.5005044179744322, 'a_scale': 2.2981782434623463, 'id': 261400}	1	[0]	[[[ 1.23430752,7434.98233 , 122.1106259 , 156.093146 ]]]	[[[2342.5688 , 66.2897393, 93.6244332]]]	[[[0.03330789,0.03739913,0.32449321,0.15830377]]]	[[[0.04386153,0.06135682,0.06911822]]]	[[[0.0630172 ,0.73177537,0.35579173]]]	[1.]
{'B_diff': 0.25, 'I_diff': 0.5, 'T_diff': 0.5, 'N0': 2110.869654912801, 'h_N': 16.525211848643018, 'r0': 1.6977020437350505, 'a0': 0.000743124018239405, 'h0': 1.2844323660310708, 'alpha0': 0.000612963561036339, 'eta0': 3.549017592784261, 'delta': 0.05595630834542206, 'n': 1.8394577499051477, 'nu': 1.8884022725059348, 'a_scale': 3.133605413809575, 'id': 244200}	1	[0]	[[[ 220.901423 ,6892.080689 , 528.457521 , 148.7410592]]]	[[[6220.03357 , 239.045602, 122.210607]]]	[[[1.92357243,0.60950781,1.52731304,0.62025918]]]	[[[0.61555236,1.77925745,0.70565147]]]	[[[0.57619359,1.35288302,0.23522459]]]	[1.]
{'B_diff': 1.0, 'I_diff': 1.0, 'T_diff': 1.0, 'N0': 1944.6154296395848, 'h_N': 12.500492352613344, 'r0': 0.9778673406285345, 'a0': 0.0008856172211245815, 'h0': 1.0344055026403267, 'alpha0': 0.0005783380513998612, 'eta0': 5.036436636404119, 'delta': 0.05659228888631637, 'n': 1.6995057969799994, 'nu': 1.4055548870418333, 'a_scale': 1.2797068882186518, 'id': 217400}	2	[1,1]	[[[ 455.880254 ,1642.7695652 , 616.946333 , 278.868393 ], [1794.99306 , 37.55646555, 260.384616 , 0. ]]]	[[[1615.00093 , 387.548594 , 278.868393 ], [ 29.7449084, 110.534158 , 0. ]]]	[[[0.86231556,1.41579568,0.86007581,0.13643179], [0.00000033,0.00000033,0.00000033,0. ]]]	[[[1.42260165,1.06186994,0.13643179], [0.00000033,0.00000033,0. ]]]	[[[1.12152439,0.53890132,0. ], [0.00000033,0.00000033,0. ]]]	[0.925,0.075]
{'B_diff': 0.75, 'I_diff': 0.75, 'T_diff': 1.0, 'N0': 1570.792115146382, 'h_N': 7.306422374611266, 'r0': 0.5992684620726927, 'a0': 0.001843058687958908, 'h0': 2.2173217189666334, 'alpha0': 0.0005980593614323083, 'eta0': 2.6451834912442136, 'delta': 0.03034662610829511, 'n': 1.534470956938268, 'nu': 1.8998216780002295, 'a_scale': 4.499837260937619, 'id': 264600}	2	[0,0]	[[[ 0.40866385,11782.2517696 , 33.3614388 , 27.7746982 ], [ 0.42704378, 5986.96492534, 33.3614388 , 61.4024561 ]]]	[[[ 15.4106696, 19.3725232, 14.7860729], [5982.399 , 19.3725232, 33.5784786]]]	[[[0.,0.,0.,0.], [0.,0.,0.,0.]]]	[[[0.,0.,0.], [0.,0.,0.]]]	[[[0.,0.,0.], [0.,0.,0.]]]	[0.555,0.445]
{'B_diff': 0.75, 'I_diff': 0.25, 'T_diff': 1.0, 'N0': 1609.484039825142, 'h_N': 5.462767514284437, 'r0': 0.6811365996279308, 'a0': 0.0014223838420325636, 'h0': 0.6937947356344967, 'alpha0': 0.0008879210078697985, 'eta0': 3.9869431972766574, 'delta': 0.04219441419284441, 'n': 1.1404432594438405, 'nu': 1.5969226334786344, 'a_scale': 2.68868070603531, 'id': 237400}	1	[0]	[[[ 168.098247 ,3347.481194 , 269.8263184, 300.981005 ]]]	[[[3226.87207 , 226.929408, 128.101032]]]	[[[1.52439821,0.75393181,1.59869811,0.29636017]]]	[[[0.75792892,1.65233155,0.44500448]]]	[[[0.6575267 ,1.34333601,0.18680862]]]	[1.]
{'B_diff': 0.5, 'I_diff': 0.75, 'T_diff': 1.0, 'N0': 2048.315658265162, 'h_N': 8.996942271157193, 'r0': 0.8763704825813908, 'a0': 0.0009241840898175913, 'h0': 1.921903993726191, 'alpha0': 0.0008735558505718724, 'eta0': 2.5165072491965113, 'delta': 0.05517395640546929, 'n': 1.7524356433773685, 'nu': 1.25189023419438, 'a_scale': 4.5897718062729425, 'id': 248600}	5	[0,0,0,0,0]	[[[ 520.417308 ,5121.33708 , 782.032396 , 141.4682072], [ 521.373655 ,5115.53663 , 798.268263 , 138.5760649], [ 520.688014 ,5124.52709 , 807.888199 , 137.5666521], [ 519.086001 ,5133.16398 , 804.791808 , 137.8283125], [ 518.742899 ,5125.70959 , 793.027813 , 140.0206218]]]	[[[1440.32501 , 321.167752 , 100.056869 ], [1392.83105 , 322.442706 , 100.013369 ], [1363.45428 , 321.863305 , 99.5780385], [1377.87359 , 322.642792 , 99.5708756], [1431.77531 , 321.80571 , 99.0693429]]]	[[[1.38786148,0.89525737,1.14694478,1.02050403], [1.36733536,0.90111262,1.1034264 ,1.05547644], [1.376155 ,0.89902797,1.10122658,1.05637565], [1.38280538,0.89465943,1.10744393,1.05419678], [1.37387279,0.90180481,1.09892436,1.06098629]]]	[[[1.28005289,1.83961302,1.46705451], [1.38688015,1.82575397,1.45169648], [1.380296 ,1.83584575,1.46540124], [1.34634084,1.83009202,1.47632482], [1.41340515,1.81527535,1.44760552]]]	[[[1.03203851,1.66029259,0.73529957], [1.03680346,1.54777649,1.1418977 ], [1.02586538,1.54489205,0.99898678], [1.01538656,1.5612396 ,0.89177115], [1.06169815,1.53036454,1.3189571 ]]]	[0.38 ,0.165,0.27 ,0.15 ,0.035]
{'B_diff': 0.25, 'I_diff': 0.75, 'T_diff': 0.25, 'N0': 911.4287235510524, 'h_N': 14.133231431695975, 'r0': 1.725843254979174, 'a0': 0.0011741796052328359, 'h0': 2.281315059900172, 'alpha0': 0.0008619995170371722, 'eta0': 3.0065973947001443, 'delta': 0.05301154297684908, 'n': 1.1141378318773458, 'nu': 1.3175524835359285, 'a_scale': 4.448110137543544, 'id': 257600}	1	[0]	[[[ 2.67413897,2955.12014 , 412.820301 , 96.3489494 ]]]	[[[1550.8922 , 162.632078 , 84.8503078]]]	[[[1.72492986,0.55707463,1.17548633,0.92123037]]]	[[[1.01674649,1.38529819,0.97056858]]]	[[[1.28503193,1.38518667,0.7195929 ]]]	[1.]
{'B_diff': 0.75, 'I_diff': 1.0, 'T_diff': 0.75, 'N0': 1311.2481383288825, 'h_N': 18.4284160160447, 'r0': 1.661092570360516, 'a0': 0.0008381505840590526, 'h0': 0.9282655119584926, 'alpha0': 0.0006441475104505912, 'eta0': 4.92715444152754, 'delta': 0.05702905858043361, 'n': 1.0067669024772568, 'nu': 1.1496120182466227, 'a_scale': 3.0632313566895655, 'id': 265200}	2	[1,1]	[[[ 2.47692019,1576.05085 , 354.502208 , 293.059529 ], [ 687.718978 , 956.837408 ,1419.58528 , 0. ]]]	[[[1576.05085 , 354.502208, 293.059529], [ 0. , 0. , 0. ]]]	[[[0.00000033,0.00000033,0.00000033,0.00000033], [0.67586072,1.98907883,0.5350442 ,0. ]]]	[[[0.00000033,0.00000033,0.00000033], [0. ,0. ,0. ]]]	[[[0. ,0. ,0. ], [1.98907883,0.5350442 ,0. ]]]	[0.955,0.045]
{'B_diff': 0.5, 'I_diff': 0.5, 'T_diff': 0.25, 'N0': 1286.5673072527788, 'h_N': 13.106496617823325, 'r0': 1.7029531982713348, 'a0': 0.0012951181460769566, 'h0': 1.8251805846712876, 'alpha0': 0.0004324782068974981, 'eta0': 3.1714865236678254, 'delta': 0.059817280459823916, 'n': 1.7222989202546306, 'nu': 1.7426533354915856, 'a_scale': 3.1883789934764244, 'id': 247200}	1	[0]	[[[ 78.4800744 ,3851.399246 , 324.302365 , 110.90119023]]]	[[[3749.5996 , 151.183574, 109.471598]]]	[[[2.32799386,0.52296878,1.30831788,0.60216704]]]	[[[0.52536123,1.50617979,0.60587439]]]	[[[0.4580732 ,1.15115638,0.3214341 ]]]	[1.]
{'B_diff': 1.0, 'I_diff': 0.25, 'T_diff': 1.0, 'N0': 1035.7259719792237, 'h_N': 11.195057437580326, 'r0': 1.4019456482291162, 'a0': 0.001230693775848156, 'h0': 1.029499849869391, 'alpha0': 0.00039455526823623075, 'eta0': 2.4609008555760816, 'delta': 0.0418556665783817, 'n': 1.0959007601615318, 'nu': 1.5367372301245514, 'a_scale': 4.046958873019378, 'id': 266200}	2	[0,0]	[[[ 0.6064572 ,2291.63025693, 93.2592373 , 207.8378535 ], [ 0.45914924,6349.906981 , 93.2592373 , 127.6049943 ]]]	[[[2290.46519 , 66.4995044, 118.574379 ], [ 299.642711 , 66.4995044, 46.1141671]]]	[[[0.,0.,0.,0.], [0.,0.,0.,0.]]]	[[[0.,0.,0.], [0.,0.,0.]]]	[[[0.,0.,0.], [0.,0.,0.]]]	[0.73,0.27]
{'B_diff': 1.0, 'I_diff': 0.75, 'T_diff': 0.5, 'N0': 993.7465930168311, 'h_N': 8.282647845445341, 'r0': 1.2823369320079032, 'a0': 0.0020131158649676663, 'h0': 1.169399383183968, 'alpha0': 0.0003479722845860118, 'eta0': 2.9072743750278445, 'delta': 0.04279682545194385, 'n': 1.5956369342847088, 'nu': 1.0410524919332782, 'a_scale': 1.9885239509205608, 'id': 267400}	1	[1]	[[[821.449758 , 28.3155393,273.4935588, 0. ]]]	[[[ 17.1753496,177.613228 , 0. ]]]	[[[0.00000033,0.00000033,0.00000033,0. ]]]	[[[0.00000033,0.00000033,0. ]]]	[[[0.00000033,0.00000033,0. ]]]	[1.]
{'B_diff': 1.0, 'I_diff': 0.5, 'T_diff': 0.25, 'N0': 2086.5425252331634, 'h_N': 5.104121301859251, 'r0': 1.0898629277284386, 'a0': 0.0011486779092454735, 'h0': 2.0136097182063217, 'alpha0': 0.00043840072571784777, 'eta0': 1.6880660284172182, 'delta': 0.04693927808346719, 'n': 1.2978182047982996, 'nu': 1.016634924639944, 'a_scale': 1.028528547175807, 'id': 240800}	3	[1,1,1]	[[[ 69.9046386 ,3824.9392852 , 390.354667 , 530.159295 ], [ 70.0170551 ,3822.7705768 , 390.693965 , 530.19097 ], [ 0.22972313,9388.98183 , 0. , 0. ]]]	[[[3801.63107 , 390.354667, 0. ], [3799.46855 , 390.693965, 0. ], [6794.95469 , 0. , 0. ]]]	[[[2.31556352,0.55407415,0.9160754 ,0.22997256], [2.3118555 ,0.55434207,0.91536817,0.22992493], [0.00000033,0.00000033,0. ,0. ]]]	[[[0.55540673,0.9160754 ,0. ], [0.55567643,0.91536817,0. ], [0.00000033,0. ,0. ]]]	[[[0.40444834,0.57828856,0.22997256], [0.40452069,0. ,0.22992493], [0.00000033,0. ,0. ]]]	[0.96 ,0.035,0.005]
{'B_diff': 1.0, 'I_diff': 0.5, 'T_diff': 0.75, 'N0': 1626.1281983629565, 'h_N': 18.64861118307132, 'r0': 1.1683408434005655, 'a0': 0.0006490836058019487, 'h0': 1.5001196055986479, 'alpha0': 0.0007034841718637367, 'eta0': 2.403441037511185, 'delta': 0.03658297201242904, 'n': 1.8778937356700283, 'nu': 1.8366395859299127, 'a_scale': 2.393418165786157, 'id': 266800}	1	[0]	[[[ 0.65157372,8498.93413 , 34.0293807 , 51.4048019 ]]]	[[[3538.72732 , 20.553274 , 36.9407502]]]	[[[0.,0.,0.,0.]]]	[[[0.,0.,0.]]]	[[[0.,0.,0.]]]	[1.]
{'B_diff': 0.75, 'I_diff': 1.0, 'T_diff': 1.0, 'N0': 1564.126180396418, 'h_N': 8.001710458143583, 'r0': 0.628930167833159, 'a0': 0.0018031528860606967, 'h0': 0.913944022163182, 'alpha0': 0.00043463542944482557, 'eta0': 5.17346007188242, 'delta': 0.05236382189337097, 'n': 1.5523862549582326, 'nu': 1.7485632583275779, 'a_scale': 4.461402407882581, 'id': 239800}	2	[1,1]	[[[ 774.32245 , 276.38918274,1043.216306 , 126.988694 ], [ 734.49996 , 333.67455921,1097.953432 , 124.420343 ]]]	[[[276.281018,109.504355,126.988694], [333.536483,138.53935 ,124.420343]]]	[[[0.20128953,1.20473263,0.26559654,0.13940846], [0.43117278,1.81631461,0.45775017,0.21868893]]]	[[[1.20508503,1.04559915,0.13940846], [1.81682448,1.52100973,0.21868893]]]	[[[0.32388137,0.18189448,0. ], [0.77205664,0.41000789,0. ]]]	[0.995,0.005]
{'B_diff': 1.0, 'I_diff': 0.75, 'T_diff': 1.0, 'N0': 2165.7201693150905, 'h_N': 16.00280413855929, 'r0': 1.220256070920866, 'a0': 0.0007521493666479804, 'h0': 0.8140760565905915, 'alpha0': 0.0003798169939608474, 'eta0': 1.9193692235306625, 'delta': 0.05480428976916102, 'n': 1.330554205796645, 'nu': 1.189463681444893, 'a_scale': 3.773521591840361, 'id': 242200}	1	[0]	[[[ 43.9651971,3528.471424 , 941.0044 , 579.530722 ]]]	[[[538.806094,293.755757,408.473757]]]	[[[2.06063414,0.95990958,1.01986332,0.46614281]]]	[[[0.85588425,0.45983136,0.45899381]]]	[[[1.22513858,1.38981038,0.5794641 ]]]	[1.]
{'B_diff': 1.0, 'I_diff': 0.5, 'T_diff': 1.0, 'N0': 1312.7369005951518, 'h_N': 15.760206816528257, 'r0': 1.3155140440915627, 'a0': 0.000799541816857235, 'h0': 0.6584196875015258, 'alpha0': 0.0007531808324008453, 'eta0': 3.608574232454413, 'delta': 0.03500005787022568, 'n': 1.8408272712276086, 'nu': 1.4246455800310682, 'a_scale': 2.8723291878060913, 'id': 267000}	1	[0]	[[[ 0.83616361,4458.20223 , 84.7463203 , 295.43182 ]]]	[[[1183.93799 , 53.8111934, 189.540834 ]]]	[[[0.,0.,0.,0.]]]	[[[0.,0.,0.]]]	[[[0.,0.,0.]]]	[1.]
{'B_diff': 1.0, 'I_diff': 1.0, 'T_diff': 0.5, 'N0': 1114.6006891080754, 'h_N': 12.304873277513376, 'r0': 0.8087309053682075, 'a0': 0.0017265797054734724, 'h0': 0.8841533857018855, 'alpha0': 0.000625806681361403, 'eta0': 2.272250802823151, 'delta': 0.05979792007453793, 'n': 1.0696051085306826, 'nu': 1.622369599671324, 'a_scale': 2.856575479836221, 'id': 268200}	1	[1]	[[[ 1.33911986,3222.7834605 , 53.52102804, 117.166128 ]]]	[[[3172.78451 , 45.9271993, 117.166128 ]]]	[[[0.00000033,0.00000033,0.00000033,0.00000033]]]	[[[0.00000033,0.00000033,0.00000033]]]	[[[0.00000033,0.00000033,0. ]]]	[1.]
{'B_diff': 0.5, 'I_diff': 0.25, 'T_diff': 0.5, 'N0': 561.744823525338, 'h_N': 12.34559025836262, 'r0': 1.9460933675255112, 'a0': 0.0019518453264419212, 'h0': 1.3354013784190468, 'alpha0': 0.0008483110682387724, 'eta0': 3.269542202134666, 'delta': 0.04095446789749542, 'n': 1.3139026879048283, 'nu': 1.335312498033812, 'a_scale': 4.385817050382117, 'id': 259400}	1	[0]	[[[ 1.18664983,1231.169239 , 132.2839458 , 159.7196936 ]]]	[[[484.081876 , 86.2315878, 98.9931244]]]	[[[0.90530868,0.46227213,0.78484841,0.29647397]]]	[[[0.67731167,0.94515137,0.37400894]]]	[[[0.52311913,0.65776689,0.18617209]]]	[1.]
{'B_diff': 0.75, 'I_diff': 0.5, 'T_diff': 0.75, 'N0': 996.8150667204991, 'h_N': 8.69423765240285, 'r0': 1.8706530137496702, 'a0': 0.0014185551098555656, 'h0': 1.6302338986208318, 'alpha0': 0.0004197717877126698, 'eta0': 4.468429388536522, 'delta': 0.03532062461197423, 'n': 1.613433371361723, 'nu': 1.219573284085754, 'a_scale': 1.178967439064058, 'id': 250800}	1	[1]	[[[ 12.902767 ,1461.931286 , 183.09143214, 470.339922 ]]]	[[[1124.57454 , 180.091818, 0. ]]]	[[[3.03666678,0.68256818,0.83726868,0.19728638]]]	[[[0.71203635,0.84294983,0. ]]]	[[[0.6084667 ,0.53155984,0.19728638]]]	[1.]
{'B_diff': 0.25, 'I_diff': 0.25, 'T_diff': 0.25, 'N0': 1598.9536843984024, 'h_N': 17.59056433751448, 'r0': 1.1897917199853745, 'a0': 0.0017321197283460758, 'h0': 0.8798900986937839, 'alpha0': 0.00026608962171613973, 'eta0': 2.522815820691367, 'delta': 0.031068372608542075, 'n': 1.7106884727389042, 'nu': 1.8403159872711217, 'a_scale': 1.8761448898162687, 'id': 268800}	1	[0]	[[[ 0.58029959,7395.47294 , 43.7747665 , 166.2712313 ]]]	[[[3787.88831 , 26.2169186, 79.1452862]]]	[[[0.,0.,0.,0.]]]	[[[0.,0.,0.]]]	[[[0.,0.,0.]]]	[1.]
{'B_diff': 0.75, 'I_diff': 0.25, 'T_diff': 0.75, 'N0': 1479.939903583694, 'h_N': 16.10614919063066, 'r0': 0.5609180621910079, 'a0': 0.0005513192839345507, 'h0': 0.6302208032033073, 'alpha0': 0.0007011569318077006, 'eta0': 3.185543653205098, 'delta': 0.052189738557528176, 'n': 1.240460209689136, 'nu': 1.8029624258501067, 'a_scale': 4.487036717721217, 'id': 250000}	1	[0]	[[[ 66.3542286,3632.491091 , 198.2445047, 241.4633912]]]	[[[3377.98261 , 133.385789, 169.122848]]]	[[[1.98033331,0.52978798,1.57685077,0.41125416]]]	[[[0.53909567,1.73002387,0.49363091]]]	[[[0.41075569,1.30365787,0.2199137 ]]]	[1.]
{'B_diff': 1.0, 'I_diff': 1.0, 'T_diff': 0.75, 'N0': 1630.6250794039554, 'h_N': 8.254948397592152, 'r0': 1.2001780224194942, 'a0': 0.0013551946010413197, 'h0': 1.1095601317900887, 'alpha0': 0.0005151775124045277, 'eta0': 3.7493572230181216, 'delta': 0.04067153176613093, 'n': 1.402736995899456, 'nu': 1.288630309379057, 'a_scale': 3.5976329726298646, 'id': 242800}	2	[0,0]	[[[ 19.045921 ,1909.491852 , 669.379362 , 446.6099723 ], [ 13.1186761 ,1798.30330633, 306.26469 , 466.4680906 ]]]	[[[1218.81944 , 136.318796, 377.172716], [1793.17486 , 143.017352, 412.723729]]]	[[[2.92922468,0.73261717,0.98400136,0.29666485], [2.56503991,0.50300343,0.5285991 ,0.15724169]]]	[[[0.78377321,0.86408532,0.29985628], [0.50402755,0.8608198 ,0.17151138]]]	[[[2.18499069,1.17129429,0.47841534], [2.00825255,0.50512848,0.2704855 ]]]	[0.845,0.155]
{'B_diff': 0.75, 'I_diff': 0.25, 'T_diff': 0.25, 'N0': 1227.8469487612178, 'h_N': 9.502512989648597, 'r0': 0.5819386989811769, 'a0': 0.001496663330504873, 'h0': 0.8203044529598108, 'alpha0': 0.0008236151300236933, 'eta0': 2.261604368188668, 'delta': 0.05659137349470926, 'n': 1.4042992557844038, 'nu': 1.4333745333850856, 'a_scale': 3.155032720243772, 'id': 236800}	1	[0]	[[[ 161.150097 ,2194.4281063, 202.7986268, 256.9755499]]]	[[[2162.54148 , 110.500253, 173.445909]]]	[[[1.3069504 ,0.83578162,1.34903235,0.30825583]]]	[[[0.8386482 ,1.44707775,0.34062797]]]	[[[0.67247723,1.24019769,0.24150982]]]	[1.]
{'B_diff': 0.25, 'I_diff': 1.0, 'T_diff': 0.75, 'N0': 1772.5898246831723, 'h_N': 19.2536020831715, 'r0': 1.495045057966466, 'a0': 0.001993063275746277, 'h0': 2.099419678687749, 'alpha0': 0.0002593760176871232, 'eta0': 3.8130121871602927, 'delta': 0.0422310908654838, 'n': 1.9308671225101848, 'nu': 1.8807752541906373, 'a_scale': 3.19942995365057, 'id': 258800}	1	[0]	[[[ 80.6176874,6419.18828 , 361.2162419, 154.8831951]]]	[[[5796.18962 , 53.2180289, 116.90614 ]]]	[[[2.89881535,0.43998524,1.44773325,0.72032731]]]	[[[0.45047466,1.01640815,0.87234788]]]	[[[0.4164632 ,1.54107137,0.33801665]]]	[1.]
{'B_diff': 1.0, 'I_diff': 0.5, 'T_diff': 0.75, 'N0': 1674.236836002042, 'h_N': 6.820052836880154, 'r0': 1.8862703191133485, 'a0': 0.001890310842946893, 'h0': 0.7574389749241605, 'alpha0': 0.0005982216662736017, 'eta0': 2.261293720712375, 'delta': 0.05489333206495009, 'n': 1.2129456848184894, 'nu': 1.4282578211403019, 'a_scale': 1.2094664483862314, 'id': 254000}	1	[1]	[[[ 0.41266692,4013.668944 , 98.7043048 , 509.304595 ]]]	[[[3753.25351 , 88.4433428, 0. ]]]	[[[0.53581656,0.31317202,1.01942011,0.27853129]]]	[[[0.32393904,1.02632091,0. ]]]	[[[0.15941498,0.96919889,0.27853129]]]	[1.]
{'B_diff': 0.5, 'I_diff': 1.0, 'T_diff': 0.25, 'N0': 1637.0165738289613, 'h_N': 13.301412474520271, 'r0': 1.6166138328721837, 'a0': 0.0005683837415306559, 'h0': 1.4596331292744424, 'alpha0': 0.0007417947571386114, 'eta0': 3.809494038673211, 'delta': 0.05454167472215742, 'n': 1.9210536379181269, 'nu': 1.7074544054334044, 'a_scale': 1.524709178644981, 'id': 248800}	1	[1]	[[[ 68.39446 ,5334.446862 , 242.6365452, 150.494287 ]]]	[[[4685.80173 , 214.78793 , 150.494287]]]	[[[2.54217425,0.4758806 ,1.81531979,0.68452157]]]	[[[0.48823174,1.89362013,0.68452157]]]	[[[0.43205649,1.29587796,0. ]]]	[1.]
{'B_diff': 0.25, 'I_diff': 0.5, 'T_diff': 0.5, 'N0': 1378.7044672261454, 'h_N': 18.827319750704337, 'r0': 1.4843590093731, 'a0': 0.0012999608205264185, 'h0': 0.8453637646213861, 'alpha0': 0.0006259523997396981, 'eta0': 4.23635188144345, 'delta': 0.055534637031505574, 'n': 1.9773867889461276, 'nu': 1.0583832135255293, 'a_scale': 2.5511628500182377, 'id': 269800}	1	[1]	[[[1278.82964 , 20.87283631, 190.8989792 , 0. ]]]	[[[13.1837894,63.2564572, 0. ]]]	[[[0.00000033,0.00000033,0.00000033,0. ]]]	[[[0.00000033,0.00000033,0. ]]]	[[[0.00000033,0.00000033,0. ]]]	[1.]
{'B_diff': 0.25, 'I_diff': 0.5, 'T_diff': 0.25, 'N0': 2212.4537904881854, 'h_N': 6.482877422061352, 'r0': 1.2767344795387694, 'a0': 0.0009123600698721481, 'h0': 1.2764618084702546, 'alpha0': 0.0007478555207920613, 'eta0': 2.365914888519538, 'delta': 0.04486577175006338, 'n': 1.5043073636544382, 'nu': 1.8655335479257782, 'a_scale': 4.484549916705763, 'id': 269600}	1	[0]	[[[ 0.24853381,12855.03438 , 36.1283498 , 51.8868221 ]]]	[[[2561.84588 , 18.8216876, 33.5876465]]]	[[[0.,0.,0.,0.]]]	[[[0.,0.,0.]]]	[[[0.,0.,0.]]]	[1.]
{'B_diff': 0.5, 'I_diff': 0.75, 'T_diff': 0.5, 'N0': 856.3025759813152, 'h_N': 17.711281036906897, 'r0': 1.0966110547473793, 'a0': 0.0013436709506564734, 'h0': 0.7294416115901075, 'alpha0': 0.0006209801075027128, 'eta0': 2.0091426143709437, 'delta': 0.04423872397413974, 'n': 1.7074620747259655, 'nu': 1.3358712815796248, 'a_scale': 4.422988821542442, 'id': 248200}	1	[0]	[[[ 22.3172943,1079.608378 , 163.3507277, 337.960643 ]]]	[[[139.136054, 75.513858,205.311567]]]	[[[1.63678807,0.61289331,0.54309832,0.14511482]]]	[[[1.12460961,0.44482344,0.10481287]]]	[[[0.73899355,1.0209601 ,0.29028692]]]	[1.]
{'B_diff': 0.5, 'I_diff': 1.0, 'T_diff': 1.0, 'N0': 1096.050921971621, 'h_N': 17.339111009059362, 'r0': 0.658767081086796, 'a0': 0.001501392405565659, 'h0': 0.7054517646975533, 'alpha0': 0.000827839211265173, 'eta0': 4.523025431867647, 'delta': 0.03940131085757141, 'n': 1.439906665886257, 'nu': 1.859065477908509, 'a_scale': 2.5049983744308353, 'id': 249400}	1	[0]	[[[ 71.9836937,1721.1980489, 211.2651741, 301.973091 ]]]	[[[1711.43654 , 27.6638081, 177.661579 ]]]	[[[1.50353368,0.76770698,0.95378243,0.23739887]]]	[[[0.76762135,1.2020216 ,0.31630532]]]	[[[0.85892974,0.97181415,0.30923355]]]	[1.]
{'B_diff': 0.25, 'I_diff': 0.25, 'T_diff': 1.0, 'N0': 1271.1436077733892, 'h_N': 12.090172568592838, 'r0': 1.8954633773211453, 'a0': 0.0015424511834007493, 'h0': 0.8351125182919914, 'alpha0': 0.0006130083223896156, 'eta0': 2.621008482336499, 'delta': 0.04065025204394062, 'n': 1.649916479101167, 'nu': 1.4647524142534154, 'a_scale': 4.157879549803678, 'id': 269400}	1	[0]	[[[ 0.40309409,5144.10291 , 83.4250999 , 229.2738043 ]]]	[[[1075.79785 , 59.8405847, 99.8038913]]]	[[[0.,0.,0.,0.]]]	[[[0.,0.,0.]]]	[[[0.,0.,0.]]]	[1.]
{'B_diff': 0.25, 'I_diff': 0.75, 'T_diff': 0.5, 'N0': 1115.9976311376472, 'h_N': 17.31423324033689, 'r0': 1.0676694702281182, 'a0': 0.0012929853853635874, 'h0': 2.1255758567101566, 'alpha0': 0.0008952663193614241, 'eta0': 3.1705372097991624, 'delta': 0.03564728486590404, 'n': 1.407277275118831, 'nu': 1.7271548907809717, 'a_scale': 1.5895274015605056, 'id': 270600}	1	[0]	[[[ 0.64969026,5842.1499 , 32.9533463 , 37.0167966 ]]]	[[[2925.56761 , 20.0783348, 25.5713463]]]	[[[0.00000033,0.00000033,0.00000033,0.00000033]]]	[[[0.00000033,0.00000033,0.00000033]]]	[[[0.00000033,0.00000033,0.00000033]]]	[1.]
{'B_diff': 0.5, 'I_diff': 0.5, 'T_diff': 0.5, 'N0': 922.9751858766343, 'h_N': 15.43837263885628, 'r0': 1.76937258439207, 'a0': 0.0009223588856006766, 'h0': 1.567586931898762, 'alpha0': 0.0006229969721488907, 'eta0': 3.795080055994069, 'delta': 0.05992566219685615, 'n': 1.0109605719423314, 'nu': 1.7039583187300442, 'a_scale': 3.9907741895226385, 'id': 260200}	1	[1]	[[[ 2.30020081,2446.39268 , 311.340045 , 89.1836775 ]]]	[[[2446.39268 , 311.340045 , 89.1836775]]]	[[[1.12417282,0.56747673,1.20930136,0.87404793]]]	[[[0.56747673,1.20930136,0.87404793]]]	[[[0.,0.,0.]]]	[1.]
{'B_diff': 0.25, 'I_diff': 0.75, 'T_diff': 0.25, 'N0': 1070.644941113513, 'h_N': 18.30816021757063, 'r0': 1.9574440537233935, 'a0': 0.0015131105292178098, 'h0': 1.679898233247606, 'alpha0': 0.0005075771246722057, 'eta0': 2.531293414731566, 'delta': 0.04389999564035211, 'n': 1.727485325837418, 'nu': 1.5004340665513967, 'a_scale': 2.77393620493768, 'id': 270400}	1	[0]	[[[ 0.53308484,4912.94746 , 88.6727122 , 98.1469299 ]]]	[[[2032.97532 , 46.8264275, 82.7441476]]]	[[[0.,0.,0.,0.]]]	[[[0.,0.,0.]]]	[[[0.,0.,0.]]]	[1.]
{'B_diff': 0.5, 'I_diff': 0.25, 'T_diff': 0.5, 'N0': 907.8440706061042, 'h_N': 6.347437238895139, 'r0': 0.865294780024447, 'a0': 0.001076408451193201, 'h0': 0.8982220954546858, 'alpha0': 0.0002740460681126683, 'eta0': 1.7427505557002898, 'delta': 0.03191915082938126, 'n': 1.604478307549706, 'nu': 1.3734037616045356, 'a_scale': 3.8259019228493245, 'id': 272200}	1	[0]	[[[ 2.55680708,682.048032 ,138.3558669 ,416.643978 ]]]	[[[264.271082 , 87.3814164,245.041057 ]]]	[[[0.00000033,0.00000033,0.00000033,0.00000033]]]	[[[0.00000033,0.00000033,0.00000033]]]	[[[0.00000033,0.00000033,0.00000033]]]	[1.]
{'B_diff': 0.75, 'I_diff': 1.0, 'T_diff': 1.0, 'N0': 1959.092488599529, 'h_N': 9.998425492571265, 'r0': 0.8283395680767045, 'a0': 0.0007934256683402414, 'h0': 0.8267442393231412, 'alpha0': 0.0004002850057223333, 'eta0': 2.9331202329143116, 'delta': 0.05523306816048583, 'n': 1.392634721829434, 'nu': 1.451050574158392, 'a_scale': 4.6763169316253625, 'id': 265400}	1	[0]	[[[ 4.09876971,2510.18059747,1071.105457 , 471.146299 ]]]	[[[2510.0596 , 109.526208, 312.806611]]]	[[[0.53393383,0.50899239,0.69819593,0.25866591]]]	[[[0.50896098,0.01984979,0.01460125]]]	[[[1.48521033,0.77953972,0.7814148 ]]]	[1.]
{'B_diff': 0.5, 'I_diff': 0.25, 'T_diff': 0.75, 'N0': 861.8195401169226, 'h_N': 17.961243689448082, 'r0': 1.9947561979772508, 'a0': 0.0014486347061334762, 'h0': 1.2097820871198586, 'alpha0': 0.0002709110133124635, 'eta0': 3.480807335049853, 'delta': 0.031033745811669008, 'n': 1.8170263242858322, 'nu': 1.6205050597645152, 'a_scale': 1.837156168659299, 'id': 272400}	1	[1]	[[[ 0.45303551,3039.21029 , 61.1707146 , 240.835235 ]]]	[[[1513.73986 , 50.8589652, 0. ]]]	[[[0.00000033,0.00000033,0.00000033,0.00000033]]]	[[[0.00000033,0.00000033,0. ]]]	[[[0.00000033,0.00000033,0.00000033]]]	[1.]
{'B_diff': 0.75, 'I_diff': 0.75, 'T_diff': 1.0, 'N0': 1447.0714245982435, 'h_N': 16.06842966224548, 'r0': 1.1421033772238458, 'a0': 0.0005856660376773796, 'h0': 1.6950237218708772, 'alpha0': 0.0006367793042858476, 'eta0': 4.309938029051489, 'delta': 0.05391586219707356, 'n': 1.2301882174809706, 'nu': 1.2644697386751642, 'a_scale': 4.077502967331332, 'id': 251800}	2	[1,1]	[[[ 38.9830679,2205.239498 , 758.916353 , 193.229904 ], [ 40.5157405,2192.380043 , 871.409284 , 184.966165 ]]]	[[[2068.65516 , 391.418185, 193.229904], [1863.6793 , 391.558748, 184.966165]]]	[[[2.25131633,0.68097585,0.54892682,0.54382479], [2.14421911,0.68735242,0.59598147,0.56503475]]]	[[[0.73940818,0.96457695,0.54382479], [0.81113664,0.96542926,0.56503475]]]	[[[2.47196546,0.49073176,0. ], [2.36716046,0.72829056,0. ]]]	[0.285,0.715]
{'B_diff': 0.75, 'I_diff': 0.25, 'T_diff': 0.25, 'N0': 1012.5106369278571, 'h_N': 12.335623627359691, 'r0': 1.7268888650637833, 'a0': 0.001847338486076731, 'h0': 2.0250472186305153, 'alpha0': 0.0005741061164404067, 'eta0': 3.1496717782304744, 'delta': 0.05614931569829894, 'n': 1.303731858137847, 'nu': 1.3678625156686275, 'a_scale': 1.8095993538359658, 'id': 249600}	1	[0]	[[[ 47.1218995,2157.619162 , 337.303155 , 156.4481491]]]	[[[2100.80228 , 201.949779, 118.19372 ]]]	[[[2.30594096,0.64981329,0.99197863,0.60872247]]]	[[[0.65428094,1.06843335,0.6508998 ]]]	[[[0.50962638,0.89247265,0.47971024]]]	[1.]
{'B_diff': 0.25, 'I_diff': 0.25, 'T_diff': 0.25, 'N0': 1697.426083933446, 'h_N': 8.508542008314292, 'r0': 1.431063308932019, 'a0': 0.0020222600443914373, 'h0': 1.0429645439865962, 'alpha0': 0.00029670174699783275, 'eta0': 2.0482988319710644, 'delta': 0.05042499214550951, 'n': 1.7577267239174923, 'nu': 1.1727997835871677, 'a_scale': 2.6231820398161187, 'id': 230400}	2	[0,1]	[[[ 296.798851 ,1933.973054 , 522.117192 , 449.982526 ], [1589.27671 , 21.39315037, 194.9649846 , 0. ]]]	[[[1449.31367 , 315.416504 , 293.936817 ], [ 12.1810249, 99.1529892, 0. ]]]	[[[1.08444782,1.13608547,0.83795922,0.17307736], [0.00000033,0.00000033,0.00000033,0. ]]]	[[[1.17132213,0.92953435,0.19438377], [0.00000033,0.00000033,0. ]]]	[[[1.05974652,0.70092222,0.13299648], [0.00000033,0.00000033,0. ]]]	[0.965,0.035]
{'B_diff': 0.5, 'I_diff': 0.5, 'T_diff': 0.75, 'N0': 849.3872879556743, 'h_N': 10.706376510709898, 'r0': 0.6869983294949228, 'a0': 0.0018514612066800405, 'h0': 0.9818741240468953, 'alpha0': 0.00030275062460340623, 'eta0': 3.03848015322467, 'delta': 0.05948950496891367, 'n': 1.654233174146301, 'nu': 1.0816160073348353, 'a_scale': 1.8318823393519978, 'id': 273200}	1	[1]	[[[784.334077 , 30.3228146,106.6015119, 0. ]]]	[[[18.6013044,59.1611332, 0. ]]]	[[[0.00000033,0.00000033,0.00000033,0. ]]]	[[[0.00000033,0.00000033,0. ]]]	[[[0.00000033,0.00000033,0. ]]]	[1.]
{'B_diff': 0.75, 'I_diff': 0.25, 'T_diff': 0.25, 'N0': 1896.464481910771, 'h_N': 12.62293203884169, 'r0': 1.7328411901399094, 'a0': 0.0017239142236776344, 'h0': 1.5861157120838167, 'alpha0': 0.0007630692295060688, 'eta0': 4.886001110818858, 'delta': 0.056195027120252275, 'n': 1.3200128253247336, 'nu': 1.0521339444817026, 'a_scale': 2.0911897926311402, 'id': 262400}	2	[1,1]	[[[1535.83398 , 60.9642703, 602.8719554, 0. ], [ 826.977853 , 690.4943028,1373.242946 , 85.4825839]]]	[[[ 35.5709473,516.384022 , 0. ], [670.802932 ,828.217099 , 85.4825839]]]	[[[0.00000033,0.00000033,0.00000033,0. ], [0.6095651 ,2.38761854,0.53451995,0.04441461]]]	[[[0.00000033,0.00000033,0. ], [2.40294807,0.59277574,0.04441461]]]	[[[0.00000033,0.00000033,0. ], [1.94904688,0.44660774,0. ]]]	[0.755,0.245]
{'B_diff': 0.5, 'I_diff': 0.5, 'T_diff': 0.5, 'N0': 780.9733411038429, 'h_N': 8.786737176600779, 'r0': 0.8817782971758611, 'a0': 0.0015754395247038918, 'h0': 1.532889525078545, 'alpha0': 0.00045285191057324863, 'eta0': 1.5175713868004959, 'delta': 0.04573287955782057, 'n': 1.9607715210536467, 'nu': 1.9559240962559061, 'a_scale': 2.080733933822592, 'id': 273000}	1	[0]	[[[ 0.55389155,3975.14595 , 37.6927752 , 43.4160847 ]]]	[[[1600.65179 , 21.7767927, 28.8254274]]]	[[[0.00000033,0.00000033,0.00000033,0.00000033]]]	[[[0.00000033,0.00000033,0.00000033]]]	[[[0.00000033,0.00000033,0.00000033]]]	[1.]
{'B_diff': 1.0, 'I_diff': 0.25, 'T_diff': 1.0, 'N0': 1300.4331021619487, 'h_N': 16.842094874241972, 'r0': 1.6889492244964401, 'a0': 0.0020440135060761783, 'h0': 2.1056894946972426, 'alpha0': 0.0006274898089457038, 'eta0': 4.247698636441569, 'delta': 0.05056550656782663, 'n': 1.6684552087329334, 'nu': 1.6424346771754212, 'a_scale': 4.60297960180865, 'id': 253400}	1	[0]	[[[ 113.3649 ,3180.817703 , 305.4169725, 114.7778225]]]	[[[3045.76409 , 246.400165 , 55.3509779]]]	[[[1.98383237,0.60232745,1.29899808,0.39416931]]]	[[[0.60799326,1.3842743 ,0.59026701]]]	[[[0.52613072,0.95738577,0.21540358]]]	[1.]
{'B_diff': 0.25, 'I_diff': 1.0, 'T_diff': 0.5, 'N0': 1249.2788735929275, 'h_N': 11.611358082327689, 'r0': 1.8131377248739318, 'a0': 0.0006967201424804566, 'h0': 2.25541758382725, 'alpha0': 0.0005876011516813634, 'eta0': 1.7756187345190302, 'delta': 0.04389302806586706, 'n': 1.397818078999093, 'nu': 1.2479328548415327, 'a_scale': 1.2963655595101804, 'id': 271400}	1	[0]	[[[ 0.37770858,5439.30734 , 117.6826727 , 105.8660045 ]]]	[[[2748.204 , 102.215418, 91.76217 ]]]	[[[0.,0.,0.,0.]]]	[[[0.,0.,0.]]]	[[[0.,0.,0.]]]	[1.]
{'B_diff': 0.5, 'I_diff': 0.75, 'T_diff': 0.25, 'N0': 1049.0674035704046, 'h_N': 19.954716285556238, 'r0': 1.5343329591921047, 'a0': 0.001522958223654742, 'h0': 1.0169449389201464, 'alpha0': 0.0004978369496106859, 'eta0': 1.5920875792937208, 'delta': 0.030389665924193447, 'n': 1.0146560767062918, 'nu': 1.3697905542811788, 'a_scale': 2.208852202732934, 'id': 273600}	12	[1,1,1,1,1,1,1,1,1,1,1,1]	[[[ 0.67688713,2893.33057 , 73.2344404 , 205.153085 ], [ 0.55395628,5491.79171 , 76.8152932 , 144.213847 ], [ 0.67688691,2893.32961 , 73.2344159 , 205.153016 ], [ 0.67688713,2893.33057 , 73.2344404 , 205.153085 ], [ 0.67688713,2893.33057 , 73.2344404 , 205.153085 ], [ 0.67688713,2893.33057 , 73.2344404 , 205.153085 ], [ 0.67688713,2893.33057 , 73.2344404 , 205.153085 ], [ 0.67688691,2893.32961 , 73.2344159 , 205.153016 ], [ 0.67688713,2893.33057 , 73.2344404 , 205.153085 ], [ 0.67688713,2893.33057 , 73.2344404 , 205.153085 ], [ 0.67688713,2893.33057 , 73.2344404 , 205.153085 ], [1049.06705 , 0. , 0. , 0. ]]]	[[[2893.33057 , 47.5804993, 205.153085 ], [ 0. , 45.7654222, 74.6331342], [2893.32961 , 47.5804834, 205.153016 ], [2893.33057 , 47.5804993, 205.153085 ], [2893.33057 , 47.5804993, 205.153085 ], [2893.33057 , 47.5804993, 205.153085 ], [2893.33057 , 47.5804993, 205.153085 ], [2893.32961 , 47.5804834, 205.153016 ], [2893.33057 , 47.5804993, 205.153085 ], [2893.33057 , 47.5804993, 205.153085 ], [2893.33057 , 47.5804993, 205.153085 ], [ 0. , 0. , 0. ]]]	[[[0. ,0. ,0. ,0. ], [0.00000033,0.00000033,0.00000033,0.00000033], [0.00000033,0.00000033,0.00000033,0.00000033], [0. ,0. ,0. ,0. ], [0. ,0. ,0. ,0. ], [0. ,0. ,0. ,0. ], [0. ,0. ,0. ,0. ], [0.00000033,0.00000033,0.00000033,0.00000033], [0. ,0. ,0. ,0. ], [0. ,0. ,0. ,0. ], [0. ,0. ,0. ,0. ], [0.00000033,0. ,0. ,0. ]]]	[[[0. ,0. ,0. ], [0. ,0.00000033,0.00000033], [0.00000033,0.00000033,0.00000033], [0. ,0. ,0. ], [0. ,0. ,0. ], [0. ,0. ,0. ], [0. ,0. ,0. ], [0.00000033,0.00000033,0.00000033], [0. ,0. ,0. ], [0. ,0. ,0. ], [0. ,0. ,0. ], [0. ,0. ,0. ]]]	[[[0.00071322,0. ,0. ], [0.00000033,0.00000033,0.00000033], [0.01440055,0.00000033,0. ], [0.14370673,0. ,0. ], [0.04305593,0. ,0. ], [0.06467041,0. ,0. ], [0.02774693,0. ,0. ], [0.10659904,0.00000033,0. ], [0.22322485,0. ,0. ], [0.17367671,0. ,0. ], [0.72601292,0. ,0. ], [0. ,0. ,0. ]]]	[0.145,0.725,0.015,0.025,0.03 ,0.01 ,0.005,0.015,0.01 ,0.01 ,0.005,0.005]
{'B_diff': 0.5, 'I_diff': 0.5, 'T_diff': 1.0, 'N0': 1026.4752322052057, 'h_N': 12.534489753708755, 'r0': 0.6248531872367082, 'a0': 0.0011871469366981384, 'h0': 1.646074085742039, 'alpha0': 0.0005347408651672353, 'eta0': 2.0861423746170216, 'delta': 0.04547601987321187, 'n': 1.1380311319138712, 'nu': 1.93546839846942, 'a_scale': 2.610959266519708, 'id': 273400}	2	[0,0]	[[[ 1.06337141,6815.30426437, 39.0543079 , 30.2415385 ], [ 1.11380375,4181.13804156, 39.0543079 , 49.3982409 ]]]	[[[ 2.09621437, 24.2736737 , 12.2053396 ], [4178.69252 , 24.2736737 , 26.6196684 ]]]	[[[0.,0.,0.,0.], [0.,0.,0.,0.]]]	[[[0.,0.,0.], [0.,0.,0.]]]	[[[0.,0.,0.], [0.,0.,0.]]]	[0.585,0.415]
{'B_diff': 0.5, 'I_diff': 0.75, 'T_diff': 0.75, 'N0': 1351.0282421369097, 'h_N': 17.789158661890824, 'r0': 1.2596863308086252, 'a0': 0.0009440352057382662, 'h0': 1.3728517580500066, 'alpha0': 0.0006818707571291182, 'eta0': 1.5050441300958532, 'delta': 0.04753728841600931, 'n': 1.1978739053799146, 'nu': 1.483360443435608, 'a_scale': 3.01049255087904, 'id': 274000}	2	[0,0]	[[[ 0.90075162,4835.79563176, 86.8064775 , 132.0094073 ], [ 0.81378977,8316.00390821, 86.8064775 , 77.9233952 ]]]	[[[4827.52906 , 50.745872 , 84.3099689 ], [ 6.85384821, 50.745872 , 41.7470558 ]]]	[[[0.00000033,0.00000033,0.00000033,0.00000033], [0.00000033,0.00000033,0.00000033,0.00000033]]]	[[[0.00000033,0.00000033,0.00000033], [0.00000033,0.00000033,0.00000033]]]	[[[0.00000033,0.00000033,0.00000033], [0.00000033,0.00000033,0.00000033]]]	[0.44,0.56]
{'B_diff': 0.5, 'I_diff': 0.75, 'T_diff': 1.0, 'N0': 574.6796920727335, 'h_N': 9.389310584237656, 'r0': 0.6105316495285988, 'a0': 0.0016789186648370168, 'h0': 0.709387840541906, 'alpha0': 0.0006319501318662327, 'eta0': 3.3851072482403346, 'delta': 0.03780595306382179, 'n': 1.8365249838330042, 'nu': 1.948122642099562, 'a_scale': 1.1073115489320682, 'id': 274200}	1	[1]	[[[ 0.91599625,2142.739338 , 20.77930182, 150.054255 ]]]	[[[1266.45015 , 15.3627545, 0. ]]]	[[[0.00000033,0.00000033,0.00000033,0.00000033]]]	[[[0.00000033,0.00000033,0. ]]]	[[[0.00000033,0.00000033,0.00000033]]]	[1.]
{'B_diff': 0.25, 'I_diff': 0.5, 'T_diff': 1.0, 'N0': 1260.5803453937774, 'h_N': 13.230483111923645, 'r0': 1.8639457635057004, 'a0': 0.0007663039513066515, 'h0': 0.8584277962800027, 'alpha0': 0.0008414494489011065, 'eta0': 4.6140647521960165, 'delta': 0.04785057512550284, 'n': 1.1695670314264666, 'nu': 1.1028524696832485, 'a_scale': 1.8014163933044136, 'id': 270200}	1	[0]	[[[ 3.45043147,916.295014 ,443.955707 ,494.699174 ]]]	[[[401.707349,294.663475,231.003991]]]	[[[0.16023185,0.14915198,0.08913563,0.01426124]]]	[[[0.13433885,0.02218965,0.00749152]]]	[[[0.35454366,0.30709456,0.03203446]]]	[1.]
{'B_diff': 0.75, 'I_diff': 0.75, 'T_diff': 0.5, 'N0': 2017.4777268292191, 'h_N': 15.98076614054009, 'r0': 0.5271774993190452, 'a0': 0.0005577373508402492, 'h0': 1.0313593640328755, 'alpha0': 0.0002428965172317105, 'eta0': 4.480294019513436, 'delta': 0.050430903448746206, 'n': 1.3250779222640512, 'nu': 1.3535068708063753, 'a_scale': 4.523681517489026, 'id': 238600}	1	[1]	[[[ 539.015564 ,1887.3820243, 709.958032 , 287.298049 ]]]	[[[1855.90873 , 515.194139, 287.298049]]]	[[[0.80846383,1.3956189 ,0.87681228,0.21624369]]]	[[[1.41175226,1.12628955,0.21624369]]]	[[[0.636479 ,0.24301654,0. ]]]	[1.]
{'B_diff': 0.25, 'I_diff': 1.0, 'T_diff': 0.5, 'N0': 1693.7102946465723, 'h_N': 12.02998735132697, 'r0': 1.0902540450565803, 'a0': 0.0018426087481352791, 'h0': 0.8828803979199359, 'alpha0': 0.00028168436811369413, 'eta0': 2.69394811559467, 'delta': 0.037060049653722366, 'n': 1.3056409147634538, 'nu': 1.2934104819159822, 'a_scale': 2.967478912688539, 'id': 258600}	1	[0]	[[[ 19.6091822,1767.90703 , 299.116114 , 689.591415 ]]]	[[[545.21758 ,133.505051,449.821826]]]	[[[2.23757286,0.54656767,0.45912597,0.10901727]]]	[[[0.60622361,0.32017221,0.07277021]]]	[[[0.80366179,0.88453953,0.30711399]]]	[1.]
{'B_diff': 0.5, 'I_diff': 1.0, 'T_diff': 0.25, 'N0': 1376.220560243351, 'h_N': 5.2513377124636795, 'r0': 1.4974960026463668, 'a0': 0.001000187278921079, 'h0': 1.1840854658088822, 'alpha0': 0.000615080331042878, 'eta0': 1.3942736034872443, 'delta': 0.039273514026065465, 'n': 1.139143405978707, 'nu': 1.46264720355898, 'a_scale': 1.916229145851215, 'id': 274400}	1	[0]	[[[ 0.1660304,8346.085964 , 61.5081182, 90.9049528]]]	[[[115.214154 , 37.1280758, 80.4506935]]]	[[[0.00000033,0.00000033,0.00000033,0.00000033]]]	[[[0.00000033,0.00000033,0.00000033]]]	[[[0.00000033,0.00000033,0.00000033]]]	[1.]
{'B_diff': 0.5, 'I_diff': 1.0, 'T_diff': 1.0, 'N0': 2231.737154289047, 'h_N': 13.682759516885065, 'r0': 0.7326941373930107, 'a0': 0.0015167804239063058, 'h0': 0.6197737444435382, 'alpha0': 0.0008490982923239234, 'eta0': 1.7245480380325828, 'delta': 0.05925790236220786, 'n': 1.8765166012142216, 'nu': 1.217880894868193, 'a_scale': 2.9961041350910955, 'id': 275000}	1	[1]	[[[2171.50539 , 25.86138251, 97.4794523 , 0. ]]]	[[[16.2715945,47.2181411, 0. ]]]	[[[0.00000033,0.00000033,0.00000033,0. ]]]	[[[0.00000033,0.00000033,0. ]]]	[[[0.00000033,0.00000033,0. ]]]	[1.]
{'B_diff': 0.25, 'I_diff': 1.0, 'T_diff': 0.75, 'N0': 1978.20003472624, 'h_N': 12.66111807946134, 'r0': 1.9648621084688334, 'a0': 0.0006675860684085259, 'h0': 1.5803117793592145, 'alpha0': 0.0005962112657200485, 'eta0': 4.612904528442901, 'delta': 0.051943884627646125, 'n': 1.1246811565860055, 'nu': 1.5336432123234953, 'a_scale': 2.2855974716910508, 'id': 233200}	1	[1]	[[[ 311.495268 , 341.07658158,4038.172729 , 24.905117 ]]]	[[[340.943274,264.509769, 24.905117]]]	[[[0.65764935,1.31765479,0.08640243,0.00284668]]]	[[[1.3177686 ,0.18094608,0.00284668]]]	[[[1.03234713,0.07978308,0. ]]]	[1.]
{'B_diff': 1.0, 'I_diff': 0.25, 'T_diff': 0.25, 'N0': 1043.4909906463045, 'h_N': 14.970035878756864, 'r0': 1.7276028781850155, 'a0': 0.0007379350358205132, 'h0': 1.617064983174431, 'alpha0': 0.0003616077445937597, 'eta0': 2.001882061824341, 'delta': 0.04073753701853887, 'n': 1.9666887233177133, 'nu': 1.2005159960316099, 'a_scale': 4.718406736161428, 'id': 252800}	1	[0]	[[[ 20.5833068,1212.141989 , 289.003006 , 376.689113 ]]]	[[[588.751353,152.010489,269.547771]]]	[[[1.98176529,0.71968034,0.33616418,0.17756717]]]	[[[0.58245755,0.34540052,0.15232202]]]	[[[0.90855557,0.84703504,0.63493213]]]	[1.]
{'B_diff': 0.75, 'I_diff': 0.25, 'T_diff': 0.5, 'N0': 1139.78741586882, 'h_N': 10.729759452402453, 'r0': 1.9677793267237118, 'a0': 0.0008920854468826198, 'h0': 1.6766223346360283, 'alpha0': 0.0006059494151976138, 'eta0': 1.4757020680441406, 'delta': 0.05323959161658749, 'n': 1.9010967345896477, 'nu': 1.8257389322619733, 'a_scale': 2.317097558375658, 'id': 275400}	1	[0]	[[[ 0.32435652,5428.31623 , 39.2537239 , 40.4047228 ]]]	[[[3173.97504 , 25.7135507, 20.939377 ]]]	[[[0.00000033,0.00000033,0.00000033,0.00000033]]]	[[[0.00000033,0.00000033,0.00000033]]]	[[[0.00000033,0.00000033,0.00000033]]]	[1.]
{'B_diff': 0.5, 'I_diff': 0.75, 'T_diff': 0.5, 'N0': 792.6225210828654, 'h_N': 11.412328636909393, 'r0': 0.7371188201637577, 'a0': 0.0009365078357359436, 'h0': 0.8073130010761509, 'alpha0': 0.0002143056712380674, 'eta0': 1.3172210009455956, 'delta': 0.05231835022022009, 'n': 1.1919366030822025, 'nu': 1.2887082105643919, 'a_scale': 4.253689517831072, 'id': 273800}	2	[0,1]	[[[ 3.90949313,1566.5072448 , 393.904829 , 261.39224948], [ 13.6030532 , 483.4288736 , 381.641605 , 225.903211 ]]]	[[[ 1.0586648 ,221.794959 , 7.15383848], [431.745021 ,222.34168 ,225.903211 ]]]	[[[0. ,0. ,0. ,0. ], [0.00000033,0.00000033,0.00000033,0.00000033]]]	[[[0. ,0. ,0. ], [0.00000033,0.00000033,0.00000033]]]	[[[0. ,0. ,0. ], [0.00000033,0.00000033,0. ]]]	[0.895,0.105]
{'B_diff': 0.75, 'I_diff': 0.25, 'T_diff': 0.5, 'N0': 956.1681534826128, 'h_N': 15.449541054566735, 'r0': 0.9921531706776159, 'a0': 0.0014039969587373675, 'h0': 0.7227557030268601, 'alpha0': 0.00029883463336843907, 'eta0': 4.756825772155328, 'delta': 0.030333383044096465, 'n': 1.6296333149814617, 'nu': 1.3058448858515668, 'a_scale': 1.789899003190514, 'id': 237000}	2	[0,0]	[[[717.886746 , 37.9193796,163.1757561, 91.242004 ], [108.213227 ,220.9023471,187.2984338,435.470901 ]]]	[[[ 23.0760553,131.951566 , 27.7965688], [176.566428 ,152.839892 ,183.315762 ]]]	[[[0. ,0. ,0. ,0. ], [0.6448904 ,1.33889729,0.59827848,0.03331124]]]	[[[0. ,0. ,0. ], [1.41467783,0.62976255,0.04309979]]]	[[[0. ,0. ,0. ], [1.0825136 ,0.46086316,0.02619591]]]	[0.21,0.79]
{'B_diff': 0.5, 'I_diff': 0.5, 'T_diff': 0.25, 'N0': 2093.858150617102, 'h_N': 6.002595338232466, 'r0': 1.1496076229655956, 'a0': 0.0015184480280377654, 'h0': 2.059635070333935, 'alpha0': 0.00028569307804659165, 'eta0': 1.5819935773325127, 'delta': 0.05668400891775044, 'n': 1.0986394405118598, 'nu': 1.046974579738463, 'a_scale': 4.683164121432723, 'id': 260000}	2	[1,1]	[[[ 16.7534694,3118.026306 ,1139.537557 , 461.082201 ], [ 184.404915 ,3432.55721 , 814.792484 , 358.676587 ]]]	[[[2392.19651 , 566.51647 , 461.082201], [3432.55721 , 689.349886, 358.676587]]]	[[[5.81421804,0.58627688,0.70865147,0.34600446], [1.68942342,0.77250163,0.65152396,0.25036708]]]	[[[0.66754939,0.54884649,0.34600446], [0.77250163,0.71725972,0.25036708]]]	[[[2.67293017,1.44664482,0. ], [0. ,0.31729272,0. ]]]	[0.995,0.005]
{'B_diff': 0.5, 'I_diff': 0.25, 'T_diff': 0.75, 'N0': 1172.9609278785153, 'h_N': 8.868891632983772, 'r0': 0.7056858490932666, 'a0': 0.0017375473679702355, 'h0': 1.8669418294474192, 'alpha0': 0.0007256261288329322, 'eta0': 5.168815854252497, 'delta': 0.0315767518571071, 'n': 1.2397010415111813, 'nu': 1.52499192815108, 'a_scale': 3.2818511402845294, 'id': 259600}	1	[0]	[[[ 92.7787158,3155.964837 , 242.2480705, 146.4880381]]]	[[[3040.7485 , 177.251321 , 87.7348992]]]	[[[1.90988264,0.61842107,1.50838126,0.46323087]]]	[[[0.62103113,1.59280614,0.59060224]]]	[[[0.56077731,1.29611931,0.27495477]]]	[1.]
{'B_diff': 0.75, 'I_diff': 0.5, 'T_diff': 0.25, 'N0': 1064.6115904178323, 'h_N': 12.703907475835775, 'r0': 1.0191155725174073, 'a0': 0.0011750077518241733, 'h0': 0.7696849776051999, 'alpha0': 0.00025480318924420554, 'eta0': 5.010296314959012, 'delta': 0.04837790957456673, 'n': 1.5377883935769643, 'nu': 1.072570411691557, 'a_scale': 3.259736047941433, 'id': 276000}	1	[1]	[[[875.133062 , 47.4362489,314.482791 , 0. ]]]	[[[ 27.2411883,196.684361 , 0. ]]]	[[[0.00000033,0.00000033,0.00000033,0. ]]]	[[[0.00000033,0.00000033,0. ]]]	[[[0.00000033,0.00000033,0. ]]]	[1.]
{'B_diff': 1.0, 'I_diff': 1.0, 'T_diff': 0.25, 'N0': 645.4555273981691, 'h_N': 17.463689995896544, 'r0': 1.9320670746618331, 'a0': 0.0013030676412318916, 'h0': 2.299585692287974, 'alpha0': 0.000584378486140939, 'eta0': 4.352587446290382, 'delta': 0.05070712219124414, 'n': 1.9237740787255075, 'nu': 1.464148995539539, 'a_scale': 4.551100998077174, 'id': 268000}	2	[1,1]	[[[ 1.54845159,2529.5480813 , 403.235003 , 85.9524993 ], [ 9.90693496, 941.74252915, 218.6172985 , 150.520207 ]]]	[[[ 41.3230213,101.411067 , 85.9524993], [938.175862 , 89.3042585,150.520207 ]]]	[[[0.72199164,0.47980399,0.55229799,0.52550225], [2.76963969,0.46164715,0.46337084,0.20004217]]]	[[[0.69363413,0.82882826,0.52550225], [0.46370917,0.73833594,0.20004217]]]	[[[0.47920832,0.54114741,0. ], [0.6615535 ,0.30024029,0. ]]]	[0.9,0.1]
{'B_diff': 1.0, 'I_diff': 0.25, 'T_diff': 0.5, 'N0': 1474.7635927479078, 'h_N': 7.24293585140484, 'r0': 0.5792843056726751, 'a0': 0.0005742047799289829, 'h0': 1.880489953155401, 'alpha0': 0.00039769677523798135, 'eta0': 3.077376560627516, 'delta': 0.04645114311401047, 'n': 1.5692067989678937, 'nu': 1.6314439000614276, 'a_scale': 2.975114356288935, 'id': 265800}	2	[0,0]	[[[ 66.6039602 ,3661.5151506 , 211.9836258 , 193.4202905 ], [ 0.76160353,5377.51778 , 85.0103726 , 107.1911071 ]]]	[[[3619.95784 , 119.442795 , 123.818298 ], [4216.29315 , 52.3167849, 65.4408335]]]	[[[2.31499874,0.50964164,1.40412829,0.55443726], [0. ,0. ,0. ,0. ]]]	[[[0.51211206,1.44314477,0.65639847], [0. ,0. ,0. ]]]	[[[0.37498407,1.36328699,0.37501848], [0. ,0. ,0. ]]]	[0.455,0.545]
{'B_diff': 0.25, 'I_diff': 0.5, 'T_diff': 0.75, 'N0': 1928.0966468823297, 'h_N': 10.198651111922292, 'r0': 0.7067134221930076, 'a0': 0.0015091055522814978, 'h0': 1.2113371239929638, 'alpha0': 0.00033683631075270056, 'eta0': 2.6322586392004057, 'delta': 0.05255751269210025, 'n': 1.618178067162738, 'nu': 1.6790325025210953, 'a_scale': 3.700359226785719, 'id': 270000}	1	[0]	[[[ 0.99758161,9428.50468 , 115.134402 , 148.6722097 ]]]	[[[3461.19151 , 58.4253227, 77.7078213]]]	[[[0.02856416,0.02713232,0.30767598,0.15529858]]]	[[[0.03137343,0.10509046,0.09273609]]]	[[[0.04187357,0.63853178,0.29736152]]]	[1.]
{'B_diff': 0.75, 'I_diff': 0.75, 'T_diff': 0.25, 'N0': 802.5669077084433, 'h_N': 5.90355757201379, 'r0': 0.7705703256158793, 'a0': 0.0008754432495379249, 'h0': 1.5888931332948162, 'alpha0': 0.0008706416994988397, 'eta0': 1.508104596741399, 'delta': 0.05218378745387618, 'n': 1.8904957031001217, 'nu': 1.8280881154602064, 'a_scale': 1.6599017134865957, 'id': 276800}	1	[1]	[[[ 0.47098688,4379.88088 , 28.61950948, 27.3162565 ]]]	[[[1567.97791 , 18.9257902, 27.3162565]]]	[[[0.00000033,0.00000033,0.00000033,0.00000033]]]	[[[0.00000033,0.00000033,0.00000033]]]	[[[0.00000033,0.00000033,0. ]]]	[1.]
{'B_diff': 1.0, 'I_diff': 1.0, 'T_diff': 0.5, 'N0': 1356.144896124811, 'h_N': 15.079395964086414, 'r0': 1.6962107611142208, 'a0': 0.0017175929551196331, 'h0': 1.6698134826410005, 'alpha0': 0.0008008981439212531, 'eta0': 4.585365753309859, 'delta': 0.058574496306428595, 'n': 1.2471606560682602, 'nu': 1.55576203561876, 'a_scale': 2.2107275762067253, 'id': 255400}	1	[1]	[[[ 35.8858169,4235.169891 , 712.069406 , 136.415092 ]]]	[[[893.314111,386.053335,136.415092]]]	[[[2.56674759,0.86035113,1.03395611,0.90191167]]]	[[[1.67683039,1.170697 ,0.90191167]]]	[[[1.18803254,1.32802967,0. ]]]	[1.]
{'B_diff': 0.5, 'I_diff': 0.5, 'T_diff': 0.75, 'N0': 853.8907211355124, 'h_N': 14.810248452445808, 'r0': 1.0601819914339001, 'a0': 0.0017457179177373789, 'h0': 1.6967773867254163, 'alpha0': 0.0004307656407474972, 'eta0': 3.5247662728312967, 'delta': 0.04363459271411563, 'n': 1.8621759428123985, 'nu': 1.4811735971030386, 'a_scale': 4.638054882034042, 'id': 260400}	9	[0,0,0,0,0,0,0,0,0]	[[[ 32.3708732,1981.867448 , 242.2969339, 200.5295887], [ 32.4702848,2041.031106 , 238.4162147, 196.998927 ], [ 51.2399786,1878.358249 , 284.7709765, 199.6692935], [ 29.2214661,2103.842229 , 233.5613191, 195.5697749], [ 43.1036867,1942.110232 , 266.3127569, 199.2556962], [ 32.3330225,1943.038798 , 240.5466966, 202.2427929], [ 32.9028963,1982.646121 , 242.0921305, 200.0736223], [ 32.2454853,1928.805517 , 240.166858 , 203.1272101], [ 32.8646871,2061.984673 , 243.183882 , 196.0518778]]]	[[[865.768858 , 97.4135679,110.857448 ], [870.193376 , 96.7251867,108.339918 ], [666.034369 , 92.7006175,106.541951 ], [851.594789 , 97.1258261,107.846974 ], [742.562932 , 94.1873409,107.66469 ], [920.999908 , 95.7956456,111.155632 ], [875.604721 , 96.5882815,110.364859 ], [927.734527 , 96.550076 ,111.568508 ], [809.331813 , 96.661545 ,108.881995 ]]]	[[[2.47086856,0.61268585,0.811843 ,0.35560308], [3.15524353,0.61654717,0.96135151,0.38691973], [2.06797637,0.67431918,0.81787187,0.38800808], [2.73758139,0.56135979,0.83456291,0.36199537], [2.46783285,0.65250329,0.87721677,0.3888034 ], [3.33248727,0.65247362,0.98568829,0.38334028], [2.7469989 ,0.61963842,0.87457476,0.36792063], [2.49540197,0.6277062 ,0.81676338,0.34796532], [2.47486911,0.57754155,0.80400618,0.35766041]]]	[[[0.89598491,0.94855857,0.44990335], [0.84428573,0.91751214,0.44256455], [1.03713023,0.95192595,0.44546826], [0.93184463,0.92111749,0.45546142], [0.93675296,0.93576816,0.44056301], [0.79964807,0.92033189,0.42829662], [0.86209467,0.93461453,0.44276517], [0.83868415,0.91038156,0.43583378], [0.9687571 ,0.91265362,0.44652497]]]	[[[1.1821508 ,1.20166963,0.59349419], [1.08714841,1.56997152,0.70274163], [1.04678591,1.18885133,0.69001097], [1.01336146,1.26349556,0.61747675], [1.05666619,1.33139364,0.70296816], [1.2540741 ,1.61091932,0.70697996], [1.16357173,1.35769173,0.64390524], [1.33447232,1.22312782,0.57660205], [1.042454 ,1.19652672,0.6049578 ]]]	[0.445,0.075,0.355,0.07 ,0.02 ,0.005,0.01 ,0.005,0.015]
{'B_diff': 0.75, 'I_diff': 0.25, 'T_diff': 0.75, 'N0': 1906.4435365890129, 'h_N': 8.00441488624103, 'r0': 1.3874646362192748, 'a0': 0.0016362753667098489, 'h0': 1.6972565277405092, 'alpha0': 0.000532492202839752, 'eta0': 3.368086468650119, 'delta': 0.0474222269145968, 'n': 1.1765123989798103, 'nu': 1.872910803833995, 'a_scale': 1.894524059464882, 'id': 275600}	1	[1]	[[[ 0.3021283 ,7835.856657 , 38.55415651, 79.6873281 ]]]	[[[7003.90941 , 29.0415578, 0. ]]]	[[[0.,0.,0.,0.]]]	[[[0.,0.,0.]]]	[[[0.,0.,0.]]]	[1.]
{'B_diff': 0.25, 'I_diff': 0.75, 'T_diff': 1.0, 'N0': 1874.7696816862622, 'h_N': 10.085976325182084, 'r0': 1.3241271762419384, 'a0': 0.0019233045064118303, 'h0': 2.2314274916320116, 'alpha0': 0.000597450171566933, 'eta0': 4.027148309951331, 'delta': 0.03527463610396393, 'n': 1.6159903112558887, 'nu': 1.4052375491884603, 'a_scale': 3.409936466867082, 'id': 258200}	1	[0]	[[[ 177.118554,5207.85316 , 566.468996, 265.400015]]]	[[[2825.45515 , 174.535704, 155.066146]]]	[[[2.06032672,0.68798054,1.17513479,0.594038 ]]]	[[[0.86148219,2.12308321,0.93529552]]]	[[[1.11177357,1.58307342,0.86258018]]]	[1.]
{'B_diff': 1.0, 'I_diff': 0.25, 'T_diff': 0.25, 'N0': 583.5762225066898, 'h_N': 7.283880833733724, 'r0': 1.0956924748120798, 'a0': 0.0006016562971589256, 'h0': 1.4156516526379863, 'alpha0': 0.0004908817603396296, 'eta0': 1.7824872239474707, 'delta': 0.05207256122604416, 'n': 1.700441899290226, 'nu': 1.8001392265239948, 'a_scale': 2.785653363183868, 'id': 278400}	1	[0]	[[[ 0.50574911,1866.560363 , 49.7983148 , 76.8831959 ]]]	[[[1433.36893 , 27.7568064, 51.3950848]]]	[[[0.00000033,0.00000033,0.00000033,0.00000033]]]	[[[0.00000033,0.00000033,0.00000033]]]	[[[0.00000033,0.00000033,0.00000033]]]	[1.]
{'B_diff': 0.75, 'I_diff': 1.0, 'T_diff': 1.0, 'N0': 776.4583896048696, 'h_N': 8.741447537873032, 'r0': 1.077247322043327, 'a0': 0.0011259353588273936, 'h0': 1.4537903967781598, 'alpha0': 0.0004108064849893115, 'eta0': 5.097685927818825, 'delta': 0.05351876272241855, 'n': 1.867241957744451, 'nu': 1.344390507099391, 'a_scale': 1.4201524354368549, 'id': 278200}	1	[1]	[[[667.401267 , 25.95934633,204.7527925 , 0. ]]]	[[[19.2771205,70.5569965, 0. ]]]	[[[0.00000033,0.00000033,0.00000033,0. ]]]	[[[0.00000033,0.00000033,0. ]]]	[[[0.00000033,0.00000033,0. ]]]	[1.]
{'B_diff': 0.25, 'I_diff': 0.5, 'T_diff': 0.5, 'N0': 2221.024205491548, 'h_N': 6.602190657947274, 'r0': 0.9239905199145353, 'a0': 0.0020563807437022847, 'h0': 1.4395696903229132, 'alpha0': 0.0008626834643740694, 'eta0': 4.424545822042532, 'delta': 0.04984493105646816, 'n': 1.392850275575996, 'nu': 1.516330532042927, 'a_scale': 1.1381974884878518, 'id': 257000}	1	[1]	[[[ 413.134304,6652.770238, 540.944137, 136.154749]]]	[[[6002.14089 , 505.189436, 0. ]]]	[[[1.50872649,0.76084674,1.58011314,0.45445767]]]	[[[0.76496913,1.60586826,0. ]]]	[[[0.73247571,1.24637952,0.45445767]]]	[1.]
{'B_diff': 0.5, 'I_diff': 0.25, 'T_diff': 1.0, 'N0': 670.4188928067786, 'h_N': 14.405151582694863, 'r0': 1.876870479490366, 'a0': 0.0008308481600992193, 'h0': 2.0332946692604805, 'alpha0': 0.0007694799161304548, 'eta0': 2.7043609984314, 'delta': 0.05028424864478558, 'n': 1.058691198002562, 'nu': 1.5835705723389233, 'a_scale': 4.7137046090136465, 'id': 272600}	4	[0,0,0,0]	[[[ 0.57472331,3663.36501096, 151.9070684 , 49.3746093 ], [ 0.48359553,2526.21009334, 69.1154823 , 41.0804837 ], [ 0.54367609,3791.87729092, 132.3698957 , 44.8003238 ], [ 0.5168918 ,3912.01237165, 114.6162895 , 40.4323501 ]]]	[[[ 1.99623096, 86.1232067 , 16.1136328 ], [2526.03028 , 47.0020002 , 26.035829 ], [ 1.32132092, 77.5021507 , 14.0467607 ], [ 0.88384165, 69.2012399 , 12.0487182 ]]]	[[[0.36234783,0.25098523,1.2335109 ,1.07056425], [0. ,0. ,0. ,0. ], [0.38780897,0.24508234,1.42551191,1.18382758], [0.41776606,0.24331786,1.66743255,1.32363597]]]	[[[0.42170686,1.23319413,1.65061385], [0. ,0. ,0. ], [0.81684041,1.37708404,1.89879898], [1.57934821,1.55520868,2.22869351]]]	[[[0.25089733,1.30851034,0.81931623], [0. ,0. ,0. ], [0.24497742,1.58395524,0.88932424], [0.2432439 ,1.94730738,0.97393084]]]	[0.73 ,0.26 ,0.005,0.005]
{'B_diff': 1.0, 'I_diff': 0.25, 'T_diff': 0.5, 'N0': 985.5862957734107, 'h_N': 16.497860299337404, 'r0': 0.7036512965953576, 'a0': 0.0014467261477161398, 'h0': 1.8878139823752331, 'alpha0': 0.0004983076398146341, 'eta0': 1.3577491284336989, 'delta': 0.0509799695309483, 'n': 1.800777958371686, 'nu': 1.9527669929178049, 'a_scale': 1.1932513065937802, 'id': 278600}	1	[1]	[[[ 1.38828676,4145.49602 , 27.4787195 , 39.226584 ]]]	[[[2983.08892 , 17.0969092, 0. ]]]	[[[0.00000033,0.00000033,0.00000033,0.00000033]]]	[[[0.00000033,0.00000033,0. ]]]	[[[0.00000033,0.00000033,0.00000033]]]	[1.]
{'B_diff': 0.75, 'I_diff': 1.0, 'T_diff': 0.75, 'N0': 1525.5252359274373, 'h_N': 14.016448878966111, 'r0': 1.19738786749684, 'a0': 0.0005775189538625824, 'h0': 1.3077707860143224, 'alpha0': 0.0003378625857254437, 'eta0': 2.731915419720412, 'delta': 0.052724350370976766, 'n': 1.1483871882700223, 'nu': 1.7298854471990817, 'a_scale': 4.52296786213785, 'id': 278000}	1	[1]	[[[ 0.77267512,5348.1326951 , 61.37931324, 88.3458141 ]]]	[[[5331.89377 , 51.5717355, 88.3458141]]]	[[[0.,0.,0.,0.]]]	[[[0.,0.,0.]]]	[[[0.,0.,0.]]]	[1.]
{'B_diff': 1.0, 'I_diff': 0.5, 'T_diff': 0.5, 'N0': 946.0911020447129, 'h_N': 11.408908255518192, 'r0': 1.5441936469178328, 'a0': 0.0005956954761895332, 'h0': 1.537717854701317, 'alpha0': 0.0008907697213906809, 'eta0': 3.2232733224527625, 'delta': 0.058559548017018806, 'n': 1.493431683157366, 'nu': 1.1801476003411935, 'a_scale': 3.868615086285885, 'id': 266600}	1	[0]	[[[ 3.98000174,695.1742332 ,390.255652 ,299.8763008 ]]]	[[[683.943782,183.040198,230.257429]]]	[[[0.61310795,0.41819133,0.27569158,0.09695161]]]	[[[0.42314147,0.33602412,0.11891989]]]	[[[0.35750452,0.29926609,0.03709197]]]	[1.]
{'B_diff': 1.0, 'I_diff': 0.5, 'T_diff': 0.75, 'N0': 567.0563808384684, 'h_N': 17.976591239837962, 'r0': 0.6490650395720232, 'a0': 0.0014989016707286746, 'h0': 1.6567989901872286, 'alpha0': 0.0005381622112760741, 'eta0': 2.0683688851676627, 'delta': 0.047063866088701015, 'n': 1.5295103302805728, 'nu': 1.0683108673023285, 'a_scale': 2.902984857129073, 'id': 279600}	1	[1]	[[[451.274636 , 44.3458925,183.1825007, 0. ]]]	[[[ 24.3847266,122.940876 , 0. ]]]	[[[0.,0.,0.,0.]]]	[[[0.,0.,0.]]]	[[[0.,0.,0.]]]	[1.]
{'B_diff': 1.0, 'I_diff': 0.75, 'T_diff': 0.5, 'N0': 917.5509790453942, 'h_N': 5.002776180756618, 'r0': 1.8222542580081758, 'a0': 0.0019415283779170187, 'h0': 1.2545743800877642, 'alpha0': 0.000791600311790886, 'eta0': 2.489500509961483, 'delta': 0.03142486564089955, 'n': 1.8486241829654508, 'nu': 1.3493693626888643, 'a_scale': 1.4788935534384644, 'id': 280200}	1	[1]	[[[ 0.14276371,3037.02891 , 61.3080349 , 153.583975 ]]]	[[[1480.434 , 43.781303, 153.583975]]]	[[[0.00000033,0.00000033,0.00000033,0.00000033]]]	[[[0.00000033,0.00000033,0.00000033]]]	[[[0.00000033,0.00000033,0. ]]]	[1.]
{'B_diff': 0.75, 'I_diff': 0.75, 'T_diff': 0.5, 'N0': 1659.7384732820844, 'h_N': 9.217444061553916, 'r0': 0.5440953463666062, 'a0': 0.0016060488716504763, 'h0': 2.1682600469835025, 'alpha0': 0.0004278819907926373, 'eta0': 2.219218403428793, 'delta': 0.04421694942794086, 'n': 1.1273664134438022, 'nu': 1.2911937376084124, 'a_scale': 4.014518762382669, 'id': 277000}	1	[0]	[[[ 1.18795422,4906.37487024, 219.944201 , 183.1950919 ]]]	[[[4906.37487 , 119.559777, 161.167561]]]	[[[0.,0.,0.,0.]]]	[[[0.,0.,0.]]]	[[[0.,0.,0.]]]	[1.]
{'B_diff': 1.0, 'I_diff': 0.5, 'T_diff': 0.5, 'N0': 1254.2614674114943, 'h_N': 14.07583524809101, 'r0': 1.1979201138159612, 'a0': 0.0012508588944880107, 'h0': 0.8193529213102674, 'alpha0': 0.0007441972662777375, 'eta0': 2.3936621700136884, 'delta': 0.04133456304127157, 'n': 1.80857612165069, 'nu': 1.0961240006328574, 'a_scale': 1.7809266084491568, 'id': 241000}	2	[0,1]	[[[ 153.363586 , 448.3957875 , 257.2335341 , 461.72972 ], [1117.88026 , 23.15973777, 220.5191013 , 0.56263837]]]	[[[408.609649 ,171.512193 ,339.276831 ], [ 14.1473542 ,154.764086 , 0.56263837]]]	[[[0.77892816,1.38510139,0.64992109,0.0579309 ], [0. ,0. ,0. ,0. ]]]	[[[1.42979955,0.74912378,0.06711574], [0. ,0. ,0. ]]]	[[[1.01780197,0.45586157,0.03251538], [0. ,0. ,0. ]]]	[0.565,0.435]
{'B_diff': 1.0, 'I_diff': 0.75, 'T_diff': 1.0, 'N0': 1162.598378384363, 'h_N': 14.74732542171877, 'r0': 1.1745538123926054, 'a0': 0.0018815769108956207, 'h0': 2.0537747798534705, 'alpha0': 0.0006896828217647833, 'eta0': 1.4476249301217703, 'delta': 0.04101104090247232, 'n': 1.5904176173056466, 'nu': 1.8836235252056421, 'a_scale': 3.993850876905514, 'id': 280600}	2	[0,0]	[[[ 0.56089754,9422.2612365 , 35.4798392 , 18.73531748], [ 0.59835683,3968.77098791, 35.479851 , 55.3462986 ]]]	[[[ 55.5191365, 20.9802889, 10.2415747], [3960.13404 , 20.9802959, 30.8206082]]]	[[[0.00000033,0.00000033,0.00000033,0.00000033], [0. ,0. ,0. ,0. ]]]	[[[0.00000033,0.00000033,0.00000033], [0. ,0. ,0. ]]]	[[[0.00000033,0.00000033,0.00000033], [0. ,0. ,0. ]]]	[0.63,0.37]
{'B_diff': 0.25, 'I_diff': 1.0, 'T_diff': 0.25, 'N0': 1281.9509553031535, 'h_N': 7.624579116662612, 'r0': 1.9220407296056754, 'a0': 0.0017214553209103274, 'h0': 1.9242438060151115, 'alpha0': 0.00041042664772435427, 'eta0': 4.387571705262264, 'delta': 0.03761191098629363, 'n': 1.5338351309487108, 'nu': 1.3971573616735844, 'a_scale': 2.11363914443384, 'id': 258400}	1	[1]	[[[ 22.291239 ,3977.48848 , 219.1514677, 206.495228 ]]]	[[[2630.56501 , 184.315735, 206.495228]]]	[[[3.06515073,0.46521602,1.43623343,0.55288308]]]	[[[0.49423367,1.54964685,0.55288308]]]	[[[0.42675816,0.8878519 ,0. ]]]	[1.]
{'B_diff': 0.5, 'I_diff': 0.5, 'T_diff': 1.0, 'N0': 2232.802766709662, 'h_N': 14.795645809740186, 'r0': 1.5165767478023024, 'a0': 0.0014385538458491312, 'h0': 0.962792810656144, 'alpha0': 0.0006726998958250864, 'eta0': 5.0290021003563155, 'delta': 0.05867698659941307, 'n': 1.674236596604516, 'nu': 1.9657458387465536, 'a_scale': 1.3142819319991323, 'id': 247800}	3	[1,1,1]	[[[ 596.59943 ,4782.567649 , 669.2739067 , 192.329799 ], [ 586.458394 ,4129.429942 , 759.878751 , 130.691322 ], [2092.13858 , 27.08228797, 304.9935721 , 0. ]]]	[[[4262.72297 , 590.579043 , 0. ], [3862.26542 , 530.816051 , 130.691322 ], [ 21.4513668, 24.2687841, 0. ]]]	[[[1.15840506,1.01040292,1.30146661,0.33111205], [1.10445129,1.08909634,1.14333173,0.45867637], [0.00000033,0.00000033,0.00000033,0. ]]]	[[[1.02058428,1.34478418,0. ], [1.0978555 ,1.2539027 ,0.45867637], [0.00000033,0.00000033,0. ]]]	[[[0.96530801,1.03760169,0.33111205], [1.04366093,0.94931079,0. ], [0.00000033,0.00000033,0. ]]]	[0.49 ,0.505,0.005]
{'B_diff': 1.0, 'I_diff': 0.5, 'T_diff': 0.5, 'N0': 1401.2730562634783, 'h_N': 11.709865142764762, 'r0': 1.2794189046623545, 'a0': 0.0007335061221212713, 'h0': 2.1294776083441693, 'alpha0': 0.00047569783234363073, 'eta0': 3.5772539489251787, 'delta': 0.03411425020877005, 'n': 1.7711384195406046, 'nu': 1.4694852780685794, 'a_scale': 2.2635691820517874, 'id': 279400}	1	[0]	[[[ 0.39991109,5778.38183 , 94.8649215 , 115.1624253 ]]]	[[[3133.29358 , 53.9597189, 94.8869674]]]	[[[0.,0.,0.,0.]]]	[[[0.,0.,0.]]]	[[[0.,0.,0.]]]	[1.]
{'B_diff': 0.75, 'I_diff': 0.5, 'T_diff': 1.0, 'N0': 2078.6928059478605, 'h_N': 18.198265830888843, 'r0': 1.8018889218582688, 'a0': 0.0016760308569793176, 'h0': 1.334563531772542, 'alpha0': 0.0006866928851959169, 'eta0': 4.154577394516032, 'delta': 0.05865794196307818, 'n': 1.9780954022794757, 'nu': 1.6465064728218022, 'a_scale': 2.0781158318989505, 'id': 251000}	1	[0]	[[[ 298.509557 ,4888.552846 , 521.13108 , 159.0073312]]]	[[[4761.79051 , 371.086396, 103.231733]]]	[[[1.567786 ,0.75368798,1.31429936,0.34149211]]]	[[[0.75697829,1.45437109,0.46822064]]]	[[[0.69099496,0.99166923,0.10944658]]]	[1.]
{'B_diff': 1.0, 'I_diff': 0.5, 'T_diff': 0.25, 'N0': 1088.7921571765355, 'h_N': 7.830322111072307, 'r0': 1.2562853881165308, 'a0': 0.001708827117179801, 'h0': 2.022017941865072, 'alpha0': 0.00022267252020326207, 'eta0': 3.8071610178594537, 'delta': 0.056508619976281635, 'n': 1.1171845714555966, 'nu': 1.1860893912388986, 'a_scale': 4.320581090555649, 'id': 253600}	1	[1]	[[[ 93.442869 ,1471.810172 ,1204.856188 , 87.7360626]]]	[[[186.139802 ,531.761434 , 87.7360626]]]	[[[1.56833442,0.92375842,0.38731785,0.25588481]]]	[[[2.16676186,0.50170496,0.25588481]]]	[[[1.12837027,0.77642749,0. ]]]	[1.]
{'B_diff': 0.25, 'I_diff': 1.0, 'T_diff': 1.0, 'N0': 781.5399180177791, 'h_N': 10.174318622640605, 'r0': 1.4161131369004054, 'a0': 0.0014207495660663056, 'h0': 1.6203328955353544, 'alpha0': 0.0006477242011463396, 'eta0': 3.6140015224791053, 'delta': 0.03977039291925162, 'n': 1.2646600006271176, 'nu': 1.8620594964107573, 'a_scale': 3.9287138460150475, 'id': 271800}	1	[0]	[[[ 4.10731525,1725.80048198, 364.1317646 , 183.818222 ]]]	[[[1719.69239 , 17.9808256, 77.916253 ]]]	[[[1.48133299,0.78068747,0.98843312,0.56106958]]]	[[[0.78050082,0.53872161,0.61860558]]]	[[[0.88808952,1.05164741,0.82127662]]]	[1.]
{'B_diff': 1.0, 'I_diff': 1.0, 'T_diff': 0.75, 'N0': 2057.355427850527, 'h_N': 17.10672738057002, 'r0': 0.7190460524732774, 'a0': 0.0008028817138058058, 'h0': 1.637539835111478, 'alpha0': 0.0008433633241798572, 'eta0': 4.795757261595787, 'delta': 0.03763755796487161, 'n': 1.5112521457714645, 'nu': 1.2957207930677508, 'a_scale': 3.177094983610429, 'id': 268400}	1	[0]	[[[ 68.451708,3542.53961 ,1205.556974, 476.704728]]]	[[[1246.05332 , 152.554064, 329.104949]]]	[[[3.36256641,1.18790117,0.69027735,0.49305584]]]	[[[1.1479391 ,2.35629847,0.51252422]]]	[[[1.96255042,0.75583629,1.07335923]]]	[1.]
{'B_diff': 0.5, 'I_diff': 1.0, 'T_diff': 0.5, 'N0': 1311.4040555378206, 'h_N': 19.92986508543345, 'r0': 1.6267666454014336, 'a0': 0.0010330337394909555, 'h0': 1.045921615382556, 'alpha0': 0.0006144160673675782, 'eta0': 4.365893703216049, 'delta': 0.03694278423790471, 'n': 1.1731767310636565, 'nu': 1.41326230503471, 'a_scale': 4.445111715794129, 'id': 274600}	1	[0]	[[[ 1.06161003,2821.57667938, 255.2597117 , 311.0271622 ]]]	[[[2821.57572 , 56.3146827, 246.254445 ]]]	[[[0.22183469,0.21308277,0.55122513,0.1395113 ]]]	[[[0.21308274,0.1890536 ,0.14425448]]]	[[[0.68653807,0.72858811,0.49738779]]]	[1.]
{'B_diff': 1.0, 'I_diff': 1.0, 'T_diff': 0.25, 'N0': 898.4445351435165, 'h_N': 19.354807008364034, 'r0': 1.6336744638756024, 'a0': 0.0008739982620391074, 'h0': 1.3516475441721512, 'alpha0': 0.00044016998867870663, 'eta0': 1.723273546963938, 'delta': 0.05334027366117239, 'n': 1.0514657339390188, 'nu': 1.704329196883463, 'a_scale': 1.1039223719989009, 'id': 280800}	1	[1]	[[[ 0.78665977,2858.76788064, 44.4989019 , 81.7432849 ]]]	[[[2858.72662 , 33.3571911, 0. ]]]	[[[0.,0.,0.,0.]]]	[[[0.,0.,0.]]]	[[[0.,0.,0.]]]	[1.]
{'B_diff': 0.25, 'I_diff': 0.75, 'T_diff': 0.75, 'N0': 2191.676102250419, 'h_N': 6.333827169914798, 'r0': 1.2618512843984275, 'a0': 0.0018568174641732157, 'h0': 0.6473156260010102, 'alpha0': 0.0004217858815326198, 'eta0': 3.1441273334286963, 'delta': 0.05931353244716768, 'n': 1.5135483944779675, 'nu': 1.4392478267322413, 'a_scale': 4.424642966587582, 'id': 283600}	1	[1]	[[[2040.44134 , 38.961837, 266.729795, 0. ]]]	[[[ 25.8986431,120.038365 , 0. ]]]	[[[0.00000033,0.00000033,0.00000033,0. ]]]	[[[0.00000033,0.00000033,0. ]]]	[[[0.00000033,0.00000033,0. ]]]	[1.]
{'B_diff': 1.0, 'I_diff': 0.75, 'T_diff': 0.75, 'N0': 757.955511858647, 'h_N': 13.157814762857779, 'r0': 1.5058220431778102, 'a0': 0.0008969216481701613, 'h0': 2.290791862811951, 'alpha0': 0.0008046288448727686, 'eta0': 4.078399917472796, 'delta': 0.05830387952076331, 'n': 1.5896578377583928, 'nu': 1.2034789773337695, 'a_scale': 1.4567598464705798, 'id': 267600}	2	[1,1]	[[[ 3.30542233,887.284927 ,340.575861 ,163.536136 ], [123.542057 ,238.843862 ,693.466129 ,104.425224 ]]]	[[[559.415717,223.729882,163.536136], [227.296386,218.95443 ,104.425224]]]	[[[0.57367665,0.3585953 ,0.24475232,0.13116057], [0.73407051,1.34521319,0.18796115,0.0187057 ]]]	[[[0.45723087,0.32030522,0.13116057], [1.37288947,0.28185498,0.0187057 ]]]	[[[0.19854707,0.10122067,0. ], [0.86744321,0.14491165,0. ]]]	[0.885,0.115]
{'B_diff': 0.25, 'I_diff': 0.75, 'T_diff': 1.0, 'N0': 1686.4859797415327, 'h_N': 17.38026480901238, 'r0': 1.2308967007671323, 'a0': 0.0017640758656961915, 'h0': 0.7916471465647865, 'alpha0': 0.00036151800188431775, 'eta0': 2.5973921324420077, 'delta': 0.04139411670473622, 'n': 1.8489004621835954, 'nu': 1.1828858523069723, 'a_scale': 2.391672656573615, 'id': 283800}	1	[1]	[[[1594.92875 , 16.79971965, 194.7445717 , 2.18122239]]]	[[[12.0829893,32.0234467, 0. ]]]	[[[0.,0.,0.,0.]]]	[[[0.,0.,0.]]]	[[[0.,0.,0.]]]	[1.]
{'B_diff': 0.25, 'I_diff': 1.0, 'T_diff': 0.5, 'N0': 2203.0539568937593, 'h_N': 8.306865872010658, 'r0': 1.6480284849674007, 'a0': 0.0011378025948749252, 'h0': 0.5976622785489144, 'alpha0': 0.0006450687087240545, 'eta0': 1.3238843971387608, 'delta': 0.034435127838186204, 'n': 1.8564693978662807, 'nu': 1.6279158638496174, 'a_scale': 4.247279274172781, 'id': 284200}	1	[0]	[[[ 0.22371405,10499.38031 , 48.7991943 , 235.7244922 ]]]	[[[2949.40448 , 27.1248335, 159.640029 ]]]	[[[0.00000033,0.00000033,0.00000033,0.00000033]]]	[[[0.00000033,0.00000033,0.00000033]]]	[[[0.00000033,0.00000033,0.00000033]]]	[1.]
{'B_diff': 0.25, 'I_diff': 0.5, 'T_diff': 0.5, 'N0': 1070.9771869498582, 'h_N': 9.933582271745422, 'r0': 0.7099706361425243, 'a0': 0.00185741458791351, 'h0': 1.3793387548537404, 'alpha0': 0.00039423468504641546, 'eta0': 3.077009815744356, 'delta': 0.03162133307949287, 'n': 1.9371530162635637, 'nu': 1.8248699916615545, 'a_scale': 1.3074511905950357, 'id': 282600}	2	[0,0]	[[[ 0.5461035 ,5175.2497 , 33.42835874, 104.84497627], [ 0.54610265,5175.26356 , 33.42749979, 104.85531583]]]	[[[2658.73134 , 25.8531301 , 0.54867627], [2658.71194 , 25.8540188 , 0.52865883]]]	[[[0.00000077,0.00000132,0.00001264,0.00004851], [0.0000002 ,0.00000034,0.00000331,0.00001271]]]	[[[0.00000359,0.00001691,0.0179473 ], [0.00000094,0.00000443,0.00488018]]]	[[[0.0000065 ,0.00011351,0.00014318], [0.0000017 ,0.00002974,0.0000375 ]]]	[0.99,0.01]
{'B_diff': 0.5, 'I_diff': 0.25, 'T_diff': 0.25, 'N0': 1580.1765347356222, 'h_N': 12.656927877811004, 'r0': 0.5845311560519006, 'a0': 0.0019390249958203434, 'h0': 1.7936432528135868, 'alpha0': 0.0007174044929624113, 'eta0': 2.2167232540804624, 'delta': 0.05737603153176771, 'n': 1.2646961225042423, 'nu': 1.563806694101911, 'a_scale': 2.418616729651095, 'id': 272000}	2	[0,0]	[[[ 138.422277 ,4793.1825268 , 255.200379 , 148.6205304 ], [ 1.53911981,6858.959997 , 72.6736907 , 66.4141235 ]]]	[[[4757.18834 , 120.637535 , 127.395596 ], [5955.16768 , 41.3226979, 39.8363525]]]	[[[2.02653412,0.56930139,1.59519741,0.8964477 ], [0. ,0. ,0.00000001,0. ]]]	[[[0.57014602,1.62809805,0.92906628], [0. ,0.00000001,0. ]]]	[[[0.48414085,1.57186057,0.70356302], [0. ,0. ,0. ]]]	[0.45,0.55]
{'B_diff': 0.25, 'I_diff': 1.0, 'T_diff': 1.0, 'N0': 2125.633283969423, 'h_N': 16.296237057484223, 'r0': 1.5711568922264316, 'a0': 0.0010367262130640909, 'h0': 1.405328610365578, 'alpha0': 0.00043137682963217126, 'eta0': 2.514992348878388, 'delta': 0.059375182255439446, 'n': 1.2368248668262123, 'nu': 1.277835407410672, 'a_scale': 1.036156136143715, 'id': 259000}	1	[1]	[[[ 76.8978158 ,7307.738744 , 319.27769415, 360.243086 ]]]	[[[6609.77293 , 316.759969, 0. ]]]	[[[2.65673957,0.47100778,1.71944002,0.47994906]]]	[[[0.47539722,1.72545356,0. ]]]	[[[0.43576257,1.01173538,0.47994906]]]	[1.]
{'B_diff': 0.75, 'I_diff': 0.75, 'T_diff': 0.25, 'N0': 1462.1485472046952, 'h_N': 6.2501536062032415, 'r0': 1.9383220995384531, 'a0': 0.0008479605356711687, 'h0': 2.191686799053439, 'alpha0': 0.0008643629262361984, 'eta0': 3.6883681135487003, 'delta': 0.053992884931531815, 'n': 1.2478601552910846, 'nu': 1.2443598494115067, 'a_scale': 3.2111723526302653, 'id': 264000}	1	[1]	[[[ 26.6191692,4874.219767 , 991.761932 , 110.887384 ]]]	[[[996.522647,347.730319,110.887384]]]	[[[2.99009495,0.77249992,0.99388504,1.237567 ]]]	[[[1.88832931,1.29138354,1.237567 ]]]	[[[1.10138558,1.15790164,0. ]]]	[1.]
{'B_diff': 0.25, 'I_diff': 0.75, 'T_diff': 0.25, 'N0': 786.8440397830035, 'h_N': 19.412494606623767, 'r0': 1.8969451182078623, 'a0': 0.0007103558834682958, 'h0': 2.0282672694820247, 'alpha0': 0.0007554679236578895, 'eta0': 3.661159306935216, 'delta': 0.040488423580901635, 'n': 1.1050320263284878, 'nu': 1.6030645582689507, 'a_scale': 1.8454096878321504, 'id': 283200}	1	[0]	[[[ 0.4949612 ,3769.67974 , 53.3317038 , 45.25753767]]]	[[[2145.61467 , 28.8947865, 42.5854145]]]	[[[0. ,0.00000001,0. ,0.00000001]]]	[[[0.00000005,0. ,0.00000001]]]	[[[0.00000008,0. ,0.00000005]]]	[1.]
{'B_diff': 0.5, 'I_diff': 0.25, 'T_diff': 1.0, 'N0': 1155.1178442630107, 'h_N': 14.548674041324423, 'r0': 1.3300248560989134, 'a0': 0.0014993866567216824, 'h0': 1.6619653320018928, 'alpha0': 0.0007168526237532442, 'eta0': 2.1274246252243425, 'delta': 0.03413906668409371, 'n': 1.7793787130606666, 'nu': 1.3018500346770319, 'a_scale': 2.132874146728005, 'id': 285400}	1	[1]	[[[ 0.48851112,5301.35473 , 71.36114104, 186.654713 ]]]	[[[2159.82742 , 69.8651071, 0. ]]]	[[[0.00000033,0.00000033,0.00000033,0.00000033]]]	[[[0.00000033,0.00000033,0. ]]]	[[[0.00000033,0.00000033,0.00000033]]]	[1.]
{'B_diff': 0.25, 'I_diff': 0.75, 'T_diff': 1.0, 'N0': 2087.7652198977003, 'h_N': 15.035722845543837, 'r0': 1.7355786967561508, 'a0': 0.0005771707264902362, 'h0': 2.255850967661588, 'alpha0': 0.000478930754972398, 'eta0': 3.820070691499152, 'delta': 0.04829407891296293, 'n': 1.6286977596043348, 'nu': 1.6853827610274248, 'a_scale': 2.8679156425470107, 'id': 271000}	1	[0]	[[[ 62.7899143,7979.473742 , 442.9234332, 145.9271286]]]	[[[7217.18426 , 74.7152282, 99.1411899]]]	[[[3.61218822,0.3560984 ,1.44222877,0.62707042]]]	[[[0.35927037,1.3303731 ,0.84807013]]]	[[[0.44243252,1.5511067 ,0.56496849]]]	[1.]
{'B_diff': 0.5, 'I_diff': 0.75, 'T_diff': 1.0, 'N0': 1937.0069290846914, 'h_N': 6.429673602058657, 'r0': 1.4567015404555708, 'a0': 0.0014201548848396975, 'h0': 0.6512127846107952, 'alpha0': 0.0002527098118555331, 'eta0': 4.302350963573, 'delta': 0.05756767703886416, 'n': 1.2919143329794673, 'nu': 1.9617605633802069, 'a_scale': 2.007883274067525, 'id': 235800}	1	[1]	[[[ 142.89755 ,2402.6000156, 578.78 , 410.200595 ]]]	[[[2390.17858 , 167.44756 , 410.200595]]]	[[[1.54874477,0.87320733,0.82777954,0.29078648]]]	[[[0.87411425,1.16591755,0.29078648]]]	[[[0.71019424,0.72132351,0. ]]]	[1.]
{'B_diff': 0.5, 'I_diff': 0.5, 'T_diff': 0.75, 'N0': 723.799093534698, 'h_N': 12.503303693773756, 'r0': 1.781642518359154, 'a0': 0.0007534906313187564, 'h0': 1.5515796412887255, 'alpha0': 0.00023728265283873414, 'eta0': 3.4710267654125997, 'delta': 0.03447678405126792, 'n': 1.4614329673906155, 'nu': 1.8594590252619418, 'a_scale': 2.436311883612966, 'id': 286000}	1	[0]	[[[ 0.33064841,3631.517998 , 61.8456971 , 84.1690175 ]]]	[[[444.282708 , 36.4010923, 44.9376611]]]	[[[0.00000033,0.00000033,0.00000033,0.00000033]]]	[[[0.00000033,0.00000033,0.00000033]]]	[[[0.00000033,0.00000033,0.00000033]]]	[1.]
{'B_diff': 0.75, 'I_diff': 0.25, 'T_diff': 1.0, 'N0': 1678.337337349392, 'h_N': 18.963058006987815, 'r0': 1.8315772756325177, 'a0': 0.0007582745852432058, 'h0': 0.740574349250899, 'alpha0': 0.0008146539123389256, 'eta0': 3.498562705346485, 'delta': 0.043709209101581506, 'n': 1.2081111136563598, 'nu': 1.546346029722152, 'a_scale': 1.7708341921126705, 'id': 263000}	1	[1]	[[[ 20.4606429,4075.231869 , 298.0101293, 506.207239 ]]]	[[[3735.49237 , 264.603648, 0. ]]]	[[[2.58830531,0.6166398 ,1.57771953,0.45182618]]]	[[[0.62909665,1.59753693,0. ]]]	[[[0.48663403,1.44545965,0.45182618]]]	[1.]
{'B_diff': 0.5, 'I_diff': 0.75, 'T_diff': 1.0, 'N0': 1736.796090206747, 'h_N': 12.009270320068953, 'r0': 1.4179721310540514, 'a0': 0.001536356743114013, 'h0': 1.6778301101610278, 'alpha0': 0.0006447386167633577, 'eta0': 5.011009460772468, 'delta': 0.0581447778371611, 'n': 1.9909010472431072, 'nu': 1.626565780701189, 'a_scale': 2.387066371787994, 'id': 287000}	1	[1]	[[[1616.33112 , 26.04824312, 182.4629065 , 7.41661697]]]	[[[16.8845809 ,79.3005615 , 7.41661697]]]	[[[0.00000033,0.00000033,0.00000033,0.00000033]]]	[[[0.00000033,0.00000033,0.00000033]]]	[[[0.00000033,0.00000033,0. ]]]	[1.]
{'B_diff': 0.75, 'I_diff': 0.5, 'T_diff': 0.25, 'N0': 2214.4269627835765, 'h_N': 17.61879226394101, 'r0': 1.256099694889894, 'a0': 0.001294564684018387, 'h0': 1.6331277755607732, 'alpha0': 0.0006390685666942042, 'eta0': 2.9189787384611936, 'delta': 0.059424647421946794, 'n': 1.1134902169711949, 'nu': 1.2906021896438302, 'a_scale': 3.71388120869396, 'id': 263200}	2	[0,0]	[[[ 140.295884 ,7530.66789 , 895.515674 , 170.1595482], [ 131.041797 ,7167.49156 , 822.728415 , 188.5519419]]]	[[[3071.94059 , 361.252499, 151.970386], [3545.39777 , 354.057552, 175.68508 ]]]	[[[2.304022 ,0.68611859,1.33731368,0.86738062], [2.34078725,0.66833428,1.35162712,0.84865522]]]	[[[1.14020641,1.46626093,0.90374492], [0.98133987,1.47275317,0.86986539]]]	[[[1.39108073,1.72419457,0.66471014], [1.55024743,1.8208311 ,0.61784868]]]	[0.985,0.015]
{'B_diff': 0.5, 'I_diff': 0.5, 'T_diff': 1.0, 'N0': 1890.394977480346, 'h_N': 12.98379984498924, 'r0': 0.5634061460704083, 'a0': 0.001825575807108623, 'h0': 2.1864176531511212, 'alpha0': 0.0007810651191461498, 'eta0': 2.3991304010448027, 'delta': 0.034925131531485104, 'n': 1.1595483333172176, 'nu': 1.5941756520145098, 'a_scale': 1.8792487268414777, 'id': 286200}	1	[0]	[[[ 0.90353281,12705.856838 , 43.2703393 , 38.4687063 ]]]	[[[272.311238 , 31.3163779, 16.56602 ]]]	[[[0.,0.,0.,0.]]]	[[[0.,0.,0.]]]	[[[0.,0.,0.]]]	[1.]
{'B_diff': 0.5, 'I_diff': 0.5, 'T_diff': 0.5, 'N0': 2225.4443249358983, 'h_N': 15.057537431652753, 'r0': 1.7859339840879476, 'a0': 0.0009328716466182426, 'h0': 1.9279236316042405, 'alpha0': 0.0004855522765487212, 'eta0': 4.197969570733376, 'delta': 0.03323858199058851, 'n': 1.1027287208305374, 'nu': 1.8828760188095064, 'a_scale': 1.1147943347945748, 'id': 285800}	1	[1]	[[[ 0.29942507,9826.073157 , 28.01619573, 65.9071017 ]]]	[[[9502.73199, 19.02392, 0. ]]]	[[[0. ,0.00000002,0. ,0.00000003]]]	[[[0.00000004,0. ,0. ]]]	[[[0.00000183,0.00000001,0.00000003]]]	[1.]
{'B_diff': 0.5, 'I_diff': 0.75, 'T_diff': 0.25, 'N0': 1653.6974828450025, 'h_N': 13.371509990328782, 'r0': 1.2136143982546002, 'a0': 0.0015225538020932749, 'h0': 1.6912483786971273, 'alpha0': 0.0007056739022985669, 'eta0': 5.0871306466080295, 'delta': 0.05547048393253391, 'n': 1.5195980986329671, 'nu': 1.2203782980447273, 'a_scale': 2.599146053154513, 'id': 248000}	2	[1,1]	[[[ 464.341096 ,1563.0615825, 882.031982 , 201.056752 ], [1447.03896 , 50.6211938, 345.487909 , 0. ]]]	[[[1529.97412 , 426.132349 , 201.056752 ], [ 31.0603199, 185.96947 , 0. ]]]	[[[0.89830635,1.40290929,0.61232634,0.07418609], [0.00000033,0.00000033,0.00000033,0. ]]]	[[[1.40860262,0.8043288 ,0.07418609], [0.00000033,0.00000033,0. ]]]	[[[1.19311479,0.43820832,0. ], [0.00000033,0.00000033,0. ]]]	[0.97,0.03]
{'B_diff': 0.75, 'I_diff': 0.5, 'T_diff': 0.5, 'N0': 1867.8112635124046, 'h_N': 17.15153252967294, 'r0': 1.4252784274501331, 'a0': 0.0007971720408523921, 'h0': 1.1216330284423184, 'alpha0': 0.0007780642594820458, 'eta0': 2.613127130628533, 'delta': 0.05955374291544186, 'n': 1.4041352530720281, 'nu': 1.8900585929185163, 'a_scale': 4.047258081138092, 'id': 276200}	3	[0,0,0]	[[[ 0.79946285,13447.853854 , 60.8466497 , 50.6718657 ], [ 0.85812453, 6825.52947494, 68.3858476 , 114.983148 ], [ 13.9859201 , 5375.35790946, 279.5189928 , 232.4408636 ]]]	[[[ 357.107454 , 24.6518863, 25.0947052], [6818.95729 , 24.3271883, 58.994517 ], [5371.5026 , 64.2836328, 177.255026 ]]]	[[[0.01507828,0.01442065,0.46212057,0.28705838], [0.05460091,0.0497397 ,0.61696322,0.31388329], [3.64822585,0.40824453,1.59743648,0.7632653 ]]]	[[[0.03372542,0.21912074,0.22095763], [0.04975383,0.26851157,0.28131281], [0.4083391 ,1.70272166,0.8639938 ]]]	[[[0.0146603 ,0.76101739,0.44503397], [0.04967944,0.90563431,0.39335504], [0.28172859,1.58535377,0.44966354]]]	[0.29 ,0.485,0.225]
{'B_diff': 0.5, 'I_diff': 1.0, 'T_diff': 1.0, 'N0': 2176.0028240704005, 'h_N': 8.894825408971624, 'r0': 0.6571524983364836, 'a0': 0.0005490378108991787, 'h0': 1.7205750296644255, 'alpha0': 0.0006718898914256414, 'eta0': 4.994662506731828, 'delta': 0.05769232039213684, 'n': 1.8908112782942879, 'nu': 1.5508991924009252, 'a_scale': 1.8852007619778703, 'id': 287800}	1	[1]	[[[2081.74784 , 42.8185245, 166.0853265, 0. ]]]	[[[29.4028368,61.6111695, 0. ]]]	[[[0.00000033,0.00000033,0.00000033,0. ]]]	[[[0.00000033,0.00000033,0. ]]]	[[[0.00000033,0.00000033,0. ]]]	[1.]
{'B_diff': 0.75, 'I_diff': 0.5, 'T_diff': 1.0, 'N0': 1699.0340598224575, 'h_N': 17.747580832274682, 'r0': 1.3716706556179559, 'a0': 0.0010966793725683786, 'h0': 1.662083201602677, 'alpha0': 0.0006842904934883524, 'eta0': 2.928706204115638, 'delta': 0.05166155512361967, 'n': 1.9690165384022256, 'nu': 1.436810626364965, 'a_scale': 1.3628989546420662, 'id': 263800}	1	[1]	[[[ 90.2787424 ,5025.738331 , 239.45920268, 254.55451 ]]]	[[[4761.31026 , 230.474203, 0. ]]]	[[[2.39879557,0.49590302,1.72463058,0.45418023]]]	[[[0.5028465 ,1.73972432,0. ]]]	[[[0.44367887,1.3650484 ,0.45418023]]]	[1.]
{'B_diff': 0.5, 'I_diff': 0.75, 'T_diff': 0.75, 'N0': 2011.7395323009305, 'h_N': 7.335447921645642, 'r0': 1.8054074481661224, 'a0': 0.0012014649399545922, 'h0': 1.8769744277969518, 'alpha0': 0.0006228914963282656, 'eta0': 1.8411301029326745, 'delta': 0.04101657128024363, 'n': 1.9349392795940075, 'nu': 1.3719315660817382, 'a_scale': 2.8726110972973338, 'id': 286800}	1	[0]	[[[ 0.19615547,11232.43261 , 114.0754367 , 103.2464792 ]]]	[[[2313.01625 , 67.3513535, 66.3442994]]]	[[[0.,0.,0.,0.]]]	[[[0.,0.,0.]]]	[[[0.,0.,0.]]]	[1.]
{'B_diff': 0.75, 'I_diff': 1.0, 'T_diff': 0.5, 'N0': 775.495847416304, 'h_N': 19.156084737607223, 'r0': 0.9606414856348986, 'a0': 0.0016670447113931695, 'h0': 1.8755861346821934, 'alpha0': 0.0007771525689868568, 'eta0': 3.6105958300285588, 'delta': 0.041704679079196186, 'n': 1.3482587698342625, 'nu': 1.2904314245863806, 'a_scale': 1.7616563277485224, 'id': 277800}	1	[1]	[[[ 3.42252675,2642.760598 , 174.4705379 , 126.067151 ]]]	[[[570.332018,126.965498,126.067151]]]	[[[1.57876834,0.41197385,1.07425968,0.62417479]]]	[[[0.6644995 ,1.2669358 ,0.62417479]]]	[[[0.39254341,0.66453396,0. ]]]	[1.]
{'B_diff': 0.25, 'I_diff': 1.0, 'T_diff': 1.0, 'N0': 688.6842490661386, 'h_N': 14.74854680706959, 'r0': 1.7473806878974012, 'a0': 0.0007622590576916628, 'h0': 2.1434050612711673, 'alpha0': 0.00048636501105838717, 'eta0': 4.907654489918736, 'delta': 0.04260837472776769, 'n': 1.8705625995065251, 'nu': 1.5099584946116005, 'a_scale': 3.9986036143580876, 'id': 284600}	2	[0,0]	[[[335.056581 ,172.8430357,493.6492827, 76.5400103], [337.116274 ,161.4654422,494.4490643, 76.633969 ]]]	[[[89.9337145,80.1918797,23.2306013], [84.9406042,79.8685573,22.9494443]]]	[[[0.32257896,2.77560233,0.21025782,0.62772552], [0.32864314,3.10612553,0.21709074,0.63642669]]]	[[[2.32350432,0.52325643,0.90539494], [2.52994009,0.53877277,0.93462775]]]	[[[3.61660946,0.27150113,0.6918123 ], [4.12089007,0.27934263,0.70042122]]]	[0.775,0.225]
{'B_diff': 1.0, 'I_diff': 1.0, 'T_diff': 1.0, 'N0': 1751.0178826873957, 'h_N': 10.676091262037584, 'r0': 0.8139078667367576, 'a0': 0.0007673537228210367, 'h0': 0.9542140305545138, 'alpha0': 0.0006748320393769907, 'eta0': 3.5307739497723647, 'delta': 0.040480210773646094, 'n': 1.4351157958587204, 'nu': 1.393920365056505, 'a_scale': 2.8384637087528013, 'id': 281400}	1	[0]	[[[ 2.51621432,2349.29617474, 505.4452295 , 484.854932 ]]]	[[[2349.1148 , 65.0941275, 302.253659 ]]]	[[[0.55704972,0.48758575,0.78694611,0.23066418]]]	[[[0.48756587,0.16443855,0.11578546]]]	[[[0.9681905 ,0.91850112,0.61753663]]]	[1.]
{'B_diff': 1.0, 'I_diff': 0.75, 'T_diff': 0.75, 'N0': 1643.6538734788915, 'h_N': 13.174430366222131, 'r0': 1.3038453262231202, 'a0': 0.0018035711712097269, 'h0': 1.325538015789187, 'alpha0': 0.0003395436176682694, 'eta0': 3.5587519077495124, 'delta': 0.040622100006563654, 'n': 1.2896770687990684, 'nu': 1.1075564769676662, 'a_scale': 1.3989477022429448, 'id': 229200}	2	[0,0]	[[[ 165.938743 , 612.6183519 , 531.940014 , 488.1814108 ], [1250.69641 , 53.4957952 , 500.683467 , 28.95554745]]]	[[[588.648634 ,388.196788 ,395.203831 ], [ 42.0384982,361.473641 , 28.3227504]]]	[[[0.89885586,1.28300523,0.41733273,0.03956883], [0.00004295,0.00015559,0.00002352,0.0010481 ]]]	[[[1.30634478,0.48343002,0.04487969], [0.00011812,0.000007 ,0.00068565]]]	[[[0.76975805,0.24031288,0.01699745], [0.00029308,0.00010278,0.01727105]]]	[0.985,0.015]
{'B_diff': 0.5, 'I_diff': 0.75, 'T_diff': 0.75, 'N0': 1298.3807213084083, 'h_N': 6.8959266354550985, 'r0': 1.2903559592705014, 'a0': 0.001910167910971147, 'h0': 0.7056403149091481, 'alpha0': 0.0003714163096117171, 'eta0': 4.0430658196070555, 'delta': 0.04803214780974088, 'n': 1.4010202837473356, 'nu': 1.8561177272757705, 'a_scale': 1.0964466548622962, 'id': 261200}	1	[1]	[[[ 54.1028708,3553.57722 , 142.7906235, 326.759852 ]]]	[[[3414.92967 , 118.927411, 0. ]]]	[[[2.36549313,0.49198433,1.82496625,0.25477328]]]	[[[0.49437893,1.92114553,0. ]]]	[[[0.46252161,1.39435921,0.25477328]]]	[1.]
{'B_diff': 0.75, 'I_diff': 0.25, 'T_diff': 0.5, 'N0': 2032.2080414533093, 'h_N': 8.650524475690178, 'r0': 0.6943182344898873, 'a0': 0.001633399664397805, 'h0': 0.7717313763614481, 'alpha0': 0.0007649105348508032, 'eta0': 4.4555324565717385, 'delta': 0.04089145611638308, 'n': 1.740836234496434, 'nu': 1.0476778966871303, 'a_scale': 4.535666655254877, 'id': 288200}	1	[1]	[[[1959.58059 , 22.7480546, 122.6295676, 0. ]]]	[[[12.3595693,84.0616457, 0. ]]]	[[[0.00000033,0.00000033,0.00000033,0. ]]]	[[[0.00000033,0.00000033,0. ]]]	[[[0.00000033,0.00000033,0. ]]]	[1.]
{'B_diff': 0.25, 'I_diff': 0.5, 'T_diff': 1.0, 'N0': 1419.656672984213, 'h_N': 16.308290838497363, 'r0': 1.5300555859147211, 'a0': 0.001258760482878961, 'h0': 0.5984579282667023, 'alpha0': 0.0002640695788531358, 'eta0': 3.4774816997796396, 'delta': 0.04327958959525273, 'n': 1.5070198582270375, 'nu': 1.3494874117968432, 'a_scale': 4.315978557369485, 'id': 231800}	1	[0]	[[[ 96.1283393,443.606107 ,327.255574 ,615.878729 ]]]	[[[239.430949,198.67081 ,297.637872]]]	[[[0.80884955,0.96827055,0.36379821,0.02583 ]]]	[[[1.10776277,0.46538618,0.04532574]]]	[[[0.83343471,0.21608057,0.00774949]]]	[1.]
{'B_diff': 0.25, 'I_diff': 0.5, 'T_diff': 1.0, 'N0': 1073.3680178967013, 'h_N': 15.5614539942929, 'r0': 1.093952840087197, 'a0': 0.0019335973371571746, 'h0': 1.9043580413879286, 'alpha0': 0.00039919598292239384, 'eta0': 4.665890883555509, 'delta': 0.03058617452895128, 'n': 1.0790989480330588, 'nu': 1.6698475823896133, 'a_scale': 3.9640290535807576, 'id': 283000}	3	[0,1,1]	[[[ 0.83626632,3559.03868458, 139.9836737 , 175.3951104 ], [ 0.83626338,3559.05665 , 139.9798773 , 175.3941722 ], [ 22.5834046 ,4559.43269 , 181.4780118 , 150.30374 ]]]	[[[3559.03832 , 39.9754267, 85.8798956], [3559.05665 , 39.9758153, 85.8800348], [ 0. , 39.8244018, 70.2078381]]]	[[[0.5935972 ,0.28949784,1.046317 ,0.50349764], [0.59355293,0.28946967,1.04617078,0.50348622], [3.66195707,0.37438582,1.36693411,0.61659577]]]	[[[0.28949784,0.50207583,0.57115888], [0.28946967,0.50206139,0.57113464], [0. ,0.72918523,0.72956517]]]	[[[0.3465782 ,1.40504723,0.5021552 ], [0. ,1.40487431,0.50215575], [0.37438582,1.72024021,0.57133722]]]	[0.965,0.03 ,0.005]
{'B_diff': 0.75, 'I_diff': 0.5, 'T_diff': 0.25, 'N0': 909.288917776838, 'h_N': 13.829394596855929, 'r0': 1.3696004809314126, 'a0': 0.0005440815363269335, 'h0': 0.9427980080992784, 'alpha0': 0.0007431212892457995, 'eta0': 2.2586563137770344, 'delta': 0.03651427423339638, 'n': 1.0205733418456804, 'nu': 1.2840589677259908, 'a_scale': 2.8579460993427563, 'id': 288800}	1	[1]	[[[ 0.54786131,2820.407324 , 82.7779093 , 123.604183 ]]]	[[[2442.20536 , 60.2356486, 123.604183 ]]]	[[[0.00000033,0.00000033,0.00000033,0.00000033]]]	[[[0.00000033,0.00000033,0.00000033]]]	[[[0.00000033,0.00000033,0. ]]]	[1.]
{'B_diff': 0.5, 'I_diff': 0.25, 'T_diff': 0.25, 'N0': 1166.127220044231, 'h_N': 15.835088135995157, 'r0': 1.1595547448644206, 'a0': 0.0010588098564007727, 'h0': 0.8602348529470637, 'alpha0': 0.0005631079105897462, 'eta0': 3.1854647401501426, 'delta': 0.05436422890305953, 'n': 1.3588883315841627, 'nu': 1.4726029895937705, 'a_scale': 1.4526427456105675, 'id': 259200}	1	[0]	[[[ 71.6010846,2573.795021 , 235.9494762, 258.01134 ]]]	[[[2394.53907 , 168.58897 , 117.956017]]]	[[[1.84775894,0.61836741,1.2536776 ,0.24167215]]]	[[[0.62526391,1.31254605,0.27913379]]]	[[[0.54825664,1.11229169,0.21016883]]]	[1.]
{'B_diff': 0.75, 'I_diff': 0.25, 'T_diff': 1.0, 'N0': 709.7059258979777, 'h_N': 10.517432549078496, 'r0': 1.6301309373585364, 'a0': 0.0013950503443894771, 'h0': 0.657843358845861, 'alpha0': 0.00027436700592827824, 'eta0': 4.272823818406175, 'delta': 0.032888243739017595, 'n': 1.2508932807445838, 'nu': 1.0656414194147246, 'a_scale': 3.2729578560017827, 'id': 288600}	1	[0]	[[[ 49.4822641, 94.9803103,669.351967 ,206.9556995]]]	[[[ 35.843522 ,552.135989 , 28.1552325]]]	[[[0.,0.,0.,0.]]]	[[[0.,0.,0.]]]	[[[0.,0.,0.]]]	[1.]
{'B_diff': 0.25, 'I_diff': 0.25, 'T_diff': 0.5, 'N0': 2160.505630964273, 'h_N': 15.046784493658851, 'r0': 0.5412882992168593, 'a0': 0.0014541619558539787, 'h0': 1.7637696680143913, 'alpha0': 0.0003529964890628556, 'eta0': 5.166639116757764, 'delta': 0.03758988058448371, 'n': 1.6027212324009814, 'nu': 1.6454378233637168, 'a_scale': 1.8759733043079958, 'id': 269000}	1	[0]	[[[ 445.607847 ,5752.340723 , 591.198607 , 157.9159279]]]	[[[5146.58139 , 405.542156, 103.740339]]]	[[[1.36329461,0.83772095,1.45846084,0.51820374]]]	[[[0.84551041,1.52823469,0.60288039]]]	[[[0.79471652,1.31702971,0.35739279]]]	[1.]
{'B_diff': 0.5, 'I_diff': 0.5, 'T_diff': 0.5, 'N0': 1586.0897126331545, 'h_N': 12.649297898541876, 'r0': 1.3645577826293889, 'a0': 0.002069082533455488, 'h0': 1.0023764509065671, 'alpha0': 0.0004104854360301611, 'eta0': 2.617413818181386, 'delta': 0.052116118540594, 'n': 1.353531347665681, 'nu': 1.1533352076231693, 'a_scale': 1.8034450695269442, 'id': 234600}	2	[0,1]	[[[ 217.008225 ,1260.0801962, 508.410408 , 449.748553 ], [1360.40332 , 45.6338666, 382.018588 , 0. ]]]	[[[1174.66756 , 323.005406 , 316.9589 ], [ 29.3454312, 230.131208 , 0. ]]]	[[[1.03525847,1.15792317,0.63964816,0.09186515], [0.00000033,0.00000033,0.00000033,0. ]]]	[[[1.1750468 ,0.74743143,0.10958624], [0.00000033,0.00000033,0. ]]]	[[[0.96244401,0.45557533,0.04960577], [0.00000033,0.00000033,0. ]]]	[0.985,0.015]
{'B_diff': 1.0, 'I_diff': 0.25, 'T_diff': 1.0, 'N0': 1677.2289523180275, 'h_N': 6.265146768382358, 'r0': 1.6507205247037042, 'a0': 0.0005693467708540981, 'h0': 1.4398625342930615, 'alpha0': 0.0006207126570357741, 'eta0': 4.537230603781666, 'delta': 0.04562212534195494, 'n': 1.0374152118716309, 'nu': 1.8649926212025651, 'a_scale': 2.0498289279334294, 'id': 279000}	1	[1]	[[[ 1.74846777,3585.23098703, 674.479872 , 316.477572 ]]]	[[[3582.36464 , 621.294006, 0. ]]]	[[[1.25205001,0.71762449,1.21740858,0.74800626]]]	[[[0.71786255,1.23043699,0. ]]]	[[[0.42404377,1.09323061,0.74800626]]]	[1.]
{'B_diff': 0.75, 'I_diff': 0.75, 'T_diff': 0.5, 'N0': 2113.989956765828, 'h_N': 19.019870520798886, 'r0': 1.8009139834553924, 'a0': 0.0009347758584883205, 'h0': 0.6418314930897896, 'alpha0': 0.00040903274170045706, 'eta0': 1.423900057186438, 'delta': 0.04497554778446555, 'n': 1.0359006302674463, 'nu': 1.8328178814038614, 'a_scale': 4.636952709622373, 'id': 289800}	3	[1,1,1]	[[[ 0.55748947, 7717.7357327 , 33.88801151, 117.913694 ], [ 0.50658304,15978.88587964, 27.6521128 , 52.4265501 ], [ 0.50607527,16000.8866 , 24.9505495 , 52.4155979 ]]]	[[[7686.01763 , 29.1743366 , 117.913694 ], [ 7.15677964, 2.7142846 , 0. ], [ 0. , 0. , 0. ]]]	[[[0.00000033,0.00000033,0.00000033,0.00000033], [0. ,0. ,0. ,0. ], [0. ,0. ,0. ,0. ]]]	[[[0.00000033,0.00000033,0.00000033], [0. ,0. ,0. ], [0. ,1. ,0. ]]]	[[[0.00000033,0.00000033,0. ], [0. ,0. ,0. ], [0. ,0. ,0. ]]]	[0.425,0.57 ,0.005]
{'B_diff': 0.25, 'I_diff': 0.75, 'T_diff': 0.75, 'N0': 1098.9054521777525, 'h_N': 7.468002698971622, 'r0': 1.25346440738516, 'a0': 0.0018780322568179497, 'h0': 1.314374491542209, 'alpha0': 0.0006576113623448685, 'eta0': 2.8877436903714733, 'delta': 0.056759729077864085, 'n': 1.8636137255163265, 'nu': 1.440829060989237, 'a_scale': 2.518911093004705, 'id': 258000}	2	[0,1]	[[[ 157.628097 ,2259.089885 , 341.070984 , 187.0052171 ], [1004.97835 , 23.9027458 , 145.9398003 , 8.99939424]]]	[[[1713.77178 , 144.786759 , 114.546746 ], [ 13.7131043, 66.4903732, 0. ]]]	[[[1.53773151,0.82207743,1.01505428,0.39636743], [0.00000033,0.00000033,0.00000033,0.00000033]]]	[[[0.85507471,1.43859696,0.61883102], [0.00000033,0.00000033,0. ]]]	[[[0.93055876,1.28193355,0.45784424], [0.00000033,0.00000033,0.00000033]]]	[0.96,0.04]
{'B_diff': 0.75, 'I_diff': 0.75, 'T_diff': 1.0, 'N0': 828.764046800372, 'h_N': 19.85215621519025, 'r0': 1.3911294056848627, 'a0': 0.0006063497419413193, 'h0': 2.234214308527675, 'alpha0': 0.0008677503909210936, 'eta0': 2.9046495504956233, 'delta': 0.0417087692796093, 'n': 1.1095352446836562, 'nu': 1.5277668235798183, 'a_scale': 4.476240507646113, 'id': 290200}	2	[1,1]	[[[ 0.61360313,6466.7557445 , 0. , 0. ], [ 2.31817752,4121.538504 , 386.579934 , 59.8928279 ]]]	[[[ 45.0677045, 0. , 0. ], [358.046404 ,139.107393 , 0. ]]]	[[[0.00000033,0.00000033,0. ,0. ], [1.55081663,0.55814352,1.21966986,1.24881598]]]	[[[0.00000033,0. ,0. ], [2.05780872,1.92192791,0. ]]]	[[[0.00000033,0. ,0. ], [0.71854963,1.8294512 ,1.24881598]]]	[0.995,0.005]
{'B_diff': 0.75, 'I_diff': 0.25, 'T_diff': 0.75, 'N0': 1546.6054297832625, 'h_N': 18.078595971108285, 'r0': 1.655021860249539, 'a0': 0.0018713076970897488, 'h0': 2.077026126392169, 'alpha0': 0.0003324308654520183, 'eta0': 1.5403838598041557, 'delta': 0.052467768556456115, 'n': 1.0272644622780358, 'nu': 1.6886007441420434, 'a_scale': 2.540154729432794, 'id': 288400}	8	[0,0,0,1,1,0,0,0]	[[[ 0.6607744 , 5776.22157391, 70.9834266 , 79.642193 ], [ 0.63139262,10377.85716 , 70.9834566 , 36.0519064 ], [ 0.63183229,10261.20345 , 70.9834446 , 36.4673257 ], [ 0.62770712,11475.9163 , 70.9834029 , 32.6180164 ], [ 1546.60491 , 0. , 0. , 0. ], [ 0.63353498, 9825.98858 , 70.9836593 , 38.1154929 ], [ 0.6607744 , 5776.22157744, 70.9834266 , 79.642193 ], [ 0.63249263,10089.33056 , 70.9834661 , 37.0986308 ]]]	[[[5776.22146 , 51.9076436, 22.0994767], [1160.19788 , 51.9081767, 11.1036405], [1282.55877 , 51.9079379, 11.5725904], [ 0. , 51.9076263, 7.0376878], [ 0. , 0. , 0. ], [1737.96136 , 51.9100195, 13.3718475], [5776.22146 , 51.9076436, 22.0994767], [1462.61721 , 51.9081973, 12.2738185]]]	[[[0. ,0. ,0. ,0. ], [0.00032602,0.00528427,0.00000011,0.00538197], [0.00022144,0.00358043,0.00000001,0.00364739], [0.00000033,0.00000033,0.00000033,0.00000033], [0.00000033,0. ,0. ,0. ], [0.02083727,0.21696726,0.00125275,0.50214231], [0. ,0. ,0. ,0. ], [0.0006349 ,0.01016864,0.00000064,0.01047621]]]	[[[0. ,0. ,0. ], [0.04959275,0.00000295,0.01979093], [0.03002693,0.00000013,0.01286553], [0. ,0.00000033,0.00000033], [0. ,0. ,0. ], [1.23602256,0.00068116,0.48237429], [0. ,0. ,0. ], [0.07339589,0.00000983,0.03457981]]]	[[[0.00112289,0. ,0. ], [0.01219146,0.00000763,0.00103099], [0.00838109,0.00000035,0.00063778], [0.00000033,0.00000033,0.00000033], [0. ,0. ,0. ], [0.52917262,0.00610119,0.56526679], [0.03030984,0. ,0. ], [0.02433659,0.00002437,0.00144145]]]	[0.825,0.09 ,0.045,0.015,0.01 ,0.005,0.005,0.005]
{'B_diff': 1.0, 'I_diff': 0.25, 'T_diff': 0.25, 'N0': 1989.5913252193784, 'h_N': 19.65856745587223, 'r0': 1.3540308707513082, 'a0': 0.0015394694058302445, 'h0': 0.7127975438180691, 'alpha0': 0.0004728367879387039, 'eta0': 2.826453054629282, 'delta': 0.050644945023177804, 'n': 1.94379969907353, 'nu': 1.015817831515116, 'a_scale': 2.3153257806934704, 'id': 291200}	1	[1]	[[[1890.9616 , 18.72930131, 164.5291898 , 0. ]]]	[[[ 10.5759335,138.538551 , 0. ]]]	[[[0.,0.,0.,0.]]]	[[[0.,0.,0.]]]	[[[0.,0.,0.]]]	[1.]
{'B_diff': 0.75, 'I_diff': 1.0, 'T_diff': 1.0, 'N0': 685.8837107354908, 'h_N': 12.728619846896775, 'r0': 1.7178508440231157, 'a0': 0.0013063552354839014, 'h0': 1.4556035613420644, 'alpha0': 0.0004803646724394668, 'eta0': 1.8686844412353727, 'delta': 0.05618599167921243, 'n': 1.0090742773543635, 'nu': 1.7944054045212832, 'a_scale': 2.6076607996562107, 'id': 291000}	2	[1,1]	[[[ 0.53364424,2315.15544 , 66.8928172 , 37.26872226], [ 1.30790607, 998.633654 , 203.366671 , 263.703289 ]]]	[[[2315.15544 , 37.5349725, 35.9203387], [ 998.633654 , 203.366671 , 0. ]]]	[[[0. ,0. ,0. ,0. ], [0.00000033,0.00000033,0.00000033,0.00000033]]]	[[[0. ,0. ,0. ], [0.00000033,0.00000033,0. ]]]	[[[0. ,0. ,0. ], [0. ,0. ,0.00000033]]]	[0.97,0.03]
{'B_diff': 0.5, 'I_diff': 1.0, 'T_diff': 0.75, 'N0': 1846.0945159236358, 'h_N': 11.769618466309687, 'r0': 0.8164373064254813, 'a0': 0.0016081484553787234, 'h0': 0.7733261472288877, 'alpha0': 0.0005526914436573612, 'eta0': 2.3506506927946322, 'delta': 0.03846715901027782, 'n': 1.9333830023164438, 'nu': 1.3135059879279218, 'a_scale': 3.58896316235632, 'id': 262000}	2	[0,1]	[[[ 162.14531 ,3275.22209 , 307.376316 , 522.179435 ], [1771.50961 , 18.7563426, 124.5110653, 0. ]]]	[[[1314.18965 , 104.698753 , 342.765282 ], [ 11.5754047, 61.1599851, 0. ]]]	[[[1.74270796,0.68324239,1.18511333,0.20984819], [0.00000033,0.00000033,0.00000033,0. ]]]	[[[0.95663689,1.66261716,0.25541006], [0.00000033,0.00000033,0. ]]]	[[[0.89952011,1.66486126,0.42581975], [0.00000033,0.00000033,0. ]]]	[0.925,0.075]
{'B_diff': 0.75, 'I_diff': 0.5, 'T_diff': 1.0, 'N0': 850.963406257514, 'h_N': 7.5791982408117935, 'r0': 1.872879450283567, 'a0': 0.0006170314186889012, 'h0': 0.9973955111038024, 'alpha0': 0.0003938147717398846, 'eta0': 3.435641481470873, 'delta': 0.033719324676771883, 'n': 1.9902877723122616, 'nu': 1.4794190507321474, 'a_scale': 4.403299075853473, 'id': 276600}	1	[0]	[[[ 2.26627705,1408.184059 , 148.0603447 , 306.047796 ]]]	[[[270.344089 , 68.1626094,173.192565 ]]]	[[[2.16038253,0.62948627,0.70294642,0.26271696]]]	[[[0.28394779,0.16609168,0.20311454]]]	[[[0.73451231,1.20512951,0.34586734]]]	[1.]
{'B_diff': 0.25, 'I_diff': 0.75, 'T_diff': 0.5, 'N0': 702.9380709537196, 'h_N': 8.103359385459099, 'r0': 1.9166404239616255, 'a0': 0.0020057089104984606, 'h0': 1.2422778093038218, 'alpha0': 0.000259048815466718, 'eta0': 2.7753785708776935, 'delta': 0.04324839608755552, 'n': 1.5493155789095847, 'nu': 1.3217162055585636, 'a_scale': 3.248712554437044, 'id': 257800}	1	[0]	[[[ 19.9704164,136.818141 ,301.049903 ,293.003738 ]]]	[[[ 59.6924115,159.545188 ,154.365474 ]]]	[[[0.46333413,0.30124646,0.04258658,0.00283113]]]	[[[0.33763385,0.06346155,0.00457998]]]	[[[0.28101527,0.01952541,0.00089315]]]	[1.]
{'B_diff': 0.75, 'I_diff': 0.75, 'T_diff': 0.25, 'N0': 1520.4158719958223, 'h_N': 6.253688335955481, 'r0': 1.8142673454390434, 'a0': 0.0006268595209557263, 'h0': 1.9048046579626459, 'alpha0': 0.0002462688473897517, 'eta0': 3.2432633087638854, 'delta': 0.055458660218906344, 'n': 1.0973478532377183, 'nu': 1.7146373373609745, 'a_scale': 2.6988817357646218, 'id': 289600}	1	[1]	[[[ 0.22684749,5517.02600627, 84.2780143 , 76.4620144 ]]]	[[[5516.94101 , 63.8397057, 76.4620144]]]	[[[0.,0.,0.,0.]]]	[[[0.,0.,0.]]]	[[[0.,0.,0.]]]	[1.]
{'B_diff': 1.0, 'I_diff': 0.25, 'T_diff': 0.75, 'N0': 990.9026757327636, 'h_N': 17.17956007281768, 'r0': 1.4266372793550264, 'a0': 0.001270045676286633, 'h0': 1.6504183646226736, 'alpha0': 0.0008882826097067681, 'eta0': 3.655605963558239, 'delta': 0.031107700574898714, 'n': 1.795580342932077, 'nu': 1.850922207714148, 'a_scale': 3.922421332692323, 'id': 291600}	1	[0]	[[[ 0.43346519,4270.03711 , 27.16503958, 54.121439 ]]]	[[[2601.50013 , 17.2504172, 33.3326349]]]	[[[0.,0.,0.,0.]]]	[[[0.,0.,0.]]]	[[[0.,0.,0.]]]	[1.]
{'B_diff': 1.0, 'I_diff': 0.75, 'T_diff': 0.25, 'N0': 700.390621702652, 'h_N': 10.758685664193704, 'r0': 0.5628342778155068, 'a0': 0.0011859583454313402, 'h0': 1.8573112879868545, 'alpha0': 0.0006647499305014724, 'eta0': 2.798630775679217, 'delta': 0.04107650563029413, 'n': 1.689792885787871, 'nu': 1.7902897811234206, 'a_scale': 3.3368627792834045, 'id': 292800}	2	[0,0]	[[[ 0.94829203,5200.661071 , 41.4167573 , 26.74451626], [ 1.09715247,2110.764761 , 41.4167573 , 72.4627324 ]]]	[[[ 160.731901 , 21.1848829, 20.5717425], [2093.03199 , 21.1848829, 55.4671353]]]	[[[0.00000033,0.00000033,0.00000033,0.00000033], [0.00000033,0.00000033,0.00000033,0.00000033]]]	[[[0.00000033,0.00000033,0.00000033], [0.00000033,0.00000033,0.00000033]]]	[[[0.00000033,0.00000033,0.00000033], [0.00000033,0.00000033,0.00000033]]]	[0.49,0.51]
{'B_diff': 0.75, 'I_diff': 1.0, 'T_diff': 0.75, 'N0': 1100.7713638524956, 'h_N': 5.108081571264075, 'r0': 1.4968021953118449, 'a0': 0.0006256787711114607, 'h0': 1.607091888412436, 'alpha0': 0.00046334801871504984, 'eta0': 1.9128648328488909, 'delta': 0.051989734088807416, 'n': 1.8191153393799424, 'nu': 1.0558415501108032, 'a_scale': 3.560803790768479, 'id': 290800}	2	[1,0]	[[[825.907442 , 49.6101972,448.087365 , 0. ], [162.387157 ,482.9454141,790.609778 ,232.712825 ]]]	[[[ 29.0430609,241.769786 , 0. ], [ 40.6372731,438.233919 ,122.174804 ]]]	[[[0.00000033,0.00000033,0.00000033,0. ], [1.27687951,1.30204017,0.30069549,0.1740188 ]]]	[[[0.00000033,0.00000033,0. ], [1.48541899,0.5865952 ,0.39105195]]]	[[[0.00000033,0.00000033,0. ], [1.32524001,0.5349836 ,0.15045312]]]	[0.93,0.07]
{'B_diff': 0.75, 'I_diff': 0.5, 'T_diff': 0.5, 'N0': 1571.2293599305362, 'h_N': 10.079675407037511, 'r0': 1.962096665035083, 'a0': 0.0014981896325805576, 'h0': 1.7250703678669912, 'alpha0': 0.00029700054356206586, 'eta0': 1.848236503800376, 'delta': 0.05318033643456892, 'n': 1.8044982998015178, 'nu': 1.1171953171527909, 'a_scale': 3.8656434766614716, 'id': 289000}	3	[1,0,0]	[[[1355.67562 , 31.3104579, 370.470357 , 0. ], [ 273.801847 ,1271.60832 , 837.431654 , 341.3032617], [ 405.787212 , 907.0359862, 795.453937 , 279.0441562]]]	[[[ 16.7688659,219.992513 , 0. ], [456.172764 ,465.018673 ,247.342604 ], [875.985919 ,462.739549 ,199.247681 ]]]	[[[0.00000033,0.00000033,0.00000033,0. ], [1.26908292,1.09971139,0.46770295,0.24632287], [0.81234241,1.64742378,0.53910479,0.12546733]]]	[[[0.00000033,0.00000033,0. ], [1.70637188,0.76562107,0.44432399], [1.66357947,0.66247805,0.15483704]]]	[[[0.00000033,0.00000033,0. ], [1.06922305,0.75467797,0.39868218], [1.26140462,0.37431386,0.05319846]]]	[0.92,0.07,0.01]
{'B_diff': 1.0, 'I_diff': 0.25, 'T_diff': 1.0, 'N0': 2214.8418995741104, 'h_N': 5.726412624934227, 'r0': 0.5751926521325286, 'a0': 0.0016020508207898127, 'h0': 1.4345557906055015, 'alpha0': 0.0005656748333734743, 'eta0': 2.7548916644645285, 'delta': 0.041845863255662294, 'n': 1.3802928874450218, 'nu': 1.910495282261294, 'a_scale': 2.2775433259117532, 'id': 291800}	1	[1]	[[[ 0.47546603,9894.50919 , 29.56404157, 89.6583787 ]]]	[[[6493.45303 , 24.4106643, 0. ]]]	[[[0.,0.,0.,0.]]]	[[[0.,0.,0.]]]	[[[0.,0.,0.]]]	[1.]
{'B_diff': 1.0, 'I_diff': 0.75, 'T_diff': 1.0, 'N0': 584.1575384935804, 'h_N': 10.952593127481077, 'r0': 1.6885841071446768, 'a0': 0.0010377310321859224, 'h0': 1.0963396061889714, 'alpha0': 0.0008957583255359232, 'eta0': 4.518696801404557, 'delta': 0.044092695658143805, 'n': 1.2821537065950217, 'nu': 1.0017034131093903, 'a_scale': 2.267127805140369, 'id': 293400}	1	[1]	[[[ 12.1622897,128.6455278,602.47317 , 73.6434301]]]	[[[ 91.7341602,389.3385 , 73.6434301]]]	[[[0.00000033,0.00000033,0.00000033,0.00000033]]]	[[[0.00000033,0.00000033,0.00000033]]]	[[[0.00000033,0.00000033,0. ]]]	[1.]
{'B_diff': 1.0, 'I_diff': 0.75, 'T_diff': 0.5, 'N0': 1327.845240818975, 'h_N': 19.533444542679995, 'r0': 0.7777987696866846, 'a0': 0.0005926436234314036, 'h0': 1.102199443396689, 'alpha0': 0.0006207042277630368, 'eta0': 1.9398352137442534, 'delta': 0.05346749755708451, 'n': 1.5465255847292947, 'nu': 1.8328262904044443, 'a_scale': 1.8937937568984178, 'id': 293000}	2	[0,0]	[[[ 1.72933906,4482.337806 , 44.6448832 , 98.8428259 ], [ 1.6029497 ,7992.41582 , 44.6448832 , 52.26297418]]]	[[[4099.89254 , 25.4407813, 72.2505184], [1849.33505 , 25.4407813, 42.8037625]]]	[[[0.00000033,0.00000033,0.00000033,0.00000033], [0.00000033,0.00000033,0.00000033,0.00000033]]]	[[[0.00000033,0.00000033,0.00000033], [0.00000033,0.00000033,0.00000033]]]	[[[0.00000033,0.00000033,0.00000033], [0.00000033,0.00000033,0.00000033]]]	[0.605,0.395]
{'B_diff': 1.0, 'I_diff': 1.0, 'T_diff': 0.75, 'N0': 1827.1404747076745, 'h_N': 13.87811515182624, 'r0': 1.021567173274382, 'a0': 0.0010036791060678962, 'h0': 1.960254649092251, 'alpha0': 0.00032615637831169287, 'eta0': 3.6962541781142684, 'delta': 0.05023515168415414, 'n': 1.930211716257392, 'nu': 1.1677938976023294, 'a_scale': 4.0692856329565394, 'id': 294000}	1	[1]	[[[1693.56637 , 33.451151, 211.57062 , 0. ]]]	[[[ 18.64878 ,118.016037, 0. ]]]	[[[0.00000033,0.00000033,0.00000033,0. ]]]	[[[0.00000033,0.00000033,0. ]]]	[[[0.00000033,0.00000033,0. ]]]	[1.]
{'B_diff': 1.0, 'I_diff': 0.5, 'T_diff': 0.25, 'N0': 742.0559118488978, 'h_N': 10.950891356148922, 'r0': 1.3929160190442924, 'a0': 0.0015942260919270801, 'h0': 1.905921008600182, 'alpha0': 0.0004517048768237419, 'eta0': 2.2946391418313934, 'delta': 0.05991210466146277, 'n': 1.0345583348116085, 'nu': 1.5888898975162848, 'a_scale': 3.565866884734496, 'id': 292000}	1	[1]	[[[ 0.62855181,2238.07966 , 79.1015775 , 58.7677332 ]]]	[[[2238.07966 , 59.2109491, 58.7677332]]]	[[[0.,0.,0.,0.]]]	[[[0.,0.,0.]]]	[[[0.,0.,0.]]]	[1.]
{'B_diff': 1.0, 'I_diff': 1.0, 'T_diff': 1.0, 'N0': 1886.1230007255165, 'h_N': 11.952319465843956, 'r0': 1.761929296037792, 'a0': 0.0006508799948085082, 'h0': 0.8184591455847043, 'alpha0': 0.000218518659493297, 'eta0': 3.768976580471558, 'delta': 0.05161400303232224, 'n': 1.9925832254704408, 'nu': 1.495782444612558, 'a_scale': 3.3036745669492347, 'id': 294200}	1	[1]	[[[1527.66195 , 48.1405418, 302.742109 , 72.7554049]]]	[[[ 34.0560658,148.155775 , 72.7554049]]]	[[[0.00000033,0.00000033,0.00000033,0.00000033]]]	[[[0.00000033,0.00000033,0.00000033]]]	[[[0.00000033,0.00000033,0. ]]]	[1.]
{'B_diff': 1.0, 'I_diff': 0.25, 'T_diff': 0.25, 'N0': 1748.6067202828945, 'h_N': 19.817631063387616, 'r0': 1.5533430020088768, 'a0': 0.001426679845754869, 'h0': 1.8909862972763576, 'alpha0': 0.0007006654691391691, 'eta0': 3.826881298158846, 'delta': 0.04400982871999964, 'n': 1.1630785863869098, 'nu': 1.235608502182859, 'a_scale': 4.316891625008102, 'id': 265600}	1	[0]	[[[ 72.2173518,3363.5367741, 515.514852 , 302.3893239]]]	[[[3355.2446 , 319.311159, 210.633917]]]	[[[2.18744811,0.66410912,1.10449165,0.55736844]]]	[[[0.66482867,1.22491085,0.63137287]]]	[[[0.46624985,0.93023881,0.39132878]]]	[1.]
{'B_diff': 0.75, 'I_diff': 0.25, 'T_diff': 0.5, 'N0': 1233.1313602781288, 'h_N': 12.428585653655997, 'r0': 1.6604470785511998, 'a0': 0.0012534501523400678, 'h0': 1.3293607303811414, 'alpha0': 0.0006892713934505725, 'eta0': 4.596565803799901, 'delta': 0.03855059696853674, 'n': 1.5297845952182176, 'nu': 1.3802782461687784, 'a_scale': 1.2815622297735358, 'id': 262600}	1	[1]	[[[ 74.5611899,2607.564221 , 261.9531835, 306.163485 ]]]	[[[2486.57327 , 221.457705, 0. ]]]	[[[1.91844045,0.69305498,1.30312087,0.39439436]]]	[[[0.70071947,1.33423004,0. ]]]	[[[0.58328175,1.15793056,0.39439436]]]	[1.]
{'B_diff': 1.0, 'I_diff': 1.0, 'T_diff': 0.5, 'N0': 2033.7099356542356, 'h_N': 12.673341117020888, 'r0': 0.5018752131549263, 'a0': 0.001462243713180226, 'h0': 1.3323286062653397, 'alpha0': 0.0005812174333869309, 'eta0': 2.569925908957111, 'delta': 0.03915393935265316, 'n': 1.8849384602242187, 'nu': 1.747352310855474, 'a_scale': 2.0424806709929184, 'id': 293800}	2	[0,0]	[[[ 1.15593946,13991.44537 , 46.2653849 , 57.5110284 ], [ 1.23668144, 7157.070496 , 46.2653849 , 118.333724 ]]]	[[[1815.40377 , 25.5395593, 46.8699546], [6504.09047 , 25.5395593, 95.6897275]]]	[[[0.00000033,0.00000033,0.00000033,0.00000033], [0.00000033,0.00000033,0.00000033,0.00000033]]]	[[[0.00000033,0.00000033,0.00000033], [0.00000033,0.00000033,0.00000033]]]	[[[0.00000033,0.00000033,0.00000033], [0.00000033,0.00000033,0.00000033]]]	[0.36,0.64]
{'B_diff': 1.0, 'I_diff': 0.5, 'T_diff': 0.25, 'N0': 2124.137836129493, 'h_N': 7.087847273648764, 'r0': 1.4329308489387071, 'a0': 0.0010432692176901993, 'h0': 0.6166320046988769, 'alpha0': 0.00043197031877853173, 'eta0': 4.042111255309971, 'delta': 0.04164399257490482, 'n': 1.1683121781678978, 'nu': 1.1958322030039734, 'a_scale': 1.2985481593500168, 'id': 266400}	1	[0]	[[[ 1.97043069,1756.332354 , 255.5052194 , 893.287431 ]]]	[[[1651.04238 , 228.698696, 625.963639]]]	[[[0.87854651,0.4752077 ,0.64376583,0.08048986]]]	[[[0.49040674,0.66933917,0.08636908]]]	[[[0.23931392,0.43189395,0.06672485]]]	[1.]
{'B_diff': 0.5, 'I_diff': 0.75, 'T_diff': 0.5, 'N0': 1059.8562541929764, 'h_N': 5.524044730144319, 'r0': 1.6593680704888745, 'a0': 0.001137278415219033, 'h0': 2.044000744257174, 'alpha0': 0.0008887951445224981, 'eta0': 3.1166106362832866, 'delta': 0.0529099657755066, 'n': 1.565030648596184, 'nu': 1.5982160045279379, 'a_scale': 1.0156274528400244, 'id': 286600}	1	[1]	[[[ 0.20938826,4813.41166 , 55.65832128, 68.8451979 ]]]	[[[3300.25206 , 46.3035482, 0. ]]]	[[[0.10196817,0.08762046,1.04532189,0.58443679]]]	[[[0.09865701,1.07306441,0. ]]]	[[[0.06358352,0.94245832,0.58443679]]]	[1.]
{'B_diff': 1.0, 'I_diff': 0.25, 'T_diff': 0.5, 'N0': 1578.0652703373894, 'h_N': 19.349177527175186, 'r0': 0.9628975279667809, 'a0': 0.002049743227147428, 'h0': 1.3819683434778391, 'alpha0': 0.000812382254786439, 'eta0': 4.709185914003667, 'delta': 0.04611047843364572, 'n': 1.1614949078325885, 'nu': 1.0534591615557058, 'a_scale': 1.871323539639966, 'id': 253000}	1	[0]	[[[ 374.014157 ,1265.64653673, 636.995472 , 284.8585634 ]]]	[[[1264.42455 , 509.076357, 196.092907]]]	[[[0.88342579,1.4548414 ,0.71638515,0.07812967]]]	[[[1.45523765,0.74845379,0.09009281]]]	[[[1.11322649,0.59040866,0.05170716]]]	[1.]
{'B_diff': 0.75, 'I_diff': 0.75, 'T_diff': 0.75, 'N0': 741.3591430340559, 'h_N': 19.347162017268417, 'r0': 0.6943018539791451, 'a0': 0.0015091328734767404, 'h0': 1.538565298641883, 'alpha0': 0.00076888852123607, 'eta0': 4.110884706570591, 'delta': 0.03715339324977263, 'n': 1.2656216486175378, 'nu': 1.8170466733122383, 'a_scale': 3.9276238871666123, 'id': 290000}	1	[0]	[[[ 1.53183787,2266.41471689, 85.0763937 , 81.0694338 ]]]	[[[2266.4134 , 22.0612441, 57.0368449]]]	[[[0.10948552,0.09646096,0.67720885,0.23093443]]]	[[[0.09646095,0.10004322,0.14938988]]]	[[[0.2435991 ,0.9321429 ,0.63832728]]]	[1.]
{'B_diff': 0.25, 'I_diff': 1.0, 'T_diff': 0.5, 'N0': 692.9882279922288, 'h_N': 14.870364756987078, 'r0': 1.5446140134121071, 'a0': 0.0020772769175051078, 'h0': 1.491679149978037, 'alpha0': 0.00022785015322759802, 'eta0': 2.064731246330459, 'delta': 0.042007612989983734, 'n': 1.6999681105931983, 'nu': 1.6068201748458826, 'a_scale': 2.3665208853426605, 'id': 297000}	1	[0]	[[[ 0.87022268,1973.212713 , 113.5336079 , 156.5369961 ]]]	[[[811.372883, 62.809822,114.10199 ]]]	[[[0.00000033,0.00000033,0.00000033,0.00000033]]]	[[[0.00000033,0.00000033,0.00000033]]]	[[[0.00000033,0.00000033,0.00000033]]]	[1.]
{'B_diff': 0.25, 'I_diff': 1.0, 'T_diff': 0.75, 'N0': 1140.4823751170252, 'h_N': 13.929995235056044, 'r0': 1.7937577230107997, 'a0': 0.0017080006464982717, 'h0': 0.6851338057781486, 'alpha0': 0.0005532072286845672, 'eta0': 2.5260493743976355, 'delta': 0.03515709506663262, 'n': 1.6715705832148473, 'nu': 1.0290461581003538, 'a_scale': 2.1991071534060875, 'id': 297200}	1	[1]	[[[931.897868 , 22.82841889,309.28954 , 34.7566084 ]]]	[[[ 14.4776127,123.256885 , 0. ]]]	[[[0.00000033,0.00000033,0.00000033,0.00000033]]]	[[[0.00000033,0.00000033,0. ]]]	[[[0.00000033,0.00000033,0.00000033]]]	[1.]
{'B_diff': 0.25, 'I_diff': 1.0, 'T_diff': 1.0, 'N0': 2075.4351203892106, 'h_N': 11.8666143752347, 'r0': 0.8828149640475179, 'a0': 0.0009186562460909268, 'h0': 1.84712792070198, 'alpha0': 0.0002642824014972953, 'eta0': 4.769092447573579, 'delta': 0.03800454644898577, 'n': 1.3830307286956134, 'nu': 1.0151038672481616, 'a_scale': 2.135045373564747, 'id': 297400}	1	[1]	[[[1846.78457 , 51.06276502, 618.731317 , 0. ]]]	[[[47.5166679, 0. , 0. ]]]	[[[0.00000033,0.00000033,0.00000033,0. ]]]	[[[0.00000033,0. ,0. ]]]	[[[0.00000033,0.00000033,0. ]]]	[1.]
{'B_diff': 1.0, 'I_diff': 1.0, 'T_diff': 0.5, 'N0': 1310.4610328118686, 'h_N': 11.420730232432703, 'r0': 0.8736394870092348, 'a0': 0.0009670881620630112, 'h0': 1.6734911813704378, 'alpha0': 0.00038506198933317107, 'eta0': 4.466074093007508, 'delta': 0.03137068439648534, 'n': 1.1724542561156943, 'nu': 1.063201450899418, 'a_scale': 4.542364956077222, 'id': 281000}	2	[0,1]	[[[ 147.598376 ,3352.498858 ,1096.573138 , 160.1049695], [ 23.4311043, 953.91122 , 799.651099 , 348.166939 ]]]	[[[143.649078 ,339.1431 , 10.5849115], [371.40233 ,315.72359 ,348.166939 ]]]	[[[1.46990861,0.87520475,0.7090929 ,0.26729702], [1.75359829,1.04957672,0.73305365,0.37439105]]]	[[[2.90602208,0.8704453 ,0.64438335], [0.40609615,0.56730367,0.37439105]]]	[[[0.95290491,1.04572326,0.28298206], [1.81250537,1.05573105,0. ]]]	[0.365,0.635]
{'B_diff': 0.75, 'I_diff': 0.75, 'T_diff': 0.75, 'N0': 899.3743539160406, 'h_N': 11.972043889845363, 'r0': 1.857226568960423, 'a0': 0.0016922811461328254, 'h0': 1.3724481023102997, 'alpha0': 0.000743869022143039, 'eta0': 4.934321665791322, 'delta': 0.0396867622057927, 'n': 1.4126606412525067, 'nu': 1.3853658090026386, 'a_scale': 4.11389225020333, 'id': 277200}	1	[0]	[[[ 16.0723455,1232.425984 , 506.309388 , 225.3447425]]]	[[[568.077409,107.547065,160.13022 ]]]	[[[2.76042583,1.0245355 ,0.76514225,0.38924255]]]	[[[0.90631445,0.99939881,0.42448356]]]	[[[2.08193237,0.83783815,0.50190362]]]	[1.]
{'B_diff': 0.25, 'I_diff': 0.75, 'T_diff': 0.25, 'N0': 1260.480133208789, 'h_N': 18.350066614327197, 'r0': 0.6012220612997362, 'a0': 0.001096488602776132, 'h0': 1.2218126390045758, 'alpha0': 0.0006406725237507741, 'eta0': 1.6750046634798386, 'delta': 0.04778375018112109, 'n': 1.0548633906345288, 'nu': 1.6214048310923281, 'a_scale': 4.675552786279809, 'id': 296000}	2	[0,0]	[[[ 1.7984729 ,7204.6908593 , 60.1491663 , 63.4461968 ], [ 1.87975264,5468.07636912, 60.1491663 , 86.2234979 ]]]	[[[ 0.0014293, 31.5060616, 35.0625788], [5468.03669 , 31.5060616, 65.600561 ]]]	[[[0.,0.,0.,0.], [0.,0.,0.,0.]]]	[[[0.,0.,0.], [0.,0.,0.]]]	[[[0.,0.,0.], [0.,0.,0.]]]	[0.59,0.41]
{'B_diff': 1.0, 'I_diff': 0.75, 'T_diff': 0.25, 'N0': 1371.1862153579923, 'h_N': 11.929890821128524, 'r0': 1.5472775521608146, 'a0': 0.0011888349038431637, 'h0': 0.77971028141698, 'alpha0': 0.00026628239886751097, 'eta0': 4.8006108085669466, 'delta': 0.042204090423977776, 'n': 1.5531140882283543, 'nu': 1.4196747704183612, 'a_scale': 4.198870381360465, 'id': 267200}	1	[1]	[[[ 55.4650462,1164.003376 , 365.808233 , 525.482134 ]]]	[[[287.827036,136.268174,525.482134]]]	[[[1.79670332,0.98846606,0.85361695,0.21106943]]]	[[[0.83371976,0.50065306,0.21106943]]]	[[[1.39755375,1.21188075,0. ]]]	[1.]
{'B_diff': 0.25, 'I_diff': 0.75, 'T_diff': 0.75, 'N0': 2103.666378469302, 'h_N': 15.038353950764854, 'r0': 1.8824957687123693, 'a0': 0.0010645508955880716, 'h0': 1.8569608520761491, 'alpha0': 0.0002976112850181506, 'eta0': 1.6750011452546043, 'delta': 0.04685996177313509, 'n': 1.1932646139339749, 'nu': 1.7860200574668128, 'a_scale': 1.9036693519052807, 'id': 296400}	1	[0]	[[[ 0.41349655,11514.53768 , 68.5815865 , 59.2342843 ]]]	[[[4000.41921 , 40.6600227, 35.7027112]]]	[[[0.00000033,0.00000033,0.00000033,0.00000033]]]	[[[0.00000033,0.00000033,0.00000033]]]	[[[0.00000033,0.00000033,0.00000033]]]	[1.]
{'B_diff': 1.0, 'I_diff': 1.0, 'T_diff': 0.25, 'N0': 1730.816372027676, 'h_N': 13.770115470694261, 'r0': 1.6914156943160983, 'a0': 0.0007355216926559724, 'h0': 0.7438867012683023, 'alpha0': 0.0006914450595777809, 'eta0': 3.0839305991059573, 'delta': 0.05346132226721981, 'n': 1.935004633035404, 'nu': 1.9096361107189015, 'a_scale': 3.8159172901243887, 'id': 293600}	3	[0,0,1]	[[[ 0.55957364, 5346.9935313 , 49.4594928 , 171.637468 ], [ 0.49368944,13331.642504 , 49.4594928 , 69.94206441], [ 28.009302 , 4308.4676947 , 139.1337679 , 273.907028 ]]]	[[[5325.75221 , 21.0513075, 152.358388 ], [ 169.992204 , 21.0513075, 61.8781679], [4272.94203 , 73.7854203, 273.907028 ]]]	[[[0. ,0. ,0. ,0. ], [0. ,0. ,0. ,0. ], [3.04570217,0.40532732,1.7517964 ,0.45418445]]]	[[[0. ,0. ,0. ], [0. ,0. ,0. ], [0.4061742 ,2.13804875,0.45418445]]]	[[[0. ,0. ,0. ], [0. ,0. ,0. ], [0.32392902,1.38262133,0. ]]]	[0.735,0.205,0.06 ]
{'B_diff': 0.75, 'I_diff': 1.0, 'T_diff': 0.25, 'N0': 2237.6999035791864, 'h_N': 14.232079913930173, 'r0': 1.5732855104048913, 'a0': 0.0010890426188777166, 'h0': 1.7290004844487699, 'alpha0': 0.0006176428165406744, 'eta0': 4.078332161731426, 'delta': 0.05227368466944425, 'n': 1.440921362068977, 'nu': 1.8451018827288865, 'a_scale': 2.187472266692346, 'id': 290400}	1	[1]	[[[ 0.51681295,16173.00364 , 66.7960967 , 40.2141384 ]]]	[[[564.29914 , 41.8947375, 40.2141384]]]	[[[0.02267868,0.02101848,0.75148826,0.58383606]]]	[[[0.04196297,0.84095598,0.58383606]]]	[[[0.02026239,0.6420013 ,0. ]]]	[1.]
{'B_diff': 0.25, 'I_diff': 0.5, 'T_diff': 0.75, 'N0': 1355.1148451615668, 'h_N': 17.425994924199156, 'r0': 0.7930720866240866, 'a0': 0.0013535288512174612, 'h0': 1.0205586454485314, 'alpha0': 0.0006676816908311767, 'eta0': 3.7923003448945147, 'delta': 0.03633219979573081, 'n': 1.0485471868337584, 'nu': 1.3672688217423197, 'a_scale': 4.366073717776265, 'id': 282800}	4	[0,1,1,1]	[[[ 14.0866059 ,2756.53086084, 302.107903 , 361.569606 ], [ 54.0823308 ,3836.64405 , 338.918137 , 307.868415 ], [ 14.0553922 ,2757.92458 , 301.85449 , 361.554913 ], [1355.11439 , 0. , 0. , 0. ]]]	[[[2756.50534 , 123.28337 , 209.615169], [ 0. , 198.011738, 147.278764], [2757.92458 , 123.162525, 209.537857], [ 0. , 0. , 0. ]]]	[[[2.97054778,0.54676938,0.98164232,0.34195498], [2.74979312,0.62741375,1.25627644,0.48501769], [2.97705147,0.54648726,0.98251808,0.34195539], [0.00000033,0. ,0. ,0. ]]]	[[[0.54676962,1.67443912,0.43972821], [0. ,1.77602688,0.75043132], [0.54648726,1.67647586,0.4397404 ], [0. ,0. ,0. ]]]	[[[1.56219277,1.34896554,0.62765361], [0.62741375,1.55709794,0.5516336 ], [0. ,1.35012106,0.6273784 ], [0. ,0. ,0. ]]]	[0.815,0.065,0.11 ,0.01 ]
{'B_diff': 0.5, 'I_diff': 0.25, 'T_diff': 0.5, 'N0': 1067.3521591670587, 'h_N': 13.095106172509713, 'r0': 0.7131387625591401, 'a0': 0.0016839880546390374, 'h0': 1.0811420036190915, 'alpha0': 0.0007022798973980629, 'eta0': 2.1294543657233396, 'delta': 0.0381252439953169, 'n': 1.6949028264062438, 'nu': 1.8282902720088816, 'a_scale': 2.7147259234906533, 'id': 297800}	1	[0]	[[[ 0.86127711,5112.04454 , 31.3777311 , 75.6830525 ]]]	[[[2643.99702 , 19.7043674, 38.7678886]]]	[[[0.00000033,0.00000033,0.00000033,0.00000033]]]	[[[0.00000033,0.00000033,0.00000033]]]	[[[0.00000033,0.00000033,0.00000033]]]	[1.]
{'B_diff': 0.5, 'I_diff': 0.25, 'T_diff': 1.0, 'N0': 1888.2013759121137, 'h_N': 16.1037907137445, 'r0': 0.5038271950218363, 'a0': 0.0016097034431351623, 'h0': 0.8823032005696458, 'alpha0': 0.0007189612139935606, 'eta0': 2.369017731448737, 'delta': 0.03630648767054702, 'n': 1.9782068304852554, 'nu': 1.378587423739352, 'a_scale': 2.249912832666125, 'id': 298200}	1	[1]	[[[ 1.60240692,8689.88372 , 63.84203911, 323.528475 ]]]	[[[3627.17923 , 61.3264328, 0. ]]]	[[[0.,0.,0.,0.]]]	[[[0.,0.,0.]]]	[[[0.,0.,0.]]]	[1.]
{'B_diff': 0.5, 'I_diff': 0.25, 'T_diff': 0.75, 'N0': 1441.9522896941498, 'h_N': 18.765155229610407, 'r0': 0.7840550765270067, 'a0': 0.0006438085477003584, 'h0': 1.7100989932320552, 'alpha0': 0.0007477225385370349, 'eta0': 3.8928855516096643, 'delta': 0.05843163889204443, 'n': 1.0785788611433869, 'nu': 1.1266739899795042, 'a_scale': 2.7584639191257394, 'id': 285200}	4	[0,0,0,0]	[[[ 63.3491157,3140.19882 , 839.443025 , 215.1430642], [ 63.870862 ,3046.30884 , 837.902792 , 217.1817379], [ 63.6259003,3051.18075 , 836.576426 , 217.5360173], [ 70.5247184,3128.05197 , 842.56532 , 210.4036693]]]	[[[1173.4479 , 610.189284, 118.311353], [1251.32609 , 600.866817, 123.938941], [1251.82591 , 601.846204, 123.676195], [1169.66019 , 611.556251, 116.932752]]]	[[[2.51571065,0.76001438,0.69240957,0.52040605], [2.61660671,0.81332177,0.7094948 ,0.5161793 ], [2.62088145,0.80498188,0.70936723,0.51194587], [2.20731974,0.76411591,0.6923828 ,0.53188304]]]	[[[1.1207925 ,0.77118015,0.66546614], [1.02095675,0.81236047,0.62708906], [1.03154165,0.79315925,0.64076758], [1.12219439,0.78007236,0.66590479]]]	[[[1.16480915,0.9065267 ,0.40219782], [1.34058649,0.87288696,0.44919784], [1.30824854,0.90548306,0.39736532], [1.16681176,0.89727858,0.43602292]]]	[0.975,0.015,0.005,0.005]
{'B_diff': 0.5, 'I_diff': 0.5, 'T_diff': 0.75, 'N0': 1946.2048296046141, 'h_N': 19.918293027199077, 'r0': 0.5680719612249192, 'a0': 0.0011345030874725976, 'h0': 1.5751658849769927, 'alpha0': 0.0003191011263400235, 'eta0': 3.757111713998903, 'delta': 0.05765634025558277, 'n': 1.6572861230985882, 'nu': 1.0072677692768106, 'a_scale': 2.440564322754076, 'id': 298800}	1	[1]	[[[1862.73401 , 46.3205404, 134.1256031, 0. ]]]	[[[26.3809615,75.4538284, 0. ]]]	[[[0.00000033,0.00000033,0.00000033,0. ]]]	[[[0.00000033,0.00000033,0. ]]]	[[[0.00000033,0.00000033,0. ]]]	[1.]
{'B_diff': 0.5, 'I_diff': 0.25, 'T_diff': 0.75, 'N0': 1962.8560927278802, 'h_N': 11.590906119950043, 'r0': 1.6868624468383242, 'a0': 0.000644626704199666, 'h0': 1.193976847472802, 'alpha0': 0.0005535619815735098, 'eta0': 2.193546485157449, 'delta': 0.031505695986793855, 'n': 1.5269318437932067, 'nu': 1.6782779281592046, 'a_scale': 1.4274554590399973, 'id': 298000}	1	[1]	[[[ 0.24038296,9551.2033 , 29.79861247, 121.240609 ]]]	[[[5929.94665 , 21.7403633, 0. ]]]	[[[0.,0.,0.,0.]]]	[[[0.,0.,0.]]]	[[[0.,0.,0.]]]	[1.]
{'B_diff': 0.25, 'I_diff': 0.75, 'T_diff': 0.75, 'N0': 2238.873794508392, 'h_N': 10.548607748817254, 'r0': 1.026341671704127, 'a0': 0.0011640969070991272, 'h0': 1.5785226781963946, 'alpha0': 0.0007499550189882195, 'eta0': 4.670841839308014, 'delta': 0.0411515228925064, 'n': 1.360387639354233, 'nu': 1.3079938966183204, 'a_scale': 1.4427825716115694, 'id': 270800}	1	[0]	[[[ 259.446893 ,6141.748666 , 584.558495 , 202.9036806]]]	[[[5579.06683 , 411.719002, 182.071967]]]	[[[1.6634564 ,0.70743557,1.41052857,0.51369059]]]	[[[0.71263674,1.5859182 ,0.55197899]]]	[[[0.67067013,1.02790996,0.1815 ]]]	[1.]
{'B_diff': 0.25, 'I_diff': 1.0, 'T_diff': 0.25, 'N0': 1431.0129987789878, 'h_N': 13.013791980029085, 'r0': 0.7962027994183968, 'a0': 0.0007870749438145042, 'h0': 1.3620626669742864, 'alpha0': 0.00046681674599188426, 'eta0': 3.531540595052103, 'delta': 0.03134767921869061, 'n': 1.7021925673019926, 'nu': 1.200252391227608, 'a_scale': 2.1929584005869565, 'id': 271200}	1	[1]	[[[ 57.1287 ,2902.337831 , 196.3460297, 386.709363 ]]]	[[[2106.2468 , 151.319034, 386.709363]]]	[[[1.93337942,0.60136214,1.16317463,0.28895228]]]	[[[0.63138111,1.31916935,0.28895228]]]	[[[0.55954404,0.66093032,0. ]]]	[1.]
{'B_diff': 0.5, 'I_diff': 0.75, 'T_diff': 0.5, 'N0': 1074.365548149549, 'h_N': 13.493321901676477, 'r0': 0.6882247002908972, 'a0': 0.0017905350882324146, 'h0': 1.329623757124604, 'alpha0': 0.0002669010889487043, 'eta0': 2.7254744943533344, 'delta': 0.03778502726335688, 'n': 1.0471182224858202, 'nu': 1.797626190719459, 'a_scale': 4.597812604317188, 'id': 299400}	2	[1,1]	[[[ 0.90902008,6669.68424 , 71.1861037 , 64.8812965 ], [ 1.0300043 ,3798.42634 , 71.1861037 , 107.74298 ]]]	[[[ 0. , 37.464659 , 22.0795021], [3798.42634 , 37.464659 , 87.9405496]]]	[[[0.00000033,0.00000033,0.00000033,0.00000033], [0.00000033,0.00000033,0.00000033,0.00000033]]]	[[[0. ,0.00000033,0.00000033], [0.00000033,0.00000033,0.00000033]]]	[[[0.00000033,0.00000033,0.00000033], [0. ,0.00000033,0.00000033]]]	[0.575,0.425]
{'B_diff': 0.5, 'I_diff': 0.75, 'T_diff': 0.75, 'N0': 867.9136426276723, 'h_N': 6.2595295161835285, 'r0': 1.5660852404986625, 'a0': 0.0014401521725993164, 'h0': 1.5090126432768936, 'alpha0': 0.0003131243871159068, 'eta0': 2.336657967628761, 'delta': 0.0370981802349349, 'n': 1.1923536848416512, 'nu': 1.9746895586189712, 'a_scale': 2.72968386587595, 'id': 299600}	2	[0,0]	[[[ 0.19189866,3161.55422947, 45.4527956 , 83.6955052 ], [ 0.17532517,5382.4464781 , 45.4527956 , 50.9662428 ]]]	[[[3154.53262 , 25.4295182, 50.5374758], [ 11.2968081, 25.4295182, 26.3969934]]]	[[[0.00000033,0.00000033,0.00000033,0.00000033], [0.00000033,0.00000033,0.00000033,0.00000033]]]	[[[0.00000033,0.00000033,0.00000033], [0.00000033,0.00000033,0.00000033]]]	[[[0.00000033,0.00000033,0.00000033], [0.00000033,0.00000033,0.00000033]]]	[0.455,0.545]
{'B_diff': 0.5, 'I_diff': 1.0, 'T_diff': 0.25, 'N0': 689.9483750157332, 'h_N': 10.444439367883945, 'r0': 1.246376202207741, 'a0': 0.0006430576034430525, 'h0': 0.9193365382629098, 'alpha0': 0.00043095338588583195, 'eta0': 1.3740812282534847, 'delta': 0.04459577637019293, 'n': 1.1226879347029661, 'nu': 1.299548007476179, 'a_scale': 3.4346244508722483, 'id': 300000}	2	[1,1]	[[[ 0.98702819,1403.665165 , 153.1677903 , 170.983845 ], [ 0.64067256,3047.96711001, 158.1450045 , 119.207115 ]]]	[[[1130.03783 , 90.9531218 , 170.983845 ], [ 0.29147002, 82.3250074 , 0. ]]]	[[[0.00000033,0.00000033,0.00000033,0.00000033], [0. ,0. ,0. ,0. ]]]	[[[0.00000033,0.00000033,0.00000033], [0. ,0. ,0. ]]]	[[[0.00000033,0.00000033,0. ], [0. ,0. ,0. ]]]	[0.315,0.685]
{'B_diff': 0.5, 'I_diff': 0.75, 'T_diff': 1.0, 'N0': 1118.8562019280562, 'h_N': 8.833652760995967, 'r0': 1.151544662127678, 'a0': 0.0013854271124628253, 'h0': 0.7159737153332428, 'alpha0': 0.00029517888772351926, 'eta0': 3.516200774202014, 'delta': 0.03222534009542974, 'n': 1.8623624983257119, 'nu': 1.8524616828230485, 'a_scale': 4.588361605938335, 'id': 299800}	2	[0,0]	[[[ 0.55435459,2505.55402 , 58.8935078 , 305.428247 ], [ 0.40530774,4902.359169 , 58.8934881 , 207.4554035 ]]]	[[[2275.61833 , 33.2272613, 169.496546 ], [ 344.544869 , 33.2272502, 110.972958 ]]]	[[[0. ,0. ,0. ,0. ], [0.00000033,0.00000033,0.00000033,0.00000033]]]	[[[0. ,0. ,0. ], [0.00000033,0.00000033,0.00000033]]]	[[[0. ,0. ,0. ], [0.00000033,0.00000033,0.00000033]]]	[0.7,0.3]
{'B_diff': 0.5, 'I_diff': 0.5, 'T_diff': 1.0, 'N0': 1769.6157192823475, 'h_N': 19.988418435760416, 'r0': 1.7856966100351612, 'a0': 0.0008931295543506842, 'h0': 1.9144547265049412, 'alpha0': 0.0002496023708689487, 'eta0': 2.2017435546387656, 'delta': 0.056313739819337585, 'n': 1.096960830131674, 'nu': 1.4894740023374569, 'a_scale': 2.8889420817471, 'id': 299000}	2	[0,0]	[[[ 0.76548671,10802.6820643 , 206.3198075 , 84.3764188 ], [ 0.85115691, 6243.22586806, 206.3198075 , 150.1516224 ]]]	[[[ 0.0134643, 130.010907 , 35.4887006], [6243.17995 , 130.010907 , 92.3327016]]]	[[[0.,0.,0.,0.], [0.,0.,0.,0.]]]	[[[0.,0.,0.], [0.,0.,0.]]]	[[[0.,0.,0.], [0.,0.,0.]]]	[0.76,0.24]
{'B_diff': 0.25, 'I_diff': 1.0, 'T_diff': 0.75, 'N0': 1147.7442709944999, 'h_N': 6.896169446631882, 'r0': 1.8950419652075354, 'a0': 0.0007859395622196424, 'h0': 1.2865612683642669, 'alpha0': 0.00047286050782710813, 'eta0': 4.184436755944019, 'delta': 0.04063790788398064, 'n': 1.7209175866450979, 'nu': 1.3404376444846433, 'a_scale': 1.1445803735155313, 'id': 271600}	1	[1]	[[[ 19.9943386 ,2977.479203 , 162.63711791, 386.875021 ]]]	[[[2035.08417 , 160.394055, 0. ]]]	[[[2.8223947 ,0.48389002,1.34028536,0.2492316 ]]]	[[[0.49736776,1.34972897,0. ]]]	[[[0.46529086,0.70937196,0.2492316 ]]]	[1.]
{'B_diff': 0.25, 'I_diff': 0.25, 'T_diff': 1.0, 'N0': 1243.5946395318372, 'h_N': 17.883632675853548, 'r0': 1.8586135475060337, 'a0': 0.000522158915423354, 'h0': 2.0656402700737746, 'alpha0': 0.0007043300766384226, 'eta0': 3.7193993793560733, 'delta': 0.04939117495028626, 'n': 1.813279578672868, 'nu': 1.4850570431245682, 'a_scale': 1.357196042516145, 'id': 282200}	1	[1]	[[[ 94.1452355,4131.61513 , 350.1016765, 170.24533 ]]]	[[[2945.00441 , 301.437964, 0. ]]]	[[[2.2289738 ,0.60736377,1.34547424,0.80187796]]]	[[[0.63550338,1.37560674,0. ]]]	[[[0.55449583,1.22420944,0.80187796]]]	[1.]
{'B_diff': 0.25, 'I_diff': 0.25, 'T_diff': 0.5, 'N0': 914.1510353220964, 'h_N': 16.54055619050896, 'r0': 1.4131673939406253, 'a0': 0.0005351329018791538, 'h0': 1.7856841130804637, 'alpha0': 0.0006100762556884455, 'eta0': 3.494973801079338, 'delta': 0.05687012448010659, 'n': 1.4371362846972189, 'nu': 1.8494601791712464, 'a_scale': 1.6682343516568618, 'id': 281800}	1	[0]	[[[ 37.5967263,2660.964856 , 325.393577 , 101.4923361]]]	[[[2001.49285 , 180.943111, 101.492336]]]	[[[2.4697967 ,0.63652493,1.16313379,0.93491553]]]	[[[0.6581452 ,1.24033997,0.93491553]]]	[[[0.57641221,1.10120329,0.99504887]]]	[1.]
{'B_diff': 0.75, 'I_diff': 0.25, 'T_diff': 0.75, 'N0': 1614.7172201842593, 'h_N': 9.722158363766436, 'r0': 0.6633481476826495, 'a0': 0.0015843372996721815, 'h0': 1.9448053585487066, 'alpha0': 0.0006596608172728654, 'eta0': 1.5524756701308595, 'delta': 0.054427920469252, 'n': 1.1143179792726183, 'nu': 1.835823217031689, 'a_scale': 4.484479863448559, 'id': 301200}	2	[0,0]	[[[ 0.92836811, 6313.32638663, 42.2335263 , 43.8488442 ], [ 0.90064865,12126.835833 , 42.2335263 , 18.17474316]]]	[[[6312.67241 , 26.6088453 , 19.4376975 ], [ 161.962933 , 26.6088453 , 7.26443406]]]	[[[0.,0.,0.,0.], [0.,0.,0.,0.]]]	[[[0.,0.,0.], [0.,0.,0.]]]	[[[0.,0.,0.], [0.,0.,0.]]]	[0.555,0.445]
{'B_diff': 0.25, 'I_diff': 0.75, 'T_diff': 0.5, 'N0': 2138.877723989462, 'h_N': 13.509560460326593, 'r0': 1.6592656173321927, 'a0': 0.0020064355047131333, 'h0': 2.069679742679239, 'alpha0': 0.0006999893868296893, 'eta0': 2.4199686584485565, 'delta': 0.03948782936394468, 'n': 1.3111703955155596, 'nu': 1.205677565792759, 'a_scale': 4.717416138303575, 'id': 283400}	1	[0]	[[[ 69.9581125,6721.63743 , 592.948912 , 338.619217 ]]]	[[[4359.0997 , 147.508405, 178.103632]]]	[[[3.12627803,0.53995102,1.31258493,0.7322796 ]]]	[[[0.81638898,2.41113591,0.89020265]]]	[[[1.64166698,1.70587876,1.3557992 ]]]	[1.]
```
