## Supplementary material for "Top predators govern multitrophic diversity effects in tritrophic food webs": Code and data: 7-data_65536-200.out (part 2 of 47)

```
{'B_diff': 0.75, 'I_diff': 0.75, 'T_diff': 1.0, 'N0': 977.1361834749241, 'h_N': 5.14901158541179, 'r0': 1.2553430205583869, 'a0': 0.0017341262284811183, 'h0': 2.0837287227073604, 'alpha0': 0.0008619396730815538, 'eta0': 4.468354607275009, 'delta': 0.035610765497656724, 'n': 1.5258766889080266, 'nu': 1.3944904519303458, 'a_scale': 1.6272535908502261, 'id': 277400}	1	[0]	[[[ 18.7722932,2316.985032 , 161.9902662, 152.4585815]]]	[[[2135.75501 , 124.439931, 114.120865]]]	[[[2.7430667 ,0.48511512,1.29992265,0.45661884]]]	[[[0.49983757,1.48387503,0.55635319]]]	[[[0.3651884 ,0.73677534,0.16344118]]]	[1.]
{'B_diff': 0.75, 'I_diff': 0.75, 'T_diff': 0.25, 'N0': 981.1680370488045, 'h_N': 6.876260470745845, 'r0': 1.7090263440660232, 'a0': 0.001080659048344141, 'h0': 1.025656162212789, 'alpha0': 0.0003486310802561112, 'eta0': 2.2204536664626566, 'delta': 0.038475281335602934, 'n': 1.9449275331609663, 'nu': 1.890219716336825, 'a_scale': 3.7468264715579234, 'id': 302400}	2	[0,0]	[[[ 0.19029739,6200.944096 , 45.0719801 , 79.3250821 ], [ 0.22657078,2913.2602709 , 45.0719801 , 154.3631195 ]]]	[[[ 272.507046 , 23.6051683, 58.1820468], [2836.60805 , 23.6051683, 112.377859 ]]]	[[[0.00000033,0.00000033,0.00000033,0.00000033], [0.00000033,0.00000033,0.00000033,0.00000033]]]	[[[0.00000033,0.00000033,0.00000033], [0.00000033,0.00000033,0.00000033]]]	[[[0.00000033,0.00000033,0.00000033], [0.00000033,0.00000033,0.00000033]]]	[0.305,0.695]
{'B_diff': 0.25, 'I_diff': 0.25, 'T_diff': 0.75, 'N0': 1267.9292250636008, 'h_N': 8.347754891582564, 'r0': 1.9194813445573624, 'a0': 0.0020756707585554085, 'h0': 2.0641047659266083, 'alpha0': 0.0008113325756260017, 'eta0': 4.237203266649632, 'delta': 0.05142146863270443, 'n': 1.3862687203444493, 'nu': 1.7318315100029904, 'a_scale': 1.0382885948266067, 'id': 282000}	1	[1]	[[[ 158.32804 ,4043.262984 , 415.128142 , 93.6513002]]]	[[[3348.37682 , 296.159207, 0. ]]]	[[[1.83045107,0.66835974,1.29758269,0.75628516]]]	[[[0.67670508,1.34729392,0. ]]]	[[[0.63531696,1.20118999,0.75628516]]]	[1.]
{'B_diff': 0.5, 'I_diff': 0.5, 'T_diff': 0.25, 'N0': 1449.8849431752956, 'h_N': 12.104791312743062, 'r0': 1.3669460593834717, 'a0': 0.0012774737987477354, 'h0': 1.3577858818207047, 'alpha0': 0.0007210629981024556, 'eta0': 1.9403810104361119, 'delta': 0.03521741909930027, 'n': 1.8619291035823418, 'nu': 1.0638425515148695, 'a_scale': 1.0511309178600743, 'id': 272800}	1	[1]	[[[ 39.96918 ,3493.262425 , 176.35762912, 389.454365 ]]]	[[[3145.42656 , 176.319853, 0. ]]]	[[[2.41166405,0.52556873,1.50893053,0.3294641 ]]]	[[[0.53710441,1.50903698,0. ]]]	[[[0.47043899,1.02466068,0.3294641 ]]]	[1.]
{'B_diff': 0.5, 'I_diff': 0.25, 'T_diff': 0.5, 'N0': 1607.9724408541954, 'h_N': 8.291013351927763, 'r0': 0.884926525855882, 'a0': 0.0009779998424852322, 'h0': 0.7780634903268083, 'alpha0': 0.0005446955817824826, 'eta0': 4.81303380224065, 'delta': 0.03309181739274815, 'n': 1.08895826433747, 'nu': 1.197715360078035, 'a_scale': 4.470775225296484, 'id': 285000}	2	[0,1]	[[[ 6.23233647,2111.533104 , 368.719467 , 542.145418 ], [ 6.51202016,2003.77707 , 326.281215 , 526.292729 ]]]	[[[1667.60539 , 208.489371, 384.24123 ], [2003.77707 , 221.185875, 421.836133]]]	[[[2.08145243,0.60100675,0.90998119,0.18681919], [1.91023036,0.59595484,0.85546615,0.18398513]]]	[[[0.69543709,1.07847521,0.20906501], [0.59595484,0.99537691,0.20721371]]]	[[[1.71995388,1.41982687,0.21885564], [0. ,0.5827186 ,0.09062457]]]	[0.995,0.005]
{'B_diff': 0.5, 'I_diff': 1.0, 'T_diff': 0.5, 'N0': 869.1281285485159, 'h_N': 11.647378077162376, 'r0': 1.1102125476227278, 'a0': 0.0020098058879765156, 'h0': 0.9486353693236176, 'alpha0': 0.00037139362563345967, 'eta0': 2.6002112709379928, 'delta': 0.03950180716097122, 'n': 1.806809939712911, 'nu': 1.3354299707154793, 'a_scale': 4.572041741607789, 'id': 249000}	2	[0,1]	[[[114.412659 ,293.3587586 ,211.1101627 ,312.0624818 ], [762.800936 , 20.38455477,177.542989 , 0. ]]]	[[[273.482536 ,111.167548 ,231.166746 ], [ 12.5343735, 89.8767472, 0. ]]]	[[[0.72983241,1.33416825,0.51316206,0.07040005], [0.00000033,0.00000033,0.00000033,0. ]]]	[[[1.3676745 ,0.74101771,0.08909162], [0.00000033,0.00000033,0. ]]]	[[[0.90391696,0.27607837,0.01800322], [0.00000033,0.00000033,0. ]]]	[0.925,0.075]
{'B_diff': 0.75, 'I_diff': 0.75, 'T_diff': 0.75, 'N0': 894.6426325389396, 'h_N': 7.69469805020204, 'r0': 0.8848736086249476, 'a0': 0.0006796941701167584, 'h0': 1.2182501708941367, 'alpha0': 0.0006581905439848764, 'eta0': 4.815269497472254, 'delta': 0.055870620091607225, 'n': 1.7539664493820188, 'nu': 1.147333056817644, 'a_scale': 3.855104309622798, 'id': 302800}	1	[1]	[[[734.041446 , 53.4183798,258.735997 , 0. ]]]	[[[ 30.4173862,147.212619 , 0. ]]]	[[[0.00000033,0.00000033,0.00000033,0. ]]]	[[[0.00000033,0.00000033,0. ]]]	[[[0.00000033,0.00000033,0. ]]]	[1.]
{'B_diff': 0.25, 'I_diff': 1.0, 'T_diff': 0.75, 'N0': 1613.5980529309002, 'h_N': 17.709533826925362, 'r0': 0.8552826930457098, 'a0': 0.0007791496443518231, 'h0': 2.1055866269012995, 'alpha0': 0.0008004370669296227, 'eta0': 3.813371080706383, 'delta': 0.04270444459459011, 'n': 1.110370704293297, 'nu': 1.106722003213658, 'a_scale': 3.6489411888304493, 'id': 284400}	4	[0,0,0,0]	[[[ 267.909423 ,2098.286444 ,1693.948865 , 160.1749054], [ 256.402557 ,2120.86418 ,1671.334529 , 171.7416058], [ 257.089907 ,2135.01681 ,1671.95391 , 169.133672 ], [ 270.835462 ,2130.903103 ,1695.730892 , 156.2425627]]]	[[[ 929.310374 , 274.524435 , 70.661262 ], [1052.77278 , 254.977869 , 76.1434712], [1009.28872 , 261.5851 , 74.9753569], [ 844.288063 , 278.769972 , 68.6453904]]]	[[[1.24284164,1.29205233,0.61282861,1.16874202], [1.30544644,1.28286828,0.62419889,1.02449453], [1.30804022,1.27190065,0.62088838,1.08098224], [1.23627372,1.26070833,0.61219963,1.18719465]]]	[[[1.74473733,1.22480525,1.29775129], [1.47091965,1.47955262,1.22819345], [1.53813185,1.32699991,1.22659476], [1.9206684 ,1.22185499,1.3269325 ]]]	[[[2.10298917,0.74680883,1.59287252], [2.37041868,0.76986092,1.38263215], [2.2038907 ,0.75636683,1.47024569], [1.89968618,0.75272827,1.60820595]]]	[0.43 ,0.445,0.12 ,0.005]
{'B_diff': 1.0, 'I_diff': 0.75, 'T_diff': 1.0, 'N0': 1759.0066971325505, 'h_N': 10.317324896415656, 'r0': 1.9332971505867942, 'a0': 0.0014038929847218138, 'h0': 1.854282379318551, 'alpha0': 0.0003920406412563518, 'eta0': 4.752348686539317, 'delta': 0.05398283655989539, 'n': 1.0907406576333896, 'nu': 1.3171152086638873, 'a_scale': 4.541749853900846, 'id': 267800}	1	[1]	[[[ 32.9255699,2553.96868 , 632.892609 , 246.497751 ]]]	[[[2553.96868 , 632.892609, 246.497751]]]	[[[2.42027061,0.84082534,0.93257814,0.59276242]]]	[[[0.84082534,0.93257814,0.59276242]]]	[[[0.,0.,0.]]]	[1.]
{'B_diff': 0.5, 'I_diff': 1.0, 'T_diff': 0.5, 'N0': 1715.7071959179898, 'h_N': 13.095964693678146, 'r0': 1.681082889727342, 'a0': 0.00198262491323204, 'h0': 1.266727282417417, 'alpha0': 0.0008848809797069813, 'eta0': 4.198284516837565, 'delta': 0.038683544540480924, 'n': 1.0723420953374556, 'nu': 1.862289817230111, 'a_scale': 3.0196620758228936, 'id': 300200}	6	[0,0,1,1,1,1]	[[[ 0.34409752, 7047.98345395, 41.4836652 , 84.4192875 ], [ 0.33918716,11178.64342279, 63.053023 , 67.8830739 ], [ 4.82499933, 5101.56639446, 230.3780142 , 233.848324 ], [ 195.160072 , 6996.92652 , 538.894635 , 148.02291255], [ 0.33919841,11178.2989 , 63.0969826 , 67.9042497 ], [ 4.8094709 , 5104.04697 , 229.6235517 , 233.829532 ]]]	[[[7047.98345 , 18.6270524 , 58.3442848 ], [ 0.02192279, 18.5689341 , 45.0560198 ], [5101.56314 , 98.8878462 , 233.848324 ], [ 0. , 127.255033 , 143.663008 ], [ 0. , 18.5742713 , 45.0726924 ], [5104.04697 , 98.5509747 , 233.829532 ]]]	[[[0. ,0. ,0. ,0. ], [0.03181469,0.03040653,0.62294761,0.37854271], [4.02239349,0.43006141,1.65336584,0.77129514], [1.92452149,0.63849457,1.52962043,0.77732928], [0.03180837,0.03040213,0.62257378,0.37837383], [4.04227238,0.43021067,1.66093943,0.77196575]]]	[[[0. ,0. ,0. ], [0.05737159,0.39249631,0.45276841], [0.4300615 ,2.04655441,0.77129514], [0. ,1.7181647 ,0.79267884], [0. ,0.39238615,0.45256393], [0.43021067,2.056485 ,0.77196575]]]	[[[0.00002964,0. ,0. ], [0.03040652,0.77861673,0.26508723], [0.33796748,1.4204665 ,0. ], [0.63849457,1.50876043,0.2797247 ], [0.03040213,0.77795966,0.26495128], [0. ,1.42664993,0. ]]]	[0.515,0.355,0.08 ,0.025,0.02 ,0.005]
{'B_diff': 0.25, 'I_diff': 0.25, 'T_diff': 0.25, 'N0': 725.5364715498621, 'h_N': 9.612319473472404, 'r0': 1.9881238355862203, 'a0': 0.0015969253967066967, 'h0': 2.0640326788353938, 'alpha0': 0.0002181312569015268, 'eta0': 1.9637983891176338, 'delta': 0.05944698287380086, 'n': 1.4046407773825265, 'nu': 1.1640826007281837, 'a_scale': 4.536646921943765, 'id': 256000}	1	[0]	[[[140.928043 ,282.7130067,797.733656 , 57.7693561]]]	[[[203.73444 ,441.441208 , 48.4542692]]]	[[[0.7854351 ,1.44193584,0.20575675,0.03661006]]]	[[[1.50963599,0.24213974,0.03933352]]]	[[[1.27348942,0.16085703,0.02245186]]]	[1.]
{'B_diff': 0.75, 'I_diff': 1.0, 'T_diff': 0.25, 'N0': 1811.5146927996147, 'h_N': 6.48327045490663, 'r0': 1.7842301427113918, 'a0': 0.000707159758465378, 'h0': 1.8879976546138817, 'alpha0': 0.0007223769491672734, 'eta0': 3.996465150356535, 'delta': 0.032242960936176894, 'n': 1.5218857650874575, 'nu': 1.7732944447216499, 'a_scale': 2.016598330605383, 'id': 303200}	1	[1]	[[[ 0.12519436,12482.99823 , 32.0649869 , 35.3899186 ]]]	[[[1227.37873 , 18.559241 , 35.3899186]]]	[[[0.00000033,0.00000033,0.00000033,0.00000033]]]	[[[0.00000033,0.00000033,0.00000033]]]	[[[0.00000033,0.00000033,0. ]]]	[1.]
{'B_diff': 0.75, 'I_diff': 1.0, 'T_diff': 0.5, 'N0': 1554.6353083210988, 'h_N': 6.522777806666969, 'r0': 0.9324062725708604, 'a0': 0.001210705374074572, 'h0': 1.6581923519833521, 'alpha0': 0.0003389559010416065, 'eta0': 1.6720493537952188, 'delta': 0.04304092181461907, 'n': 1.3854789063759374, 'nu': 1.6781557202103743, 'a_scale': 1.0010469615802768, 'id': 303400}	1	[1]	[[[ 0.35543523,6245.63305 , 40.99856737, 106.926071 ]]]	[[[5236.06616 , 31.4623349, 0. ]]]	[[[0.00000033,0.00000033,0.00000033,0.00000033]]]	[[[0.00000033,0.00000033,0. ]]]	[[[0.00000033,0.00000033,0.00000033]]]	[1.]
{'B_diff': 1.0, 'I_diff': 0.75, 'T_diff': 0.75, 'N0': 1410.2420459174814, 'h_N': 10.164376274057318, 'r0': 0.8100729308255357, 'a0': 0.0007430962851361399, 'h0': 2.0087023703032223, 'alpha0': 0.00037708366714760773, 'eta0': 3.6455613899929995, 'delta': 0.04576462455062006, 'n': 1.8180370069926362, 'nu': 1.5137993692532334, 'a_scale': 3.8087310205730787, 'id': 280400}	1	[0]	[[[ 97.1634008 ,1775.42772258, 675.7789523 , 350.592858 ]]]	[[[1769.33981 , 75.9333923, 145.520761 ]]]	[[[1.57721459,0.87986768,0.76100222,0.45588113]]]	[[[0.87994704,0.51796741,0.21596042]]]	[[[1.00329297,0.864689 ,0.76085788]]]	[1.]
{'B_diff': 0.5, 'I_diff': 1.0, 'T_diff': 1.0, 'N0': 1528.2894162563352, 'h_N': 18.64228057579241, 'r0': 0.9587380996834816, 'a0': 0.0011947085282369933, 'h0': 1.4011884932818521, 'alpha0': 0.0008314383609789814, 'eta0': 4.214976299261364, 'delta': 0.0433885240445612, 'n': 1.3182723778809904, 'nu': 1.6621204272703447, 'a_scale': 4.559832555582464, 'id': 300600}	1	[0]	[[[ 22.6562809 ,1733.38863873,1539.3082511 , 358.519156 ]]]	[[[1733.34535 , 26.4792311, 139.296249 ]]]	[[[0.68911118,1.22544431,0.58066193,0.53238044]]]	[[[1.22544307,0.374482 ,0.359773 ]]]	[[[1.31791743,0.59432847,0.92726701]]]	[1.]
{'B_diff': 1.0, 'I_diff': 1.0, 'T_diff': 0.75, 'N0': 1622.1289710717056, 'h_N': 9.116935371834348, 'r0': 0.8706033594000708, 'a0': 0.0011736231065865143, 'h0': 2.00664982295323, 'alpha0': 0.0005907553308127643, 'eta0': 2.5671273139346953, 'delta': 0.04334373782019722, 'n': 1.6963695687760771, 'nu': 1.0370009613864506, 'a_scale': 3.8979742101703705, 'id': 281200}	2	[1,0]	[[[1462.34934 , 39.9339495 , 249.835704 , 0. ], [ 317.474132 ,1186.51208848, 649.855174 , 304.9796283 ]]]	[[[ 22.9398819, 143.5772 , 0. ], [1182.02 , 366.230985 , 236.176839 ]]]	[[[0. ,0. ,0. ,0. ], [0.91751835,1.35325921,0.59162498,0.14581948]]]	[[[0. ,0. ,0. ], [1.35602937,0.81683917,0.18234528]]]	[[[0. ,0. ,0. ], [0.87393843,0.43895079,0.22723998]]]	[0.52,0.48]
{'B_diff': 1.0, 'I_diff': 0.25, 'T_diff': 0.75, 'N0': 1248.6996468146187, 'h_N': 15.79407139064221, 'r0': 1.46355434794474, 'a0': 0.001122449432302408, 'h0': 1.3510257644454304, 'alpha0': 0.0005628746555020556, 'eta0': 1.4090114288639584, 'delta': 0.056369416206680525, 'n': 1.3350977567994617, 'nu': 1.4478662636262052, 'a_scale': 2.8176483017156824, 'id': 304400}	1	[0]	[[[ 0.85359151,4072.18781 , 98.7858923 , 144.8727927 ]]]	[[[3169.74547 , 72.4559844, 82.1897199]]]	[[[0.00000033,0.00000033,0.00000033,0.00000033]]]	[[[0.00000033,0.00000033,0.00000033]]]	[[[0.00000033,0.00000033,0.00000033]]]	[1.]
{'B_diff': 1.0, 'I_diff': 0.5, 'T_diff': 0.25, 'N0': 587.0443671068248, 'h_N': 9.056502854022838, 'r0': 1.345717180584359, 'a0': 0.0017974253075561887, 'h0': 2.2696443545949254, 'alpha0': 0.0007606394652283058, 'eta0': 3.4932315066916044, 'delta': 0.035768065748473146, 'n': 1.7961853826098317, 'nu': 1.883375997600558, 'a_scale': 1.155620385690437, 'id': 304800}	1	[1]	[[[ 0.28034531,2379.718268 , 22.58244837, 37.8464082 ]]]	[[[1657.90661 , 15.5498855, 0. ]]]	[[[0.00000033,0.00000033,0.00000033,0.00000033]]]	[[[0.00000033,0.00000033,0. ]]]	[[[0.00000033,0.00000033,0.00000033]]]	[1.]
{'B_diff': 0.75, 'I_diff': 0.5, 'T_diff': 0.75, 'N0': 1681.7835515837721, 'h_N': 14.95720635977088, 'r0': 0.7888084052014093, 'a0': 0.0009249760554053109, 'h0': 1.9148277362817356, 'alpha0': 0.0004997520026194577, 'eta0': 2.926078923414333, 'delta': 0.053108234248554015, 'n': 1.5018987774181516, 'nu': 1.130764434822869, 'a_scale': 1.222368886610893, 'id': 276400}	2	[1,1]	[[[ 227.300501 ,3249.578314 , 410.6117514 , 353.991849 ], [1512.84393 , 51.88903907, 291.7504633 , 11.5269896 ]]]	[[[3133.11547 , 410.226289 , 0. ], [ 43.0747538, 84.6823443, 0. ]]]	[[[1.46389582,0.80058348,1.0438716 ,0.20620193], [0. ,0. ,0. ,0. ]]]	[[[0.80825877,1.04420781,0. ], [0. ,0. ,0. ]]]	[[[0.6814242 ,0.69282167,0.20620193], [0. ,0. ,0. ]]]	[0.935,0.065]
{'B_diff': 0.75, 'I_diff': 1.0, 'T_diff': 0.5, 'N0': 1268.348905195685, 'h_N': 8.964027648711507, 'r0': 1.8291530017046158, 'a0': 0.001295462032525031, 'h0': 1.0606263715619406, 'alpha0': 0.00045043401376383457, 'eta0': 3.975050458962191, 'delta': 0.039484092513919405, 'n': 1.0403157587620064, 'nu': 1.2177907080273331, 'a_scale': 3.91158821580356, 'id': 290600}	2	[1,1]	[[[ 0.69901083,1726.21009 , 171.606805 , 356.333033 ], [ 317.790533 ,3507.33329 , 817.005639 , 167.531867 ]]]	[[[1726.21009 , 171.606805, 356.333033], [ 0. , 0. , 0. ]]]	[[[0.33252667,0.27562497,0.47570993,0.11984782], [1.26077337,1.02188317,0.96227386,0.54725232]]]	[[[0.27562497,0.47570993,0.11984782], [0. ,0. ,0. ]]]	[[[0. ,0. ,0. ], [1.02188317,0.96227386,0.54725232]]]	[0.945,0.055]
{'B_diff': 0.75, 'I_diff': 0.25, 'T_diff': 0.25, 'N0': 2132.2360957018072, 'h_N': 8.52896670463552, 'r0': 0.9595532367743705, 'a0': 0.0018902289742287674, 'h0': 2.217506962882437, 'alpha0': 0.0005340446154298828, 'eta0': 4.747437275087053, 'delta': 0.046980341098554305, 'n': 1.2640232335817607, 'nu': 1.0327913140551956, 'a_scale': 2.062978818881809, 'id': 275200}	2	[0,1]	[[[1082.4246 ,1177.91257349,1266.769692 , 43.31942078], [1081.88918 ,1179.42319812,1267.237463 , 43.3136062 ]]]	[[[1169.84066 , 733.155559 , 43.3194202], [1171.34027 , 733.465392 , 43.3136062]]]	[[[0.63011361,2.19127777,0.70438896,0.13534956], [0.63031243,2.18847244,0.70407667,0.13536502]]]	[[[2.19420205,0.77689711,0.13534956], [2.19139418,0.77650879,0.13536502]]]	[[[1.85479204,0.60580713,0.95939051], [1.85227155,0.60558695,0. ]]]	[0.975,0.025]
{'B_diff': 1.0, 'I_diff': 0.75, 'T_diff': 0.75, 'N0': 992.7909305286203, 'h_N': 6.1261643907429075, 'r0': 1.1251320922160115, 'a0': 0.0012554171066567594, 'h0': 0.6421508964470587, 'alpha0': 0.0008728571824845933, 'eta0': 1.5303923273921598, 'delta': 0.047596074147089745, 'n': 1.4805933586474198, 'nu': 1.6107420966695507, 'a_scale': 2.6014603945949757, 'id': 306000}	2	[0,0]	[[[ 0.53616427,1998.3854842 , 54.6794588 , 237.0993079 ], [ 0.35723638,6313.466979 , 54.6794406 , 111.8937858 ]]]	[[[1977.82428 , 31.8247851, 155.210616 ], [ 173.900699 , 31.8247745, 65.0505308]]]	[[[0. ,0. ,0. ,0. ], [0.00000033,0.00000033,0.00000033,0.00000033]]]	[[[0. ,0. ,0. ], [0.00000033,0.00000033,0.00000033]]]	[[[0. ,0. ,0. ], [0.00000033,0.00000033,0.00000033]]]	[0.61,0.39]
{'B_diff': 1.0, 'I_diff': 0.75, 'T_diff': 0.25, 'N0': 1202.3229877675403, 'h_N': 19.444987682804154, 'r0': 1.7773134681205391, 'a0': 0.0014267550792717797, 'h0': 1.339357929294674, 'alpha0': 0.0006269234057902988, 'eta0': 3.5502147759214218, 'delta': 0.05109771318301894, 'n': 1.7024782540516163, 'nu': 1.6267614683475156, 'a_scale': 2.8739610294960136, 'id': 280000}	5	[1,1,1,1,1]	[[[ 37.0582805 ,2690.6324572 , 197.685237 , 193.810644 ], [ 0.95794111,6967.670677 , 137.7480804 , 115.841322 ], [ 33.6864819 ,3089.192456 , 192.9681076 , 186.840722 ], [ 1.96182661,6872.390998 , 141.7667889 , 118.738263 ], [ 0.92157748,6977.066498 , 138.4019112 , 116.180075 ]]]	[[[2662.01277 , 106.45955 , 193.810644 ], [ 660.114897 , 86.5078042, 115.841322 ], [2470.1453 , 105.312313 , 186.840722 ], [ 680.065348 , 88.5313742, 118.738263 ], [ 647.703968 , 86.7860013, 116.180075 ]]]	[[[ 2.48021749, 0.49154322, 1.30388359, 0.38113279], [88.49438892, 0.56168784, 1.77814247, 0.90735579], [ 2.72798615, 0.44688669, 1.33509388, 0.39702513], [50.15385779, 0.63832603, 1.86086016, 0.88711566], [ 2.69276522, 0.21472543, 1.28716234, 0.85293485]]]	[[[0.49310583,1.56449178,0.38113279], [3.12535452,1.8132107 ,0.90735579], [0.53683648,1.58042663,0.39702513], [3.4945044 ,1.89239886,0.88711566], [0.67149821,1.41215996,0.85293485]]]	[[[0.36038404,1.0311262 ,0. ], [0.86198957,1.8239589 ,0. ], [0.95390561,1.07328913,0. ], [0.99538059,1.90623976,0. ], [0.23918694,1.2004556 ,0. ]]]	[0.98 ,0.005,0.005,0.005,0.005]
{'B_diff': 1.0, 'I_diff': 0.25, 'T_diff': 0.5, 'N0': 1032.038522701987, 'h_N': 12.672757862603381, 'r0': 1.0830754135274514, 'a0': 0.0013463538437374573, 'h0': 2.2835927066484754, 'alpha0': 0.0008712726980575113, 'eta0': 2.901909547768188, 'delta': 0.03255705129294702, 'n': 1.1885498745869723, 'nu': 1.376377841333599, 'a_scale': 1.8109064695820876, 'id': 304200}	1	[0]	[[[ 0.48475386,3320.551591 , 53.6884858 , 105.0575397 ]]]	[[[3114.86233 , 42.9110369, 33.4160713]]]	[[[0.,0.,0.,0.]]]	[[[0.,0.,0.]]]	[[[0.,0.,0.]]]	[1.]
{'B_diff': 1.0, 'I_diff': 0.25, 'T_diff': 0.75, 'N0': 1819.9416354718105, 'h_N': 7.697061190902888, 'r0': 0.7333533563128872, 'a0': 0.001970202558389706, 'h0': 1.6524703588331304, 'alpha0': 0.0004171443154874965, 'eta0': 1.6615078019187544, 'delta': 0.052223403205363964, 'n': 1.6658609479663227, 'nu': 1.1371233725147247, 'a_scale': 2.836027070211425, 'id': 266000}	2	[1,0]	[[[1743.55203 , 28.1906649, 122.7633719, 0. ], [ 396.862976 ,2315.1281131, 472.232912 , 311.372259 ]]]	[[[ 14.9136047, 104.279894 , 0. ], [2274.6701 , 373.197682 , 180.620132 ]]]	[[[0.00000033,0.00000033,0.00000033,0. ], [1.05750692,1.14499837,1.02243358,0.29115337]]]	[[[0.00000033,0.00000033,0. ], [1.15083329,1.07340331,0.37089257]]]	[[[0.00000033,0.00000033,0. ], [0.93832182,0.83483563,0.181382 ]]]	[0.085,0.915]
{'B_diff': 1.0, 'I_diff': 1.0, 'T_diff': 0.5, 'N0': 583.7841818168604, 'h_N': 12.715436582046493, 'r0': 1.9655590137273575, 'a0': 0.001099904061390207, 'h0': 1.104436376750984, 'alpha0': 0.00025047888706031447, 'eta0': 4.696659473084804, 'delta': 0.03861689118429736, 'n': 1.928863778070553, 'nu': 1.0691510033187996, 'a_scale': 2.6030832782160624, 'id': 306600}	1	[1]	[[[340.636898 , 24.39306133,387.750065 , 0. ]]]	[[[ 14.4652685,228.79377 , 0. ]]]	[[[0.00000033,0.00000033,0.00000033,0. ]]]	[[[0.00000033,0.00000033,0. ]]]	[[[0.00000033,0.00000033,0. ]]]	[1.]
{'B_diff': 1.0, 'I_diff': 1.0, 'T_diff': 0.75, 'N0': 1228.6109656635506, 'h_N': 18.623407170541245, 'r0': 0.5318406642365838, 'a0': 0.001404221381134661, 'h0': 1.9215674298329175, 'alpha0': 0.0004728248087503531, 'eta0': 5.084852527495386, 'delta': 0.0511416229536987, 'n': 1.9192949093649694, 'nu': 1.5364986475197282, 'a_scale': 3.0608977727996733, 'id': 306800}	1	[1]	[[[1170.46469 , 28.6441707, 87.2505294, 0. ]]]	[[[16.0349527,48.9217599, 0. ]]]	[[[0.00000033,0.00000033,0.00000033,0. ]]]	[[[0.00000033,0.00000033,0. ]]]	[[[0.00000033,0.00000033,0. ]]]	[1.]
{'B_diff': 1.0, 'I_diff': 1.0, 'T_diff': 1.0, 'N0': 761.0820383846867, 'h_N': 11.197840607948047, 'r0': 0.7593407133308689, 'a0': 0.0011126184470004363, 'h0': 0.740585690235156, 'alpha0': 0.0004828485886199912, 'eta0': 2.7568773290501625, 'delta': 0.056574240344779245, 'n': 1.0480671486937796, 'nu': 1.6753132794630843, 'a_scale': 4.211090869885363, 'id': 307000}	2	[1,1]	[[[ 0.9014504 ,6413.3202649 , 0. , 0. ], [ 1.40528497,1933.72701 , 53.1493511 , 87.0350648 ]]]	[[[ 82.0089349, 0. , 0. ], [1933.72701 , 53.1493511, 87.0350648]]]	[[[0.00000033,0.00000033,0. ,0. ], [0.00000033,0.00000033,0.00000033,0.00000033]]]	[[[0.00000033,0. ,0. ], [0.00000033,0.00000033,0.00000033]]]	[[[0.00000033,0. ,0. ], [0. ,0. ,0. ]]]	[0.955,0.045]
{'B_diff': 0.25, 'I_diff': 0.25, 'T_diff': 0.25, 'N0': 791.612738742467, 'h_N': 8.433125596090612, 'r0': 0.6781421078217931, 'a0': 0.0010303428440605524, 'h0': 0.6961002763440941, 'alpha0': 0.000602857484200942, 'eta0': 1.5618821661537514, 'delta': 0.035662774485919695, 'n': 1.3402445307621698, 'nu': 1.5311553660620598, 'a_scale': 3.4915436643981814, 'id': 307200}	1	[0]	[[[ 0.88898964,2640.557072 , 56.6378996 , 198.1845758 ]]]	[[[612.231792 , 31.8255806,107.789932 ]]]	[[[0.00000033,0.00000033,0.00000033,0.00000033]]]	[[[0.00000033,0.00000033,0.00000033]]]	[[[0.00000033,0.00000033,0.00000033]]]	[1.]
{'B_diff': 1.0, 'I_diff': 0.5, 'T_diff': 0.75, 'N0': 984.1800882880373, 'h_N': 9.099890741964725, 'r0': 1.091091607363166, 'a0': 0.0009368470355354658, 'h0': 0.5944534626677036, 'alpha0': 0.0006081761359052125, 'eta0': 3.3683004866413597, 'delta': 0.04552769435606372, 'n': 1.9448369928882343, 'nu': 1.6603129915283403, 'a_scale': 4.043973024654246, 'id': 292400}	1	[0]	[[[ 4.19446689,900.0066374 , 86.5854134 ,408.650651 ]]]	[[[839.729725, 40.877126,219.487909]]]	[[[1.78417013,0.4026549 ,0.3936165 ,0.08469046]]]	[[[0.39411357,0.15819779,0.07133549]]]	[[[0.58918236,0.72415666,0.15831394]]]	[1.]
{'B_diff': 0.25, 'I_diff': 0.25, 'T_diff': 1.0, 'N0': 1710.3033596560076, 'h_N': 10.633794428118469, 'r0': 0.8554265702449391, 'a0': 0.0012101279501810136, 'h0': 1.964599852827313, 'alpha0': 0.0005957814883193862, 'eta0': 2.4980932505960602, 'delta': 0.04158200591246872, 'n': 1.3749162396143988, 'nu': 1.6887719800341854, 'a_scale': 2.4553497030276112, 'id': 307800}	1	[1]	[[[ 0.57618488,9883.8369 , 42.67065822, 63.6040658 ]]]	[[[1922.79737 , 36.2441126, 0. ]]]	[[[0.,0.,0.,0.]]]	[[[0.,0.,0.]]]	[[[0.,0.,0.]]]	[1.]
{'B_diff': 0.5, 'I_diff': 1.0, 'T_diff': 0.75, 'N0': 1886.689662433124, 'h_N': 12.676554524124494, 'r0': 1.317520021268444, 'a0': 0.0012046754242148268, 'h0': 1.330857482793751, 'alpha0': 0.0007119486046004004, 'eta0': 3.847812455151445, 'delta': 0.05725097552853628, 'n': 1.6760472143008744, 'nu': 1.5728825436343918, 'a_scale': 1.9328207927430663, 'id': 274800}	1	[1]	[[[ 242.796103 ,4010.8010233, 598.609428 , 224.58845 ]]]	[[[3912.21765, 150.23339, 224.58845]]]	[[[1.56931465,0.75199464,0.94035279,0.25045453]]]	[[[0.75532135,1.44954845,0.25045453]]]	[[[0.68489779,0.78912885,0. ]]]	[1.]
{'B_diff': 0.25, 'I_diff': 0.25, 'T_diff': 0.5, 'N0': 1352.2990481740267, 'h_N': 15.437554220658987, 'r0': 1.957806217933063, 'a0': 0.00102053655900839, 'h0': 1.4753882174621729, 'alpha0': 0.0006332183781730764, 'eta0': 3.5313984272500103, 'delta': 0.03518040923950103, 'n': 1.3573031244196958, 'nu': 1.7299725323262645, 'a_scale': 1.977125487511846, 'id': 307400}	1	[0]	[[[ 0.31323731,7108.54727 , 37.6226997 , 74.1145205 ]]]	[[[2803.40051 , 26.3723112, 19.4426528]]]	[[[0.,0.,0.,0.]]]	[[[0.,0.,0.]]]	[[[0.,0.,0.]]]	[1.]
{'B_diff': 0.25, 'I_diff': 0.75, 'T_diff': 1.0, 'N0': 1390.6250100536795, 'h_N': 9.679323271789997, 'r0': 1.4008597285146611, 'a0': 0.0019366934152840612, 'h0': 1.041545170505891, 'alpha0': 0.0004354871738623008, 'eta0': 3.428392758495211, 'delta': 0.03628542881016833, 'n': 1.4431818022805318, 'nu': 1.4503631596461426, 'a_scale': 2.1385148506182907, 'id': 296600}	1	[0]	[[[ 6.50652204,3212.11904 , 165.5617524 , 385.310874 ]]]	[[[2566.44784 , 69.7969348, 207.464479 ]]]	[[[4.40242559,0.34350019,0.73848275,0.23273059]]]	[[[0.36700877,0.38827359,0.22488814]]]	[[[0.54424385,1.26218284,0.33725803]]]	[1.]
{'B_diff': 0.5, 'I_diff': 1.0, 'T_diff': 0.75, 'N0': 1508.6455013933996, 'h_N': 13.866241190904013, 'r0': 1.434667926060038, 'a0': 0.000987183571604816, 'h0': 1.657746564620346, 'alpha0': 0.0004873627216199092, 'eta0': 3.531864816429722, 'delta': 0.0419336415419926, 'n': 1.3647667249230642, 'nu': 1.5422801939782569, 'a_scale': 3.1916204835651265, 'id': 300400}	1	[0]	[[[ 2.53288953,3112.30404391, 473.3043226 , 355.912709 ]]]	[[[3110.15521 , 44.8333256, 213.811532 ]]]	[[[1.55321428,0.63921872,0.87412308,0.45572646]]]	[[[0.63921089,0.81622262,0.56152502]]]	[[[0.73660365,0.95997716,0.73175463]]]	[1.]
{'B_diff': 0.25, 'I_diff': 0.25, 'T_diff': 0.25, 'N0': 1246.9898251126933, 'h_N': 17.556656098235464, 'r0': 1.3553364753974746, 'a0': 0.0011945702759686737, 'h0': 1.042909581999171, 'alpha0': 0.00047184200936033584, 'eta0': 4.500816782146855, 'delta': 0.055230119088534264, 'n': 1.1648879237404637, 'nu': 1.332680004209744, 'a_scale': 1.8237167282921305, 'id': 281600}	1	[0]	[[[ 78.3520639,1470.873923 , 547.739501 , 341.6003646]]]	[[[1312.79435 , 282.148797, 274.422878]]]	[[[1.72670034,0.94259095,0.61748605,0.29163666]]]	[[[0.96716509,0.7039594 ,0.31389094]]]	[[[0.75200142,0.53555535,0.20109456]]]	[1.]
{'B_diff': 0.75, 'I_diff': 1.0, 'T_diff': 0.25, 'N0': 2162.6079520079943, 'h_N': 14.835635704630413, 'r0': 0.5513954008165716, 'a0': 0.0012283289677912984, 'h0': 1.5363389392181235, 'alpha0': 0.0007761726516022063, 'eta0': 5.137106050894225, 'delta': 0.05040388896381541, 'n': 1.9525359589699736, 'nu': 1.4696589421225497, 'a_scale': 2.670342964097662, 'id': 277600}	2	[1,1]	[[[ 524.317758 ,4140.0107035, 497.6159607, 161.308061 ], [2105.95914 , 26.8594794, 87.0780874, 0. ]]]	[[[4081.11634 , 409.977296 , 161.308061 ], [ 15.8469445, 46.7237865, 0. ]]]	[[[1.14033057,0.99801388,1.37782955,0.37728347], [0.00000033,0.00000033,0.00000033,0. ]]]	[[[1.00073346,1.49368376,0.37728347], [0.00000033,0.00000033,0. ]]]	[[[0.86935866,0.89254356,0. ], [0.00000033,0.00000033,0. ]]]	[0.975,0.025]
{'B_diff': 0.25, 'I_diff': 1.0, 'T_diff': 0.25, 'N0': 1028.7542108534235, 'h_N': 12.158259874113387, 'r0': 1.2181561594499408, 'a0': 0.0013509408781534624, 'h0': 1.753775468122684, 'alpha0': 0.0006081807124648464, 'eta0': 2.1462155620237136, 'delta': 0.04054660023293952, 'n': 1.357144851910234, 'nu': 1.119002076576412, 'a_scale': 2.779246554090919, 'id': 296800}	1	[0]	[[[ 2.68398087,2333.946877 , 257.763564 , 265.1294778 ]]]	[[[836.909657,146.510266,247.272113]]]	[[[1.45268972,0.48969278,0.71920483,0.3567707 ]]]	[[[0.58954019,0.99220051,0.36963516]]]	[[[0.43663074,0.38640979,0.18054804]]]	[1.]
{'B_diff': 0.25, 'I_diff': 0.75, 'T_diff': 0.5, 'N0': 2076.171798270332, 'h_N': 7.312901442606815, 'r0': 1.7552432084226532, 'a0': 0.0011671946578077183, 'h0': 2.2508168300061175, 'alpha0': 0.0006964337909083208, 'eta0': 2.993298944427201, 'delta': 0.05393508294195053, 'n': 1.7726096007732557, 'nu': 1.1161648054116067, 'a_scale': 4.6162432100017075, 'id': 309000}	1	[1]	[[[1856.70683 , 37.328092, 401.439574, 0. ]]]	[[[ 23.3222707,168.472284 , 0. ]]]	[[[0.00000033,0.00000033,0.00000033,0. ]]]	[[[0.00000033,0.00000033,0. ]]]	[[[0.00000033,0.00000033,0. ]]]	[1.]
{'B_diff': 0.25, 'I_diff': 0.25, 'T_diff': 0.75, 'N0': 1198.4359214195122, 'h_N': 14.166733851040744, 'r0': 0.8060024224374922, 'a0': 0.0009240745420613054, 'h0': 1.2658469296221018, 'alpha0': 0.00044657250285944783, 'eta0': 3.315624488058073, 'delta': 0.03796366505174727, 'n': 1.3319349145325607, 'nu': 1.6329199262027692, 'a_scale': 2.580357783175815, 'id': 307600}	1	[0]	[[[ 0.86855452,5945.83575 , 62.1471869 , 125.0779029 ]]]	[[[1247.21275 , 45.0374261, 38.4397134]]]	[[[0.,0.,0.,0.]]]	[[[0.,0.,0.]]]	[[[0.,0.,0.]]]	[1.]
{'B_diff': 0.5, 'I_diff': 0.5, 'T_diff': 0.25, 'N0': 659.5000546798642, 'h_N': 13.190193584139095, 'r0': 1.5650374108101957, 'a0': 0.0008627270124947949, 'h0': 0.7308550248928951, 'alpha0': 0.0003841530125497038, 'eta0': 3.2939581806323255, 'delta': 0.0566294514648997, 'n': 1.6361268113838543, 'nu': 1.946643465033046, 'a_scale': 1.3989646527249182, 'id': 285600}	1	[0]	[[[ 8.91685236,1418.41499 , 94.7920995 , 170.37836949]]]	[[[1148.93411 , 55.7271668, 170.378367 ]]]	[[[2.42132045,0.46355855,1.07214944,0.28141482]]]	[[[0.48638936,1.15036237,0.28141482]]]	[[[0.40065438,0.97445366,0.98649694]]]	[1.]
{'B_diff': 0.25, 'I_diff': 0.75, 'T_diff': 1.0, 'N0': 1432.371582634882, 'h_N': 12.914560603990651, 'r0': 1.4677339720210338, 'a0': 0.0012574653953292734, 'h0': 1.1417548281079268, 'alpha0': 0.00041864550245735826, 'eta0': 2.4025216722774996, 'delta': 0.043449147215574455, 'n': 1.991015263271707, 'nu': 1.806243216713983, 'a_scale': 2.853460348189685, 'id': 309400}	1	[0]	[[[ 0.47156297,6976.24755 , 59.6193762 , 105.9848735 ]]]	[[[2857.52686 , 34.5878062, 59.9007973]]]	[[[0.00000033,0.00000033,0.00000033,0.00000033]]]	[[[0.00000033,0.00000033,0.00000033]]]	[[[0.00000033,0.00000033,0.00000033]]]	[1.]
{'B_diff': 0.25, 'I_diff': 1.0, 'T_diff': 0.5, 'N0': 2222.3263337516983, 'h_N': 11.986506748052683, 'r0': 1.2407740032505081, 'a0': 0.0020689179616833423, 'h0': 1.940818836698423, 'alpha0': 0.0005145190939585441, 'eta0': 5.1893881805741415, 'delta': 0.05254465611307137, 'n': 1.6367027537687417, 'nu': 1.0554143874933057, 'a_scale': 1.6229730041029948, 'id': 309800}	1	[1]	[[[2129.55835 , 21.15013386, 251.224093 , 0. ]]]	[[[15.9882491, 0. , 0. ]]]	[[[0.00000033,0.00000033,0.00000033,0. ]]]	[[[0.00000033,0. ,0. ]]]	[[[0.00000033,0.00000033,0. ]]]	[1.]
{'B_diff': 0.25, 'I_diff': 1.0, 'T_diff': 0.75, 'N0': 717.5879168712623, 'h_N': 8.131697731000635, 'r0': 1.8844822799213188, 'a0': 0.0006408689622942712, 'h0': 1.5195897631786641, 'alpha0': 0.0007165886114232849, 'eta0': 3.406131431278802, 'delta': 0.03879004883122279, 'n': 1.3022487635451765, 'nu': 1.5298714431186111, 'a_scale': 1.851149423665221, 'id': 310000}	1	[0]	[[[ 0.25385614,2804.58772 , 74.0871921 , 100.3957897 ]]]	[[[1245.81948 , 40.6223501, 65.4348178]]]	[[[0.00000033,0.00000033,0.00000033,0.00000033]]]	[[[0.00000033,0.00000033,0.00000033]]]	[[[0.00000033,0.00000033,0.00000033]]]	[1.]
{'B_diff': 0.25, 'I_diff': 1.0, 'T_diff': 0.25, 'N0': 1856.7227396388519, 'h_N': 14.664831239704608, 'r0': 1.1876832185528539, 'a0': 0.001548591790056826, 'h0': 1.438082640943875, 'alpha0': 0.0008550935268264427, 'eta0': 3.4141492465432988, 'delta': 0.03299833339719231, 'n': 1.7779603730897096, 'nu': 1.7388993022874475, 'a_scale': 3.418777376408089, 'id': 309600}	1	[0]	[[[ 0.45311447,10113.31472 , 34.9885532 , 65.5891486 ]]]	[[[3571.31245 , 17.3721336, 57.4185779]]]	[[[0.00000033,0.00000033,0.00000033,0.00000033]]]	[[[0.00000033,0.00000033,0.00000033]]]	[[[0.00000033,0.00000033,0.00000033]]]	[1.]
{'B_diff': 0.25, 'I_diff': 0.75, 'T_diff': 0.25, 'N0': 1394.7258922705805, 'h_N': 16.426253451970453, 'r0': 0.9442356864537662, 'a0': 0.0015918717342005655, 'h0': 1.8869127278763063, 'alpha0': 0.0006704236485608663, 'eta0': 2.7821965117372014, 'delta': 0.054348496881615, 'n': 1.045121085220576, 'nu': 1.9404200902478745, 'a_scale': 2.1032529178471364, 'id': 308800}	3	[0,0,1]	[[[ 1.06417158,6702.0044665 , 39.017922 , 30.18674948], [ 1.0511961 ,8543.047128 , 39.017922 , 21.81048583], [1394.72543 , 0. , 0. , 0. ]]]	[[[6676.8619 , 19.9921718, 26.9053047], [ 116.071508 , 19.9921718, 18.1595695], [ 0. , 0. , 0. ]]]	[[[0. ,0. ,0. ,0.00000001], [0. ,0.00000006,0. ,0.00000007], [0.00000033,0. ,0. ,0. ]]]	[[[0.00000001,0. ,0. ], [0.00001553,0. ,0.00000017], [0. ,0. ,0. ]]]	[[[0.00000444,0. ,0.00000005], [0.00000027,0. ,0.00000042], [0. ,0. ,0. ]]]	[0.465,0.53 ,0.005]
{'B_diff': 0.5, 'I_diff': 0.25, 'T_diff': 0.25, 'N0': 1054.5044288542488, 'h_N': 6.697483021267002, 'r0': 0.5420916851744223, 'a0': 0.0018620586880438161, 'h0': 2.0023300398993706, 'alpha0': 0.0002978171852064791, 'eta0': 4.871011045694656, 'delta': 0.03184379503794924, 'n': 1.538196227795248, 'nu': 1.0882975327689812, 'a_scale': 4.536646186407019, 'id': 310400}	1	[1]	[[[973.085552 , 26.3538667,139.4868375, 0. ]]]	[[[14.2996916,86.6661968, 0. ]]]	[[[0.00000033,0.00000033,0.00000033,0. ]]]	[[[0.00000033,0.00000033,0. ]]]	[[[0.00000033,0.00000033,0. ]]]	[1.]
{'B_diff': 0.5, 'I_diff': 0.25, 'T_diff': 0.75, 'N0': 811.4005538369407, 'h_N': 6.046028444256002, 'r0': 0.7843489970488924, 'a0': 0.0005782649289524616, 'h0': 1.215966706038613, 'alpha0': 0.0006094353218403589, 'eta0': 4.0801042110559305, 'delta': 0.031806384696812545, 'n': 1.818959728394761, 'nu': 1.758942205771773, 'a_scale': 3.6164751450130965, 'id': 310800}	1	[0]	[[[ 0.33657261,3603.69217 , 40.2571494 , 97.9271677 ]]]	[[[1513.49048 , 26.0402785, 48.6834578]]]	[[[0.00000033,0.00000033,0.00000033,0.00000033]]]	[[[0.00000033,0.00000033,0.00000033]]]	[[[0.00000033,0.00000033,0.00000033]]]	[1.]
{'B_diff': 0.25, 'I_diff': 0.75, 'T_diff': 0.75, 'N0': 1233.9412108718143, 'h_N': 17.903223862864927, 'r0': 0.871918477512971, 'a0': 0.0017091498813213528, 'h0': 1.0817121020070166, 'alpha0': 0.0006961050660576742, 'eta0': 1.8379902097497542, 'delta': 0.031461571159264096, 'n': 1.0279455843701415, 'nu': 1.8596598983417916, 'a_scale': 2.840264762643966, 'id': 309200}	3	[0,0,1]	[[[ 0.75583413,7061.7213827 , 30.9475049 , 68.0330645 ], [ 0.78423172,5385.75026489, 30.9475049 , 86.9666791 ], [1233.9408 , 0. , 0. , 0. ]]]	[[[ 0.0001827, 17.7874066, 35.6800732], [5385.27023 , 17.7874066, 51.0842044], [ 0. , 0. , 0. ]]]	[[[0. ,0. ,0. ,0. ], [0. ,0. ,0. ,0. ], [0.00000033,0. ,0. ,0. ]]]	[[[0.00001709,0. ,0. ], [0. ,0. ,0. ], [0. ,0. ,0. ]]]	[[[0. ,0. ,0. ], [0.00000283,0. ,0. ], [0. ,0. ,0. ]]]	[0.595,0.375,0.03 ]
{'B_diff': 0.5, 'I_diff': 0.25, 'T_diff': 0.5, 'N0': 1986.024823833627, 'h_N': 9.52278548078531, 'r0': 1.2590486476764156, 'a0': 0.0008233159288433186, 'h0': 0.6913687687365644, 'alpha0': 0.0008506688304967021, 'eta0': 1.9840360375287553, 'delta': 0.03902706045495076, 'n': 1.2819387542588911, 'nu': 1.6714566403404496, 'a_scale': 4.1912548265394935, 'id': 310600}	2	[0,0]	[[[ 0.36293868, 7814.443554 , 39.380801 , 173.2912813 ], [ 0.34417303,11670.63738 , 39.380801 , 120.692082 ]]]	[[[7396.5599 , 23.6103183, 89.6931559], [1659.45438 , 23.6103183, 61.4404617]]]	[[[0.,0.,0.,0.], [0.,0.,0.,0.]]]	[[[0.,0.,0.], [0.,0.,0.]]]	[[[0.,0.,0.], [0.,0.,0.]]]	[0.83,0.17]
{'B_diff': 0.25, 'I_diff': 1.0, 'T_diff': 0.25, 'N0': 1710.8768729163376, 'h_N': 13.796444416039915, 'r0': 0.938515420186623, 'a0': 0.002020556490046432, 'h0': 1.110281439360592, 'alpha0': 0.0007300030270277657, 'eta0': 2.5090721922941714, 'delta': 0.0307977094744007, 'n': 1.8612335295411016, 'nu': 1.1692934101112775, 'a_scale': 3.568329234892722, 'id': 284000}	1	[0]	[[[ 61.9084737,3812.345961 , 185.7433946, 453.1203128]]]	[[[3424.63521 , 101.261723, 413.196176]]]	[[[2.08498947,0.57816678,1.33659176,0.34905296]]]	[[[0.59107234,1.66474686,0.36391639]]]	[[[0.53310083,0.97273221,0.19638987]]]	[1.]
{'B_diff': 0.75, 'I_diff': 0.25, 'T_diff': 0.25, 'N0': 968.001692593328, 'h_N': 11.15193098841567, 'r0': 0.581736247090994, 'a0': 0.0013388677123108623, 'h0': 1.7517590203048434, 'alpha0': 0.0006731051420585181, 'eta0': 2.487473953974227, 'delta': 0.058679826330572546, 'n': 1.165905933366039, 'nu': 1.2336298874569662, 'a_scale': 1.0489343116302852, 'id': 288000}	1	[1]	[[[ 132.589798 ,2078.13489795, 251.7974096 , 134.316512 ]]]	[[[2073.05822, 203.28089, 0. ]]]	[[[1.51544303,0.75618791,1.11017212,0.34739778]]]	[[[0.75663137,1.14361534,0. ]]]	[[[0.60233957,0.9729813 ,0.34739778]]]	[1.]
{'B_diff': 1.0, 'I_diff': 1.0, 'T_diff': 1.0, 'N0': 1694.6995630634367, 'h_N': 5.174858521132199, 'r0': 1.2267246959644673, 'a0': 0.0013086258396090397, 'h0': 1.176420771109369, 'alpha0': 0.0008855739271486775, 'eta0': 1.7936486302282983, 'delta': 0.05920648042662911, 'n': 1.392328737173799, 'nu': 1.13772675693957, 'a_scale': 4.59846878026352, 'id': 268600}	2	[0,0]	[[[ 45.8812786 ,4436.69154 , 901.690934 , 260.8298492 ], [ 38.9441901 ,2415.2341136 , 355.888657 , 333.73199061]]]	[[[1086.28908 , 215.686885, 208.514288], [2411.63256 , 222.876316, 328.88535 ]]]	[[[2.75969811,0.84484219,1.15028042,0.73428015], [2.13398567,0.56343435,0.62171627,0.26793367]]]	[[[1.21731633,0.90785161,0.72494465], [0.56438144,0.94967322,0.27176354]]]	[[[1.30038069,1.42246001,0.99860758], [0.88237799,0.09836015,0.00960457]]]	[0.84,0.16]
{'B_diff': 0.75, 'I_diff': 0.25, 'T_diff': 1.0, 'N0': 1266.309781744987, 'h_N': 17.78053457675673, 'r0': 1.9102148113777844, 'a0': 0.0005467248586992227, 'h0': 2.1876939870735095, 'alpha0': 0.0007321868879368406, 'eta0': 3.5488893658119722, 'delta': 0.03247532814269654, 'n': 1.2451591020658208, 'nu': 1.0949863093006078, 'a_scale': 1.9641824689543421, 'id': 301400}	1	[1]	[[[ 3.41143493,3195.35392 , 328.95811856, 365.749677 ]]]	[[[2365.26911 , 328.956835, 0. ]]]	[[[1.8054112 ,0.61847452,1.33816082,0.4761312 ]]]	[[[0.66434389,1.33816216,0. ]]]	[[[0.49654867,1.03331767,0.4761312 ]]]	[1.]
{'B_diff': 0.5, 'I_diff': 0.75, 'T_diff': 0.25, 'N0': 868.8080412209974, 'h_N': 6.383116552682038, 'r0': 1.1913736715883618, 'a0': 0.0014206257688172137, 'h0': 1.765757482956898, 'alpha0': 0.0002162637690339714, 'eta0': 3.5324884829317327, 'delta': 0.0348680670851127, 'n': 1.3013656484979803, 'nu': 1.4462421312997016, 'a_scale': 1.5651800635250694, 'id': 312000}	1	[1]	[[[ 0.36768748,2790.007597 , 130.22168 , 177.494933 ]]]	[[[965.768677 , 89.3094106,177.494933 ]]]	[[[0.00000033,0.00000033,0.00000033,0.00000033]]]	[[[0.00000033,0.00000033,0.00000033]]]	[[[0.00000033,0.00000033,0. ]]]	[1.]
{'B_diff': 1.0, 'I_diff': 0.25, 'T_diff': 0.75, 'N0': 2087.2344878107306, 'h_N': 19.202393140776127, 'r0': 1.7897571501667557, 'a0': 0.001192026015080591, 'h0': 0.965695175511345, 'alpha0': 0.0008618594738798467, 'eta0': 1.3832620429552305, 'delta': 0.04643122760487853, 'n': 1.5949585851590904, 'nu': 1.014073546127392, 'a_scale': 3.45238766504614, 'id': 278800}	5	[0,1,1,1,1]	[[[ 46.6785392, 2922.36907 , 371.198108 , 652.762584 ], [ 21.9522638, 3211.537112 , 296.874418 , 538.528586 ], [ 77.0510213, 4869.0969781, 323.559895 , 498.146294 ], [ 0.5114307,13195.01321 , 0. , 0. ], [ 0.5114307,10944.2724 , 0. , 0. ]]]	[[[1816.12158 , 255.458573, 446.647322], [2218.76848 , 296.874418, 538.528586], [4850.40465 , 0. , 0. ], [3752.94277 , 0. , 0. ], [5553.53542 , 0. , 0. ]]]	[[[2.35227365,0.67828468,0.84124679,0.27770335], [2.79575993,0.54384076,0.97615973,0.27011579], [2.47877052,0.598054 ,1.69518558,0.586016 ], [0.00000033,0.00000033,0. ,0. ], [0.00000033,0.00000033,0. ,0. ]]]	[[[0.7135848 ,1.08020704,0.35344154], [0.61119863,0.97615973,0.27011579], [0.59871091,0. ,0. ], [0.00000033,0. ,0. ], [0.00000033,0. ,0. ]]]	[[[0.95386526,2.28607552,1.07859685], [0.64526397,0. ,0. ], [0.4574901 ,1.69518558,0.586016 ], [0.00000033,0. ,0. ], [0.00000033,0. ,0. ]]]	[0.55 ,0.415,0.025,0.005,0.005]
{'B_diff': 0.5, 'I_diff': 0.75, 'T_diff': 0.25, 'N0': 2103.0524834185726, 'h_N': 18.534924234200705, 'r0': 1.3424215334768004, 'a0': 0.0014864187829037186, 'h0': 1.3498496518951901, 'alpha0': 0.0008631396644101678, 'eta0': 3.1709582943824106, 'delta': 0.03260301806034425, 'n': 1.9384770945809278, 'nu': 1.2371383715313549, 'a_scale': 4.439381439123198, 'id': 286400}	1	[0]	[[[ 60.471122 ,5672.0802076, 269.237354 , 373.3488299]]]	[[[5591.04323 , 147.082959, 317.543651]]]	[[[2.5190996 ,0.49647727,1.71497408,0.48217539]]]	[[[0.49793486,2.03325205,0.5168078 ]]]	[[[0.43701919,1.37665891,0.28938368]]]	[1.]
{'B_diff': 0.5, 'I_diff': 0.25, 'T_diff': 0.25, 'N0': 1206.8803719682096, 'h_N': 6.06239340914977, 'r0': 1.6877417911044967, 'a0': 0.001621031668262281, 'h0': 1.6335460000539506, 'alpha0': 0.0003387769248743123, 'eta0': 4.984242726871513, 'delta': 0.05067205618276597, 'n': 1.6129462860983264, 'nu': 1.80575962482498, 'a_scale': 1.1785233888962738, 'id': 284800}	1	[1]	[[[ 201.243728,2762.063253, 418.385769, 132.724332]]]	[[[2479.86914 , 294.328223, 0. ]]]	[[[1.45260402,0.83418273,1.10956445,0.42453239]]]	[[[0.84450426,1.16148305,0. ]]]	[[[0.77472899,1.005397 ,0.42453239]]]	[1.]
{'B_diff': 0.5, 'I_diff': 1.0, 'T_diff': 0.25, 'N0': 1651.1365349758955, 'h_N': 16.09165392525493, 'r0': 1.4961422747794169, 'a0': 0.0016850550145514945, 'h0': 1.0884634328915914, 'alpha0': 0.0008767641505220469, 'eta0': 1.3407164203574127, 'delta': 0.05079924206960995, 'n': 1.4736268508849806, 'nu': 1.7607861392802542, 'a_scale': 2.6548142769342613, 'id': 312800}	1	[0]	[[[ 0.60583712,10564.445137 , 35.9433451 , 47.99384141]]]	[[[832.143907 , 19.5370275, 42.3794068]]]	[[[0.00000033,0.00000033,0.00000033,0.00000033]]]	[[[0.00000033,0.00000033,0.00000033]]]	[[[0.00000033,0.00000033,0.00000033]]]	[1.]
{'B_diff': 0.5, 'I_diff': 1.0, 'T_diff': 0.75, 'N0': 1292.3065671010609, 'h_N': 10.704401787813982, 'r0': 0.676627607512469, 'a0': 0.0009626879170477613, 'h0': 1.3165658785348828, 'alpha0': 0.0008546164239424216, 'eta0': 1.846871327148723, 'delta': 0.04611967907391706, 'n': 1.972101661874245, 'nu': 1.99359404090674, 'a_scale': 3.049850554816582, 'id': 313200}	1	[0]	[[[ 0.84351376,7763.03257 , 30.0630725 , 37.2817255 ]]]	[[[1502.14329 , 16.4830469, 23.8836859]]]	[[[0.00000033,0.00000033,0.00000033,0.00000033]]]	[[[0.00000033,0.00000033,0.00000033]]]	[[[0.00000033,0.00000033,0.00000033]]]	[1.]
{'B_diff': 0.75, 'I_diff': 0.25, 'T_diff': 0.25, 'N0': 1659.125495395357, 'h_N': 16.75395776935203, 'r0': 1.831670776708566, 'a0': 0.000982860539057038, 'h0': 1.2050942378108527, 'alpha0': 0.0008427529154257552, 'eta0': 2.6424297976461615, 'delta': 0.04094790918285958, 'n': 1.8522655950971068, 'nu': 1.8366994070003368, 'a_scale': 1.3860012351836706, 'id': 313600}	1	[1]	[[[ 0.41107564,7746.99722 , 25.90717064, 67.1250946 ]]]	[[[4961.5427 , 17.849301, 0. ]]]	[[[0.00000033,0.00000033,0.00000033,0.00000033]]]	[[[0.00000033,0.00000033,0. ]]]	[[[0.00000033,0.00000033,0.00000033]]]	[1.]
{'B_diff': 0.5, 'I_diff': 0.75, 'T_diff': 0.5, 'N0': 694.7847155697526, 'h_N': 6.396987592011391, 'r0': 1.0530254324935524, 'a0': 0.000962209463755121, 'h0': 1.507993186840173, 'alpha0': 0.0007693262455371265, 'eta0': 1.3790522327757218, 'delta': 0.05220938773385184, 'n': 1.0393088266911847, 'nu': 1.673218079816293, 'a_scale': 2.6808105591801574, 'id': 312200}	2	[0,0]	[[[ 0.39700692,2693.33773066, 52.0781738 , 39.49574694], [ 0.37075542,4489.07121005, 52.0781738 , 23.83986951]]]	[[[2693.33773 , 29.2462562 , 33.62268 ], [ 0.00000005, 29.2462562 , 7.14213101]]]	[[[0.,0.,0.,0.], [0.,0.,0.,0.]]]	[[[0.,0.,0.], [0.,0.,0.]]]	[[[0.00008209,0. ,0. ], [0. ,0. ,0. ]]]	[0.335,0.665]
{'B_diff': 0.5, 'I_diff': 0.5, 'T_diff': 0.5, 'N0': 741.3238743070815, 'h_N': 5.274013520940034, 'r0': 0.9045522753192703, 'a0': 0.0009766630438648044, 'h0': 0.9531760836749323, 'alpha0': 0.0006866611649847037, 'eta0': 3.2367765292528787, 'delta': 0.0549652039610473, 'n': 1.1544538686143078, 'nu': 1.552527997402294, 'a_scale': 3.3953564323145997, 'id': 298600}	5	[0,0,0,0,0]	[[[ 1.12005405,1779.410534 , 156.92356 , 149.3277745 ], [ 1.12074687,1767.914658 , 156.82905 , 149.3543275 ], [ 1.1178523 ,1779.676655 , 156.5639691 , 148.9650341 ], [ 1.12053511,1766.591349 , 156.7224973 , 149.2064086 ], [ 1.1150963 ,1783.608916 , 156.5551228 , 149.1355673 ]]]	[[[1512.81953 , 96.4580524, 124.981348 ], [1525.22497 , 96.8302455, 125.740108 ], [1518.29185 , 96.4300916, 125.206921 ], [1529.3135 , 96.7693717, 125.906893 ], [1512.88822 , 96.1499227, 124.846702 ]]]	[[[0.88583245,0.40080442,0.83957144,0.37258054], [0.92152698,0.41149048,0.851695 ,0.37230866], [0.88941849,0.40581545,0.84698486,0.37323884], [0.91933898,0.40516973,0.83314157,0.37392874], [0.99704258,0.41003578,0.84503158,0.37252712]]]	[[[0.45713715,1.11754098,0.43901879], [0.45822487,1.10821479,0.43788014], [0.45875888,1.11200032,0.43882115], [0.45383026,1.11243494,0.4364418 ], [0.46331312,1.11789687,0.44265928]]]	[[[1.85580552,0.8360917 ,0.64105287], [2.32665023,0.91718254,0.7136359 ], [2.09724618,0.89461705,0.72902441], [2.16804156,0.78418099,0.75472706], [2.1291929 ,0.86668319,0.63674148]]]	[0.275,0.61 ,0.1 ,0.005,0.01 ]
{'B_diff': 0.75, 'I_diff': 0.25, 'T_diff': 0.5, 'N0': 995.2572982012816, 'h_N': 16.226983718122728, 'r0': 0.5816688539282064, 'a0': 0.001439926635316197, 'h0': 0.6304429702468702, 'alpha0': 0.0007268787447639003, 'eta0': 1.3278706197926475, 'delta': 0.03726135197341318, 'n': 1.1633338325844393, 'nu': 1.9713895784217557, 'a_scale': 4.556085351551417, 'id': 313800}	2	[0,0]	[[[ 1.44027069,3247.90770013, 25.2881616 , 117.1442619 ], [ 1.304636 ,6185.47714 , 25.2881616 , 76.9660858 ]]]	[[[3242.66233 , 14.7822428, 67.0873229], [ 603.22928 , 14.7822428, 35.4216638]]]	[[[0.00000033,0.00000033,0.00000033,0.00000033], [0.00000033,0.00000033,0.00000033,0.00000033]]]	[[[0.00000033,0.00000033,0.00000033], [0.00000033,0.00000033,0.00000033]]]	[[[0.00000033,0.00000033,0.00000033], [0.00000033,0.00000033,0.00000033]]]	[0.815,0.185]
{'B_diff': 0.75, 'I_diff': 0.5, 'T_diff': 0.25, 'N0': 1230.654457115501, 'h_N': 18.96909846489811, 'r0': 1.9292087769459845, 'a0': 0.0011988443267130994, 'h0': 0.6170754211817344, 'alpha0': 0.0007048179190371445, 'eta0': 5.006311166804153, 'delta': 0.03589828253733133, 'n': 1.4070455746511434, 'nu': 1.104779961186492, 'a_scale': 3.328126839966879, 'id': 314400}	1	[1]	[[[ 12.7247297,265.1416264,276.512758 ,556.224739 ]]]	[[[200.277626,161.761049,556.224739]]]	[[[0.00000033,0.00000033,0.00000033,0.00000033]]]	[[[0.00000033,0.00000033,0.00000033]]]	[[[0.00000033,0.00000033,0. ]]]	[1.]
{'B_diff': 1.0, 'I_diff': 0.5, 'T_diff': 0.25, 'N0': 1756.9577092303048, 'h_N': 18.407536867723998, 'r0': 0.7350201932651078, 'a0': 0.0011811696337171405, 'h0': 2.088380631446566, 'alpha0': 0.0004383359896092257, 'eta0': 5.082690815298609, 'delta': 0.053147564614421265, 'n': 1.6259601295021062, 'nu': 1.3649403484237133, 'a_scale': 4.571863240396004, 'id': 279200}	1	[1]	[[[ 644.693471 ,1260.9606523,1016.274307 , 154.043346 ]]]	[[[1258.66351 , 301.308802, 154.043346]]]	[[[0.75472533,1.65654085,0.59571431,0.07335712]]]	[[[1.65756508,0.80771181,0.07335712]]]	[[[1.16751623,0.51107658,0. ]]]	[1.]
{'B_diff': 0.25, 'I_diff': 0.5, 'T_diff': 1.0, 'N0': 1451.6094607059465, 'h_N': 9.157099600957707, 'r0': 1.6563358920764208, 'a0': 0.0006473399893077818, 'h0': 0.6950041909824223, 'alpha0': 0.0003610038893952735, 'eta0': 2.209262545209924, 'delta': 0.037667713404568974, 'n': 1.712966913474823, 'nu': 1.2832288565313656, 'a_scale': 4.03301498801517, 'id': 308600}	1	[0]	[[[ 4.32760506,627.303572 ,220.5603588 ,681.388129 ]]]	[[[166.284951,142.379104,362.398095]]]	[[[0.1654994 ,0.11709268,0.04444377,0.01008347]]]	[[[0.03758969,0.03639329,0.0234652 ]]]	[[[0.15391937,0.19065004,0.04790852]]]	[1.]
{'B_diff': 0.75, 'I_diff': 0.75, 'T_diff': 0.25, 'N0': 894.735447165253, 'h_N': 18.151822059613192, 'r0': 1.385325689508085, 'a0': 0.0008579455105064204, 'h0': 0.9228072478673166, 'alpha0': 0.000760033597547703, 'eta0': 3.3883900593449616, 'delta': 0.035522623950312346, 'n': 1.9263700090623623, 'nu': 1.7075567352794625, 'a_scale': 2.788917449784172, 'id': 315200}	2	[0,0]	[[[ 0.60322796,5119.680978 , 40.2295892 , 90.5672585 ], [ 0.73265611,2534.545918 , 40.2295892 , 160.7617205 ]]]	[[[ 540.290148 , 20.8171402, 77.112325 ], [2366.93716 , 20.8171402, 133.949821 ]]]	[[[0.00000033,0.00000033,0.00000033,0.00000033], [0.00000033,0.00000033,0.00000033,0.00000033]]]	[[[0.00000033,0.00000033,0.00000033], [0.00000033,0.00000033,0.00000033]]]	[[[0.00000033,0.00000033,0.00000033], [0.00000033,0.00000033,0.00000033]]]	[0.36,0.64]
{'B_diff': 0.25, 'I_diff': 0.25, 'T_diff': 1.0, 'N0': 938.9981755511787, 'h_N': 11.010602969035094, 'r0': 1.8571018168237428, 'a0': 0.0010118840607887436, 'h0': 2.1522066459498492, 'alpha0': 0.00030584961262062216, 'eta0': 4.3428403322675715, 'delta': 0.04321917194082482, 'n': 1.9169974309907132, 'nu': 1.6045705930690892, 'a_scale': 3.805144143524645, 'id': 295000}	1	[0]	[[[ 40.5283631,2921.00612 , 272.4126993, 125.0721657]]]	[[[1671.82068 , 222.141265 , 63.3049165]]]	[[[2.46620378,0.52272236,1.18577831,0.47776425]]]	[[[0.56879548,1.27160774,0.68850639]]]	[[[0.48782655,0.83750979,0.26650033]]]	[1.]
{'B_diff': 0.75, 'I_diff': 0.25, 'T_diff': 1.0, 'N0': 996.437387387329, 'h_N': 7.232947257705037, 'r0': 1.2230600621385168, 'a0': 0.0006483273426150524, 'h0': 1.8193988535457788, 'alpha0': 0.0005265169272048837, 'eta0': 3.166407940557444, 'delta': 0.04800302400926412, 'n': 1.5474208254002093, 'nu': 1.0389164358957663, 'a_scale': 2.688440529430145, 'id': 275800}	2	[0,1]	[[[164.700256 ,416.750874 ,620.5899922 ,190.8848607 ], [679.798435 , 66.6210264 ,531.769309 , 1.80138747]]]	[[[261.544957 ,558.171487 ,135.999202 ], [ 36.0003969,411.177039 , 0. ]]]	[[[0.81597217,1.30515731,0.32502227,0.04400237], [0.00000002,0.00000005,0.00000001,0.00000514]]]	[[[1.47994221,0.33967215,0.05314677], [0. ,0.00000003,0. ]]]	[[[1.068935 ,0.19488846,0.02134478], [0.00000011,0.00000013,0.00000514]]]	[0.875,0.125]
{'B_diff': 0.75, 'I_diff': 0.25, 'T_diff': 1.0, 'N0': 2076.7351400603434, 'h_N': 16.924456712610144, 'r0': 1.0654218205233668, 'a0': 0.0011079080128888511, 'h0': 1.3346562012785104, 'alpha0': 0.0007159143028688998, 'eta0': 3.1294592829462258, 'delta': 0.052962709382963956, 'n': 1.4117791080425095, 'nu': 1.9337117833733086, 'a_scale': 1.818563370328161, 'id': 314200}	1	[1]	[[[ 0.92927432,9672.73962 , 30.26116672, 71.0917041 ]]]	[[[6629.39429 , 22.7342908, 0. ]]]	[[[0.,0.,0.,0.]]]	[[[0.,0.,0.]]]	[[[0.,0.,0.]]]	[1.]
{'B_diff': 1.0, 'I_diff': 0.5, 'T_diff': 0.5, 'N0': 2117.660369479107, 'h_N': 12.375167969211287, 'r0': 1.1439231970112786, 'a0': 0.0006590986584834606, 'h0': 1.9659979964946745, 'alpha0': 0.0006813639854836977, 'eta0': 2.7459262510481732, 'delta': 0.03652097348192179, 'n': 1.8222527286614199, 'nu': 1.4195425809026367, 'a_scale': 4.369010066198985, 'id': 305000}	2	[0,0]	[[[ 0.45917153,13328.27963 , 115.9392158 , 96.4130532 ], [ 10.7051059 , 5662.6388911 , 227.4739187 , 314.397092 ]]]	[[[2300.80573 , 48.6646601, 57.9808428], [5648.12871 , 44.6030197, 154.188407 ]]]	[[[0.02579385,0.03235538,0.66183568,0.36364761], [4.38862361,0.35921582,1.50072341,0.63161941]]]	[[[0.05840477,0.21890264,0.14502605], [0.35968764,0.81463744,0.60839803]]]	[[[0.0455113 ,1.14622518,0.82135053], [0.2963301 ,1.84409604,0.7283798 ]]]	[0.43,0.57]
{'B_diff': 0.25, 'I_diff': 0.25, 'T_diff': 0.5, 'N0': 1737.649824941445, 'h_N': 7.7651833129815575, 'r0': 0.6277221150584809, 'a0': 0.0007338231946396212, 'h0': 1.93487482053685, 'alpha0': 0.0007208258559395176, 'eta0': 2.6621350965012347, 'delta': 0.04195634421093157, 'n': 1.4393961184395456, 'nu': 1.0318639878832516, 'a_scale': 3.0406878007760065, 'id': 294600}	3	[0,1,0]	[[[ 256.465135 ,4275.99115 , 578.177885 , 228.6754464], [ 211.347549 ,5164.42265 , 514.994597 , 167.754248 ], [ 257.042268 ,4264.39989 , 583.947865 , 234.582625 ]]]	[[[2374.56852 , 388.272217, 142.062473], [1905.03223 , 514.994597, 167.754248], [2232.27132 , 383.244667, 138.449314]]]	[[[1.47695223,0.80509914,1.13274538,0.47870713], [1.65361973,0.7033504 ,1.35580253,0.64741708], [1.47427287,0.80873612,1.12357482,0.50103466]]]	[[[0.95416121,1.44574176,0.60217104], [0.75460214,1.35580253,0.64741708], [0.9553011 ,1.50542246,0.63444031]]]	[[[1.13116732,1.93773118,0.86500206], [0.68190723,0. ,0. ], [1.10354122,2.06137674,1.08506823]]]	[0.92 ,0.065,0.015]
{'B_diff': 0.75, 'I_diff': 1.0, 'T_diff': 1.0, 'N0': 2154.9435645153453, 'h_N': 11.031615577095689, 'r0': 0.5145493024082994, 'a0': 0.001741017077558132, 'h0': 2.270968829563632, 'alpha0': 0.0008150608048624063, 'eta0': 3.6318726161731827, 'delta': 0.038325332510786736, 'n': 1.7226253398632032, 'nu': 1.70439943088327, 'a_scale': 4.455885640396149, 'id': 303800}	1	[0]	[[[ 444.715232 ,4761.56426923, 660.1192371 , 217.4044043 ]]]	[[[4760.34847 , 23.2313421, 66.1017803]]]	[[[1.34533373,0.7906604 ,1.1435326 ,0.70887472]]]	[[[0.79069233,0.54263974,0.46714463]]]	[[[0.69934841,1.18296771,0.97185597]]]	[1.]
{'B_diff': 0.75, 'I_diff': 1.0, 'T_diff': 0.5, 'N0': 734.2599019373147, 'h_N': 19.850850146230457, 'r0': 1.0621689876203886, 'a0': 0.0014245861340979986, 'h0': 1.2327213885637802, 'alpha0': 0.0008868997035469135, 'eta0': 3.425103543550347, 'delta': 0.04542535993663194, 'n': 1.8453761191687952, 'nu': 1.2397343584463671, 'a_scale': 3.269628639995831, 'id': 265000}	2	[0,1]	[[[ 82.4476862,421.9712379,226.335921 ,234.542404 ], [599.344023 , 29.9700434,176.2189716, 12.8678507]]]	[[[410.346892 ,102.60407 ,172.451008 ], [ 18.9375849, 92.3405356, 12.8678507]]]	[[[0.92049696,1.08945921,0.44859107,0.06037884], [0.00000033,0.00000033,0.00000033,0.00000033]]]	[[[1.10286094,0.65980002,0.07734772], [0.00000033,0.00000033,0.00000033]]]	[[[0.6290093 ,0.2814899 ,0.01347747], [0.00000033,0.00000033,0. ]]]	[0.925,0.075]
{'B_diff': 0.75, 'I_diff': 0.5, 'T_diff': 0.75, 'N0': 2230.9683507944865, 'h_N': 14.090181202987013, 'r0': 0.7166760882251704, 'a0': 0.001502846874943291, 'h0': 0.6047628259303455, 'alpha0': 0.0007268622235361149, 'eta0': 3.6450590023291527, 'delta': 0.04241783663960647, 'n': 1.678687220461085, 'nu': 1.7668504977740298, 'a_scale': 3.027477205932287, 'id': 302000}	3	[0,0,0]	[[[ 1.03861955,13091.98299 , 51.1813657 , 157.7009416 ], [ 194.575173 , 4901.7727954 , 298.835167 , 381.368369 ], [ 1.15156571, 7566.221219 , 51.1813657 , 261.444564 ]]]	[[[2260.55879 , 28.4545992, 90.9097956], [4886.01716 , 121.03691 , 247.201927 ], [6914.86527 , 28.4545992, 143.118488 ]]]	[[[0.00000033,0.00000033,0.00000033,0.00000033], [1.6555776 ,0.67416012,1.75766595,0.32729665], [0.00000033,0.00000033,0.00000033,0.00000033]]]	[[[0.00000033,0.00000033,0.00000033], [0.67448624,1.97706805,0.42232987], [0.00000033,0.00000033,0.00000033]]]	[[[0.00000033,0.00000033,0.00000033], [0.60270286,1.64772945,0.15422623], [0.00000033,0.00000033,0.00000033]]]	[0.07 ,0.435,0.495]
{'B_diff': 0.25, 'I_diff': 0.5, 'T_diff': 0.25, 'N0': 1721.7449995472882, 'h_N': 16.53934299475347, 'r0': 0.7219645642627273, 'a0': 0.0014879991748421692, 'h0': 1.7482707166932003, 'alpha0': 0.0005202246157352896, 'eta0': 4.316436971566665, 'delta': 0.05683523659373138, 'n': 1.0276541200115292, 'nu': 1.1446566139477463, 'a_scale': 2.222212685512392, 'id': 308000}	3	[1,1,1]	[[[1721.74443 , 0. , 0. , 0. ], [ 918.790569,1925.753443, 767.805055, 0. ], [ 956.539696,1726.10508 , 641.747473, 0. ]]]	[[[ 0. , 0. , 0. ], [1092.86316 , 555.51325 , 0. ], [1726.10508 , 641.747473, 0. ]]]	[[[0.00000033,0. ,0. ,0. ], [0.71961238,1.68714585,1.00700195,0. ], [0.67983988,1.80869069,1.11437122,0. ]]]	[[[0. ,0. ,0. ], [1.74650892,1.10981685,0. ], [1.80869069,1.11437122,0. ]]]	[[[ 0. , 0. , 0. ], [ 1.61856005, 0.74662757, 0. ], [-0. , 0. , 0. ]]]	[0.57,0.35,0.08]
{'B_diff': 0.75, 'I_diff': 1.0, 'T_diff': 0.75, 'N0': 717.9067690168093, 'h_N': 16.758226798223475, 'r0': 0.6608989468589268, 'a0': 0.0008564264957280947, 'h0': 1.1606748842568564, 'alpha0': 0.0007862759310489972, 'eta0': 5.236688353206217, 'delta': 0.03664527312364741, 'n': 1.0366014310083635, 'nu': 1.8400085666195727, 'a_scale': 2.9941302859150785, 'id': 316400}	1	[1]	[[[ 1.20343642,2464.93220896, 33.7139462 , 45.9639288 ]]]	[[[2464.9322 , 22.8508667, 45.9639288]]]	[[[0.,0.,0.,0.]]]	[[[0.,0.,0.]]]	[[[0.00000032,0. ,0. ]]]	[1.]
{'B_diff': 1.0, 'I_diff': 0.25, 'T_diff': 0.5, 'N0': 652.336143400072, 'h_N': 19.41960282706226, 'r0': 1.5320312853975708, 'a0': 0.0014132101502515005, 'h0': 1.647975373514702, 'alpha0': 0.0005431473178932867, 'eta0': 1.968812448114454, 'delta': 0.056720649371471095, 'n': 1.2536883226913869, 'nu': 1.835292396334308, 'a_scale': 2.1273491011826904, 'id': 317000}	1	[0]	[[[ 0.92225564,2096.697952 , 44.5314411 , 62.3818042 ]]]	[[[1970.29097 , 29.8006632, 20.1142486]]]	[[[0.,0.,0.,0.]]]	[[[0.,0.,0.]]]	[[[0.,0.,0.]]]	[1.]
{'B_diff': 1.0, 'I_diff': 0.75, 'T_diff': 0.75, 'N0': 2078.284530515345, 'h_N': 8.053790828318418, 'r0': 1.8635239802638734, 'a0': 0.002037213407911508, 'h0': 1.5228765614696, 'alpha0': 0.0003739725645949754, 'eta0': 4.2559972032664675, 'delta': 0.03096826279050054, 'n': 1.8697935748299213, 'nu': 1.5342537526718698, 'a_scale': 3.415205495283554, 'id': 293200}	1	[0]	[[[ 32.6289239,3437.5001236, 419.4798714, 573.075958 ]]]	[[[3427.46058 , 46.0405264, 285.965256 ]]]	[[[2.60566282,0.7545946 ,1.11280849,0.45996449]]]	[[[0.75486729,0.64963823,0.49565434]]]	[[[0.72556075,1.23939182,0.58518165]]]	[1.]
{'B_diff': 0.25, 'I_diff': 0.25, 'T_diff': 0.25, 'N0': 994.6460756578103, 'h_N': 12.478531652039837, 'r0': 1.3586332071330858, 'a0': 0.0017742283815817212, 'h0': 1.975785767248234, 'alpha0': 0.0005216939086717834, 'eta0': 3.3552648899953783, 'delta': 0.03708753841295721, 'n': 1.61045844951019, 'nu': 1.1346520060440595, 'a_scale': 3.5185313678069856, 'id': 294400}	1	[0]	[[[ 48.994504,1722.581784, 325.701171, 274.610545]]]	[[[1076.50795 , 182.571525, 170.167454]]]	[[[1.98651331,0.65452533,0.6473692 ,0.20089044]]]	[[[0.68619234,0.83886402,0.2288185 ]]]	[[[0.9732344 ,0.8301333 ,0.37891067]]]	[1.]
{'B_diff': 1.0, 'I_diff': 0.25, 'T_diff': 1.0, 'N0': 1583.038196868005, 'h_N': 13.552684489199626, 'r0': 0.9556688560324266, 'a0': 0.001968656081356409, 'h0': 1.1258803472998666, 'alpha0': 0.0007389420683339906, 'eta0': 4.415984973570486, 'delta': 0.056154363582091825, 'n': 1.533230384332233, 'nu': 1.0909374108546532, 'a_scale': 4.451455203883563, 'id': 317400}	1	[1]	[[[1461.18849 , 37.3095679, 202.2722936, 0. ]]]	[[[ 19.7032327,153.947196 , 0. ]]]	[[[0.00000033,0.00000033,0.00000033,0. ]]]	[[[0.00000033,0.00000033,0. ]]]	[[[0.00000033,0.00000033,0. ]]]	[1.]
{'B_diff': 1.0, 'I_diff': 0.5, 'T_diff': 0.25, 'N0': 729.6941867943638, 'h_N': 8.582057754961017, 'r0': 1.408411157578882, 'a0': 0.0011305015210199398, 'h0': 1.0554974997905187, 'alpha0': 0.0003225742135543317, 'eta0': 1.938164870226395, 'delta': 0.0590295172654067, 'n': 1.535938670992531, 'nu': 1.9343279118857897, 'a_scale': 4.660463295425972, 'id': 317600}	2	[0,0]	[[[ 0.57069295,1872.721652 , 59.4545308 , 122.1159064 ], [ 0.45151657,5016.498039 , 59.4545308 , 51.0622462 ]]]	[[[1862.54713 , 30.6755165, 84.4452245], [ 179.954429 , 30.6755165, 32.3091485]]]	[[[0.00000033,0.00000033,0.00000033,0.00000033], [0.00000033,0.00000033,0.00000033,0.00000033]]]	[[[0.00000033,0.00000033,0.00000033], [0.00000033,0.00000033,0.00000033]]]	[[[0.00000033,0.00000033,0.00000033], [0.00000033,0.00000033,0.00000033]]]	[0.62,0.38]
{'B_diff': 0.25, 'I_diff': 0.5, 'T_diff': 0.75, 'N0': 866.2131521830044, 'h_N': 9.152201992829797, 'r0': 1.2095313425259788, 'a0': 0.0020031543811228235, 'h0': 2.236952095701986, 'alpha0': 0.0007348128735763956, 'eta0': 4.862903037277803, 'delta': 0.04822030953018013, 'n': 1.840522943258657, 'nu': 1.644515318416035, 'a_scale': 3.5372161462921436, 'id': 295600}	1	[0]	[[[ 150.613507 ,1964.153535 , 390.941738 , 86.9222859]]]	[[[1474.02786 , 124.672655, 49.910067]]]	[[[1.45136813,0.85337251,0.8749979 ,0.37188135]]]	[[[0.87674642,1.65989775,0.41808207]]]	[[[1.34319116,1.04910821,0.55097411]]]	[1.]
{'B_diff': 0.25, 'I_diff': 0.5, 'T_diff': 0.25, 'N0': 1587.5985344765772, 'h_N': 8.722783414281148, 'r0': 1.6623002619641327, 'a0': 0.0011330722340975726, 'h0': 1.6613489614952026, 'alpha0': 0.0008837787604346154, 'eta0': 1.8500696491151993, 'delta': 0.04069472673203936, 'n': 1.7911156736636689, 'nu': 1.0052897696767285, 'a_scale': 4.6649701700031505, 'id': 295200}	6	[0,0,1,1,1,1]	[[[ 97.7373729 ,4100.91371 , 446.36321 , 315.3234201 ], [ 102.33596 ,4082.45124 , 444.934194 , 315.270912 ], [ 51.0935538 ,5398.84573 , 324.410872 , 227.031495 ], [ 0.21890106,9654.41286 , 0. , 0. ], [ 105.055866 ,5384.406683 , 410.110205 , 181.491313 ], [ 0.21890106,8509.94936 , 0. , 0. ]]]	[[[1924.69505 , 213.368326, 215.384733], [1906.13073 , 212.970341, 215.144271], [1724.36059 , 324.410872, 227.031495], [2071.21731 , 0. , 0. ], [5122.65568 , 0. , 0. ], [6379.78578 , 0. , 0. ]]]	[[[2.30817026,0.63927074,1.12412882,0.46243909], [1.99590977,0.63247011,1.10912057,0.45959894], [2.59300331,0.50708129,1.62265649,0.65964225], [0.00000033,0.00000033,0. ,0. ], [2.30152589,0.52980011,1.57821592,0.69284054], [0.00000033,0.00000033,0. ,0. ]]]	[[[0.90115961,1.72427705,0.56510368], [0.91851745,1.71785842,0.55696646], [0.54751488,1.62265649,0.65964225], [0.00000033,0. ,0. ], [0.53145687,0. ,0. ], [0.00000033,0. ,0. ]]]	[[[0.98642869,1.71030464,1.10748206], [0.98075704,1.63556303,1.08603462], [0.49380681,0. ,0. ], [0.00000033,0. ,0. ], [0.50465101,1.57821592,0.69284054], [0.00000033,0. ,0. ]]]	[0.59 ,0.075,0.18 ,0.015,0.135,0.005]
{'B_diff': 0.5, 'I_diff': 1.0, 'T_diff': 0.5, 'N0': 866.480126661831, 'h_N': 14.84342221722843, 'r0': 1.3455244907413983, 'a0': 0.0009235614091890876, 'h0': 1.1786540502895828, 'alpha0': 0.0006339973969648449, 'eta0': 4.611762472764889, 'delta': 0.04973736673803272, 'n': 1.6773568927711748, 'nu': 1.8101187487156611, 'a_scale': 2.52388035569906, 'id': 287400}	1	[1]	[[[ 42.8781952,1539.512416 , 237.7282096, 184.901279 ]]]	[[[1470.12339 , 83.2918986, 184.901279 ]]]	[[[1.85794381,0.68951489,0.87868768,0.34043235]]]	[[[0.69609042,1.25839435,0.34043235]]]	[[[0.57255492,0.7297862 ,0. ]]]	[1.]
{'B_diff': 1.0, 'I_diff': 0.25, 'T_diff': 0.75, 'N0': 831.3832169319364, 'h_N': 14.646655710802966, 'r0': 0.7222228450429453, 'a0': 0.0010976111871326278, 'h0': 1.872370401218479, 'alpha0': 0.0004608104938686972, 'eta0': 2.2223208759503152, 'delta': 0.031182267101354178, 'n': 1.1138124567432088, 'nu': 1.8999498550741376, 'a_scale': 3.774457618090407, 'id': 317200}	1	[0]	[[[ 0.7871013 ,2679.04061905, 32.414297 , 66.2047106 ]]]	[[[2678.58297 , 20.8425256, 30.8884472]]]	[[[0.,0.,0.,0.]]]	[[[0.,0.,0.]]]	[[[0.,0.,0.]]]	[1.]
{'B_diff': 0.25, 'I_diff': 0.5, 'T_diff': 0.5, 'N0': 1934.562605792252, 'h_N': 6.993859948933711, 'r0': 1.586164899746392, 'a0': 0.0017642877927081936, 'h0': 1.2352480932502758, 'alpha0': 0.0007489082213945145, 'eta0': 5.238123075812732, 'delta': 0.035408334221777596, 'n': 1.4653546898259489, 'nu': 1.7469188719149151, 'a_scale': 1.4775220569346765, 'id': 295400}	1	[1]	[[[ 170.533218,6063.054877, 440.323478, 173.74282 ]]]	[[[5287.68453 , 279.065665, 173.74282 ]]]	[[[1.92647002,0.61566165,1.65485779,0.57236135]]]	[[[0.61996677,1.79738387,0.57236135]]]	[[[0.59445717,1.44071334,0. ]]]	[1.]
{'B_diff': 1.0, 'I_diff': 0.5, 'T_diff': 0.75, 'N0': 904.0130414485657, 'h_N': 10.916062218898976, 'r0': 0.9535506183968343, 'a0': 0.0020562400872518164, 'h0': 0.9744176980954438, 'alpha0': 0.00021556370186787588, 'eta0': 2.523195669635811, 'delta': 0.05600805542117225, 'n': 1.9955539737604213, 'nu': 1.8460643672256771, 'a_scale': 3.2413493479410507, 'id': 318000}	2	[0,0]	[[[ 1.04165735,3852.77978 , 96.6281584 , 129.285226 ], [ 1.43213922,1908.926847 , 96.6281584 , 217.6040327 ]]]	[[[1092.6863 , 54.0024944, 85.6503825], [1607.25749 , 54.0024944, 131.891353 ]]]	[[[0.00000033,0.00000033,0.00000033,0.00000033], [0.00000033,0.00000033,0.00000033,0.00000033]]]	[[[0.00000033,0.00000033,0.00000033], [0.00000033,0.00000033,0.00000033]]]	[[[0.00000033,0.00000033,0.00000033], [0.00000033,0.00000033,0.00000033]]]	[0.28,0.72]
{'B_diff': 0.75, 'I_diff': 0.5, 'T_diff': 0.75, 'N0': 834.0488931138775, 'h_N': 5.176475227924448, 'r0': 1.5519091594522691, 'a0': 0.001994989654613882, 'h0': 1.8646449602710256, 'alpha0': 0.00047085564425699915, 'eta0': 3.54734807294221, 'delta': 0.048263686726495905, 'n': 1.9833862707154715, 'nu': 1.5226527061923232, 'a_scale': 1.9960463460421973, 'id': 289200}	1	[0]	[[[ 28.3536639,1789.601978 , 181.3781019, 155.5072669]]]	[[[1665.94365 , 120.413787 , 97.6772834]]]	[[[2.40607872,0.53315133,0.96963201,0.32503852]]]	[[[0.55029841,1.12317883,0.43109523]]]	[[[0.45873805,0.67866908,0.14759484]]]	[1.]
{'B_diff': 1.0, 'I_diff': 0.5, 'T_diff': 1.0, 'N0': 1110.7239920575591, 'h_N': 7.272413895812065, 'r0': 1.184319942777931, 'a0': 0.0015037279485687859, 'h0': 1.4129876288977066, 'alpha0': 0.0005005455382869417, 'eta0': 4.5300105634600385, 'delta': 0.059753430571672414, 'n': 1.3998116039042836, 'nu': 1.7227987610295012, 'a_scale': 3.17013440759209, 'id': 318200}	1	[1]	[[[ 3.96653019,603.06381687,546.3456171 ,289.504134 ]]]	[[[602.484559 , 79.2577521,289.504134 ]]]	[[[0.00000033,0.00000033,0.00000033,0.00000033]]]	[[[0.00000033,0.00000033,0.00000033]]]	[[[0.00000033,0.00000033,0. ]]]	[1.]
{'B_diff': 0.5, 'I_diff': 0.5, 'T_diff': 0.75, 'N0': 1764.223137273759, 'h_N': 7.0745634669125765, 'r0': 1.8092587079243951, 'a0': 0.0010423477682824332, 'h0': 2.203250964552834, 'alpha0': 0.000758180526309776, 'eta0': 1.8637153844737584, 'delta': 0.03286352456011795, 'n': 1.9469434105161074, 'nu': 1.1598888942972112, 'a_scale': 2.0490660641919476, 'id': 311600}	5	[0,0,0,0,0]	[[[ 0.16829789,8362.36548 , 144.3779091 , 147.676219 ], [ 0.16744463,8390.13269 , 142.6739893 , 146.3031163 ], [ 0.16378181,8509.79445 , 135.388352 , 140.0125421 ], [ 0.16365169,8513.94321 , 135.1290724 , 139.7869183 ], [ 0.16362746,8514.73436 , 135.0792722 , 139.7420319 ]]]	[[[2809.16634 , 104.168842 , 108.952637 ], [2816.32929 , 102.531487 , 107.276695 ], [2859.57946 , 95.239589 , 99.6186669], [2861.55154 , 94.9678157, 99.3392062], [2861.93442 , 94.9164346, 99.2853557]]]	[[[0.09388992,0.08229772,0.74946824,0.4197315 ], [0.08062754,0.07142207,0.66075549,0.36946649], [0.00966081,0.0087513 ,0.08683683,0.04831966], [0.00396088,0.00359049,0.03574134,0.01988021], [0.00164983,0.00149576,0.01490006,0.00828688]]]	[[[0.11939314,0.91474572,0.50674094], [0.10421208,0.81068502,0.44831338], [0.01304787,0.10927849,0.06022315], [0.00535495,0.04502038,0.0247982 ], [0.00223091,0.01877165,0.01033838]]]	[[[0.06356234,0.33909363,0.1773549 ], [0.05488183,0.29229797,0.15477113], [0.00657718,0.0349114 ,0.0191097 ], [0.00269736,0.01432938,0.00783185], [0.00112362,0.00597055,0.00326243]]]	[0.975,0.01 ,0.005,0.005,0.005]
{'B_diff': 1.0, 'I_diff': 0.75, 'T_diff': 1.0, 'N0': 1402.712659132925, 'h_N': 19.054969225914668, 'r0': 1.767870222154432, 'a0': 0.0014015239522997618, 'h0': 1.2877334544608994, 'alpha0': 0.00041142213682571086, 'eta0': 4.651967958852252, 'delta': 0.04242694502095582, 'n': 1.326268276839539, 'nu': 1.243421186482084, 'a_scale': 1.7403220060333455, 'id': 319000}	1	[0]	[[[ 9.34431357,394.2309018 ,407.076269 ,501.120011 ]]]	[[[381.498877,213.540684,391.689726]]]	[[[0.00000033,0.00000033,0.00000033,0.00000033]]]	[[[0.00000033,0.00000033,0.00000033]]]	[[[0.00000033,0.00000033,0.00000033]]]	[1.]
{'B_diff': 0.5, 'I_diff': 0.25, 'T_diff': 0.25, 'N0': 969.4038536105362, 'h_N': 14.54390350031006, 'r0': 0.7302523425554268, 'a0': 0.001449254354572878, 'h0': 2.2280911380391952, 'alpha0': 0.00046586362022408797, 'eta0': 4.852779425843508, 'delta': 0.04440667408950155, 'n': 1.3082432501862025, 'nu': 1.0345493685798774, 'a_scale': 1.369073071880306, 'id': 297600}	1	[1]	[[[526.085407 ,354.1489061,621.793688 , 0. ]]]	[[[289.153448,621.793688, 0. ]]]	[[[0.53887003,2.34811805,0.66454063,0. ]]]	[[[2.41673227,0.66454063,0. ]]]	[[[2.08508959,0. ,0. ]]]	[1.]
{'B_diff': 0.5, 'I_diff': 1.0, 'T_diff': 1.0, 'N0': 1084.196585335886, 'h_N': 6.386411320295488, 'r0': 0.8794592490764281, 'a0': 0.0008106013573514594, 'h0': 1.391213362609311, 'alpha0': 0.00021729686508583675, 'eta0': 4.841898525664029, 'delta': 0.038483326738170204, 'n': 1.366131577742395, 'nu': 1.6301185086951775, 'a_scale': 1.7824397781914714, 'id': 313400}	1	[0]	[[[ 2.67077761,1238.394088 , 299.860385 , 357.937968 ]]]	[[[1099.81882 , 73.262025, 223.827198]]]	[[[0.66245109,0.66655136,0.43936221,0.16821107]]]	[[[0.61588939,0.17545934,0.21136334]]]	[[[1.30366275,0.60319579,0.32705134]]]	[1.]
{'B_diff': 0.25, 'I_diff': 0.25, 'T_diff': 0.75, 'N0': 2081.6336369038618, 'h_N': 13.988969562795353, 'r0': 1.613012324600489, 'a0': 0.0014214629298207769, 'h0': 0.7089677848447286, 'alpha0': 0.00029207348366312025, 'eta0': 2.3260091201563338, 'delta': 0.05644667769337393, 'n': 1.9606993725468795, 'nu': 1.2932167455617933, 'a_scale': 1.7526477627700845, 'id': 269200}	2	[1,1]	[[[ 167.623991 ,4023.46308 , 372.1787662 , 824.173819 ], [1983.66709 , 19.09580322, 184.8755408 , 0. ]]]	[[[2534.43726 , 357.614363 , 0. ], [ 11.6650021, 58.8344358, 0. ]]]	[[[1.62991391,0.72474966,1.14077997,0.16818086], [0.00000033,0.00000033,0.00000033,0. ]]]	[[[0.75619506,1.14969888,0. ], [0.00000033,0.00000033,0. ]]]	[[[0.6967998 ,0.9268453 ,0.16818086], [0.00000033,0.00000033,0. ]]]	[0.995,0.005]
{'B_diff': 0.25, 'I_diff': 0.25, 'T_diff': 0.75, 'N0': 1482.8878754117782, 'h_N': 12.438518543668417, 'r0': 1.269680372353633, 'a0': 0.0019219755969425742, 'h0': 2.009932993667416, 'alpha0': 0.00033259179736915755, 'eta0': 2.1246399048694773, 'delta': 0.05763738178304542, 'n': 1.7041009685953163, 'nu': 1.3073336091940182, 'a_scale': 4.213400963811642, 'id': 294800}	1	[0]	[[[ 99.714557 ,4272.149534 , 435.932698 , 185.9787178]]]	[[[3412.88324 , 320.249024, 110.155586]]]	[[[2.14527926,0.58736116,1.09014027,0.59113743]]]	[[[0.62374522,1.20731386,0.77364532]]]	[[[0.50649322,0.77435874,0.32959708]]]	[1.]
{'B_diff': 0.25, 'I_diff': 0.25, 'T_diff': 0.75, 'N0': 1445.7250323507428, 'h_N': 14.467455165301214, 'r0': 0.5306722775735648, 'a0': 0.0016007000919717937, 'h0': 0.8904947135552943, 'alpha0': 0.0004498380608354149, 'eta0': 3.7737348847114727, 'delta': 0.03719062496285255, 'n': 1.8678038694850936, 'nu': 1.067129577700375, 'a_scale': 2.8885248860115738, 'id': 320400}	1	[1]	[[[1401.45156 , 17.53424575, 76.91896 , 0. ]]]	[[[ 9.85552819,38.9753663 , 0. ]]]	[[[0.00000033,0.00000033,0.00000033,0. ]]]	[[[0.00000033,0.00000033,0. ]]]	[[[0.00000033,0.00000033,0. ]]]	[1.]
{'B_diff': 1.0, 'I_diff': 0.75, 'T_diff': 1.0, 'N0': 1866.5246546099838, 'h_N': 17.774616651735265, 'r0': 1.7023354062113285, 'a0': 0.000859858943075741, 'h0': 1.2838215233482675, 'alpha0': 0.0003328272002947695, 'eta0': 2.528313210022615, 'delta': 0.054399557463862644, 'n': 1.6905482533090872, 'nu': 1.7589593484473842, 'a_scale': 2.9960717813713433, 'id': 306200}	2	[0,0]	[[[ 8.5198407 , 4409.50638439, 276.8124749 , 308.592941 ], [ 0.71043544,11416.22251 , 173.9582224 , 122.4870921 ]]]	[[[4402.28586 , 52.4937619, 183.748329 ], [1545.49996 , 47.8361504, 70.0947599]]]	[[[3.99585394,0.43983221,1.31159237,0.57266947], [0.06488515,0.07650597,0.80988847,0.4675968 ]]]	[[[0.4400887 ,0.7105847 ,0.72650711], [0.19856229,0.19716989,0.38191856]]]	[[[0.3509769 ,1.49653794,0.41683173], [0.10619159,1.12995195,0.70926662]]]	[0.705,0.295]
{'B_diff': 0.25, 'I_diff': 0.5, 'T_diff': 0.25, 'N0': 1042.3844281430854, 'h_N': 19.346063789873526, 'r0': 1.0026739072920692, 'a0': 0.0019704375477874207, 'h0': 1.9886486529615692, 'alpha0': 0.0005233441732917065, 'eta0': 2.7424288195194446, 'delta': 0.03846514578569168, 'n': 1.7803636778504142, 'nu': 1.6696437254550878, 'a_scale': 1.282596525326312, 'id': 320800}	1	[1]	[[[ 0.86258207,5282.63593 , 40.0329121 , 56.9165099 ]]]	[[[2767.11722 , 29.9942691, 0. ]]]	[[[0.00000033,0.00000033,0.00000033,0.00000033]]]	[[[0.00000033,0.00000033,0. ]]]	[[[0.00000033,0.00000033,0.00000033]]]	[1.]
{'B_diff': 1.0, 'I_diff': 0.75, 'T_diff': 0.25, 'N0': 1920.7849438030325, 'h_N': 15.422180254283909, 'r0': 0.9735992744725668, 'a0': 0.0017351382092782735, 'h0': 1.6204393078821353, 'alpha0': 0.0004969903199703997, 'eta0': 4.081503236333396, 'delta': 0.04413238777091825, 'n': 1.0019040983647716, 'nu': 1.6908325870721348, 'a_scale': 4.423539625778947, 'id': 318400}	2	[1,1]	[[[ 0.81253979,6634.1797597 , 41.77472716, 83.7386234 ], [1920.7843 , 0. , 0. , 0. ]]]	[[[6616.47955 , 39.5440601, 83.7386234], [ 0. , 0. , 0. ]]]	[[[0. ,0. ,0.00000001,0. ], [0.00000033,0. ,0. ,0. ]]]	[[[0. ,0.00000001,0. ], [0. ,0. ,0. ]]]	[[[0.,0.,0.], [0.,0.,0.]]]	[0.64,0.36]
{'B_diff': 0.25, 'I_diff': 0.5, 'T_diff': 0.5, 'N0': 924.5183709652138, 'h_N': 6.765299581398286, 'r0': 0.8992428234016256, 'a0': 0.0015822245860851395, 'h0': 1.1633108909462706, 'alpha0': 0.00032163817987352163, 'eta0': 3.86993264990799, 'delta': 0.05789134793800168, 'n': 1.8353999106361847, 'nu': 1.1836946851894, 'a_scale': 3.7856811346798795, 'id': 321000}	1	[1]	[[[853.020128 , 25.7336263,125.7604889, 0. ]]]	[[[15.4015265,56.5949347, 0. ]]]	[[[0.00000033,0.00000033,0.00000033,0. ]]]	[[[0.00000033,0.00000033,0. ]]]	[[[0.00000033,0.00000033,0. ]]]	[1.]
{'B_diff': 1.0, 'I_diff': 0.5, 'T_diff': 0.5, 'N0': 1842.3588166887453, 'h_N': 11.362983747379317, 'r0': 1.1208575688820217, 'a0': 0.0008078205911298368, 'h0': 1.597854859635773, 'alpha0': 0.0006635994709364736, 'eta0': 4.9294206186804495, 'delta': 0.03806433786824512, 'n': 1.6604818114185658, 'nu': 1.302535835829951, 'a_scale': 1.8424296704067689, 'id': 292200}	1	[0]	[[[ 121.412339 ,3653.3399277, 352.994233 , 319.764011 ]]]	[[[3577.31393 , 235.83287 , 215.605378]]]	[[[1.87693836,0.62767113,1.23717419,0.23756701]]]	[[[0.63062468,1.41854512,0.29496402]]]	[[[0.54183454,0.88433598,0.11953131]]]	[1.]
{'B_diff': 1.0, 'I_diff': 0.75, 'T_diff': 0.75, 'N0': 647.9213983606184, 'h_N': 12.381060691421032, 'r0': 0.9591357751634835, 'a0': 0.0007982153254174689, 'h0': 2.272831487136023, 'alpha0': 0.0008001012100548923, 'eta0': 1.5595509799080534, 'delta': 0.05412570959033607, 'n': 1.0455169781364915, 'nu': 1.1817657863602709, 'a_scale': 1.5002463696558206, 'id': 318800}	2	[0,0]	[[[ 1.03032929,3996.6438457 , 185.5878356 , 33.5641056 ], [ 1.38363268,1382.73020106, 185.5878356 , 79.35353492]]]	[[[ 61.0190057, 131.818822 , 15.0211993], [1382.70948 , 131.818822 , 71.0717368]]]	[[[0.,0.,0.,0.], [0.,0.,0.,0.]]]	[[[0.,0.,0.], [0.,0.,0.]]]	[[[0.,0.,0.], [0.,0.,0.]]]	[0.555,0.445]
{'B_diff': 0.75, 'I_diff': 0.5, 'T_diff': 0.5, 'N0': 1148.5944666710661, 'h_N': 12.114691357348999, 'r0': 1.2738896183062924, 'a0': 0.0010891008226402892, 'h0': 1.6849564279152993, 'alpha0': 0.0007694338874020981, 'eta0': 3.0577671578509924, 'delta': 0.03497415735331244, 'n': 1.273162025039253, 'nu': 1.3633986133406126, 'a_scale': 3.409102374584737, 'id': 314600}	2	[0,0]	[[[ 0.53521881,3131.95540646, 106.0798775 , 196.0305196 ], [ 0.48364179,6345.352009 , 145.8087999 , 136.2240472 ]]]	[[[3130.65335 , 51.7440696, 117.829407 ], [ 306.587139 , 54.5308249, 77.0465487]]]	[[[0.11227032,0.10095375,0.43264279,0.15689862], [0.17407125,0.14690729,0.91581956,0.52657763]]]	[[[0.10095544,0.31744069,0.14684217], [0.53123728,0.98753782,0.56492313]]]	[[[0.18544674,0.86814747,0.35117647], [0.15146955,1.34703221,0.71982597]]]	[0.925,0.075]
{'B_diff': 0.25, 'I_diff': 0.75, 'T_diff': 0.5, 'N0': 1366.5101942026981, 'h_N': 16.793437273297315, 'r0': 1.497275150968803, 'a0': 0.0009084933682936471, 'h0': 2.0493679099353237, 'alpha0': 0.00022160491946247312, 'eta0': 2.4195896215001507, 'delta': 0.05384786260074853, 'n': 1.7414011663415407, 'nu': 1.971905515465405, 'a_scale': 1.5181091373026385, 'id': 321800}	1	[0]	[[[ 0.68130697,7131.68522 , 59.277966 , 40.1122354 ]]]	[[[3642.63378 , 35.6405992, 26.6499826]]]	[[[0.00000033,0.00000033,0.00000033,0.00000033]]]	[[[0.00000033,0.00000033,0.00000033]]]	[[[0.00000033,0.00000033,0.00000033]]]	[1.]
{'B_diff': 0.75, 'I_diff': 0.5, 'T_diff': 0.5, 'N0': 1717.318269441274, 'h_N': 14.006236880514464, 'r0': 0.6140002672485345, 'a0': 0.0012506361138358985, 'h0': 1.9993348079413316, 'alpha0': 0.00055061662886707, 'eta0': 2.3917834058752527, 'delta': 0.053227798763836875, 'n': 1.138888235401939, 'nu': 1.335595011750188, 'a_scale': 2.9637685607252173, 'id': 301800}	1	[0]	[[[ 85.8062889,4492.1330148, 333.222212 , 195.3536065]]]	[[[4448.09155 , 223.671393, 151.752046]]]	[[[2.21576436,0.53130821,1.26651267,0.65712987]]]	[[[0.53218775,1.51510975,0.76453827]]]	[[[0.49764263,0.78888774,0.28870417]]]	[1.]
{'B_diff': 0.25, 'I_diff': 0.25, 'T_diff': 0.25, 'N0': 1443.8197091410975, 'h_N': 7.401273561820287, 'r0': 0.9064792870058663, 'a0': 0.0008318211620825281, 'h0': 1.2651435620461386, 'alpha0': 0.00042368888298801834, 'eta0': 3.32850300366562, 'delta': 0.030402470537570874, 'n': 1.7689840395651266, 'nu': 1.424677394104282, 'a_scale': 4.697135267299046, 'id': 320000}	1	[0]	[[[ 0.37611149,5910.57992 , 98.7795536 , 235.1751252 ]]]	[[[1976.16905 , 53.8925715, 140.014273 ]]]	[[[0.,0.,0.,0.]]]	[[[0.,0.,0.]]]	[[[0.,0.,0.]]]	[1.]
{'B_diff': 1.0, 'I_diff': 0.25, 'T_diff': 0.25, 'N0': 1409.2771698875108, 'h_N': 7.507243044582415, 'r0': 0.9259734927956882, 'a0': 0.000720993156459325, 'h0': 2.026331693969515, 'alpha0': 0.00030245031717176954, 'eta0': 4.107894964829901, 'delta': 0.04592329274189685, 'n': 1.5668460903191381, 'nu': 1.1402902590635957, 'a_scale': 2.8357891298010527, 'id': 316800}	2	[1,0]	[[[1178.62471 , 59.5648378, 378.6370645, 0. ], [ 520.984609 , 531.7232201, 837.611536 , 172.8073938]]]	[[[ 31.2872597,324.716682 , 0. ], [507.084473 ,466.585536 ,137.623476 ]]]	[[[0.00000033,0.00000033,0.00000033,0. ], [0.62978935,2.03581393,0.56418154,0.08877071]]]	[[[0.00000033,0.00000033,0. ], [2.06581165,0.64228746,0.0967237 ]]]	[[[0.00000033,0.00000033,0. ], [1.5186403 ,0.4675369 ,0.05773729]]]	[0.865,0.135]
{'B_diff': 0.25, 'I_diff': 1.0, 'T_diff': 0.5, 'N0': 988.8348502175339, 'h_N': 8.814547970647842, 'r0': 1.6279106970656212, 'a0': 0.0019361449786955223, 'h0': 1.745351499718658, 'alpha0': 0.00026511618326910814, 'eta0': 2.8388393051513168, 'delta': 0.05026741286484748, 'n': 1.5966482827817399, 'nu': 1.121884449662773, 'a_scale': 1.615714502160782, 'id': 322600}	1	[1]	[[[856.997488 , 21.95802553,361.27712 , 0. ]]]	[[[16.871131, 0. , 0. ]]]	[[[0.00000033,0.00000033,0.00000033,0. ]]]	[[[0.00000033,0. ,0. ]]]	[[[0.00000033,0.00000033,0. ]]]	[1.]
{'B_diff': 0.25, 'I_diff': 0.5, 'T_diff': 0.25, 'N0': 1292.8821515674417, 'h_N': 19.930243486258647, 'r0': 1.0260940414993946, 'a0': 0.0011476406905144673, 'h0': 0.9268636560103981, 'alpha0': 0.0008580170530879108, 'eta0': 1.6118888691514086, 'delta': 0.04664733398794821, 'n': 1.7765344466447437, 'nu': 1.0437497886448952, 'a_scale': 1.4050231431700648, 'id': 282400}	1	[1]	[[[ 117.109036 ,2151.31856 , 232.45325706, 346.94354 ]]]	[[[1497.53115 , 223.820554, 346.94354 ]]]	[[[1.40380613,0.79620943,1.12797304,0.24175178]]]	[[[0.82347607,1.14301796,0.24175178]]]	[[[0.75525849,0.74630423,0. ]]]	[1.]
{'B_diff': 0.25, 'I_diff': 0.25, 'T_diff': 1.0, 'N0': 2066.72789146614, 'h_N': 6.19186996356262, 'r0': 1.717255804560632, 'a0': 0.0008605975407433705, 'h0': 1.030911752489909, 'alpha0': 0.0005926389016986333, 'eta0': 3.565139302595248, 'delta': 0.04217327489201872, 'n': 1.7540882686944639, 'nu': 1.788895186498673, 'a_scale': 4.696624382148947, 'id': 320600}	1	[0]	[[[ 0.17291198,11287.9231 , 49.943804 , 105.971814 ]]]	[[[2716.24207 , 32.8226981, 42.7437812]]]	[[[0.,0.,0.,0.]]]	[[[0.,0.,0.]]]	[[[0.,0.,0.]]]	[1.]
{'B_diff': 0.5, 'I_diff': 1.0, 'T_diff': 0.5, 'N0': 1757.815517285772, 'h_N': 18.936495781327437, 'r0': 1.8397245272877853, 'a0': 0.0019108952959566911, 'h0': 1.996726077927494, 'alpha0': 0.0004306531433405002, 'eta0': 3.257703126091773, 'delta': 0.03879325035989965, 'n': 1.2260804033147163, 'nu': 1.0701068666300673, 'a_scale': 3.190017780103177, 'id': 313000}	1	[0]	[[[ 9.25292594,1886.681042 , 929.927672 , 530.925081 ]]]	[[[729.092672,275.26191 ,406.280246]]]	[[[1.41862539,0.97952278,0.65174117,0.28195235]]]	[[[0.80280299,0.27666382,0.18819479]]]	[[[1.68283315,0.93677896,0.75022703]]]	[1.]
{'B_diff': 1.0, 'I_diff': 1.0, 'T_diff': 0.25, 'N0': 826.5702161119049, 'h_N': 13.220951402682617, 'r0': 1.128658728037561, 'a0': 0.0009172815551785696, 'h0': 1.8495098263773464, 'alpha0': 0.000334625087499488, 'eta0': 2.786517797061333, 'delta': 0.0351038080042758, 'n': 1.1931800439549483, 'nu': 1.0021908351634714, 'a_scale': 4.68699199834649, 'id': 306400}	1	[1]	[[[ 13.7844587,1715.773143 , 798.701875 , 131.896068 ]]]	[[[148.077583,271.702959, 0. ]]]	[[[1.61367768,0.75051418,0.4728117 ,0.24789177]]]	[[[2.15942202,1.02075979,0. ]]]	[[[0.90585379,0.81715697,0.24789177]]]	[1.]
{'B_diff': 0.5, 'I_diff': 0.25, 'T_diff': 0.25, 'N0': 707.3690765567103, 'h_N': 18.068259732234022, 'r0': 1.6757793939144263, 'a0': 0.0011153025997834558, 'h0': 1.3768457062180985, 'alpha0': 0.000780128672600447, 'eta0': 3.8033915028497542, 'delta': 0.03507551704310546, 'n': 1.7504267693661753, 'nu': 1.858030940340953, 'a_scale': 1.4715585682744492, 'id': 323200}	1	[0]	[[[ 0.45687366,3210.75639 , 26.45942037, 61.9465806 ]]]	[[[1910.45186 , 17.5857193, 10.0092615]]]	[[[0.,0.,0.,0.]]]	[[[0.,0.,0.]]]	[[[0.,0.,0.]]]	[1.]
{'B_diff': 1.0, 'I_diff': 0.25, 'T_diff': 0.5, 'N0': 1321.3400328945704, 'h_N': 5.0001226000522285, 'r0': 1.6473978801893963, 'a0': 0.0005833091366785094, 'h0': 2.000753673932138, 'alpha0': 0.0006746823813661551, 'eta0': 5.011317876546743, 'delta': 0.05081678285903908, 'n': 1.28347087499961, 'nu': 1.6668370690921845, 'a_scale': 1.6505684606469202, 'id': 291400}	1	[1]	[[[ 51.0056151,1742.850241 , 861.214956 , 171.182293 ]]]	[[[1710.93893 , 540.404797, 171.182293]]]	[[[1.58172981,1.10561603,0.79685037,0.81981094]]]	[[[1.11387892,0.83950826,0.81981094]]]	[[[0.67882899,0.74178563,0. ]]]	[1.]
{'B_diff': 0.5, 'I_diff': 0.5, 'T_diff': 0.75, 'N0': 717.2040098494023, 'h_N': 19.36272983691983, 'r0': 1.7307906627185172, 'a0': 0.0013899565448317061, 'h0': 1.0145335356219554, 'alpha0': 0.00042580416960625103, 'eta0': 4.537269935111762, 'delta': 0.030081287237055228, 'n': 1.3123639844945882, 'nu': 1.8109992269828998, 'a_scale': 3.5613835282487742, 'id': 324400}	2	[0,0]	[[[ 0.49499104,3558.5009546 , 50.5180705 , 115.22763 ], [ 0.63553261,1794.59712533, 50.5180536 , 163.8353894 ]]]	[[[ 19.4279746, 28.2422757, 52.0225913], [1785.98067 , 28.2422663, 100.905339 ]]]	[[[0. ,0. ,0. ,0. ], [0.00000033,0.00000033,0.00000033,0.00000033]]]	[[[0. ,0. ,0. ], [0.00000033,0.00000033,0.00000033]]]	[[[0. ,0. ,0. ], [0.00000033,0.00000033,0.00000033]]]	[0.32,0.68]
{'B_diff': 0.5, 'I_diff': 0.75, 'T_diff': 0.75, 'N0': 1354.7846779704678, 'h_N': 7.619954937876736, 'r0': 1.2359581109114997, 'a0': 0.0008178672192068115, 'h0': 1.5675796200317957, 'alpha0': 0.0004935369349370866, 'eta0': 1.7567938287295222, 'delta': 0.032706824857665975, 'n': 1.9805462666710083, 'nu': 1.212831733952099, 'a_scale': 2.7426002000962693, 'id': 312400}	1	[0]	[[[ 4.14604404,3381.66147 , 217.005352 , 358.380131 ]]]	[[[1302.89228 , 111.476961, 224.537815]]]	[[[5.96419386,0.36045976,0.71809887,0.3255956 ]]]	[[[0.38334371,0.31614739,0.17453376]]]	[[[0.60551337,1.39999104,0.69828812]]]	[1.]
{'B_diff': 0.25, 'I_diff': 1.0, 'T_diff': 0.25, 'N0': 585.0462258361862, 'h_N': 12.744250829889477, 'r0': 1.3493558857441057, 'a0': 0.001777671861809204, 'h0': 2.019983022694279, 'alpha0': 0.0003547199412428963, 'eta0': 1.6989493658486188, 'delta': 0.035083544106249726, 'n': 1.6003328559993049, 'nu': 1.7213128867389584, 'a_scale': 1.5652861175267279, 'id': 322400}	1	[0]	[[[ 0.44302475,2578.40395 , 44.4761088 , 57.40815387]]]	[[[1242.98266 , 28.6241025, 57.4080722]]]	[[[0.00000002,0.00000005,0.00000031,0.00000018]]]	[[[0.00000016,0.00000026,0.0000011 ]]]	[[[0.00000024,0.00000134,0.90440954]]]	[1.]
{'B_diff': 0.5, 'I_diff': 0.75, 'T_diff': 1.0, 'N0': 2075.4904129114793, 'h_N': 7.918502628682717, 'r0': 0.9608331139321808, 'a0': 0.0020446609938869877, 'h0': 0.8970418221289214, 'alpha0': 0.00034763726706736196, 'eta0': 4.1789758916340265, 'delta': 0.0364627702397424, 'n': 1.2152421352906329, 'nu': 1.4668309133498063, 'a_scale': 3.240177674990749, 'id': 312600}	1	[0]	[[[ 3.89041368,2717.45434622, 506.6486463 , 720.605122 ]]]	[[[2717.40159 , 76.0576123, 361.343454 ]]]	[[[0.91688645,0.74109112,0.77675261,0.23463213]]]	[[[0.74108813,0.60390883,0.22622308]]]	[[[1.13482334,0.9584378 ,0.48485803]]]	[1.]
{'B_diff': 0.5, 'I_diff': 0.75, 'T_diff': 1.0, 'N0': 620.6926782348243, 'h_N': 6.244803104857272, 'r0': 1.7802723999681354, 'a0': 0.0017260470723069862, 'h0': 1.8292001394924011, 'alpha0': 0.0002752108712004332, 'eta0': 3.803662171864712, 'delta': 0.04405755806041798, 'n': 1.917698382143762, 'nu': 1.1218140384574116, 'a_scale': 3.8586191906012055, 'id': 325400}	1	[1]	[[[459.638231 , 21.79216425,278.979073 , 0. ]]]	[[[ 12.5582504,143.872865 , 0. ]]]	[[[0.00000033,0.00000033,0.00000033,0. ]]]	[[[0.00000033,0.00000033,0. ]]]	[[[0.00000033,0.00000033,0. ]]]	[1.]
{'B_diff': 1.0, 'I_diff': 0.75, 'T_diff': 0.25, 'N0': 747.4082367071674, 'h_N': 7.92931445697378, 'r0': 1.680294888029462, 'a0': 0.0005461027861362577, 'h0': 0.746620519776883, 'alpha0': 0.0003375630477078797, 'eta0': 5.049518762942753, 'delta': 0.05416979319127557, 'n': 1.4389824238593332, 'nu': 1.802371026564377, 'a_scale': 3.4256263429608977, 'id': 305600}	1	[1]	[[[ 3.63905365,1187.757669 , 314.909972 , 201.956114 ]]]	[[[484.01892 ,139.866457,201.956114]]]	[[[1.30093345,0.68223247,0.93849212,0.24830712]]]	[[[0.98361801,0.92767124,0.24830712]]]	[[[1.12099768,1.17683066,0. ]]]	[1.]
{'B_diff': 0.5, 'I_diff': 0.25, 'T_diff': 0.5, 'N0': 1762.6001528391714, 'h_N': 18.789221277573525, 'r0': 1.2149290511839395, 'a0': 0.0012195922378770525, 'h0': 1.8212632498006813, 'alpha0': 0.0008571863166850736, 'eta0': 2.966404434856673, 'delta': 0.04601258935963176, 'n': 1.0802621769802936, 'nu': 1.7728987043135085, 'a_scale': 4.0594899608396355, 'id': 323400}	2	[0,0]	[[[ 0.78830243, 7575.38384045, 41.8758318 , 49.4895227 ], [ 0.7708937 ,12083.0888377 , 41.8758318 , 28.7142815 ]]]	[[[7575.26148 , 24.4069377, 25.2895858], [ 17.8374377, 24.4069377, 12.5592154]]]	[[[0.,0.,0.,0.], [0.,0.,0.,0.]]]	[[[0. ,0. ,0. ], [0.00000001,0. ,0. ]]]	[[[0.00000001,0. ,0. ], [0. ,0. ,0. ]]]	[0.535,0.465]
{'B_diff': 0.5, 'I_diff': 0.25, 'T_diff': 0.75, 'N0': 1005.3360162864794, 'h_N': 17.9224847413251, 'r0': 1.6938002450143306, 'a0': 0.001229750512439932, 'h0': 0.9065038647443666, 'alpha0': 0.000341360512175349, 'eta0': 2.0779933298014885, 'delta': 0.04873587229939948, 'n': 1.5833165077652835, 'nu': 1.4360941005456267, 'a_scale': 2.528035387702243, 'id': 323600}	1	[0]	[[[ 1.23197247,2598.07856 , 133.8113783 , 292.768122 ]]]	[[[1085.24669 , 102.029149, 131.520021]]]	[[[0.,0.,0.,0.]]]	[[[0.,0.,0.]]]	[[[0.,0.,0.]]]	[1.]
{'B_diff': 1.0, 'I_diff': 1.0, 'T_diff': 1.0, 'N0': 2055.726990371395, 'h_N': 6.982561083313584, 'r0': 1.5692743437203103, 'a0': 0.0014230179273861138, 'h0': 2.031232279276325, 'alpha0': 0.0005674948038831062, 'eta0': 4.253613801624173, 'delta': 0.03587884156111807, 'n': 1.0042737320655952, 'nu': 1.0055128777059998, 'a_scale': 1.4044415794860983, 'id': 319800}	5	[1,1,1,1,1]	[[[ 1.27241373,1381.8249 , 870.878546 , 540.2372001 ], [2055.72631 , 0. , 0. , 0. ], [ 8.02745856,8204.58535 , 849.714182 , 172.206605 ], [ 10.6593605 ,2445.17561 ,3262.43422 , 231.769909 ], [ 0.91158055,1993.39799 , 425.993955 , 494.795782 ]]]	[[[1381.8249 , 341.760982, 488.396781], [ 0. , 0. , 0. ], [ 0. , 849.714182, 172.206605], [2445.17561 , 0. , 0. ], [1993.39799 , 425.993955, 494.795782]]]	[[[0.46329787,0.35609526,0.56902833,0.0921545 ], [0.00000033,0. ,0. ,0. ], [3.38281196,0.62413628,1.31305956,1.04768504], [0.85331898,1.34073169,0.7084503 ,1.50769522], [0.58297145,0.41134273,0.43252051,0.13195684]]]	[[[0.35609526,0.20359987,0.04388797], [0. ,0. ,0. ], [0. ,1.31305956,1.04768504], [1.34073169,0. ,0. ], [0.41134273,0.43252051,0.13195684]]]	[[[0. ,1.06047357,1.19768564], [0. ,0. ,0. ], [0.62413628,0. ,0. ], [0. ,0.7084503 ,1.50769522], [0. ,0. ,0. ]]]	[0.185,0.58 ,0.175,0.015,0.045]
{'B_diff': 0.75, 'I_diff': 0.25, 'T_diff': 0.75, 'N0': 737.6919597563494, 'h_N': 12.06913040257625, 'r0': 1.6927013629358674, 'a0': 0.0008358933907749377, 'h0': 2.063597849130109, 'alpha0': 0.0003477962621614068, 'eta0': 3.659993311256371, 'delta': 0.05555662278579109, 'n': 1.042316424470473, 'nu': 1.782917823014898, 'a_scale': 2.0085294763809207, 'id': 314000}	1	[0]	[[[ 1.14036082,1899.1584843 , 235.2378935 , 103.0362671 ]]]	[[[1877.18269 , 203.026577 , 24.3348631]]]	[[[0.87586406,0.48317468,1.10456311,0.66254035]]]	[[[0.48550751,1.13621358,1.01821337]]]	[[[0.28510638,0.92589419,0.55608114]]]	[1.]
{'B_diff': 0.75, 'I_diff': 0.75, 'T_diff': 1.0, 'N0': 1043.3344537308667, 'h_N': 8.917280133622356, 'r0': 0.5688769169731854, 'a0': 0.0016551525877968789, 'h0': 2.1498460827836814, 'alpha0': 0.0006790596652633762, 'eta0': 4.549917336430992, 'delta': 0.04533682174608378, 'n': 1.929072303972556, 'nu': 1.5090935465276372, 'a_scale': 1.2484981994830149, 'id': 303000}	2	[1,1]	[[[ 134.814824 ,2572.943934 , 182.46176298, 159.616252 ], [ 998.860359 , 16.49136394, 98.03148309, 1.36603587]]]	[[[2460.70332 , 176.977535 , 0. ], [ 13.0312177 , 4.73469899, 0. ]]]	[[[1.63656862,0.69374315,1.46033339,0.31299076], [0. ,0. ,0. ,0. ]]]	[[[0.70110075,1.47649539,0. ], [0. ,0. ,0. ]]]	[[[0.6175725 ,0.97303942,0.31299076], [0. ,0. ,0. ]]]	[0.985,0.015]
{'B_diff': 0.5, 'I_diff': 1.0, 'T_diff': 0.75, 'N0': 1941.4795231360806, 'h_N': 12.747486767608638, 'r0': 1.5321019105435978, 'a0': 0.0018830516521807284, 'h0': 1.6657348390019777, 'alpha0': 0.0006095889228043842, 'eta0': 3.797607161187029, 'delta': 0.030331518792473176, 'n': 1.690120124858828, 'nu': 1.73668537042826, 'a_scale': 2.220982023979877, 'id': 326000}	1	[0]	[[[ 0.28117792,11104.87386 , 45.1864059 , 71.6197433 ]]]	[[[2870.27709 , 24.5416108, 47.9955367]]]	[[[0.00000033,0.00000033,0.00000033,0.00000033]]]	[[[0.00000033,0.00000033,0.00000033]]]	[[[0.00000033,0.00000033,0.00000033]]]	[1.]
{'B_diff': 0.5, 'I_diff': 1.0, 'T_diff': 0.5, 'N0': 1458.1987388194748, 'h_N': 15.306312323162162, 'r0': 1.9212079873080727, 'a0': 0.0018934675320879805, 'h0': 2.044663327381226, 'alpha0': 0.0005136228572805796, 'eta0': 1.9114391243267272, 'delta': 0.03756563478445773, 'n': 1.0841299459430154, 'nu': 1.4069689198086606, 'a_scale': 1.1289128178627312, 'id': 325800}	1	[1]	[[[ 0.35910739,5821.852621 , 55.61806672, 133.669456 ]]]	[[[5440.44333 , 51.6818585, 0. ]]]	[[[0.,0.,0.,0.]]]	[[[0.,0.,0.]]]	[[[0.,0.,0.]]]	[1.]
{'B_diff': 1.0, 'I_diff': 0.5, 'T_diff': 1.0, 'N0': 2055.188170498821, 'h_N': 7.709955733607978, 'r0': 1.0267288083351485, 'a0': 0.0008656730968850445, 'h0': 2.047073001936784, 'alpha0': 0.00023898712191380836, 'eta0': 4.929680756613194, 'delta': 0.05291481451627601, 'n': 1.5790675323340115, 'nu': 1.863428470404565, 'a_scale': 4.331210995128661, 'id': 292600}	1	[0]	[[[ 204.386189 ,2007.77413577,1120.428722 , 365.6492029 ]]]	[[[2005.38339 , 149.172372, 314.769194]]]	[[[1.65174634,1.06614612,0.52757592,0.43551085]]]	[[[1.06659777,0.96036216,0.50067101]]]	[[[0.72966405,0.49558033,0.03390936]]]	[1.]
{'B_diff': 0.75, 'I_diff': 0.25, 'T_diff': 0.5, 'N0': 643.7515132213372, 'h_N': 7.496455110041979, 'r0': 1.0620477319224544, 'a0': 0.0009142500901583563, 'h0': 0.9399138206354942, 'alpha0': 0.0007710243463835759, 'eta0': 3.805595374356038, 'delta': 0.054522691117813535, 'n': 1.8902999553335975, 'nu': 1.100863402180756, 'a_scale': 1.7133845409934494, 'id': 326600}	1	[1]	[[[545.103672 , 26.1506445,166.4000349, 0. ]]]	[[[ 15.9298759,120.404887 , 0. ]]]	[[[0.00000033,0.00000033,0.00000033,0. ]]]	[[[0.00000033,0.00000033,0. ]]]	[[[0.00000033,0.00000033,0. ]]]	[1.]
{'B_diff': 0.75, 'I_diff': 0.5, 'T_diff': 0.5, 'N0': 915.282205135047, 'h_N': 13.087621549978445, 'r0': 1.9917460219672558, 'a0': 0.0011258440784545222, 'h0': 0.9343605859617929, 'alpha0': 0.0005788423224241805, 'eta0': 3.7000842943427283, 'delta': 0.05071871131995786, 'n': 1.6726586338896416, 'nu': 1.1497207864472552, 'a_scale': 3.570330644937527, 'id': 327400}	1	[1]	[[[535.139737 , 49.4556917,458.032722 , 57.0149525]]]	[[[ 31.9578806,257.217362 , 57.0149525]]]	[[[0.,0.,0.,0.]]]	[[[0.,0.,0.]]]	[[[0.,0.,0.]]]	[1.]
{'B_diff': 0.25, 'I_diff': 1.0, 'T_diff': 1.0, 'N0': 1831.2325366892603, 'h_N': 13.219101476012112, 'r0': 1.6749202949315833, 'a0': 0.0010330349724402715, 'h0': 1.5044580310548592, 'alpha0': 0.00033423430155393025, 'eta0': 3.1695548797980937, 'delta': 0.04478418863876221, 'n': 1.17159636641584, 'nu': 1.5060476744303988, 'a_scale': 4.268143426280163, 'id': 310200}	1	[0]	[[[ 47.797201 ,3173.93761404,1595.3315288 , 405.7948459 ]]]	[[[3172.86476 , 77.5026288, 93.9534859]]]	[[[1.44204979,0.97786569,0.89765041,0.71863282]]]	[[[0.9778292 ,0.38260668,0.40352607]]]	[[[1.19921237,0.95504933,0.9475227 ]]]	[1.]
{'B_diff': 0.25, 'I_diff': 0.75, 'T_diff': 0.5, 'N0': 1443.406544838097, 'h_N': 18.899494910809473, 'r0': 0.7373511755819582, 'a0': 0.0009681676149837896, 'h0': 2.0498499222598316, 'alpha0': 0.0005719999734004965, 'eta0': 2.0902078658087495, 'delta': 0.05624753523155836, 'n': 1.2465113493973239, 'nu': 1.0357850041661512, 'a_scale': 4.073321700504181, 'id': 296200}	1	[0]	[[[ 455.142391 ,1607.7240789, 839.071436 , 108.1320967]]]	[[[1521.08799 , 466.179004 , 72.7281107]]]	[[[0.89233447,1.32507025,0.62661674,0.22586363]]]	[[[1.33582924,0.81126743,0.29779104]]]	[[[1.15543629,0.40043737,0.07865609]]]	[1.]
{'B_diff': 0.75, 'I_diff': 0.75, 'T_diff': 0.75, 'N0': 889.5862991732337, 'h_N': 12.85550053731403, 'r0': 1.7425967995224465, 'a0': 0.0012068648990307407, 'h0': 0.9797330540518989, 'alpha0': 0.00029017582662749144, 'eta0': 1.4801021908691068, 'delta': 0.041380466509917266, 'n': 1.6534574645728046, 'nu': 1.555252845605249, 'a_scale': 3.5473119723305366, 'id': 328400}	2	[0,0]	[[[ 0.56375806,3902.728563 , 113.6350871 , 181.149427 ], [ 1.35236729, 926.5932254 , 113.6351249 , 318.6086187 ]]]	[[[ 51.180433 , 66.2042425,103.980468 ], [914.538489 , 66.2042645,218.766293 ]]]	[[[0.00000033,0.00000033,0.00000033,0.00000033], [0. ,0. ,0. ,0. ]]]	[[[0.00000033,0.00000033,0.00000033], [0. ,0. ,0. ]]]	[[[0.00000033,0.00000033,0.00000033], [0. ,0. ,0. ]]]	[0.53,0.47]
{'B_diff': 0.75, 'I_diff': 0.75, 'T_diff': 0.25, 'N0': 1468.9677246856809, 'h_N': 15.893462601740898, 'r0': 0.9539468957294933, 'a0': 0.0012840969345859529, 'h0': 2.1200135744321718, 'alpha0': 0.00037414823795836605, 'eta0': 2.6871093382589986, 'delta': 0.050888924553583244, 'n': 1.5111389641811357, 'nu': 1.7200859858360062, 'a_scale': 2.027838988977017, 'id': 328000}	2	[1,0]	[[[ 0.96451776,9808.82411 , 70.9810508 , 32.3482545 ], [ 1.01915555,5525.323465 , 72.2112369 , 71.22189759]]]	[[[1061.69523 , 39.0268484, 32.3482545], [5260.48685 , 38.5740209, 67.4752728]]]	[[[0. ,0. ,0. ,0. ], [0.00000033,0.00000033,0.00000033,0.00000033]]]	[[[0. ,0. ,0. ], [0.00000033,0.00000033,0.00000033]]]	[[[0. ,0. ,0. ], [0.00000033,0.00000033,0.00000033]]]	[0.505,0.495]
{'B_diff': 0.75, 'I_diff': 0.25, 'T_diff': 0.75, 'N0': 1152.592017362555, 'h_N': 17.50747606606727, 'r0': 0.6902456130194419, 'a0': 0.0011860306825043718, 'h0': 1.2796493759712602, 'alpha0': 0.0004772540556763857, 'eta0': 2.749029554563699, 'delta': 0.032978775808520044, 'n': 1.5930045410261506, 'nu': 1.3148709358821338, 'a_scale': 1.887094663817711, 'id': 326800}	1	[1]	[[[ 1.50532203,3747.41494 , 93.25278498, 343.261923 ]]]	[[[1920.46848 , 90.4211312, 0. ]]]	[[[0.,0.,0.,0.]]]	[[[0.,0.,0.]]]	[[[0.,0.,0.]]]	[1.]
{'B_diff': 0.75, 'I_diff': 1.0, 'T_diff': 0.5, 'N0': 576.4283750067566, 'h_N': 13.546432367070208, 'r0': 0.5366298051071761, 'a0': 0.0014008451573227407, 'h0': 1.121380676345761, 'alpha0': 0.000632047510088214, 'eta0': 3.6670100226448366, 'delta': 0.04549528429090097, 'n': 1.0050768207173153, 'nu': 1.8065633275022532, 'a_scale': 4.635468498453078, 'id': 329000}	2	[1,1]	[[[ 1.25484681,4470.2704319 , 0. , 0. ], [ 1.62822201,1923.7073883 , 35.72254916, 47.6162574 ]]]	[[[ 54.9598719, 0. , 0. ], [1846.71392 , 27.9647751, 47.6162574]]]	[[[0.00000033,0.00000033,0. ,0. ], [0.00000033,0.00000033,0.00000033,0.00000033]]]	[[[0.00000033,0. ,0. ], [0.00000033,0.00000033,0.00000033]]]	[[[0.00000033,0. ,0. ], [0.00000033,0.00000033,0. ]]]	[0.34,0.66]
{'B_diff': 0.75, 'I_diff': 1.0, 'T_diff': 0.75, 'N0': 1177.9149961804437, 'h_N': 5.532603155094997, 'r0': 1.7262573672524542, 'a0': 0.00166782325567051, 'h0': 0.9366589211357099, 'alpha0': 0.00022474898208769107, 'eta0': 4.007112470318004, 'delta': 0.0461790942018125, 'n': 1.838585433151981, 'nu': 1.766290949966662, 'a_scale': 1.1712621339445852, 'id': 329200}	1	[1]	[[[ 0.22801268,4158.40381 , 62.04152628, 287.477709 ]]]	[[[2352.72606 , 53.9371364, 0. ]]]	[[[0.00000033,0.00000033,0.00000033,0.00000033]]]	[[[0.00000033,0.00000033,0. ]]]	[[[0.00000033,0.00000033,0.00000033]]]	[1.]
{'B_diff': 0.5, 'I_diff': 0.5, 'T_diff': 0.5, 'N0': 584.0636699865398, 'h_N': 9.912731354928223, 'r0': 1.989312044712501, 'a0': 0.0007595704227861906, 'h0': 1.3065114383113139, 'alpha0': 0.0007910566496293577, 'eta0': 3.633081728988265, 'delta': 0.057075145673051164, 'n': 1.3012783781220834, 'nu': 1.8211757054765267, 'a_scale': 4.53384169500176, 'id': 311400}	1	[0]	[[[ 0.97412616,1609.164831 , 180.7974302 , 94.1979981 ]]]	[[[1079.60303 , 78.7942682, 77.7008972]]]	[[[1.18029607,0.45354452,1.00047323,0.49275143]]]	[[[0.65713961,1.37772412,0.56151439]]]	[[[1.24212594,1.32300639,0.29554302]]]	[1.]
{'B_diff': 0.25, 'I_diff': 1.0, 'T_diff': 1.0, 'N0': 1012.7730072413743, 'h_N': 15.491135102964732, 'r0': 1.9504520479212908, 'a0': 0.0014345773840158675, 'h0': 0.9561882270864894, 'alpha0': 0.00039169607545215247, 'eta0': 2.321983251709245, 'delta': 0.03393286174858442, 'n': 1.396813483015639, 'nu': 1.2112549006076798, 'a_scale': 2.563792203836243, 'id': 323000}	1	[0]	[[[ 8.61424796,302.485654 ,262.243158 ,445.775369 ]]]	[[[ 99.327349,158.910796,233.359941]]]	[[[0.27347739,0.19351097,0.11353777,0.02961456]]]	[[[0.17235704,0.09275948,0.08233193]]]	[[[0.36335804,0.40705301,0.12287931]]]	[1.]
{'B_diff': 0.25, 'I_diff': 0.5, 'T_diff': 0.75, 'N0': 707.9416008720136, 'h_N': 17.97669350491017, 'r0': 1.8689035214208733, 'a0': 0.0012883572257328213, 'h0': 1.948581961802969, 'alpha0': 0.0004052052807716876, 'eta0': 1.3149942794223568, 'delta': 0.04546062183796079, 'n': 1.0481869120834504, 'nu': 1.0992566771341707, 'a_scale': 2.8522336722787154, 'id': 321200}	1	[0]	[[[ 2.2916884 ,1080.39411809, 463.717022 , 177.6033045 ]]]	[[[ 6.07392809,297.03829 , 59.6463265 ]]]	[[[0.35160328,0.28908896,0.23992641,0.20125956]]]	[[[1.7778223 ,0.46422855,0.49069351]]]	[[[0.2865249 ,0.89135366,0.50842535]]]	[1.]
{'B_diff': 1.0, 'I_diff': 0.25, 'T_diff': 0.25, 'N0': 1707.5874683120762, 'h_N': 15.707316220922102, 'r0': 1.4540467781785955, 'a0': 0.0013449978575472098, 'h0': 2.09876064546285, 'alpha0': 0.0006389167639320221, 'eta0': 3.4053939338774173, 'delta': 0.05384587792674142, 'n': 1.9836772759038923, 'nu': 1.069980097848073, 'a_scale': 3.361520989373965, 'id': 329600}	1	[1]	[[[1581.08055 , 25.0088498, 211.8187243, 0. ]]]	[[[ 12.4360569,175.127978 , 0. ]]]	[[[0.00000033,0.00000033,0.00000033,0. ]]]	[[[0.00000033,0.00000033,0. ]]]	[[[0.00000033,0.00000033,0. ]]]	[1.]
{'B_diff': 1.0, 'I_diff': 0.25, 'T_diff': 0.5, 'N0': 1790.2085506069245, 'h_N': 18.249258530977723, 'r0': 1.5264168012143196, 'a0': 0.0012669298478142398, 'h0': 1.0438523184161643, 'alpha0': 0.000413928017243083, 'eta0': 2.892157899822502, 'delta': 0.05465109128727125, 'n': 1.7157463013445975, 'nu': 1.0087201309993497, 'a_scale': 4.503398812070417, 'id': 329800}	1	[1]	[[[1606.69736 , 34.3018774, 312.5751734, 0. ]]]	[[[ 18.1238838,235.7935 , 0. ]]]	[[[0.00000033,0.00000033,0.00000033,0. ]]]	[[[0.00000033,0.00000033,0. ]]]	[[[0.00000033,0.00000033,0. ]]]	[1.]
{'B_diff': 0.5, 'I_diff': 1.0, 'T_diff': 0.75, 'N0': 720.4643997559658, 'h_N': 11.231862214827188, 'r0': 1.1057528496982214, 'a0': 0.0007788061521610604, 'h0': 1.154510476895906, 'alpha0': 0.00037661784900378865, 'eta0': 4.569815812733475, 'delta': 0.04514873573161658, 'n': 1.8718012889733822, 'nu': 1.2458537447839322, 'a_scale': 1.0260368303265042, 'id': 287600}	2	[1,1]	[[[ 81.3483567 ,437.587228 ,173.66252434,355.939106 ], [633.916821 , 18.89676882,234.632637 , 0. ]]]	[[[332.686366,168.064718, 0. ], [ 12.074399, 0. , 0. ]]]	[[[0.93258414,1.09262449,0.60355342,0.04136465], [0.00000033,0.00000033,0.00000033,0. ]]]	[[[1.14314475,0.61507314,0. ], [0.00000033,0. ,0. ]]]	[[[0.97119497,0.26025173,0.04136465], [0.00000033,0.00000033,0. ]]]	[0.75,0.25]
{'B_diff': 0.75, 'I_diff': 0.75, 'T_diff': 0.5, 'N0': 1906.865946857445, 'h_N': 9.095659379542202, 'r0': 1.685529623905005, 'a0': 0.0017767760882083376, 'h0': 1.0519542396617845, 'alpha0': 0.0002442433003832243, 'eta0': 3.03402676911347, 'delta': 0.051117914485389916, 'n': 1.344682638139914, 'nu': 1.5988171581380979, 'a_scale': 1.6079692045467642, 'id': 315400}	4	[0,0,0,1]	[[[ 0.4308492 ,5615.341151 , 136.6973393 , 291.7150136 ], [ 0.37221134,9351.39865 , 136.6973393 , 184.7000627 ], [ 29.2378518 ,4093.068414 , 263.878072 , 378.4391694 ], [ 0.938884 ,4470.200943 , 212.4217321 , 389.9208 ]]]	[[[4973.18306 , 78.285501, 239.785575], [2475.10152 , 78.285501, 164.143625], [4040.44408 , 138.628601, 363.381247], [3786.18693 , 124.158182, 389.9208 ]]]	[[[0. ,0. ,0. ,0. ], [0. ,0. ,0. ,0. ], [2.85553926,0.47031347,1.17244036,0.36021273], [1.10408628,0.41106777,1.03123605,0.45884162]]]	[[[0. ,0. ,0. ], [0. ,0. ,0. ], [0.47229642,1.3334144 ,0.36843085], [0.44158276,1.10769061,0.45884162]]]	[[[0. ,0. ,0. ], [0. ,0. ,0. ], [0.34419892,1.01124466,0.16301517], [0.24391182,0.94431068,0. ]]]	[0.295,0.36 ,0.275,0.07 ]
{'B_diff': 1.0, 'I_diff': 0.5, 'T_diff': 0.25, 'N0': 1865.586657296824, 'h_N': 11.947486314098509, 'r0': 1.8195503043568386, 'a0': 0.0016388353614007838, 'h0': 1.2661105336848513, 'alpha0': 0.00025052013998649495, 'eta0': 4.0142540948553105, 'delta': 0.04974249155130658, 'n': 1.6680149866487137, 'nu': 1.0352487243734725, 'a_scale': 3.0450926584431137, 'id': 330400}	1	[1]	[[[1632.51375 , 32.5173344, 388.744456 , 0. ]]]	[[[ 17.997422,258.686823, 0. ]]]	[[[0.00000033,0.00000033,0.00000033,0. ]]]	[[[0.00000033,0.00000033,0. ]]]	[[[0.00000033,0.00000033,0. ]]]	[1.]
{'B_diff': 0.75, 'I_diff': 0.75, 'T_diff': 1.0, 'N0': 1664.3805264006648, 'h_N': 7.604199969493993, 'r0': 0.9820056675939632, 'a0': 0.0007800275948406828, 'h0': 1.1476034081848137, 'alpha0': 0.0002954453861115684, 'eta0': 1.7995430825602645, 'delta': 0.056082965465797815, 'n': 1.232117230353409, 'nu': 1.3844321434664852, 'a_scale': 2.8852278805268687, 'id': 328600}	1	[0]	[[[ 1.0172256 ,3346.44262737, 258.071223 , 332.2221029 ]]]	[[[3345.49006 , 156.414751, 260.657172]]]	[[[0.,0.,0.,0.]]]	[[[0.,0.,0.]]]	[[[0.,0.,0.]]]	[1.]
{'B_diff': 1.0, 'I_diff': 0.75, 'T_diff': 0.25, 'N0': 560.007658824823, 'h_N': 11.534007690585282, 'r0': 1.094233607751945, 'a0': 0.001502672311215666, 'h0': 1.59939312105875, 'alpha0': 0.0005185468023345739, 'eta0': 3.0335706618402796, 'delta': 0.04076384671661492, 'n': 1.9198439371127884, 'nu': 1.877450676754947, 'a_scale': 3.573626265260073, 'id': 331200}	2	[0,0]	[[[ 0.66359373,1476.755223 , 42.3688883 , 89.0314029 ], [ 0.53053095,3785.437555 , 42.3688742 , 35.7755316 ]]]	[[[1444.98757 , 21.2800909, 67.2166278], [ 221.702295 , 21.2800838, 28.3537593]]]	[[[0. ,0. ,0. ,0. ], [0.00000033,0.00000033,0.00000033,0.00000033]]]	[[[0. ,0. ,0. ], [0.00000033,0.00000033,0.00000033]]]	[[[0. ,0. ,0. ], [0.00000033,0.00000033,0.00000033]]]	[0.635,0.365]
{'B_diff': 0.75, 'I_diff': 0.25, 'T_diff': 0.5, 'N0': 1347.2792601150038, 'h_N': 14.71045351680194, 'r0': 1.7811257761732315, 'a0': 0.001838962197329697, 'h0': 1.3505113455006947, 'alpha0': 0.0006823284037464748, 'eta0': 3.7951026459230186, 'delta': 0.03896646956025624, 'n': 1.5396063562131208, 'nu': 1.2051264909918613, 'a_scale': 4.591299537801323, 'id': 301000}	1	[0]	[[[ 33.2961808,2034.427452 , 310.694915 , 414.71938 ]]]	[[[1472.60307 , 177.106554, 257.676246]]]	[[[2.44897946,0.75942407,0.87443436,0.30095666]]]	[[[0.76043137,1.37730694,0.33694571]]]	[[[1.12149268,1.34835442,0.53845636]]]	[1.]
{'B_diff': 1.0, 'I_diff': 0.25, 'T_diff': 1.0, 'N0': 2036.8568346075003, 'h_N': 9.731536721930185, 'r0': 0.6951504344198742, 'a0': 0.0006717313216522948, 'h0': 1.1628884986984147, 'alpha0': 0.0006961987400758369, 'eta0': 3.521651645727881, 'delta': 0.05949529751520109, 'n': 1.071485320295103, 'nu': 1.7931088120401204, 'a_scale': 1.620233832485889, 'id': 304600}	1	[1]	[[[ 236.793108 ,4768.53975408, 507.7394884 , 239.565874 ]]]	[[[4768.2511 , 416.890397, 0. ]]]	[[[1.70298838,0.68952975,1.36249334,0.5648381 ]]]	[[[0.68953983,1.39403497,0. ]]]	[[[0.53494439,1.24264561,0.5648381 ]]]	[1.]
{'B_diff': 1.0, 'I_diff': 0.5, 'T_diff': 1.0, 'N0': 1673.0601099906555, 'h_N': 18.249308859354315, 'r0': 1.2162381404994844, 'a0': 0.0010502304425827574, 'h0': 1.9649345023233382, 'alpha0': 0.00039096157379079114, 'eta0': 4.521855739400207, 'delta': 0.05191403065625652, 'n': 1.8808051787474012, 'nu': 1.1097249003582272, 'a_scale': 1.348495161382819, 'id': 331000}	1	[1]	[[[1545.87516 , 25.13362745, 219.4371178 , 0. ]]]	[[[ 17.5582759,119.835109 , 0. ]]]	[[[0.00000033,0.00000033,0.00000033,0. ]]]	[[[0.00000033,0.00000033,0. ]]]	[[[0.00000033,0.00000033,0. ]]]	[1.]
{'B_diff': 0.5, 'I_diff': 0.5, 'T_diff': 1.0, 'N0': 1015.6967092412551, 'h_N': 12.875084176057753, 'r0': 1.2412634438776182, 'a0': 0.0019620824692543584, 'h0': 0.8393013774495688, 'alpha0': 0.0007009846661777616, 'eta0': 2.7674277349995373, 'delta': 0.049520099906129614, 'n': 1.2736377002204693, 'nu': 1.3293675203427702, 'a_scale': 3.947642229429596, 'id': 311800}	1	[0]	[[[ 4.11124095,1180.3097933 , 197.0032531 , 317.9363851 ]]]	[[[1144.296 , 111.761251, 228.030203]]]	[[[1.26627663,0.4203587 ,0.52280425,0.14700218]]]	[[[0.42807724,0.60784045,0.17658246]]]	[[[1.33452479,0.78172808,0.25888232]]]	[1.]
{'B_diff': 1.0, 'I_diff': 0.75, 'T_diff': 0.75, 'N0': 2161.8879737833613, 'h_N': 6.756988468865642, 'r0': 1.0994998027141838, 'a0': 0.0006719888544741933, 'h0': 0.7721000256843853, 'alpha0': 0.00031007366357540053, 'eta0': 2.1116168879234634, 'delta': 0.04422606739682745, 'n': 1.3829183593934182, 'nu': 1.894764833806346, 'a_scale': 3.5304946776405823, 'id': 331600}	2	[0,0]	[[[ 0.31402647,16756.6788877 , 59.0413622 , 99.1598515 ], [ 0.3588458 , 6569.0696762 , 59.0413622 , 217.7012046 ]]]	[[[ 19.5759877, 32.6738251, 51.7725858], [6567.13019 , 32.6738251, 143.153797 ]]]	[[[0.00000033,0.00000033,0.00000033,0.00000033], [0.00000033,0.00000033,0.00000033,0.00000033]]]	[[[0.00000033,0.00000033,0.00000033], [0.00000033,0.00000033,0.00000033]]]	[[[0.00000033,0.00000033,0.00000033], [0.00000033,0.00000033,0.00000033]]]	[0.415,0.585]
{'B_diff': 1.0, 'I_diff': 0.75, 'T_diff': 0.5, 'N0': 2068.4977135421504, 'h_N': 9.922083265153285, 'r0': 0.8087110757886176, 'a0': 0.00078644383551039, 'h0': 2.0934437189676354, 'alpha0': 0.0002365266832241684, 'eta0': 5.067260097446035, 'delta': 0.035356149327461596, 'n': 1.0062828212993145, 'nu': 1.9531702862020823, 'a_scale': 1.5330164123161174, 'id': 331400}	5	[1,1,1,0,0]	[[[ 0.49961375, 7184.49375 , 57.360167 , 79.1195156 ], [ 0.47534496,16951.0673 , 57.3601861 , 33.0080234 ], [ 2068.49702 , 0. , 0. , 0. ], [ 0.47534497,16951.0630108 , 57.3601861 , 33.0080309 ], [ 0.47534497,16951.05816178, 57.3601864 , 33.0080392 ]]]	[[[7184.49375 , 31.2535974 , 65.6792946 ], [ 0. , 31.2536078 , 20.888819 ], [ 0. , 0. , 0. ], [ 0.0033108 , 31.2536077 , 20.8888351 ], [ 0.00696178, 31.2536077 , 20.8888531 ]]]	[[[0.00000033,0.00000033,0.00000033,0.00000033], [0. ,0. ,0. ,0. ], [0.00000033,0. ,0. ,0. ], [0.00000001,0.00000016,0. ,0.00000014], [0.00000002,0.00000038,0. ,0.00000034]]]	[[[0.00000033,0.00000033,0.00000033], [0. ,0. ,0. ], [0. ,0. ,0. ], [0.62217367,0. ,0.00000048], [0.71595866,0. ,0.00000117]]]	[[[0. ,0.00000033,0.00000033], [0. ,0. ,0. ], [0. ,0. ,0. ], [0.00000028,0. ,0.00000045], [0.00000068,0.00000001,0.00000109]]]	[0.735,0.05 ,0.11 ,0.08 ,0.025]
{'B_diff': 1.0, 'I_diff': 1.0, 'T_diff': 1.0, 'N0': 1474.6617044929694, 'h_N': 7.664658271859398, 'r0': 1.8420253467502197, 'a0': 0.0006870763238517225, 'h0': 1.568817317314296, 'alpha0': 0.00024367416193685876, 'eta0': 2.2321702152618044, 'delta': 0.04204303582882141, 'n': 1.5246683121141273, 'nu': 1.0162623824805692, 'a_scale': 1.5222488934996867, 'id': 332600}	1	[1]	[[[880.943482 , 63.9243614,916.101074 , 0. ]]]	[[[ 42.5916557,579.686271 , 0. ]]]	[[[0.00000033,0.00000033,0.00000033,0. ]]]	[[[0.00000033,0.00000033,0. ]]]	[[[0.00000033,0.00000033,0. ]]]	[1.]
{'B_diff': 1.0, 'I_diff': 0.5, 'T_diff': 0.75, 'N0': 580.4050821660661, 'h_N': 8.077837910370652, 'r0': 0.8432319047524053, 'a0': 0.0015318330617466415, 'h0': 2.2431878323509356, 'alpha0': 0.00040850981698083, 'eta0': 5.218161637312929, 'delta': 0.04589004217403225, 'n': 1.6758549892605734, 'nu': 1.5715434413405722, 'a_scale': 1.4229621648938167, 'id': 305200}	1	[0]	[[[ 42.8529496,904.1991959,158.9552878,131.7012591]]]	[[[850.061104 ,121.867736 , 55.3903579]]]	[[[1.69424519,0.67813332,0.70943615,0.12318452]]]	[[[0.69564029,0.77601735,0.18253735]]]	[[[0.53971793,0.49581133,0.08014743]]]	[1.]
{'B_diff': 1.0, 'I_diff': 1.0, 'T_diff': 0.5, 'N0': 820.703597175553, 'h_N': 11.988517536518817, 'r0': 1.4403688081380988, 'a0': 0.001321988352636672, 'h0': 1.1658991078203655, 'alpha0': 0.0007773752347386519, 'eta0': 3.542980067438742, 'delta': 0.05015615919790008, 'n': 1.4208060420135191, 'nu': 1.0082986482290792, 'a_scale': 1.8511649878392478, 'id': 332200}	1	[1]	[[[413.381726 , 69.2838306,550.983831 , 22.5738493]]]	[[[ 44.6528736,345.288737 , 22.5738493]]]	[[[0.00000033,0.00000033,0.00000033,0.00000033]]]	[[[0.00000033,0.00000033,0.00000033]]]	[[[0.00000033,0.00000033,0. ]]]	[1.]
{'B_diff': 1.0, 'I_diff': 0.5, 'T_diff': 0.75, 'N0': 1550.9819778465815, 'h_N': 15.753584857901059, 'r0': 1.8077465291466086, 'a0': 0.0010454915227689284, 'h0': 1.5896172186126163, 'alpha0': 0.0006005644560298129, 'eta0': 2.2998454149736394, 'delta': 0.05353695654589269, 'n': 1.7379117243787778, 'nu': 1.5631016280121939, 'a_scale': 1.6130403643602875, 'id': 330800}	1	[0]	[[[ 0.55299847,6728.50184 , 74.1183607 , 79.8954215 ]]]	[[[3901.52203 , 52.9490752, 56.6928437]]]	[[[0.,0.,0.,0.]]]	[[[0.,0.,0.]]]	[[[0.,0.,0.]]]	[1.]
{'B_diff': 0.5, 'I_diff': 0.75, 'T_diff': 0.5, 'N0': 1434.3309542603224, 'h_N': 5.954074884966635, 'r0': 1.8721063357183203, 'a0': 0.0019971272168332085, 'h0': 2.111283344510376, 'alpha0': 0.0008318269619742707, 'eta0': 2.786952905287915, 'delta': 0.031907703680410085, 'n': 1.093382317178805, 'nu': 1.243334411280122, 'a_scale': 2.2518170202241867, 'id': 325000}	3	[0,0,0]	[[[ 0.12298644,8627.02424184, 103.1974602 , 94.8771882 ], [ 0.26482247,6702.3672737 , 253.221008 , 180.6630367 ], [ 0.13761668,4946.67744173, 103.1974602 , 163.2115557 ]]]	[[[ 0.86539184, 60.5342398 , 60.5556326 ], [ 43.3075837 , 135.818564 , 159.809114 ], [4945.97823 , 60.5342398 , 113.044432 ]]]	[[[0. ,0. ,0. ,0. ], [1.22183049,0.40300207,1.7114794 ,1.11522452], [0. ,0. ,0. ,0. ]]]	[[[0. ,0. ,0. ], [0.56061462,1.98404105,1.17883434], [0. ,0.00000001,0. ]]]	[[[0. ,0. ,0. ], [0.40205419,1.52476346,0.65597874], [0. ,0. ,0. ]]]	[0.145,0.525,0.33 ]
{'B_diff': 0.25, 'I_diff': 0.5, 'T_diff': 0.25, 'N0': 1678.7455926858272, 'h_N': 19.382721466401897, 'r0': 0.5202659399851681, 'a0': 0.00116024165860369, 'h0': 2.052309232983516, 'alpha0': 0.0005953547306320765, 'eta0': 2.584921045951558, 'delta': 0.031014150346344152, 'n': 1.8775628446791806, 'nu': 1.452526820559004, 'a_scale': 3.152892973513062, 'id': 333600}	1	[0]	[[[ 1.39311443,8628.19958 , 65.3502263 , 88.1328525 ]]]	[[[3606.44444 , 36.1981135, 63.0360942]]]	[[[0.00000033,0.00000033,0.00000033,0.00000033]]]	[[[0.00000033,0.00000033,0.00000033]]]	[[[0.00000033,0.00000033,0.00000033]]]	[1.]
{'B_diff': 0.25, 'I_diff': 0.5, 'T_diff': 0.75, 'N0': 2211.8075173762472, 'h_N': 17.44638704710318, 'r0': 1.8765004004735693, 'a0': 0.0006503992587210634, 'h0': 0.9040153639219741, 'alpha0': 0.0006997618442405117, 'eta0': 1.6010793905503073, 'delta': 0.04076385696892175, 'n': 1.9997693556105651, 'nu': 1.776967817280047, 'a_scale': 2.5139590977928896, 'id': 334000}	1	[0]	[[[ 0.42567549,11601.61671 , 38.3702879 , 98.9888835 ]]]	[[[5135.88933 , 23.3974654, 54.6860151]]]	[[[0.00000033,0.00000033,0.00000033,0.00000033]]]	[[[0.00000033,0.00000033,0.00000033]]]	[[[0.00000033,0.00000033,0.00000033]]]	[1.]
{'B_diff': 0.25, 'I_diff': 0.5, 'T_diff': 1.0, 'N0': 1847.7475088938095, 'h_N': 7.331640300674268, 'r0': 0.8337652249445655, 'a0': 0.0018167659731458021, 'h0': 1.2208392761437596, 'alpha0': 0.00033360993160178184, 'eta0': 2.130705440181497, 'delta': 0.049913623336407587, 'n': 1.523921780832456, 'nu': 1.8473001085250955, 'a_scale': 1.405854099851422, 'id': 334200}	1	[1]	[[[ 0.51002443,9663.63626 , 43.91316193, 111.976028 ]]]	[[[4768.40186 , 35.1394917, 0. ]]]	[[[0.,0.,0.,0.]]]	[[[0.,0.,0.]]]	[[[0.,0.,0.]]]	[1.]
{'B_diff': 1.0, 'I_diff': 0.5, 'T_diff': 1.0, 'N0': 1489.563256243378, 'h_N': 15.789738238624972, 'r0': 1.0189450531114086, 'a0': 0.0011259959843152563, 'h0': 0.7761845198010516, 'alpha0': 0.00041592805049213183, 'eta0': 4.429804806843553, 'delta': 0.036695776220403625, 'n': 1.6268124254092924, 'nu': 1.500301859360838, 'a_scale': 3.8661771976131925, 'id': 305400}	1	[0]	[[[ 24.5659835,1723.84158 , 212.4551451, 538.800343 ]]]	[[[990.109935 , 82.9854091,322.896913 ]]]	[[[2.24978288,0.82210649,0.91444975,0.21188183]]]	[[[0.65930798,0.79071256,0.18735211]]]	[[[1.8079528 ,1.34309339,0.3528844 ]]]	[1.]
{'B_diff': 0.75, 'I_diff': 0.5, 'T_diff': 0.25, 'N0': 1285.1537678652007, 'h_N': 14.996464792513091, 'r0': 1.7008317608970267, 'a0': 0.0013268645644944552, 'h0': 1.5409755944639933, 'alpha0': 0.0005579973178063615, 'eta0': 4.15208116602562, 'delta': 0.04989480305276202, 'n': 1.7804855562252069, 'nu': 1.3570409809321742, 'a_scale': 4.246240125517341, 'id': 301600}	4	[0,0,0,0]	[[[ 58.4701497,2129.4790943, 341.770929 , 319.4647244], [ 58.3932643,2133.2057161, 341.038493 , 319.2472164], [ 58.5932934,2134.2160395, 341.103322 , 318.886315 ], [ 58.223404 ,2140.7632069, 339.589866 , 318.6428091]]]	[[[2069.59448 , 149.699833, 221.54119 ], [2073.156 , 149.577169, 221.169815], [2074.83624 , 149.929723, 220.835161], [2082.58534 , 149.721012, 219.946586]]]	[[[2.12852841,0.60608632,0.73546182,0.20259691], [2.13359812,0.60792915,0.73994207,0.21051559], [2.1159373 ,0.6064934 ,0.73735004,0.20724926], [2.13266182,0.60666768,0.7435097 ,0.21039734]]]	[[[0.60724767,1.06118005,0.24556577], [0.60767886,1.07147991,0.25641054], [0.60550733,1.06994484,0.25410816], [0.60449229,1.07769093,0.25872901]]]	[[[0.96704333,0.65812277,0.18515478], [1.12823729,0.67685882,0.20053256], [1.42095962,0.6709257 ,0.19743657], [1.77590203,0.68262669,0.1996481 ]]]	[0.835,0.155,0.005,0.005]
{'B_diff': 0.75, 'I_diff': 0.5, 'T_diff': 1.0, 'N0': 624.2586353106535, 'h_N': 10.25137961389115, 'r0': 1.9658732068436786, 'a0': 0.0009655628335059239, 'h0': 1.3839988569884012, 'alpha0': 0.0005061292735721188, 'eta0': 5.19433322185316, 'delta': 0.04777043095635493, 'n': 1.787474395605447, 'nu': 1.5843241475471173, 'a_scale': 1.9000635284474718, 'id': 315000}	1	[0]	[[[ 4.55859536,446.4214651 ,181.863904 ,216.2092443 ]]]	[[[349.307399 , 87.8122523,144.534867 ]]]	[[[1.26337743,0.53937434,0.30376524,0.0816574 ]]]	[[[0.58886674,0.41143783,0.11360369]]]	[[[0.38173394,0.20762069,0.01727522]]]	[1.]
{'B_diff': 0.25, 'I_diff': 0.75, 'T_diff': 0.25, 'N0': 965.8164944071304, 'h_N': 10.711960779513651, 'r0': 0.9787806574100713, 'a0': 0.0019762864219468376, 'h0': 0.7186821348897634, 'alpha0': 0.0005037203449686011, 'eta0': 5.078934088214906, 'delta': 0.03870720123334142, 'n': 1.2834607458787888, 'nu': 1.3326042844049935, 'a_scale': 2.5118095094457646, 'id': 334400}	1	[0]	[[[ 12.3035304,373.1720693,218.4185746,431.9094641]]]	[[[302.256454 , 85.6808156,401.541523 ]]]	[[[0.,0.,0.,0.]]]	[[[0.,0.,0.]]]	[[[0.,0.,0.]]]	[1.]
{'B_diff': 0.25, 'I_diff': 1.0, 'T_diff': 0.5, 'N0': 1076.8097109810383, 'h_N': 12.972784920743862, 'r0': 1.4108182352363696, 'a0': 0.0018108794585218603, 'h0': 0.6786572188346173, 'alpha0': 0.0003930022356017028, 'eta0': 2.4775400931542824, 'delta': 0.03901130117003662, 'n': 1.522123041908152, 'nu': 1.603676450725743, 'a_scale': 2.643332443243934, 'id': 335400}	1	[0]	[[[ 0.82499524,2932.00093 , 81.9832986 , 295.7006161 ]]]	[[[1004.70718 , 44.0780651, 207.11152 ]]]	[[[0.00000033,0.00000033,0.00000033,0.00000033]]]	[[[0.00000033,0.00000033,0.00000033]]]	[[[0.00000033,0.00000033,0.00000033]]]	[1.]
{'B_diff': 0.25, 'I_diff': 1.0, 'T_diff': 0.75, 'N0': 1426.065415601887, 'h_N': 14.638187078675228, 'r0': 0.900418161623022, 'a0': 0.0006394037643556047, 'h0': 0.692932093810767, 'alpha0': 0.0006662246310505507, 'eta0': 2.100712188255324, 'delta': 0.035376573042283865, 'n': 1.9550461292860946, 'nu': 1.7959394183140973, 'a_scale': 3.5184752121210106, 'id': 335600}	1	[0]	[[[ 0.77306424,6569.53123 , 39.3937718 , 156.4226801 ]]]	[[[2285.01462 , 21.9871967, 98.4668345]]]	[[[0.00000033,0.00000033,0.00000033,0.00000033]]]	[[[0.00000033,0.00000033,0.00000033]]]	[[[0.00000033,0.00000033,0.00000033]]]	[1.]
{'B_diff': 0.75, 'I_diff': 0.5, 'T_diff': 1.0, 'N0': 969.6587539467844, 'h_N': 19.8382709817499, 'r0': 1.970564547552048, 'a0': 0.002048825733268591, 'h0': 0.8129535286923648, 'alpha0': 0.0008862432555198352, 'eta0': 3.602732831561743, 'delta': 0.03951018311528924, 'n': 1.7899655081524584, 'nu': 1.302763493929994, 'a_scale': 1.3725617202217326, 'id': 302200}	1	[1]	[[[ 13.6439873 ,1422.759815 , 94.17727511, 540.564169 ]]]	[[[1180.19385 , 92.5388683, 0. ]]]	[[[2.38891213,0.48717216,0.95079994,0.09521934]]]	[[[0.51418372,0.95722113,0. ]]]	[[[0.45291406,0.59787295,0.09521934]]]	[1.]
{'B_diff': 0.25, 'I_diff': 0.5, 'T_diff': 1.0, 'N0': 1767.9818355995467, 'h_N': 11.683098799505219, 'r0': 1.7503514344584046, 'a0': 0.0010484532421781813, 'h0': 1.409643255782823, 'alpha0': 0.0007662009554030058, 'eta0': 3.4220316920109664, 'delta': 0.05778124543767209, 'n': 1.399987901065053, 'nu': 1.2441690330978243, 'a_scale': 2.9155193013628473, 'id': 295800}	1	[0]	[[[ 234.046779,3315.30484 , 932.173994, 296.089289]]]	[[[1587.58162 , 279.416276, 129.500379]]]	[[[1.39470367,0.96715505,0.79251411,0.50148667]]]	[[[1.01557764,1.71669373,0.46967891]]]	[[[1.4050824 ,1.11783325,0.83554621]]]	[1.]
{'B_diff': 0.25, 'I_diff': 0.5, 'T_diff': 0.75, 'N0': 1031.9151785713645, 'h_N': 15.20991948086901, 'r0': 0.6435956813737546, 'a0': 0.0008990169312755938, 'h0': 1.5177547106802105, 'alpha0': 0.000780155993284223, 'eta0': 4.4080578155958055, 'delta': 0.031770892804431114, 'n': 1.6224455386066048, 'nu': 1.1571540351660046, 'a_scale': 2.2323925403148044, 'id': 308400}	2	[0,0]	[[[ 137.890963 ,1583.091611 , 284.697048 , 246.34552 ], [ 888.219113 , 41.0149302 , 177.9729468 , 25.45330868]]]	[[[1072.31234 , 172.743605 , 147.482034 ], [ 20.2050631 , 113.713504 , 3.93254498]]]	[[[1.24755811,0.9233468 ,0.97231311,0.22353352], [0.00000033,0.00000033,0.00000033,0.00000033]]]	[[[0.95791192,1.22846063,0.3109107 ], [0.00000033,0.00000033,0.00000033]]]	[[[1.0722238 ,1.40250808,0.40510549], [0.00000033,0.00000033,0.00000033]]]	[0.945,0.055]
{'B_diff': 0.5, 'I_diff': 0.25, 'T_diff': 0.25, 'N0': 1569.5705548184978, 'h_N': 5.989195043132725, 'r0': 1.5825804476336558, 'a0': 0.001787512599972247, 'h0': 1.2787531222651323, 'alpha0': 0.00041740407931890216, 'eta0': 3.7804522301230388, 'delta': 0.04093788010131379, 'n': 1.2352573286716249, 'nu': 1.0763057596702892, 'a_scale': 2.111185961121608, 'id': 336000}	1	[0]	[[[ 3.95785054,499.6065716 ,492.630993 ,696.757729 ]]]	[[[404.303084,299.384856,524.106879]]]	[[[0.,0.,0.,0.]]]	[[[0.,0.,0.]]]	[[[0.,0.,0.]]]	[1.]
{'B_diff': 0.5, 'I_diff': 0.75, 'T_diff': 0.25, 'N0': 888.7929104316142, 'h_N': 6.6250028589470045, 'r0': 1.9345151784995707, 'a0': 0.0007966898552482821, 'h0': 1.8362240626511646, 'alpha0': 0.00026232621535184514, 'eta0': 5.039015218648097, 'delta': 0.03496367558763708, 'n': 1.6216026425151473, 'nu': 1.6289975716280305, 'a_scale': 2.6945599451952393, 'id': 324800}	1	[1]	[[[ 0.27533807,3164.287883 , 148.2254737 , 166.3382 ]]]	[[[752.001733 , 82.6322052,166.3382 ]]]	[[[0.73102497,0.31567283,0.91768184,0.50823669]]]	[[[0.49156164,0.98574643,0.50823669]]]	[[[0.30266452,0.89712828,0. ]]]	[1.]
{'B_diff': 1.0, 'I_diff': 0.5, 'T_diff': 1.0, 'N0': 2198.962355161764, 'h_N': 11.511737186824657, 'r0': 1.5025849063276384, 'a0': 0.002033290279396881, 'h0': 0.6265330131889149, 'alpha0': 0.0004954305548180594, 'eta0': 4.8170896968576855, 'delta': 0.046511690122527316, 'n': 1.6534107500351087, 'nu': 1.8891946148332721, 'a_scale': 4.707806530370382, 'id': 279800}	7	[0,0,0,0,0,0,0]	[[[ 168.37451 ,2835.6146654, 465.094388 , 542.731702 ], [ 168.314864 ,2830.3523351, 465.430819 , 543.460709 ], [ 167.311132 ,2826.6142967, 464.229665 , 544.363525 ], [ 169.090017 ,2830.0752722, 466.506586 , 542.593857 ], [ 167.834814 ,2811.6801748, 466.228046 , 545.682603 ], [ 168.485843 ,2846.4657969, 464.301677 , 542.103488 ], [ 167.015367 ,2814.1291742, 464.842386 , 546.107712 ]]]	[[[2808.98022 , 161.021836, 353.057952], [2806.43032 , 160.271859, 353.446024], [2802.2798 , 160.189345, 354.558635], [2808.45519 , 160.545696, 352.860885], [2790.79547 , 158.777872, 355.427531], [2816.8896 , 161.638802, 351.995224], [2791.88615 , 158.823902, 355.752163]]]	[[[1.55503394,0.9306184 ,1.09170905,0.34893179], [1.55889144,0.93462304,1.09367754,0.34580634], [1.56990933,0.93780703,1.09812413,0.34489842], [1.53955042,0.92883521,1.08358772,0.34862191], [1.56535777,0.94237541,1.09297452,0.34460743], [1.54786696,0.92508616,1.09037774,0.34939476], [1.57007841,0.94149462,1.09469753,0.34440539]]]	[[[0.92988793,1.97412848,0.4679638 ], [0.93272416,1.9964114 ,0.46381221], [0.93378189,2.01138124,0.46085215], [0.92855065,1.95445895,0.46897288], [0.93597246,2.03672223,0.45928897], [0.9266057 ,1.95290159,0.4706948 ], [0.93597462,2.0333915 ,0.45891011]]]	[[[2.28555535,1.14215081,0.16993677], [2.60429431,1.14225805,0.16961646], [3.20437331,1.15015777,0.18608958], [2.06795621,1.13249517,0.1601818 ], [4.07215718,1.13655175,0.19083411], [1.69480739,1.14310828,0.16200799], [3.63302314,1.13888032,0.1929023 ]]]	[0.51 ,0.275,0.145,0.05 ,0.005,0.01 ,0.005]
{'B_diff': 1.0, 'I_diff': 0.25, 'T_diff': 0.25, 'N0': 2120.0083831077663, 'h_N': 10.426972040763832, 'r0': 1.7895328938936625, 'a0': 0.000944975675971161, 'h0': 2.299611874471888, 'alpha0': 0.0007395824447023767, 'eta0': 2.4237790178618153, 'delta': 0.053586885772710285, 'n': 1.1266802327206953, 'nu': 1.0307082490441528, 'a_scale': 1.9719114744543864, 'id': 304000}	3	[0,1,1]	[[[ 67.4361666 ,4176.28421272, 860.018911 , 282.9720468 ], [ 80.1802966 ,4640.79226 , 708.511494 , 235.941001 ], [ 65.3483421 ,4328.64657114,1338.95074 , 201.07962 ]]]	[[[4171.79386 , 543.562296, 208.978276], [4451.12062 , 708.511494, 235.941001], [4328.63866 , 0. , 0. ]]]	[[[2.4709515 ,0.73613833,1.08822529,0.89983897], [2.46231072,0.65829029,1.20023542,0.96590166], [2.12587158,0.8125241 ,1.12272791,1.41261587]]]	[[[0.73634815,1.13141798,0.95687495], [0.6651643 ,1.20023542,0.96590166], [0.81252446,0. ,0. ]]]	[[[0.55627937,1.02475117,0.74164556], [0.51509766,0. ,0. ], [0.62810177,1.12272791,1.41261587]]]	[0.94,0.05,0.01]
{'B_diff': 0.5, 'I_diff': 0.25, 'T_diff': 0.75, 'N0': 1092.9718074660939, 'h_N': 12.109192186921803, 'r0': 0.9430043840419577, 'a0': 0.00132344789760841, 'h0': 2.0512012032213556, 'alpha0': 0.00040639697714554585, 'eta0': 1.357015494903442, 'delta': 0.05230543082191812, 'n': 1.6938491754199843, 'nu': 1.0533190399602863, 'a_scale': 4.663071596257742, 'id': 336400}	1	[1]	[[[969.942875 , 38.1569105,211.7641185, 0. ]]]	[[[ 19.9015509,130.166844 , 0. ]]]	[[[0.,0.,0.,0.]]]	[[[0.,0.,0.]]]	[[[0.,0.,0.]]]	[1.]
{'B_diff': 0.75, 'I_diff': 0.5, 'T_diff': 1.0, 'N0': 1045.527652382039, 'h_N': 16.428092123417716, 'r0': 0.9990057814476927, 'a0': 0.0016018436863367911, 'h0': 1.174019120053886, 'alpha0': 0.0006333835559525283, 'eta0': 1.3987118931344953, 'delta': 0.04571720317309733, 'n': 1.6142631067952515, 'nu': 1.0842259433654942, 'a_scale': 1.3229329893632635, 'id': 289400}	2	[1,1]	[[[101.035373 ,971.620979 ,207.16503348,549.327541 ], [919.657034 , 29.1515097 ,178.1023978 , 12.9952473 ]]]	[[[838.169851 ,207.164383 , 0. ], [ 18.9927096,127.920819 , 0. ]]]	[[[1.17429334,0.93784073,0.71436042,0.07314679], [0.00000033,0.00000033,0.00000033,0.00000033]]]	[[[0.9794733 ,0.71436129,0. ], [0.00000033,0.00000033,0. ]]]	[[[0.76126618,0.44049313,0.07314679], [0.00000033,0.00000033,0.00000033]]]	[0.99,0.01]
{'B_diff': 0.25, 'I_diff': 1.0, 'T_diff': 1.0, 'N0': 1157.9751129985134, 'h_N': 8.70317791734445, 'r0': 0.9702852036284513, 'a0': 0.0009309939087423444, 'h0': 0.9596579292268106, 'alpha0': 0.0008515853673087905, 'eta0': 1.3537635401753103, 'delta': 0.04918060155035974, 'n': 1.0103868233899227, 'nu': 1.501703849920719, 'a_scale': 1.5605761196552255, 'id': 335800}	2	[0,0]	[[[ 0.57099301,6123.69485953, 65.9443279 , 89.84983 ], [ 0.59926917,4646.559307 , 65.9443279 , 109.0161987 ]]]	[[[ 6.61986953, 43.5032526 , 49.1053691 ], [4545.95681 , 43.5032526 , 65.273983 ]]]	[[[0. ,0. ,0. ,0. ], [0.00000003,0.00000015,0. ,0.00000011]]]	[[[0.00000447,0. ,0. ], [0.00000045,0. ,0.00000011]]]	[[[0.00000001,0. ,0. ], [0.00002691,0. ,0.00000011]]]	[0.69,0.31]
{'B_diff': 0.25, 'I_diff': 0.5, 'T_diff': 0.5, 'N0': 910.3517648261729, 'h_N': 8.243961277073108, 'r0': 0.929556730855806, 'a0': 0.0013221468417640731, 'h0': 0.7381813257898295, 'alpha0': 0.0007739680618607062, 'eta0': 3.3817493380985413, 'delta': 0.05488126403111733, 'n': 1.1881961109412709, 'nu': 1.6178384131482306, 'a_scale': 1.0723217380488212, 'id': 308200}	1	[1]	[[[ 65.9716765,2537.795454 , 176.6681174, 192.388068 ]]]	[[[2263.01192 , 141.645947, 0. ]]]	[[[1.88343331,0.60728148,1.51865012,0.29730118]]]	[[[0.61169367,1.57511668,0. ]]]	[[[0.57424503,1.31247155,0.29730118]]]	[1.]
{'B_diff': 0.5, 'I_diff': 0.5, 'T_diff': 0.25, 'N0': 1075.9900343560917, 'h_N': 7.007112977962654, 'r0': 1.5282672806927156, 'a0': 0.001462202030301877, 'h0': 1.3208221788484116, 'alpha0': 0.0008518761495999117, 'eta0': 4.193057035562796, 'delta': 0.04252057526146507, 'n': 1.365285189521738, 'nu': 1.5037251765775295, 'a_scale': 1.0984125448984956, 'id': 311200}	1	[1]	[[[ 46.988283 ,3091.399649 , 192.6160844, 174.448741 ]]]	[[[2863.84096 , 166.505182, 0. ]]]	[[[2.40608387,0.51658226,1.61984283,0.44338912]]]	[[[0.52114281,1.67908942,0. ]]]	[[[0.47178739,1.28168267,0.44338912]]]	[1.]
{'B_diff': 0.5, 'I_diff': 1.0, 'T_diff': 0.25, 'N0': 1433.604317783611, 'h_N': 8.906206909078382, 'r0': 1.1841120784108394, 'a0': 0.0007980197185129972, 'h0': 1.2004887692611885, 'alpha0': 0.0005472691749088543, 'eta0': 1.4103967222094436, 'delta': 0.04599408543480582, 'n': 1.5943845847326297, 'nu': 1.360686534402337, 'a_scale': 4.469176328157324, 'id': 338400}	2	[0,0]	[[[ 0.47738517,7711.648599 , 120.3448684 , 155.9668761 ], [ 0.57678671,4227.682906 , 120.3448684 , 258.6435319 ]]]	[[[ 184.910899, 63.817793, 119.650225], [4105.10809 , 63.817793, 204.711161]]]	[[[0.00000033,0.00000033,0.00000033,0.00000033], [0.00000033,0.00000033,0.00000033,0.00000033]]]	[[[0.00000033,0.00000033,0.00000033], [0.00000033,0.00000033,0.00000033]]]	[[[0.00000033,0.00000033,0.00000033], [0.00000033,0.00000033,0.00000033]]]	[0.615,0.385]
{'B_diff': 0.75, 'I_diff': 1.0, 'T_diff': 0.25, 'N0': 740.1222192437597, 'h_N': 12.604932086178522, 'r0': 1.6686902760206517, 'a0': 0.0010795351474974881, 'h0': 1.3359070650846798, 'alpha0': 0.00048482033877613275, 'eta0': 1.7835718417572473, 'delta': 0.05626878467206142, 'n': 1.1010514630046924, 'nu': 1.16650070091002, 'a_scale': 4.0269638141860025, 'id': 328800}	1	[1]	[[[ 2.36075655,1756.986631 , 447.728254 , 117.55319 ]]]	[[[515.680831,192.349601,117.55319 ]]]	[[[1.15854004,0.83480027,1.06049035,0.73541664]]]	[[[0.65977078,0.9116952 ,0.73541664]]]	[[[1.37715272,1.6385753 ,0. ]]]	[1.]
{'B_diff': 0.5, 'I_diff': 0.25, 'T_diff': 1.0, 'N0': 2175.5592746810494, 'h_N': 15.325315891832004, 'r0': 0.9953852974999182, 'a0': 0.00091321416915988, 'h0': 1.8405209691470903, 'alpha0': 0.0004776703337312975, 'eta0': 3.9411056345406137, 'delta': 0.05741303512092663, 'n': 1.3415646067367928, 'nu': 1.3415176384148184, 'a_scale': 2.2434088501490015, 'id': 311000}	1	[0]	[[[ 334.87937 ,5588.48359 , 676.5177076 , 277.37446651]]]	[[[4557.92084 , 665.715642 , 0.00000151]]]	[[[1.5962468 ,0.75189119,1.16152398,0.41035079]]]	[[[0.78463388,1.16613417,0.99181186]]]	[[[0.6951049 ,0.89476359,0.41035079]]]	[1.]
{'B_diff': 0.5, 'I_diff': 0.25, 'T_diff': 1.0, 'N0': 1958.614479016652, 'h_N': 11.459641513745304, 'r0': 1.2631703069809321, 'a0': 0.0006400871174006495, 'h0': 0.9848917667596753, 'alpha0': 0.0006755235155788672, 'eta0': 1.7903025517169506, 'delta': 0.059874722995923446, 'n': 1.2305671853806306, 'nu': 1.42051193891794, 'a_scale': 4.369270569628231, 'id': 336600}	1	[0]	[[[ 0.67313883,11703.3052 , 116.6595812 , 135.0969888 ]]]	[[[435.6845 , 83.5203284, 55.9965965]]]	[[[0.,0.,0.,0.]]]	[[[0.,0.,0.]]]	[[[0.,0.,0.]]]	[1.]
{'B_diff': 0.25, 'I_diff': 1.0, 'T_diff': 0.75, 'N0': 1584.1707092916747, 'h_N': 17.08553809958225, 'r0': 0.9156566866406427, 'a0': 0.0017729546628979995, 'h0': 1.0199993075184084, 'alpha0': 0.0006734113448832343, 'eta0': 3.162368267166789, 'delta': 0.05239446172885679, 'n': 1.3470085611073068, 'nu': 1.2148343408048752, 'a_scale': 2.21491286934513, 'id': 322800}	2	[0,1]	[[[ 597.616277 ,1328.294842 , 730.825221 , 201.2462023 ], [1420.0577 , 50.14141747, 289.9447043 , 12.039132 ]]]	[[[999.097324 ,269.198797 ,121.248973 ], [ 41.2355279, 86.0630073, 0. ]]]	[[[0.79093283,1.61730267,0.89092803,0.43608494], [0.00000033,0.00000033,0.00000033,0.00000033]]]	[[[1.64057934,1.45822449,0.79682604], [0.00000033,0.00000033,0. ]]]	[[[2.066966 ,1.09499517,0.45308714], [0.00000033,0.00000033,0.00000033]]]	[0.395,0.605]
{'B_diff': 0.5, 'I_diff': 0.75, 'T_diff': 0.25, 'N0': 1225.7432656696028, 'h_N': 16.387557890538858, 'r0': 1.1067073438392097, 'a0': 0.0015007999788590855, 'h0': 2.2080577868133178, 'alpha0': 0.0008099337872613815, 'eta0': 1.8938254837121575, 'delta': 0.057948457741464086, 'n': 1.5083960317920666, 'nu': 1.4864285963916675, 'a_scale': 2.677729137048185, 'id': 337600}	2	[0,0]	[[[ 0.98986849,7599.40504 , 79.9078996 , 30.4995025 ], [ 1.02962564,5177.928193 , 79.9078996 , 53.50945961]]]	[[[ 785.96631 , 42.5246537, 26.2244637], [4569.79603 , 42.5246537, 47.6315507]]]	[[[0.,0.,0.,0.], [0.,0.,0.,0.]]]	[[[0.,0.,0.], [0.,0.,0.]]]	[[[0.,0.,0.], [0.,0.,0.]]]	[0.74,0.26]
{'B_diff': 0.5, 'I_diff': 0.75, 'T_diff': 0.5, 'N0': 865.2964918512642, 'h_N': 10.999739230093436, 'r0': 1.5345566834722604, 'a0': 0.0007290677669238355, 'h0': 1.6023127238826258, 'alpha0': 0.00041213513823201833, 'eta0': 3.343300938251221, 'delta': 0.0468452824990329, 'n': 1.7714987909101199, 'nu': 1.61832744932007, 'a_scale': 1.8139347669272343, 'id': 337800}	1	[0]	[[[ 0.48526025,3549.55997 , 95.319928 , 98.3630528 ]]]	[[[1623.99556 , 51.1913773, 81.8416156]]]	[[[0.,0.,0.,0.]]]	[[[0.,0.,0.]]]	[[[0.,0.,0.]]]	[1.]
{'B_diff': 0.5, 'I_diff': 1.0, 'T_diff': 1.0, 'N0': 1838.4891492655045, 'h_N': 16.282213832608253, 'r0': 1.0790461165044816, 'a0': 0.001218870837177506, 'h0': 0.9418408317973004, 'alpha0': 0.000821833098154148, 'eta0': 2.5317412870328084, 'delta': 0.03139523398413446, 'n': 1.5099212074009203, 'nu': 1.6835862866955331, 'a_scale': 1.7394825960654672, 'id': 339000}	1	[0]	[[[ 0.56775776,9516.87427 , 37.9037537 , 116.1290108 ]]]	[[[3233.94886 , 23.2114115, 76.7774058]]]	[[[0.,0.,0.,0.]]]	[[[0.,0.,0.]]]	[[[0.,0.,0.]]]	[1.]
{'B_diff': 0.5, 'I_diff': 0.5, 'T_diff': 0.25, 'N0': 1739.907269102064, 'h_N': 10.45223320715272, 'r0': 1.872099861207446, 'a0': 0.001479865181990413, 'h0': 1.9381846010594965, 'alpha0': 0.00048607129075936594, 'eta0': 5.024498418357697, 'delta': 0.03536622231461628, 'n': 1.601021299767019, 'nu': 1.0399430055729364, 'a_scale': 4.498965991502948, 'id': 298400}	3	[0,1,1]	[[[ 112.725915 ,1057.5998222, 699.625926 , 603.900524 ], [1422.35021 , 32.847932 , 558.999482 , 0. ], [1422.35021 , 32.847932 , 558.999482 , 0. ]]]	[[[1034.75789 , 322.535378 , 424.901367 ], [ 18.3417065, 311.614898 , 0. ], [ 18.3417065, 311.614898 , 0. ]]]	[[[1.34145583,0.94061467,0.33264208,0.02707093], [0. ,0. ,0. ,1. ], [0. ,0. ,0. ,0. ]]]	[[[0.94442949,0.40615176,0.03235905], [0. ,0. ,1. ], [0. ,0. ,0. ]]]	[[[0.77594106,0.27239407,0.01453842], [0. ,0. ,0. ], [0. ,0. ,0. ]]]	[0.775,0.22 ,0.005]
{'B_diff': 0.5, 'I_diff': 0.75, 'T_diff': 1.0, 'N0': 2063.888885219728, 'h_N': 17.943827830263324, 'r0': 1.8516457969601947, 'a0': 0.0014033560334958568, 'h0': 2.167158540892424, 'alpha0': 0.00033039334793015236, 'eta0': 2.7026218006196676, 'delta': 0.041649320122519096, 'n': 1.114352851344113, 'nu': 1.888796059789677, 'a_scale': 2.885195712229867, 'id': 338200}	2	[0,0]	[[[ 0.43312956,14066.00155232, 58.2149239 , 34.7045104 ], [ 0.44567244, 8754.88695736, 58.2149239 , 63.2326487 ]]]	[[[ 0.12955232, 33.2607355 , 17.2862815 ], [8754.7788 , 33.2607355 , 34.8736608 ]]]	[[[0.,0.,0.,0.], [0.,0.,0.,0.]]]	[[[0.,0.,0.], [0.,0.,0.]]]	[[[0.,0.,0.], [0.,0.,0.]]]	[0.615,0.385]
{'B_diff': 0.5, 'I_diff': 0.75, 'T_diff': 0.75, 'N0': 1505.428890972013, 'h_N': 17.45612373753699, 'r0': 1.9392646986450741, 'a0': 0.0017431626751971952, 'h0': 1.9176403622786766, 'alpha0': 0.0007339702476889716, 'eta0': 2.297061130774365, 'delta': 0.048849059256874675, 'n': 1.2163099232555128, 'nu': 1.4949559497336966, 'a_scale': 1.3221950691219673, 'id': 338000}	1	[0]	[[[ 0.50477451,7351.02223 , 66.0384941 , 62.301331 ]]]	[[[4059.79734 , 50.2784023, 38.9284953]]]	[[[0.,0.,0.,0.]]]	[[[0.,0.,0.]]]	[[[0.,0.,0.]]]	[1.]
{'B_diff': 0.25, 'I_diff': 0.75, 'T_diff': 1.0, 'N0': 1332.4550999514026, 'h_N': 10.423286494956267, 'r0': 1.6219156623076312, 'a0': 0.0018990753618391037, 'h0': 1.9350401743453247, 'alpha0': 0.0008400147353300089, 'eta0': 4.1525085591430875, 'delta': 0.046413014969920174, 'n': 1.8360337759932701, 'nu': 1.78780623764642, 'a_scale': 1.047999530759655, 'id': 322200}	1	[1]	[[[ 67.9317476,5367.66923 , 189.2485947, 112.834023 ]]]	[[[4318.51067 , 166.714485, 0. ]]]	[[[2.77463739,0.43371167,2.03580125,0.70260595]]]	[[[0.44322869,2.10398336,0. ]]]	[[[0.41044407,1.59302598,0.70260595]]]	[1.]
{'B_diff': 0.75, 'I_diff': 0.25, 'T_diff': 0.5, 'N0': 737.4232432830718, 'h_N': 7.360815036756366, 'r0': 0.6101392652202348, 'a0': 0.0011141421504987955, 'h0': 0.7218093632829328, 'alpha0': 0.0006290561271313862, 'eta0': 5.184526567448966, 'delta': 0.04697247562160845, 'n': 1.9682909233303412, 'nu': 1.5523861566161152, 'a_scale': 2.4212594975554973, 'id': 339400}	1	[1]	[[[686.532914 , 20.71196972, 83.4835943 , 0. ]]]	[[[11.6786791,60.5214675, 0. ]]]	[[[0.,0.,0.,0.]]]	[[[0.,0.,0.]]]	[[[0.,0.,0.]]]	[1.]
{'B_diff': 0.75, 'I_diff': 0.25, 'T_diff': 1.0, 'N0': 1040.660937974046, 'h_N': 6.3436577202927245, 'r0': 1.3950374260013267, 'a0': 0.0013876286028090216, 'h0': 1.973210054532629, 'alpha0': 0.00036893582879881466, 'eta0': 1.538788556997833, 'delta': 0.03021797937108661, 'n': 1.993857620021267, 'nu': 1.216871584486446, 'a_scale': 1.3502175778744874, 'id': 339800}	1	[1]	[[[ 0.21479748,3544.90636 , 97.19425533, 275.287879 ]]]	[[[2090.48582 , 92.4675073, 0. ]]]	[[[0.00000033,0.00000033,0.00000033,0.00000033]]]	[[[0.00000033,0.00000033,0. ]]]	[[[0.00000033,0.00000033,0.00000033]]]	[1.]
{'B_diff': 0.75, 'I_diff': 1.0, 'T_diff': 0.5, 'N0': 698.2627358515809, 'h_N': 14.530444515926563, 'r0': 1.0545119894324937, 'a0': 0.0008044795495242602, 'h0': 1.3873292545606741, 'alpha0': 0.0005986554804617982, 'eta0': 5.011167788997554, 'delta': 0.048187324622089835, 'n': 1.7320385127199007, 'nu': 1.8753421795702014, 'a_scale': 1.9919761056536156, 'id': 316200}	1	[1]	[[[ 26.2042856,1449.1214363, 138.5591869, 125.520356 ]]]	[[[1373.31395 , 69.7326709, 125.520356 ]]]	[[[2.22591703,0.50537487,1.01324231,0.28415355]]]	[[[0.51285752,1.36035075,0.28415355]]]	[[[0.39600865,0.70885594,0. ]]]	[1.]
{'B_diff': 0.5, 'I_diff': 1.0, 'T_diff': 0.5, 'N0': 2010.1796862988385, 'h_N': 9.926426179387803, 'r0': 1.0627252704989754, 'a0': 0.0015005348145416741, 'h0': 0.9867614840406023, 'alpha0': 0.00039980497798832153, 'eta0': 1.3634256942414866, 'delta': 0.046346879807559666, 'n': 1.0270850232837079, 'nu': 1.160917133903951, 'a_scale': 4.721192361166937, 'id': 338600}	3	[1,1,1]	[[[ 1.34190716,3363.05148 , 369.612859 , 534.7415765 ], [ 345.512956 ,6425.21002 , 703.90472 , 269.0038573 ], [2010.17902 , 0. , 0. , 0. ]]]	[[[3363.05148 , 207.597993 , 502.395849 ], [ 0. , 287.070229 , 60.4000553], [ 0. , 0. , 0. ]]]	[[[0. ,0. ,0. ,0. ], [1.66887683,0.82299134,1.32232145,0.77865706], [0.00000033,0. ,0. ,0. ]]]	[[[0. ,0. ,0. ], [0. ,2.000293 ,1.90454066], [0. ,0. ,0. ]]]	[[[0. ,0. ,0. ], [0.82299134,1.80980023,0.86042127], [0. ,0. ,0. ]]]	[0.865,0.055,0.08 ]
{'B_diff': 1.0, 'I_diff': 0.75, 'T_diff': 0.5, 'N0': 985.1168009876017, 'h_N': 12.573536436694496, 'r0': 1.535306700860089, 'a0': 0.0012297906298308512, 'h0': 2.0236089025343325, 'alpha0': 0.0008380453627341701, 'eta0': 4.335850742882247, 'delta': 0.05453139405586131, 'n': 1.7793223471238602, 'nu': 1.5246767346349257, 'a_scale': 1.6700762999068393, 'id': 305800}	1	[1]	[[[ 75.0633235,1882.4538781, 288.810968 , 128.006019 ]]]	[[[1835.28348 , 158.100232, 128.006019]]]	[[[1.86495647,0.68829193,0.94136347,0.51045846]]]	[[[0.69629459,1.15374041,0.51045846]]]	[[[0.56701288,0.76087642,0. ]]]	[1.]
{'B_diff': 0.75, 'I_diff': 0.5, 'T_diff': 0.75, 'N0': 2064.8846064057534, 'h_N': 5.170816847136493, 'r0': 1.026777334759065, 'a0': 0.0012944096256435685, 'h0': 1.2293861481341302, 'alpha0': 0.0008054612733403735, 'eta0': 4.27022941231118, 'delta': 0.038103000840840284, 'n': 1.0058274798621696, 'nu': 1.941491174182518, 'a_scale': 3.102258282820601, 'id': 340400}	3	[1,1,1]	[[[ 0.21511657, 7972.22462 , 35.3428313 , 68.1131138 ], [ 0.20798749,15568.5487 , 35.3428431 , 40.3688569 ], [ 2064.88392 , 0. , 0. , 0. ]]]	[[[7972.22462 , 19.2272636, 45.31282 ], [ 0. , 19.22727 , 15.8164994], [ 0. , 0. , 0. ]]]	[[[0.00000033,0.00000033,0.00000033,0.00000033], [0. ,0. ,0. ,0. ], [0.00000033,0. ,0. ,0. ]]]	[[[0.00000033,0.00000033,0.00000033], [0. ,0. ,0. ], [0. ,0. ,0. ]]]	[[[0. ,0.00000033,0.00000033], [0. ,0. ,0. ], [0. ,0. ,0. ]]]	[0.375,0.375,0.25 ]
{'B_diff': 0.75, 'I_diff': 0.75, 'T_diff': 0.5, 'N0': 648.9831699193078, 'h_N': 8.82310216611003, 'r0': 1.6121087289119673, 'a0': 0.0013137973743743252, 'h0': 0.8777311470476155, 'alpha0': 0.00048762927577221556, 'eta0': 2.7585714668426817, 'delta': 0.05592380974737789, 'n': 1.127557450306805, 'nu': 1.8449017273000186, 'a_scale': 3.626365983397573, 'id': 341000}	1	[1]	[[[ 0.44128108,1974.7444278 , 42.66536873, 73.7821616 ]]]	[[[1949.62454 , 33.634753 , 73.7821616]]]	[[[0.00000033,0.00000033,0.00000033,0.00000033]]]	[[[0.00000033,0.00000033,0.00000033]]]	[[[0.00000033,0.00000033,0. ]]]	[1.]
{'B_diff': 0.75, 'I_diff': 0.75, 'T_diff': 1.0, 'N0': 857.5724221595058, 'h_N': 17.806623719340557, 'r0': 1.8178228675129666, 'a0': 0.0018031078683195363, 'h0': 1.4203877957699587, 'alpha0': 0.0005519001748353965, 'eta0': 4.885756967355284, 'delta': 0.05783855991392166, 'n': 1.806589988343619, 'nu': 1.1579712848266148, 'a_scale': 2.3360450002495967, 'id': 341400}	1	[1]	[[[688.64377 , 28.6743877,280.883713 , 0. ]]]	[[[ 16.4477509,160.366893 , 0. ]]]	[[[0.00000033,0.00000033,0.00000033,0. ]]]	[[[0.00000033,0.00000033,0. ]]]	[[[0.00000033,0.00000033,0. ]]]	[1.]
{'B_diff': 1.0, 'I_diff': 0.5, 'T_diff': 0.5, 'N0': 608.2772802420013, 'h_N': 13.128324328944077, 'r0': 1.0089523609120723, 'a0': 0.0009038691465722377, 'h0': 1.3671219243274233, 'alpha0': 0.0008691997772763448, 'eta0': 4.699392559083396, 'delta': 0.03522365976639433, 'n': 1.1600684915597927, 'nu': 1.5075080291553506, 'a_scale': 4.553345768569667, 'id': 330600}	1	[0]	[[[ 1.15933663,1231.38888424, 99.5927961 , 113.23284854]]]	[[[1230.28403 , 62.1836445, 112.547227 ]]]	[[[0.58050054,0.35392235,0.73317132,0.36030769]]]	[[[0.35420659,1.06288486,0.36217983]]]	[[[0.1964809 ,0.204912 ,0.05358998]]]	[1.]
{'B_diff': 0.75, 'I_diff': 1.0, 'T_diff': 0.25, 'N0': 1246.455593670987, 'h_N': 7.6241355606934444, 'r0': 0.9993086654725798, 'a0': 0.0009345836263397256, 'h0': 0.7634581173138578, 'alpha0': 0.0003496086536764454, 'eta0': 1.7643877254888178, 'delta': 0.036710621914000346, 'n': 1.8483018710624246, 'nu': 1.8666100557899266, 'a_scale': 3.8326179293850284, 'id': 341600}	2	[0,0]	[[[ 0.35769129,7838.42412 , 43.8740145 , 115.1736739 ], [ 0.44168874,3504.958388 , 43.8740145 , 222.1696314 ]]]	[[[ 210.68204 , 23.0936523, 90.5711452], [3438.84173 , 23.0936523, 176.735596 ]]]	[[[0.00000033,0.00000033,0.00000033,0.00000033], [0.00000033,0.00000033,0.00000033,0.00000033]]]	[[[0.00000033,0.00000033,0.00000033], [0.00000033,0.00000033,0.00000033]]]	[[[0.00000033,0.00000033,0.00000033], [0.00000033,0.00000033,0.00000033]]]	[0.24,0.76]
{'B_diff': 0.75, 'I_diff': 1.0, 'T_diff': 1.0, 'N0': 865.7381126628553, 'h_N': 12.9872305539625, 'r0': 1.9554672604573082, 'a0': 0.0018642188617059858, 'h0': 2.2457312866971737, 'alpha0': 0.0003654471079129933, 'eta0': 3.9320908180574623, 'delta': 0.05841425413038243, 'n': 1.2276293820217161, 'nu': 1.3952684762522098, 'a_scale': 1.3469427148306719, 'id': 342200}	1	[1]	[[[ 5.22613006,374.49316229,627.052039 ,193.591505 ]]]	[[[369.839412,186.901896,193.591505]]]	[[[0.00000033,0.00000033,0.00000033,0.00000033]]]	[[[0.00000033,0.00000033,0.00000033]]]	[[[0.00000033,0.00000033,0. ]]]	[1.]
{'B_diff': 0.25, 'I_diff': 0.25, 'T_diff': 0.5, 'N0': 2030.4423091363506, 'h_N': 10.141576286089736, 'r0': 1.370054433248078, 'a0': 0.0015129251583987586, 'h0': 1.1445089981510355, 'alpha0': 0.0007760841364095856, 'eta0': 2.7003684591781374, 'delta': 0.04207068102364628, 'n': 1.0226587374701686, 'nu': 1.0862963435751722, 'a_scale': 2.295773518532118, 'id': 320200}	4	[1,1,1,0]	[[[ 172.362031 ,6791.4612 , 594.387629 , 277.272525 ], [2030.44163 , 0. , 0. , 0. ], [ 111.130724 ,5225.29025 , 465.3449596, 352.808472 ], [ 171.207283 ,6781.3973613, 593.888563 , 278.030526 ]]]	[[[ 0. , 440.874949 , 151.658736 ], [ 0. , 0. , 0. ], [5225.29025 , 368.277498 , 237.208828 ], [ 33.4564613, 441.040724 , 152.555199 ]]]	[[[1.92894348,0.6465076 ,1.50378414,0.55842011], [0.00000033,0. ,0. ,0. ], [2.06176929,0.60958464,1.38868475,0.40388324], [1.93021326,0.64549831,1.50121245,0.55726789]]]	[[[0. ,1.54466483,0.67782911], [0. ,0. ,0. ], [0.60958464,1.46324223,0.46716456], [0.69398131,1.54234073,0.6759521 ]]]	[[[0.6465076 ,1.3955975 ,0.41582553], [0. ,0. ,0. ], [0. ,1.11583081,0.27460263], [0.64529234,1.39182723,0.4145394 ]]]	[0.215,0.21 ,0.16 ,0.415]
{'B_diff': 0.75, 'I_diff': 0.75, 'T_diff': 0.75, 'N0': 1880.4672836290333, 'h_N': 9.441319955649366, 'r0': 1.3034115163392856, 'a0': 0.0014542616158182739, 'h0': 2.105919215917311, 'alpha0': 0.0006318915726415001, 'eta0': 3.0081736975677087, 'delta': 0.058566819377000645, 'n': 1.5527575819664425, 'nu': 1.0127659904876287, 'a_scale': 2.0307375347337677, 'id': 341200}	3	[1,1,1]	[[[1640.28835 , 56.6417688, 392.226003 , 0. ], [ 834.431606 , 992.1576854,1068.838117 , 67.1595162], [ 115.861874 ,4836.560486 , 784.394317 , 213.355693 ]]]	[[[ 32.1582715,227.232252 , 0. ], [955.539972 ,730.253991 , 67.1595162], [932.072616 ,784.394317 ,213.355693 ]]]	[[[0.00000033,0.00000033,0.00000033,0. ], [0.65443228,2.05479517,0.65994445,0.23869901], [2.45873408,0.68256523,0.81993357,0.62106571]]]	[[[0.00000033,0.00000033,0. ], [2.07601719,0.79687437,0.23869901], [0.99234994,0.81993357,0.62106571]]]	[[[0.00000033,0.00000033,0. ], [1.61022669,0.37005805,0. ], [0.70280031,0. ,0. ]]]	[0.975,0.005,0.02 ]
{'B_diff': 1.0, 'I_diff': 1.0, 'T_diff': 0.75, 'N0': 862.1421317843069, 'h_N': 5.11563464820807, 'r0': 1.6591350175139474, 'a0': 0.0011326249710038139, 'h0': 1.8417104872163608, 'alpha0': 0.0005311439905197189, 'eta0': 3.604587960307887, 'delta': 0.041228632166017326, 'n': 1.0999861401756417, 'nu': 1.0347049473216037, 'a_scale': 2.304965691027242, 'id': 332400}	2	[1,0]	[[[ 2.01229625, 795.658635 , 843.048046 , 117.911417 ], [ 2.4643635 ,1504.979879 , 995.475541 , 96.210116 ]]]	[[[238.239663 ,393.586946 ,117.911417 ], [103.785659 ,411.067914 , 22.1631819]]]	[[[0.74311653,1.03220895,0.53948448,0.56005601], [1.05743171,0.90260775,0.495332 ,0.22983229]]]	[[[0.39974636,0.56178912,0.56005601], [1.47797036,0.7648674 ,0.71158706]]]	[[[1.56886103,0.89550815,0. ], [1.03629583,0.86322333,0.21178509]]]	[0.83,0.17]
{'B_diff': 0.75, 'I_diff': 0.75, 'T_diff': 0.5, 'N0': 1254.6351938410726, 'h_N': 19.366721577648438, 'r0': 1.4737096329345132, 'a0': 0.0010200246871610208, 'h0': 1.4007835091620477, 'alpha0': 0.0004113601183396853, 'eta0': 4.322983321323225, 'delta': 0.058641927665949244, 'n': 1.9113460038397707, 'nu': 1.3866577341729558, 'a_scale': 3.8509506609407516, 'id': 302600}	2	[1,1]	[[[1090.83518 , 34.8271359, 272.294378 , 0. ], [ 399.660151 , 370.6872653, 894.927464 , 172.396498 ]]]	[[[ 19.4181948,151.819778 , 0. ], [366.886201 ,217.696332 ,172.396498 ]]]	[[[0.00000033,0.00000033,0.00000033,0. ], [0.59736058,2.02209284,0.38536459,0.08791709]]]	[[[0.00000033,0.00000033,0. ], [2.03180163,0.6811794 ,0.08791709]]]	[[[0.00000033,0.00000033,0. ], [1.13424015,0.31843748,0. ]]]	[0.28,0.72]
{'B_diff': 1.0, 'I_diff': 0.25, 'T_diff': 1.0, 'N0': 1053.8707095119385, 'h_N': 17.503147014758817, 'r0': 1.9575661990274642, 'a0': 0.0005721641904385258, 'h0': 1.1947462791584795, 'alpha0': 0.000595869238583201, 'eta0': 1.7955735736578948, 'delta': 0.05350687645315992, 'n': 1.641124200419791, 'nu': 1.5500034065831894, 'a_scale': 4.44566278095825, 'id': 343000}	1	[0]	[[[ 0.6415619,4526.04241 , 80.950333 , 101.4441894]]]	[[[1962.20125 , 56.6696511, 63.550069 ]]]	[[[0.00000033,0.00000033,0.00000033,0.00000033]]]	[[[0.00000033,0.00000033,0.00000033]]]	[[[0.00000033,0.00000033,0.00000033]]]	[1.]
{'B_diff': 1.0, 'I_diff': 0.25, 'T_diff': 0.5, 'N0': 1813.6495889408673, 'h_N': 12.83541725255656, 'r0': 1.0966111181782494, 'a0': 0.0014170231795172278, 'h0': 2.057209343269343, 'alpha0': 0.0006219821055168252, 'eta0': 4.758752774928209, 'delta': 0.05347312336399994, 'n': 1.9599043663507547, 'nu': 1.170610727335327, 'a_scale': 3.0626945314386584, 'id': 342600}	1	[1]	[[[1718.93488 , 24.4747082, 155.9919575, 0. ]]]	[[[ 12.3261798,132.014501 , 0. ]]]	[[[0.00000033,0.00000033,0.00000033,0. ]]]	[[[0.00000033,0.00000033,0. ]]]	[[[0.00000033,0.00000033,0. ]]]	[1.]
{'B_diff': 0.75, 'I_diff': 0.25, 'T_diff': 0.25, 'N0': 1548.6623739345696, 'h_N': 17.743136351065093, 'r0': 0.8836925410763959, 'a0': 0.0017936473771912253, 'h0': 2.19031757994809, 'alpha0': 0.0005612039528961986, 'eta0': 4.203170307019727, 'delta': 0.031219491090496303, 'n': 1.1983476159756554, 'nu': 1.5746211862396802, 'a_scale': 1.8779321942414022, 'id': 326400}	1	[0]	[[[ 47.0826004 ,4465.78705527, 202.9867014 , 183.7348199 ]]]	[[[4460.41842 , 107.09777 , 147.558242]]]	[[[2.75855458,0.45083193,1.71189294,0.65683395]]]	[[[0.45096034,1.7744275 ,0.69067893]]]	[[[0.36990043,1.64770006,0.51992631]]]	[1.]
{'B_diff': 0.25, 'I_diff': 0.75, 'T_diff': 0.25, 'N0': 972.9568342136783, 'h_N': 13.177832459805401, 'r0': 1.9502211970515684, 'a0': 0.0014695591882759665, 'h0': 1.4718221915360776, 'alpha0': 0.0005161515761941136, 'eta0': 3.8005151930871564, 'delta': 0.04875530201778926, 'n': 1.217241080333908, 'nu': 1.5685086156297254, 'a_scale': 2.0890861461899393, 'id': 321600}	1	[1]	[[[ 7.84646093,2965.79324 , 231.2025307 , 163.788117 ]]]	[[[1488.79139 , 165.876855, 163.788117]]]	[[[3.14071252,0.53559008,1.32261226,0.65630706]]]	[[[0.58335964,1.45646728,0.65630706]]]	[[[0.49079 ,1.11902508,0. ]]]	[1.]
{'B_diff': 0.75, 'I_diff': 0.75, 'T_diff': 0.25, 'N0': 1000.2044602423192, 'h_N': 14.70647106252614, 'r0': 1.5252558934323983, 'a0': 0.0012596969195110273, 'h0': 2.1899594467546044, 'alpha0': 0.00022906362486835096, 'eta0': 2.468729299160348, 'delta': 0.033191012100437, 'n': 1.1615747688047204, 'nu': 1.4440064332793425, 'a_scale': 1.3252672034170554, 'id': 340800}	1	[0]	[[[ 0.45610383,4231.434 , 97.9514027 , 120.2683126 ]]]	[[[1629.31006 , 80.5356075, 103.527954 ]]]	[[[0.,0.,0.,0.]]]	[[[0.,0.,0.]]]	[[[0.,0.,0.]]]	[1.]
{'B_diff': 0.75, 'I_diff': 1.0, 'T_diff': 0.5, 'N0': 1658.8248727696919, 'h_N': 12.667692022290753, 'r0': 1.4394944474513103, 'a0': 0.0014805565725938472, 'h0': 1.637355392998113, 'alpha0': 0.00023678182164498117, 'eta0': 3.042440949506826, 'delta': 0.04518924659521278, 'n': 1.0855092892619869, 'nu': 1.8795451426248637, 'a_scale': 1.0100216070899732, 'id': 341800}	1	[1]	[[[ 0.45685143,6217.63714409, 42.1296737 , 104.733142 ]]]	[[[6213.05231 , 29.9405379, 0. ]]]	[[[0.,0.,0.,0.]]]	[[[0.,0.,0.]]]	[[[0.,0.,0.]]]	[1.]
{'B_diff': 1.0, 'I_diff': 0.5, 'T_diff': 0.5, 'N0': 2070.4938846097994, 'h_N': 19.463602422957827, 'r0': 1.4461364256884068, 'a0': 0.0007077792624331771, 'h0': 1.9434677317820843, 'alpha0': 0.00043420041813748263, 'eta0': 1.6061885349671625, 'delta': 0.054607616268147474, 'n': 1.7744261548017382, 'nu': 1.0306539940749606, 'a_scale': 2.08012853889291, 'id': 343400}	2	[1,1]	[[[1820.65375 , 48.6285472 , 404.596508 , 0. ], [ 2.10278349,5661.17485 , 558.229603 , 358.657001 ]]]	[[[ 26.4803828, 287.70713 , 0. ], [2176.80488 , 558.229603 , 358.657001 ]]]	[[[0.00000033,0.00000033,0.00000033,0. ], [0.51577122,0.32888341,0.70816833,0.42578388]]]	[[[0.00000033,0.00000033,0. ], [0.46755281,0.70816833,0.42578388]]]	[[[0.00000033,0.00000033,0. ], [0.25324958,0. ,0. ]]]	[0.995,0.005]
{'B_diff': 0.25, 'I_diff': 0.75, 'T_diff': 0.75, 'N0': 2047.828926198252, 'h_N': 10.746660038220572, 'r0': 1.012186411306263, 'a0': 0.0019587516017417466, 'h0': 1.3188218447590083, 'alpha0': 0.00035449454478694907, 'eta0': 1.7295869817483411, 'delta': 0.04215536602184998, 'n': 1.4003195901294276, 'nu': 1.0552209093455605, 'a_scale': 2.641728305000645, 'id': 334800}	2	[0,1]	[[[ 639.390161 ,1498.79673 , 836.128004 , 351.002389 ], [1892.32278 , 34.82884069, 290.403711 , 0. ]]]	[[[1012.75912 , 489.110954 , 223.665865 ], [ 26.5111401, 107.690472 , 0. ]]]	[[[0.8032101 ,1.63018057,0.8437604 ,0.27452479], [0.00000033,0.00000033,0.00000033,0. ]]]	[[[1.77409739,1.12427433,0.57016091], [0.00000033,0.00000033,0. ]]]	[[[2.06265324,1.15921523,0.55057562], [0.00000033,0.00000033,0. ]]]	[0.215,0.785]
{'B_diff': 1.0, 'I_diff': 0.75, 'T_diff': 0.25, 'N0': 586.0782060863887, 'h_N': 13.523803771391115, 'r0': 1.1728602775141908, 'a0': 0.0007254458165150162, 'h0': 1.8726751273920876, 'alpha0': 0.0005432318056938678, 'eta0': 1.885003748617803, 'delta': 0.05514988399221603, 'n': 1.8471420464433659, 'nu': 1.9804331095568228, 'a_scale': 4.669508934681497, 'id': 344000}	2	[0,0]	[[[ 0.73091048,4499.3929851 , 40.1302371 , 15.38926033], [ 0.82143713,1837.2269076 , 40.1302371 , 48.227026 ]]]	[[[ 81.3446251, 20.3632686, 10.8081956], [1825.71763 , 20.3632686, 35.0592717]]]	[[[0.00000033,0.00000033,0.00000033,0.00000033], [0.00000033,0.00000033,0.00000033,0.00000033]]]	[[[0.00000033,0.00000033,0.00000033], [0.00000033,0.00000033,0.00000033]]]	[[[0.00000033,0.00000033,0.00000033], [0.00000033,0.00000033,0.00000033]]]	[0.635,0.365]
{'B_diff': 1.0, 'I_diff': 1.0, 'T_diff': 0.25, 'N0': 1746.7360904615502, 'h_N': 9.070215992712551, 'r0': 0.7287344725039825, 'a0': 0.0007592894278847704, 'h0': 2.0461882045899022, 'alpha0': 0.0005992031964786336, 'eta0': 4.179192322514508, 'delta': 0.045279415570257914, 'n': 1.4522515433829488, 'nu': 1.4506325316464976, 'a_scale': 2.3164821286676505, 'id': 332000}	1	[1]	[[[ 20.8639423,9867.753058 , 322.8171456, 133.491529 ]]]	[[[568.886228,308.103396,133.491529]]]	[[[4.64496686,0.36602386,1.79550073,1.15041409]]]	[[[1.31361014,1.82898135,1.15041409]]]	[[[0.39025193,1.39096227,0. ]]]	[1.]
{'B_diff': 1.0, 'I_diff': 0.25, 'T_diff': 0.25, 'N0': 932.5897046983048, 'h_N': 13.813370325688275, 'r0': 1.0952717453659795, 'a0': 0.0006449894617739351, 'h0': 1.7443701257517623, 'alpha0': 0.0002724484592833668, 'eta0': 3.9969115959228243, 'delta': 0.04002511089394646, 'n': 1.0660297452644842, 'nu': 1.8853310979432618, 'a_scale': 3.624565932364105, 'id': 342400}	1	[0]	[[[ 0.63958738,2931.77658438, 63.4724763 , 75.1194727 ]]]	[[[2931.77649 , 33.3729852, 55.2357682]]]	[[[0.,0.,0.,0.]]]	[[[0.,0.,0.]]]	[[[0.,0.,0.]]]	[1.]
{'B_diff': 1.0, 'I_diff': 0.75, 'T_diff': 0.5, 'N0': 636.2063834248179, 'h_N': 19.817683235092204, 'r0': 1.5423695133755784, 'a0': 0.000784761289400028, 'h0': 1.0005062598917314, 'alpha0': 0.00043107343050831067, 'eta0': 3.2556558591372315, 'delta': 0.034734246817077874, 'n': 1.230876063618683, 'nu': 1.4267789109042768, 'a_scale': 4.236171368523722, 'id': 344200}	1	[1]	[[[ 1.42464404,842.9592192 , 95.5267959 ,180.126623 ]]]	[[[787.246058 , 66.8507482,180.126623 ]]]	[[[0.00000033,0.00000033,0.00000033,0.00000033]]]	[[[0.00000033,0.00000033,0.00000033]]]	[[[0.00000033,0.00000033,0. ]]]	[1.]
{'B_diff': 0.5, 'I_diff': 0.75, 'T_diff': 0.25, 'N0': 2027.4179104159275, 'h_N': 5.592906986937859, 'r0': 0.6289971721406094, 'a0': 0.0019029484192756951, 'h0': 0.8073248591429678, 'alpha0': 0.0005854928782412262, 'eta0': 2.9241650460565953, 'delta': 0.0479001084641673, 'n': 1.804538007434458, 'nu': 1.4327573799270863, 'a_scale': 2.7288786335033315, 'id': 299200}	1	[1]	[[[ 279.278933 ,3946.3007745, 308.269549 , 394.806794 ]]]	[[[3865.67376 , 170.507037, 394.806794]]]	[[[1.32638433,0.84644157,1.53486995,0.36118176]]]	[[[0.84922866,1.76056564,0.36118176]]]	[[[0.76315655,1.29299599,0. ]]]	[1.]
{'B_diff': 1.0, 'I_diff': 0.5, 'T_diff': 0.75, 'N0': 2157.7513116582845, 'h_N': 10.378120935616858, 'r0': 1.2187141307253313, 'a0': 0.0016587653340072236, 'h0': 0.8500230464159788, 'alpha0': 0.0008896752041398443, 'eta0': 1.5888160045727393, 'delta': 0.05056864609123804, 'n': 1.2309786287786508, 'nu': 1.9013508423629637, 'a_scale': 3.68799004805055, 'id': 343600}	2	[0,0]	[[[ 0.47073744,17632.0347396 , 33.7522843 , 44.5564688 ], [ 0.49836019, 7442.44030872, 33.752273 , 105.0269221 ]]]	[[[ 40.4034396, 19.5198563, 22.3528427], [7441.84391 , 19.5198498, 59.5408482]]]	[[[0. ,0. ,0. ,0. ], [0.00000033,0.00000033,0.00000033,0.00000033]]]	[[[0. ,0. ,0. ], [0.00000033,0.00000033,0.00000033]]]	[[[0. ,0. ,0. ], [0.00000033,0.00000033,0.00000033]]]	[0.365,0.635]
{'B_diff': 1.0, 'I_diff': 0.75, 'T_diff': 1.0, 'N0': 582.958956211411, 'h_N': 12.725184232196266, 'r0': 0.5580537406000792, 'a0': 0.0018765874372765985, 'h0': 0.6501726544688509, 'alpha0': 0.0006832718804367445, 'eta0': 4.883683379855665, 'delta': 0.05717972970442378, 'n': 1.7420132015204601, 'nu': 1.3443888848818146, 'a_scale': 4.679554368988294, 'id': 344600}	1	[1]	[[[527.196461 , 29.1316281, 83.4024832, 0. ]]]	[[[16.8190654,51.6594183, 0. ]]]	[[[0.00000033,0.00000033,0.00000033,0. ]]]	[[[0.00000033,0.00000033,0. ]]]	[[[0.00000033,0.00000033,0. ]]]	[1.]
{'B_diff': 1.0, 'I_diff': 0.25, 'T_diff': 0.75, 'N0': 936.0139366918213, 'h_N': 15.980649829493585, 'r0': 0.6122539367547277, 'a0': 0.0016270521348810828, 'h0': 2.05889888504517, 'alpha0': 0.00036990537679521755, 'eta0': 4.5419257901303425, 'delta': 0.03539847379075531, 'n': 1.145928104394795, 'nu': 1.407104138406491, 'a_scale': 4.614773760306746, 'id': 330000}	1	[0]	[[[ 17.4639728,1548.2383176, 203.6223794, 220.5875483]]]	[[[1534.21504 , 141.0816 , 137.129642]]]	[[[2.11112544,0.49509482,0.77581282,0.23136384]]]	[[[0.49705029,0.89570776,0.30318716]]]	[[[0.33199672,0.51442373,0.11361773]]]	[1.]
{'B_diff': 0.25, 'I_diff': 0.25, 'T_diff': 0.75, 'N0': 1279.175572907105, 'h_N': 6.63539831798067, 'r0': 0.5638767849146226, 'a0': 0.0019477281704475295, 'h0': 1.759267994097804, 'alpha0': 0.0002845643094918134, 'eta0': 1.4941038501629182, 'delta': 0.04866905326320795, 'n': 1.7515825621420824, 'nu': 1.5049389653162435, 'a_scale': 1.7562154010935496, 'id': 346000}	1	[1]	[[[ 0.76279055,6172.49432 , 94.3703468 , 131.499915 ]]]	[[[2662.69538 , 80.3097881, 0. ]]]	[[[0.00000033,0.00000033,0.00000033,0.00000033]]]	[[[0.00000033,0.00000033,0. ]]]	[[[0.00000033,0.00000033,0.00000033]]]	[1.]
{'B_diff': 0.25, 'I_diff': 0.25, 'T_diff': 0.5, 'N0': 1298.730299578735, 'h_N': 10.815071868492147, 'r0': 1.3904696994518275, 'a0': 0.0019482899002202787, 'h0': 0.8577345191394221, 'alpha0': 0.0005002417764484914, 'eta0': 4.911112546830623, 'delta': 0.050278782508529685, 'n': 1.510469393295922, 'nu': 1.171361944381922, 'a_scale': 4.176421616597719, 'id': 345800}	1	[1]	[[[1131.83612 , 34.1109876, 298.180056 , 0. ]]]	[[[ 19.0301861,161.687993 , 0. ]]]	[[[0.00000033,0.00000033,0.00000033,0. ]]]	[[[0.00000033,0.00000033,0. ]]]	[[[0.00000033,0.00000033,0. ]]]	[1.]
{'B_diff': 1.0, 'I_diff': 1.0, 'T_diff': 1.0, 'N0': 1892.5820403220523, 'h_N': 14.31339431774072, 'r0': 0.8782540088974504, 'a0': 0.001081875742228605, 'h0': 1.327411431705915, 'alpha0': 0.00040888316811281715, 'eta0': 4.664186610288016, 'delta': 0.031366164531447145, 'n': 1.0354306211325222, 'nu': 1.8549026303301757, 'a_scale': 3.14319386973064, 'id': 345400}	2	[1,1]	[[[ 0.61003431,6297.10633 , 55.2930681 , 86.51147161], [1892.58141 , 0. , 0. , 0. ]]]	[[[6297.10633 , 28.2905484, 85.3153701], [ 0. , 0. , 0. ]]]	[[[0. ,0. ,0. ,0. ], [0.00000033,0. ,0. ,0. ]]]	[[[0.,0.,0.], [0.,0.,0.]]]	[[[0.,0.,0.], [0.,0.,0.]]]	[0.89,0.11]
{'B_diff': 0.25, 'I_diff': 0.5, 'T_diff': 0.25, 'N0': 1055.6907931092162, 'h_N': 14.435574947208758, 'r0': 1.0706418452227728, 'a0': 0.0018449191071022379, 'h0': 0.9426051960220017, 'alpha0': 0.000534871090017939, 'eta0': 1.6536257929556597, 'delta': 0.0567333343351841, 'n': 1.9431068610132611, 'nu': 1.6812538384188769, 'a_scale': 1.5700204784548846, 'id': 346400}	1	[0]	[[[ 1.00297502,4877.23909 , 54.0972315 , 98.2690803 ]]]	[[[2458.57831 , 34.829578 , 60.0558368]]]	[[[0.00000033,0.00000033,0.00000033,0.00000033]]]	[[[0.00000033,0.00000033,0.00000033]]]	[[[0.00000033,0.00000033,0.00000033]]]	[1.]
{'B_diff': 0.25, 'I_diff': 0.5, 'T_diff': 1.0, 'N0': 879.7173482209193, 'h_N': 17.200918282728082, 'r0': 1.434538567587119, 'a0': 0.0005238652926286268, 'h0': 1.0693346939331838, 'alpha0': 0.0006313814018268759, 'eta0': 5.204852363925774, 'delta': 0.04348836292377431, 'n': 1.8799831339808053, 'nu': 1.0378800050670882, 'a_scale': 3.7368566608357754, 'id': 347000}	1	[1]	[[[671.46933 , 35.9030574,380.763495 , 0. ]]]	[[[ 21.5367675,168.612957 , 0. ]]]	[[[0.,0.,0.,0.]]]	[[[0.,0.,0.]]]	[[[0.,0.,0.]]]	[1.]
{'B_diff': 1.0, 'I_diff': 0.75, 'T_diff': 0.75, 'N0': 791.5488784881854, 'h_N': 7.548958200708294, 'r0': 0.6056635133999834, 'a0': 0.0014139676915472504, 'h0': 1.6823616480991932, 'alpha0': 0.0008391758499704659, 'eta0': 1.3910320363502593, 'delta': 0.03274178878523988, 'n': 1.7162644929442266, 'nu': 1.1510930233097505, 'a_scale': 2.1782818627326144, 'id': 344400}	1	[0]	[[[ 0.9110874,2850.393304 , 136.6620767, 161.9687572]]]	[[[441.160794, 87.994167,116.755306]]]	[[[0.,0.,0.,0.]]]	[[[0.,0.,0.]]]	[[[0.,0.,0.]]]	[1.]
{'B_diff': 0.25, 'I_diff': 0.75, 'T_diff': 0.5, 'N0': 1266.0474447911824, 'h_N': 9.315478074076799, 'r0': 0.8505586328301371, 'a0': 0.0015652280857452446, 'h0': 2.074853046166, 'alpha0': 0.00021608666895298753, 'eta0': 4.034319178777762, 'delta': 0.05771637602353762, 'n': 1.6474162874829184, 'nu': 1.1741494106745558, 'a_scale': 4.368186548007262, 'id': 347400}	1	[1]	[[[1159.00555 , 40.2406526, 187.090172 , 0. ]]]	[[[25.707971,80.245282, 0. ]]]	[[[0.00000033,0.00000033,0.00000033,0. ]]]	[[[0.00000033,0.00000033,0. ]]]	[[[0.00000033,0.00000033,0. ]]]	[1.]
{'B_diff': 0.25, 'I_diff': 0.75, 'T_diff': 0.25, 'N0': 1200.1312071350505, 'h_N': 14.785275526562828, 'r0': 0.5313301167752444, 'a0': 0.0016940096294288992, 'h0': 1.932157795214717, 'alpha0': 0.0005200551219495402, 'eta0': 2.660198497687679, 'delta': 0.056848905755654405, 'n': 1.4513922833778865, 'nu': 1.812313978188198, 'a_scale': 1.7477149902649045, 'id': 347200}	1	[1]	[[[ 1.93928029,6272.01348 , 53.2564541 , 34.2591619 ]]]	[[[3145.09486 , 29.4524299, 34.2591619]]]	[[[0.,0.,0.,0.]]]	[[[0.,0.,0.]]]	[[[0.,0.,0.]]]	[1.]
{'B_diff': 0.75, 'I_diff': 0.25, 'T_diff': 0.25, 'N0': 1231.0025699535474, 'h_N': 15.765213170383488, 'r0': 1.3371703876176997, 'a0': 0.0019699443634538993, 'h0': 1.2160129124677486, 'alpha0': 0.00045832581030026524, 'eta0': 4.532415911739745, 'delta': 0.044687281397484846, 'n': 1.6783564171506256, 'nu': 1.1822391241412438, 'a_scale': 1.797063982224723, 'id': 300800}	2	[0,1]	[[[ 336.283417 , 681.6626383 , 511.722217 , 268.645137 ], [1110.1616 , 20.86126226, 204.8706231 , 0. ]]]	[[[625.502668,318.017493,190.529438], [ 12.709797,161.111143, 0. ]]]	[[[0.75304994,1.75194409,0.70427006,0.07751623], [0.00000033,0.00000033,0.00000033,0. ]]]	[[[1.78307279,0.76793292,0.08538231], [0.00000033,0.00000033,0. ]]]	[[[1.49187569,0.60128451,0.05833925], [0.00000033,0.00000033,0. ]]]	[0.885,0.115]
{'B_diff': 0.25, 'I_diff': 0.5, 'T_diff': 0.75, 'N0': 1474.79224389225, 'h_N': 11.1872164278147, 'r0': 1.1829558765433066, 'a0': 0.001905564798031611, 'h0': 1.5919201660906934, 'alpha0': 0.0003334538191251383, 'eta0': 3.963855831715501, 'delta': 0.03161089981048665, 'n': 1.35855540223104, 'nu': 1.8945698513319784, 'a_scale': 2.959862004021927, 'id': 346800}	1	[0]	[[[ 0.34795629,7879.49277 , 48.5492114 , 81.8566793 ]]]	[[[1947.27344 , 27.6866349, 43.6308039]]]	[[[0.,0.,0.,0.]]]	[[[0.,0.,0.]]]	[[[0.,0.,0.]]]	[1.]
{'B_diff': 0.5, 'I_diff': 0.5, 'T_diff': 0.5, 'N0': 2075.37561980749, 'h_N': 15.151999921896389, 'r0': 1.136205409068999, 'a0': 0.0013948407177033306, 'h0': 1.936814548468036, 'alpha0': 0.0003093772201195856, 'eta0': 3.5030120355483088, 'delta': 0.05822682779030591, 'n': 1.2080285838631553, 'nu': 1.4236554189313622, 'a_scale': 4.530722591527995, 'id': 324200}	1	[0]	[[[ 113.505574,4815.21867 ,1280.164576, 285.280114]]]	[[[2319.14777 , 297.578796, 171.577055]]]	[[[2.54386859,0.79171322,0.81825992,0.68912812]]]	[[[1.10324631,1.50573538,0.75463759]]]	[[[1.63955267,1.01123118,1.02446961]]]	[1.]
{'B_diff': 0.75, 'I_diff': 0.5, 'T_diff': 0.75, 'N0': 1687.4453875107338, 'h_N': 16.497172983129428, 'r0': 0.7393962251928361, 'a0': 0.0011314371069639007, 'h0': 2.0046824996295776, 'alpha0': 0.0005245931144837959, 'eta0': 5.053028114484301, 'delta': 0.0488290870857377, 'n': 1.0398593521572548, 'nu': 1.2229021435294343, 'a_scale': 1.1827196664702027, 'id': 327600}	4	[1,1,1,1]	[[[ 214.17511 ,3554.28860662, 468.16007305, 265.109235 ], [ 214.171947 ,3553.52112 , 468.36627892, 265.105504 ], [1687.44483 , 0. , 0. , 0. ], [ 669.527787 ,4169.61093 , 706.2628842 , 24.4038852 ]]]	[[[3554.19231 , 459.232067, 0. ], [3553.52112 , 459.434878, 0. ], [ 0. , 0. , 0. ], [ 0. , 666.007375, 0. ]]]	[[[1.59861271,0.75269284,1.06636439,0.16519308], [1.59860322,0.75279849,1.06580871,0.16520217], [0.00000033,0. ,0. ,0. ], [1.00938745,1.14303409,1.20108088,0.37360665]]]	[[[0.75269623,1.07278842,0. ], [0.75279849,1.07222738,0. ], [0. ,0. ,0. ], [0. ,1.22084087,0. ]]]	[[[0.64034775,0.74286476,0.16519308], [0. ,0.74256224,0.16520217], [0. ,0. ,0. ], [1.14303409,0.88575136,0.37360665]]]	[0.72 ,0.125,0.15 ,0.005]
{'B_diff': 0.25, 'I_diff': 0.25, 'T_diff': 0.25, 'N0': 1848.9126336259137, 'h_N': 14.065058231221744, 'r0': 1.2139867761092105, 'a0': 0.0009212423224053883, 'h0': 2.2041714967076045, 'alpha0': 0.0006067466840893025, 'eta0': 1.6676989226277221, 'delta': 0.056714625504860616, 'n': 1.5710697164008125, 'nu': 1.5876753106739503, 'a_scale': 2.7272899311871934, 'id': 345600}	1	[0]	[[[ 0.73126729,10001.99734 , 70.8300663 , 37.6591233 ]]]	[[[4626.7828 , 40.0943192, 23.5556713]]]	[[[0.,0.,0.,0.]]]	[[[0.,0.,0.]]]	[[[0.,0.,0.]]]	[1.]
{'B_diff': 0.5, 'I_diff': 0.75, 'T_diff': 0.75, 'N0': 1623.6657197764926, 'h_N': 5.479071348744729, 'r0': 1.3012092357859726, 'a0': 0.0019756354153433204, 'h0': 1.4922332206868347, 'alpha0': 0.0005404570239261484, 'eta0': 3.8735774087891084, 'delta': 0.04682153685794599, 'n': 1.3678859562150623, 'nu': 1.6936778140752757, 'a_scale': 2.542885764302106, 'id': 325200}	2	[0,0]	[[[ 35.5457837 ,4934.82138703, 262.0836699 , 203.8879484 ], [ 37.5669557 ,4005.20208665, 383.836387 , 277.8388649 ]]]	[[[4925.98314 , 71.8175379, 139.577333 ], [3998.83175 , 55.089135 , 210.16476 ]]]	[[[3.45224683,0.38278637,1.39297006,0.48325884], [3.29215851,0.53527343,1.07849987,0.54416333]]]	[[[0.38289789,1.56795864,0.64211707], [0.53543583,1.13069966,0.6246848 ]]]	[[[0.38815661,1.40449034,0.25054651], [0.5160878 ,1.14234967,0.34286553]]]	[0.275,0.725]
{'B_diff': 0.25, 'I_diff': 0.25, 'T_diff': 0.75, 'N0': 716.7745575003432, 'h_N': 15.180357470420466, 'r0': 1.874815405159914, 'a0': 0.0019281099681401081, 'h0': 0.818349122214758, 'alpha0': 0.0006760604987058346, 'eta0': 4.893514118007131, 'delta': 0.03888065621297708, 'n': 1.027497631400697, 'nu': 1.7998447500718755, 'a_scale': 1.6837752928182428, 'id': 333200}	4	[1,1,1,1]	[[[ 4.51272695,1874.400557 , 212.2428739 , 218.390487 ], [ 9.83861657,2017.10502 , 267.125696 , 202.1612455 ], [ 4.23403011,1754.75569 , 185.6959449 , 223.058715 ], [ 716.774319 , 0. , 0. , 0. ]]]	[[[1113.57065 , 154.889528 , 0. ], [ 0. , 159.803206 , 10.5026835], [1754.75569 , 150.732021 , 0. ], [ 0. , 0. , 0. ]]]	[[[1.67911281,0.68074692,1.28965487,0.42445806], [2.11649832,0.75342336,1.22076746,0.47717088], [1.74177496,0.65894437,1.32333464,0.39662936], [0.00000033,0. ,0. ,0. ]]]	[[[0.72101309,1.32096553,0. ], [0. ,1.25730101,0.88324303], [0.65894437,1.35255805,0. ], [0. ,0. ,0. ]]]	[[[0.62242049,1.25324663,0.42445806], [0.75342336,1.21580478,0.45564743], [0. ,1.2078737 ,0.39662936], [0. ,0. ,0. ]]]	[0.825,0.03 ,0.095,0.05 ]
{'B_diff': 0.25, 'I_diff': 1.0, 'T_diff': 0.5, 'N0': 991.4638315609354, 'h_N': 7.484480772470837, 'r0': 1.869230185526371, 'a0': 0.0015877134722998738, 'h0': 1.9976465287381246, 'alpha0': 0.0003722578636514509, 'eta0': 3.433990802197229, 'delta': 0.030190273345711543, 'n': 1.6347099770187996, 'nu': 1.6507239295424774, 'a_scale': 1.183934380271375, 'id': 348200}	1	[1]	[[[ 0.14694234,4680.0085 , 39.27893307, 101.904538 ]]]	[[[2505.43532 , 33.7138514, 0. ]]]	[[[0.00000033,0.00000033,0.00000033,0.00000033]]]	[[[0.00000033,0.00000033,0. ]]]	[[[0.00000033,0.00000033,0.00000033]]]	[1.]
{'B_diff': 1.0, 'I_diff': 1.0, 'T_diff': 0.75, 'N0': 860.6989407811534, 'h_N': 6.783296546688878, 'r0': 1.334209448516564, 'a0': 0.0014623317845394838, 'h0': 1.4677244604749897, 'alpha0': 0.0003271827025777141, 'eta0': 3.611190139889261, 'delta': 0.05618056680086499, 'n': 1.42112389113165, 'nu': 1.268188714110197, 'a_scale': 3.899464331897109, 'id': 319600}	1	[1]	[[[268.505446 ,591.9424068,902.576544 , 33.9500979]]]	[[[ 56.0246648,273.234987 , 33.9500979]]]	[[[0.77419638,1.44789934,0.43245566,0.18170367]]]	[[[1.42695137,0.26244838,0.18170367]]]	[[[1.64622684,0.67600941,0. ]]]	[1.]
{'B_diff': 0.75, 'I_diff': 0.75, 'T_diff': 1.0, 'N0': 1459.9150535773604, 'h_N': 7.438681958826882, 'r0': 1.6320843314701043, 'a0': 0.002072358682162794, 'h0': 1.8630451294656907, 'alpha0': 0.0008700162919582052, 'eta0': 5.220036820938695, 'delta': 0.039498829208946006, 'n': 1.275953764846256, 'nu': 1.179215129952866, 'a_scale': 1.0139215664049153, 'id': 315800}	1	[1]	[[[ 106.861437 ,3450.1403679 , 319.68913212, 273.749262 ]]]	[[[3423.9393 , 318.245521, 0. ]]]	[[[1.92401307,0.66504226,1.38740834,0.46677755]]]	[[[0.66585342,1.38984491,0. ]]]	[[[0.58428557,0.95436839,0.46677755]]]	[1.]
{'B_diff': 0.75, 'I_diff': 1.0, 'T_diff': 0.75, 'N0': 633.4116289946265, 'h_N': 16.87068859300678, 'r0': 0.9136672860995129, 'a0': 0.0012721938881275214, 'h0': 1.3083834243169308, 'alpha0': 0.0005611529374746109, 'eta0': 4.534182064935739, 'delta': 0.047039659533715084, 'n': 1.937720210007928, 'nu': 1.644905143344932, 'a_scale': 4.454973310391999, 'id': 303600}	2	[0,0]	[[[ 61.2789926 ,377.52365996,270.4349282 ,222.4348861 ], [ 15.4060154 ,278.22770447,245.9510599 ,269.782746 ]]]	[[[373.820449 , 55.3167102, 97.6999871], [275.684962 , 49.3584299,122.282742 ]]]	[[[0.97870787,0.94522718,0.31344846,0.0361829 ], [0. ,0. ,0. ,0. ]]]	[[[0.9496892 ,0.53304676,0.0806164 ], [0. ,0. ,0. ]]]	[[[0.49844745,0.26303581,0.00143817], [0. ,0. ,0. ]]]	[0.96,0.04]
{'B_diff': 0.5, 'I_diff': 0.5, 'T_diff': 0.75, 'N0': 1517.8901653322082, 'h_N': 9.150505980399728, 'r0': 0.7137952807091843, 'a0': 0.0017085616907284522, 'h0': 1.934924432347567, 'alpha0': 0.000463094248304932, 'eta0': 4.282410720770331, 'delta': 0.03396172225058563, 'n': 1.9989799820463705, 'nu': 1.7755488673912665, 'a_scale': 4.580817039585657, 'id': 337200}	2	[0,0]	[[[ 53.5621885 ,4934.2114599 , 198.3666629 , 169.3002184 ], [ 0.53456446,8297.74163 , 90.1819808 , 93.904999 ]]]	[[[4890.73309 , 36.9908499, 93.716676 ], [1903.32054 , 29.7207444, 48.6785475]]]	[[[2.92288862,0.41172234,1.66780176,0.602163 ], [0.05523137,0.05470132,0.72654297,0.40553484]]]	[[[0.41271304,0.92365938,0.73165172], [0.10696528,0.25952621,0.31456404]]]	[[[0.39427126,1.86149577,0.47158638], [0.07917777,1.0754243 ,0.5898268 ]]]	[0.775,0.225]
{'B_diff': 0.5, 'I_diff': 1.0, 'T_diff': 0.25, 'N0': 898.2673419518493, 'h_N': 11.02588225605042, 'r0': 0.940036794545762, 'a0': 0.0015795132301683614, 'h0': 0.6722959211672421, 'alpha0': 0.0006419232318676792, 'eta0': 4.680917984392792, 'delta': 0.0545132673447407, 'n': 1.355289124086802, 'nu': 1.313722635553427, 'a_scale': 4.12831538795381, 'id': 287200}	1	[1]	[[[116.243521 ,460.1167718,300.96266 ,277.024898 ]]]	[[[411.670012,176.42205 ,277.024898]]]	[[[0.78154703,1.14134283,0.48637643,0.05022479]]]	[[[1.21641255,0.71091316,0.05022479]]]	[[[0.52110506,0.17678973,0. ]]]	[1.]
{'B_diff': 0.5, 'I_diff': 0.75, 'T_diff': 0.5, 'N0': 890.0581001644598, 'h_N': 7.601640227919236, 'r0': 1.8736400130487647, 'a0': 0.001928391412808166, 'h0': 1.996033800041749, 'alpha0': 0.0006389958408814312, 'eta0': 1.8550327426987958, 'delta': 0.04269038043028424, 'n': 1.6844974176021674, 'nu': 1.4207735109723307, 'a_scale': 2.7375197368416644, 'id': 350600}	1	[0]	[[[ 0.22489451,4636.483993 , 94.3747625 , 72.791762 ]]]	[[[717.043423 , 53.4965071, 49.6512499]]]	[[[0.,0.,0.,0.]]]	[[[0.,0.,0.]]]	[[[0.,0.,0.]]]	[1.]
{'B_diff': 0.5, 'I_diff': 0.25, 'T_diff': 0.5, 'N0': 1184.4200341892451, 'h_N': 19.893030934923743, 'r0': 0.7360516251029705, 'a0': 0.000947365674348748, 'h0': 1.9465507772301698, 'alpha0': 0.0006290556573719311, 'eta0': 2.4356332537501357, 'delta': 0.045339378438151404, 'n': 1.8591585220205018, 'nu': 1.434249011310987, 'a_scale': 3.1482811448481, 'id': 349000}	1	[0]	[[[ 1.58149735,5575.98395 , 92.6951058 , 81.653862 ]]]	[[[2650.25519 , 58.7312269, 51.8183349]]]	[[[0.,0.,0.,0.]]]	[[[0.,0.,0.]]]	[[[0.,0.,0.]]]	[1.]
{'B_diff': 0.5, 'I_diff': 0.5, 'T_diff': 0.5, 'N0': 959.678064154243, 'h_N': 18.724089306077655, 'r0': 1.106963504027395, 'a0': 0.0013913871307821958, 'h0': 2.1911493410755023, 'alpha0': 0.00024322828422636346, 'eta0': 1.4835209891074, 'delta': 0.046588312838361144, 'n': 1.7587726870216143, 'nu': 1.3672083379967823, 'a_scale': 2.0093690084269467, 'id': 349800}	1	[0]	[[[ 1.39341912,3463.86324 , 212.1720268 , 140.8518949 ]]]	[[[1236.03156 , 130.579586, 101.994117]]]	[[[0.,0.,0.,0.]]]	[[[0.,0.,0.]]]	[[[0.,0.,0.]]]	[1.]
{'B_diff': 0.75, 'I_diff': 0.75, 'T_diff': 0.75, 'N0': 2095.70549861327, 'h_N': 13.070417158459433, 'r0': 0.9226021090554087, 'a0': 0.0011591213239741834, 'h0': 0.6748167017798624, 'alpha0': 0.0006158371860440159, 'eta0': 5.033421464541563, 'delta': 0.03721034317543844, 'n': 1.8406903018607323, 'nu': 1.9607515797360282, 'a_scale': 2.968140901115609, 'id': 315600}	1	[0]	[[[ 164.283078 ,4282.9789533, 346.4162697, 393.248749 ]]]	[[[4268.51268 , 93.9897317, 266.072909 ]]]	[[[1.70641585,0.68315123,1.47868652,0.30781404]]]	[[[0.68355832,2.15331939,0.39021355]]]	[[[0.59886534,1.35901361,0.16806931]]]	[1.]
{'B_diff': 0.75, 'I_diff': 0.75, 'T_diff': 0.5, 'N0': 2132.2856409622764, 'h_N': 18.543399889514276, 'r0': 0.8696084242038822, 'a0': 0.0013943074810940388, 'h0': 1.6206460432884668, 'alpha0': 0.00042996349870721984, 'eta0': 3.3940196794319517, 'delta': 0.05224587301916878, 'n': 1.055403557753732, 'nu': 1.0225341687978373, 'a_scale': 3.896754247383769, 'id': 328200}	3	[1,1,1]	[[[2132.28493 , 0. , 0. , 0. ], [ 830.03659 ,1692.77511 , 909.632261 , 115.317494 ], [ 12.1115795,1339.8588 , 652.865341 , 657.991066 ]]]	[[[ 0. , 0. , 0. ], [1692.77511 , 909.632261, 115.317494], [1339.8588 , 652.865341, 657.991066]]]	[[[0.00000033,0. ,0. ,0. ], [0.74393846,1.78390399,0.87359614,0.23275908], [0.00000033,0.00000033,0.00000033,0.00000033]]]	[[[0. ,0. ,0. ], [1.78390399,0.87359614,0.23275908], [0.00000033,0.00000033,0.00000033]]]	[[[0.,0.,0.], [0.,0.,0.], [0.,0.,0.]]]	[0.375,0.61 ,0.015]
{'B_diff': 0.25, 'I_diff': 1.0, 'T_diff': 0.25, 'N0': 952.7957451538389, 'h_N': 10.699936248640403, 'r0': 0.8466215954873642, 'a0': 0.0015583349111279114, 'h0': 2.1387001680929387, 'alpha0': 0.00045362333346737107, 'eta0': 4.635640853482977, 'delta': 0.04634079013405322, 'n': 1.1166259304971207, 'nu': 1.6758435486387875, 'a_scale': 1.3849681489936678, 'id': 335200}	1	[1]	[[[ 31.4727372,3315.49172 , 183.9817351, 96.4623901]]]	[[[2278.62355 , 162.835962 , 96.4623901]]]	[[[2.64192576,0.47645822,1.45421607,0.73858995]]]	[[[0.49295132,1.50989497,0.73858995]]]	[[[0.44283613,1.08687284,0. ]]]	[1.]
{'B_diff': 1.0, 'I_diff': 1.0, 'T_diff': 0.25, 'N0': 1200.1671940036026, 'h_N': 10.615748554971958, 'r0': 1.3960404259075858, 'a0': 0.001722731157796075, 'h0': 0.6557509328087833, 'alpha0': 0.00036158441888070353, 'eta0': 1.3970118201645247, 'delta': 0.049671136358908685, 'n': 1.0156331090806543, 'nu': 1.2872134164649565, 'a_scale': 2.0159482307538754, 'id': 344800}	3	[1,1,1]	[[[ 0.58998111,6948.47581 , 189.7114501 , 189.33457919], [ 335.026632 ,4004.56019 , 448.6763212 , 163.415543 ], [ 1.17856574,1626.33671 , 133.58293651, 368.301298 ]]]	[[[ 0. , 112.997923 , 3.86287419], [ 0. , 13.6271302 , 0. ], [1626.33671 , 133.54159 , 368.301298 ]]]	[[[0. ,0. ,0. ,0. ], [1.23213069,0.95232343,1.65919083,0.78938664], [0.00000033,0.00000033,0.00000033,0.00000033]]]	[[[0. ,0. ,0. ], [0. ,1.30517023,0. ], [0.00000033,0.00000033,0.00000033]]]	[[[0. ,0. ,0. ], [0.95232343,1.67445969,0.78938664], [0. ,0.00000033,0. ]]]	[0.71 ,0.215,0.075]
{'B_diff': 0.5, 'I_diff': 0.5, 'T_diff': 0.25, 'N0': 1072.2457485258094, 'h_N': 16.93211014286434, 'r0': 1.685296686952702, 'a0': 0.0014604067488210195, 'h0': 1.1632711204494361, 'alpha0': 0.0007481730224334937, 'eta0': 1.3672869506330054, 'delta': 0.040267810370178445, 'n': 1.863818777012602, 'nu': 1.0514286085023166, 'a_scale': 3.336631160405893, 'id': 349600}	1	[0]	[[[ 1.84286152,1717.447029 , 236.4587102 , 395.559675 ]]]	[[[255.518389,137.816665,294.146626]]]	[[[0.,0.,0.,0.]]]	[[[0.,0.,0.]]]	[[[0.,0.,0.]]]	[1.]
{'B_diff': 1.0, 'I_diff': 0.75, 'T_diff': 0.5, 'N0': 1816.1676112007106, 'h_N': 11.793363578084001, 'r0': 0.8993158945091424, 'a0': 0.0009526010609210087, 'h0': 1.8943637496486787, 'alpha0': 0.0006603580172023781, 'eta0': 4.978433608968366, 'delta': 0.04690644418588272, 'n': 1.6578753361692125, 'nu': 1.6381120479446198, 'a_scale': 2.342959353683537, 'id': 318600}	1	[1]	[[[ 235.065593 ,3475.56639764, 543.675671 , 196.480272 ]]]	[[[3466.61638 , 191.26013 , 196.480272]]]	[[[1.53136158,0.78008719,1.01652999,0.46050274]]]	[[[0.78071243,1.36826285,0.46050274]]]	[[[0.63969658,0.88888843,0. ]]]	[1.]
{'B_diff': 0.75, 'I_diff': 0.25, 'T_diff': 1.0, 'N0': 2064.840800910193, 'h_N': 19.671127860325782, 'r0': 0.6488710426604645, 'a0': 0.0010770622295658884, 'h0': 1.856780931370442, 'alpha0': 0.0005854507235307102, 'eta0': 1.724979517525787, 'delta': 0.049666733621553695, 'n': 1.5985584137716649, 'nu': 1.6957288545310953, 'a_scale': 2.1401452471833347, 'id': 352600}	1	[1]	[[[ 1.71284204,10661.74905 , 41.77145271, 62.8754549 ]]]	[[[5421.88868 , 36.2913333, 0. ]]]	[[[0.00000033,0.00000033,0.00000033,0.00000033]]]	[[[0.00000033,0.00000033,0. ]]]	[[[0.00000033,0.00000033,0.00000033]]]	[1.]
{'B_diff': 0.75, 'I_diff': 0.5, 'T_diff': 0.25, 'N0': 1342.688406133578, 'h_N': 19.18997441640324, 'r0': 1.2926039273232077, 'a0': 0.0016285299250694142, 'h0': 1.3423371647500657, 'alpha0': 0.0008221029008902737, 'eta0': 1.4876976747378823, 'delta': 0.049096088283679284, 'n': 1.5696692509693673, 'nu': 1.8066189449543064, 'a_scale': 3.433070568096185, 'id': 352800}	2	[0,0]	[[[ 0.8444379 ,5093.430861 , 35.4124105 , 67.5199988 ], [ 0.80550374,9237.424628 , 35.4124105 , 33.7757552 ]]]	[[[4948.53944 , 19.1968213, 43.7732368], [ 789.839638 , 19.1968213, 23.2705701]]]	[[[0.00000033,0.00000033,0.00000033,0.00000033], [0.00000033,0.00000033,0.00000033,0.00000033]]]	[[[0.00000033,0.00000033,0.00000033], [0.00000033,0.00000033,0.00000033]]]	[[[0.00000033,0.00000033,0.00000033], [0.00000033,0.00000033,0.00000033]]]	[0.52,0.48]
{'B_diff': 0.5, 'I_diff': 0.25, 'T_diff': 1.0, 'N0': 1105.1869137888448, 'h_N': 19.063987638312547, 'r0': 1.5933302813827381, 'a0': 0.001446372708991174, 'h0': 1.4376867847555084, 'alpha0': 0.0007345313658689224, 'eta0': 4.108692933290358, 'delta': 0.05540488185316281, 'n': 1.8646774404910695, 'nu': 1.7125662191023037, 'a_scale': 4.608609007726414, 'id': 323800}	1	[0]	[[[ 130.663668 ,2973.979532 , 308.9698595, 107.0107292]]]	[[[2482.95124 , 254.321121 , 52.6401905]]]	[[[1.71545007,0.68202311,1.2915025 ,0.35099254]]]	[[[0.69990662,1.37277147,0.51996756]]]	[[[0.62895536,0.93065182,0.19028496]]]	[1.]
{'B_diff': 0.75, 'I_diff': 0.75, 'T_diff': 0.25, 'N0': 1411.864185420303, 'h_N': 8.559622521065972, 'r0': 0.693125277249971, 'a0': 0.0007808166778633658, 'h0': 1.0579856972058057, 'alpha0': 0.0004321059679525432, 'eta0': 1.3788336941307826, 'delta': 0.05638340875288596, 'n': 1.5304283658193725, 'nu': 1.8780504303962793, 'a_scale': 4.396071674737662, 'id': 353600}	2	[0,0]	[[[ 0.82762686,10213.986041 , 50.2860195 , 48.1520552 ], [ 0.89841091, 5023.35353198, 50.2860195 , 101.1180948 ]]]	[[[ 17.197041 , 26.3032785, 31.4007734], [5019.60069 , 26.3032785, 78.4806212]]]	[[[0.00000033,0.00000033,0.00000033,0.00000033], [0.00000033,0.00000033,0.00000033,0.00000033]]]	[[[0.00000033,0.00000033,0.00000033], [0.00000033,0.00000033,0.00000033]]]	[[[0.00000033,0.00000033,0.00000033], [0.00000033,0.00000033,0.00000033]]]	[0.47,0.53]
{'B_diff': 0.75, 'I_diff': 0.75, 'T_diff': 0.5, 'N0': 844.312412712497, 'h_N': 12.826691012678005, 'r0': 0.7520239978248069, 'a0': 0.0017003528633459592, 'h0': 2.1398093546424217, 'alpha0': 0.0005814655275495189, 'eta0': 2.209143731019963, 'delta': 0.032497639049622135, 'n': 1.4940359976579853, 'nu': 1.585724427335954, 'a_scale': 2.0387546404392927, 'id': 353800}	2	[0,0]	[[[ 0.67351242,5323.354907 , 51.8347328 , 45.9874649 ], [ 0.75929103,2798.377433 , 51.8347501 , 89.4518504 ]]]	[[[ 469.650807 , 30.5049546, 32.2129244], [2612.16389 , 30.5049648, 63.3817729]]]	[[[0.00000033,0.00000033,0.00000033,0.00000033], [0. ,0. ,0. ,0. ]]]	[[[0.00000033,0.00000033,0.00000033], [0. ,0. ,0. ]]]	[[[0.00000033,0.00000033,0.00000033], [0. ,0. ,0. ]]]	[0.545,0.455]
{'B_diff': 0.75, 'I_diff': 0.25, 'T_diff': 0.75, 'N0': 757.1688016279554, 'h_N': 13.790894863097638, 'r0': 1.9656292997728027, 'a0': 0.0008638361440848477, 'h0': 1.7489166463791346, 'alpha0': 0.0008547924996372782, 'eta0': 2.6116416616258875, 'delta': 0.04574535368985788, 'n': 1.539438986973376, 'nu': 1.498157894130228, 'a_scale': 2.780292821876492, 'id': 352400}	1	[0]	[[[ 0.41560954,3232.83775 , 63.15355 , 67.6842197 ]]]	[[[1681.08382 , 45.6034909, 38.5861477]]]	[[[0.,0.,0.,0.]]]	[[[0.,0.,0.]]]	[[[0.,0.,0.]]]	[1.]
{'B_diff': 0.25, 'I_diff': 0.25, 'T_diff': 1.0, 'N0': 1075.5035936638428, 'h_N': 6.260284303525786, 'r0': 1.4202698880004936, 'a0': 0.0013573500644091375, 'h0': 1.9577817039705858, 'alpha0': 0.00022649274323040497, 'eta0': 4.4534560094015045, 'delta': 0.04533664404334935, 'n': 1.1114761119288046, 'nu': 1.2139527212593562, 'a_scale': 2.1268743515463013, 'id': 346200}	1	[1]	[[[ 1.16936782,1659.9619871 , 521.0759246 , 472.237828 ]]]	[[[ 19.7761971,509.026124 , 0. ]]]	[[[0.48292365,0.34724055,0.24357217,0.07549717]]]	[[[0.41675004,0.24464955,0. ]]]	[[[0.34642127,0.22915248,0.07549717]]]	[1.]
{'B_diff': 0.25, 'I_diff': 0.5, 'T_diff': 1.0, 'N0': 667.0377332006094, 'h_N': 8.527107553579633, 'r0': 1.4284572048614796, 'a0': 0.002076621062596377, 'h0': 1.1632695199976713, 'alpha0': 0.000673499786288128, 'eta0': 2.7395918107843054, 'delta': 0.045613392630840674, 'n': 1.9306224887148247, 'nu': 1.2466949989318383, 'a_scale': 3.134303108263473, 'id': 321400}	2	[0,1]	[[[ 88.5180146 ,485.62783 ,219.2738896 ,197.4252587 ], [568.945786 , 17.84032893,158.7518026 , 7.68128192]]]	[[[288.51785 ,144.835432 ,113.475071 ], [ 9.77845941, 81.0193693 , 0. ]]]	[[[1.00951526,1.13365667,0.56023943,0.0961721 ], [0.00000033,0.00000033,0.00000033,0.00000033]]]	[[[1.20700851,0.6709917 ,0.14272598], [0.00000033,0.00000033,0. ]]]	[[[1.05869091,0.34708604,0.03328725], [0.00000033,0.00000033,0.00000033]]]	[0.595,0.405]
{'B_diff': 0.75, 'I_diff': 0.5, 'T_diff': 0.75, 'N0': 2213.8688797290756, 'h_N': 13.527179527237582, 'r0': 0.6243299270660099, 'a0': 0.001635143019240182, 'h0': 1.7466686384483638, 'alpha0': 0.0007278365880685606, 'eta0': 2.664432519742097, 'delta': 0.05514235831496797, 'n': 1.1029855753565636, 'nu': 1.8252944762068508, 'a_scale': 2.7466883916833322, 'id': 353200}	2	[0,0]	[[[ 1.35674579,16842.67986744, 51.1205284 , 24.0620397 ], [ 1.39862783, 8666.49757032, 51.1205284 , 56.6263982 ]]]	[[[ 1.27586744, 28.9012833 , 11.5745152 ], [8666.49423 , 28.9012833 , 31.0604353 ]]]	[[[0.,0.,0.,0.], [0.,0.,0.,0.]]]	[[[0.,0.,0.], [0.,0.,0.]]]	[[[0.,0.,0.], [0.,0.,0.]]]	[0.43,0.57]
{'B_diff': 0.75, 'I_diff': 1.0, 'T_diff': 1.0, 'N0': 2200.9140110338176, 'h_N': 16.149351537313976, 'r0': 0.9023354733388882, 'a0': 0.0009730277032089407, 'h0': 1.5673400441010572, 'alpha0': 0.0005949628751887566, 'eta0': 5.144190192318527, 'delta': 0.05617582567840466, 'n': 1.561783067122032, 'nu': 1.342011283375637, 'a_scale': 4.32496820073446, 'id': 316600}	2	[1,1]	[[[ 726.115114 , 550.3267544,2764.771178 , 104.063885 ], [1963.7924 , 74.860713 , 326.034397 , 12.0797913]]]	[[[550.175951 ,258.218398 ,104.063885 ], [ 47.250235 ,176.175472 , 12.0797913]]]	[[[0.57091535,1.65748568,0.24806012,0.11876198], [0. ,0. ,0. ,0. ]]]	[[[1.65774447,0.74239673,0.11876198], [0. ,0. ,0. ]]]	[[[0.72877762,0.20001244,0. ], [0.00000001,0. ,0. ]]]	[0.79,0.21]
{'B_diff': 0.75, 'I_diff': 0.5, 'T_diff': 1.0, 'N0': 1255.0245513660695, 'h_N': 10.556845271298721, 'r0': 0.8358231544850623, 'a0': 0.0013343879645070214, 'h0': 2.2715102814708734, 'alpha0': 0.0008795184940669549, 'eta0': 3.390876489353037, 'delta': 0.0591953693570554, 'n': 1.042399321133019, 'nu': 1.9541435365209496, 'a_scale': 1.1910906128121665, 'id': 340600}	3	[1,1,1]	[[[ 61.6881017 ,4080.65658274, 206.443142 , 78.008838 ], [ 61.6883962 ,4080.65551 , 206.4398105 , 78.0084052 ], [1255.02413 , 0. , 0. , 0. ]]]	[[[4080.63258 , 168.754779, 0. ], [4080.65551 , 168.751695, 0. ], [ 0. , 0. , 0. ]]]	[[[2.82554999,0.42868266,1.77140395,0.74894059], [2.82554838,0.42867946,1.77140077,0.74893869], [0.00000033,0. ,0. ,0. ]]]	[[[0.42868311,1.83138565,0. ], [0.42867946,1.83138332,0. ], [0. ,0. ,0. ]]]	[[[0.3586522 ,1.52968493,0.74894059], [0. ,1.52968142,0.74893869], [0. ,0. ,0. ]]]	[0.965,0.03 ,0.005]
{'B_diff': 0.25, 'I_diff': 0.25, 'T_diff': 1.0, 'N0': 1761.5715005576558, 'h_N': 10.134027795463528, 'r0': 1.8355424208832933, 'a0': 0.0014428167252714544, 'h0': 1.6009907251826263, 'alpha0': 0.0003412374370176967, 'eta0': 2.934129304543408, 'delta': 0.05690879410850998, 'n': 1.3537932161198893, 'nu': 1.5721271243280652, 'a_scale': 1.250000107856551, 'id': 333400}	1	[1]	[[[ 116.074084 ,6490.17465 , 379.5740404, 185.609205 ]]]	[[[5338.19665 , 300.313571, 0. ]]]	[[[2.43486048,0.49868254,1.634094 ,0.55331515]]]	[[[0.50611196,1.680294 ,0. ]]]	[[[0.47191675,1.46844481,0.55331515]]]	[1.]
{'B_diff': 1.0, 'I_diff': 0.25, 'T_diff': 0.75, 'N0': 2135.9171543421608, 'h_N': 17.585583422910968, 'r0': 0.625103320529925, 'a0': 0.0008856171637614308, 'h0': 0.9545895760350944, 'alpha0': 0.0002630906211897328, 'eta0': 3.3964562606672644, 'delta': 0.05602057868020241, 'n': 1.0137244620085997, 'nu': 1.0840184339695216, 'a_scale': 3.521994168935932, 'id': 342800}	5	[1,1,1,1,1]	[[[1223.89857 ,1263.601802,1186.48313 , 0. ], [1317.81476 , 784.545223,1026.26291 , 0. ], [2135.91644 , 0. , 0. , 0. ], [1225.19231 ,1249.632249,1185.537084, 0. ], [1226.31531 ,1245.24416 ,1184.302495, 0. ]]]	[[[ 519.934402,1033.51433 , 0. ], [ 784.545223,1026.26291 , 0. ], [ 0. , 0. , 0. ], [ 526.567466,1033.0417 , 0. ], [ 527.9784 ,1031.5632 , 0. ]]]	[[[0.57622935,2.18145032,0.85485731,0. ], [0.50449913,2.79368896,0.89844575,0. ], [0.00000033,0. ,0. ,0. ], [0.57808047,2.26821328,0.85999716,0. ], [0.57373397,2.17387212,0.85427891,0. ]]]	[[[3.13725275,0.87876531,0. ], [2.79368896,0.89844575,0. ], [0. ,0. ,0. ], [3.1509464 ,0.88030819,0. ], [3.02664355,0.88066376,0. ]]]	[[[2.63046777,1.11557854,0. ], [0. ,0. ,0. ], [0. ,0. ,0. ], [3.00740805,1.25279379,0. ], [2.51324024,0.9997986 ,0. ]]]	[0.155,0.3 ,0.485,0.04 ,0.02 ]
{'B_diff': 0.75, 'I_diff': 1.0, 'T_diff': 1.0, 'N0': 1263.576858559388, 'h_N': 6.3524460082259475, 'r0': 1.309241505765544, 'a0': 0.0011322195882156752, 'h0': 1.4098192849371722, 'alpha0': 0.00026112173817184126, 'eta0': 1.6548209388104547, 'delta': 0.04617432548735975, 'n': 1.072177621762227, 'nu': 1.8497477868369163, 'a_scale': 1.6394606738628286, 'id': 355000}	2	[0,0]	[[[ 0.26024581,8892.67727713, 64.7315396 , 51.1181449 ], [ 0.28789393,4270.86372271, 64.7315396 , 100.9183142 ]]]	[[[ 2.75135713, 39.7701984 , 26.8719119 ], [4270.54717 , 39.7701984 , 65.0207143 ]]]	[[[0.,0.,0.,0.], [0.,0.,0.,0.]]]	[[[0.,0.,0.], [0.,0.,0.]]]	[[[0.,0.,0.], [0.,0.,0.]]]	[0.6,0.4]
{'B_diff': 1.0, 'I_diff': 0.5, 'T_diff': 0.5, 'N0': 1864.007520186953, 'h_N': 5.193073578440423, 'r0': 1.3998700997151068, 'a0': 0.0013985651039952916, 'h0': 2.0332755094395503, 'alpha0': 0.0005877456828491776, 'eta0': 1.7607040912341958, 'delta': 0.031803628006843374, 'n': 1.8142486171870713, 'nu': 1.4181248737874081, 'a_scale': 1.0726168287154008, 'id': 356200}	1	[1]	[[[ 0.133144 ,7721.43577 , 42.84019342, 111.50898 ]]]	[[[5438.56187 , 35.1467294, 0. ]]]	[[[0.00000033,0.00000033,0.00000033,0.00000033]]]	[[[0.00000033,0.00000033,0. ]]]	[[[0.00000033,0.00000033,0.00000033]]]	[1.]
{'B_diff': 0.5, 'I_diff': 0.5, 'T_diff': 1.0, 'N0': 1824.4077147064856, 'h_N': 6.662236589115862, 'r0': 1.7665690612742175, 'a0': 0.0005913695332609764, 'h0': 1.095297219791897, 'alpha0': 0.0006045291461546779, 'eta0': 4.171938665492185, 'delta': 0.045427392469506986, 'n': 1.5741388114301438, 'nu': 1.4494863563818505, 'a_scale': 3.1049562823657277, 'id': 324600}	1	[0]	[[[ 52.6632252,5318.74213 , 453.8626222, 304.2757763]]]	[[[1635.85666 , 395.222393, 213.211136]]]	[[[2.42923681,0.55371077,1.41115943,0.46968321]]]	[[[0.6655074 ,1.55229029,0.60204296]]]	[[[0.52189653,0.75838818,0.17761641]]]	[1.]
{'B_diff': 0.75, 'I_diff': 1.0, 'T_diff': 0.25, 'N0': 1789.2975365279094, 'h_N': 8.327225124647304, 'r0': 1.8558912038838855, 'a0': 0.0008179403615630652, 'h0': 1.0481350330294503, 'alpha0': 0.0006894233854663066, 'eta0': 4.755140547347413, 'delta': 0.05225667294558743, 'n': 1.9948793760872678, 'nu': 1.5659052623863445, 'a_scale': 2.433196222141212, 'id': 316000}	2	[1,1]	[[[ 130.204022 ,4701.11742 , 368.3733916, 228.484563 ], [ 146.972717 ,4127.34612 , 343.7575904, 239.780442 ]]]	[[[3201.40437 , 349.829131, 228.484563], [3893.38386 , 273.084535, 239.780442]]]	[[[1.87809288,0.6324424 ,1.55068692,0.37906445], [1.7946953 ,0.65320753,1.44289546,0.30657981]]]	[[[0.66909356,1.60532494,0.37906445], [0.65927856,1.60920544,0.30657981]]]	[[[0.58865446,0.70966005,0. ], [0.58640542,0.87607504,0. ]]]	[0.935,0.065]
{'B_diff': 1.0, 'I_diff': 0.25, 'T_diff': 1.0, 'N0': 1057.3372161182117, 'h_N': 5.19796389721663, 'r0': 0.8483885614600526, 'a0': 0.0014036056723990072, 'h0': 1.966919075426604, 'alpha0': 0.00036398619578927624, 'eta0': 1.8548207658410751, 'delta': 0.040384098844175834, 'n': 1.228103715930016, 'nu': 1.6824720874488897, 'a_scale': 4.065163721744753, 'id': 355800}	2	[0,0]	[[[ 0.29962113,5728.3847 , 63.8547294 , 54.3254808 ], [ 0.32866507,3252.7605614 , 63.8547082 , 109.5400061 ]]]	[[[1747.94865 , 44.7490549, 29.8055049], [3199.33789 , 44.74904 , 43.2320293]]]	[[[0. ,0. ,0. ,0. ], [0.00000033,0.00000033,0.00000033,0.00000033]]]	[[[0. ,0. ,0. ], [0.00000033,0.00000033,0.00000033]]]	[[[0. ,0. ,0. ], [0.00000033,0.00000033,0.00000033]]]	[0.46,0.54]
{'B_diff': 0.25, 'I_diff': 0.5, 'T_diff': 0.5, 'N0': 1811.2667386091684, 'h_N': 7.0392585529443865, 'r0': 0.7888392042714452, 'a0': 0.0016160070229900207, 'h0': 1.5843934292267319, 'alpha0': 0.0005772972570686604, 'eta0': 4.8211261464159145, 'delta': 0.031236508774956307, 'n': 1.7730991856388567, 'nu': 1.4206281136195922, 'a_scale': 1.822044491220986, 'id': 333800}	1	[0]	[[[ 167.72682 ,5077.477746 , 379.650737 , 240.3504983]]]	[[[4495.73791 , 220.048011, 201.043071]]]	[[[1.78275085,0.65954055,1.57575 ,0.50949735]]]	[[[0.66771352,1.75338713,0.55650467]]]	[[[0.62533408,1.35988305,0.27146384]]]	[1.]
{'B_diff': 0.5, 'I_diff': 0.25, 'T_diff': 1.0, 'N0': 983.4710773839369, 'h_N': 6.050356811473099, 'r0': 0.8199496486629814, 'a0': 0.0015800730236035236, 'h0': 2.1115559012860423, 'alpha0': 0.0002348514188758293, 'eta0': 3.805656378144154, 'delta': 0.03774620304861258, 'n': 1.7064148844053522, 'nu': 1.5941690344453985, 'a_scale': 2.4657116206252496, 'id': 349400}	1	[0]	[[[ 0.47126177,3851.73871 , 133.8319562 , 170.4472798 ]]]	[[[1632.39319 , 116.359963 , 41.0344758]]]	[[[0.28991954,0.20891398,0.8981973 ,0.43133417]]]	[[[0.26577735,0.92438735,0.75631997]]]	[[[0.16809675,0.77478776,0.33016408]]]	[1.]
{'B_diff': 1.0, 'I_diff': 0.25, 'T_diff': 0.75, 'N0': 1094.067469924451, 'h_N': 9.446780965289257, 'r0': 0.9884399955272173, 'a0': 0.0016852714691808779, 'h0': 1.2303884833315455, 'alpha0': 0.0004445471864060606, 'eta0': 2.5905343357102115, 'delta': 0.035208196790649626, 'n': 1.2267756332107596, 'nu': 1.249758335206726, 'a_scale': 3.4076601441275347, 'id': 355600}	1	[0]	[[[ 1.80102092,957.2486068 ,168.9948667 ,412.013181 ]]]	[[[900.351369,121.857811,262.125971]]]	[[[0.,0.,0.,0.]]]	[[[0.,0.,0.]]]	[[[0.,0.,0.]]]	[1.]
{'B_diff': 0.75, 'I_diff': 0.75, 'T_diff': 0.75, 'N0': 2223.42890305529, 'h_N': 8.351192912049274, 'r0': 1.4642492948532495, 'a0': 0.0008666012946255547, 'h0': 2.2627087159400787, 'alpha0': 0.0006523862063418107, 'eta0': 1.8336556559009933, 'delta': 0.0536085325065913, 'n': 1.4542979070496407, 'nu': 1.5169466577644024, 'a_scale': 2.6763219692672306, 'id': 354000}	2	[0,0]	[[[ 0.33475296,16401.065154 , 96.6640734 , 31.4021615 ], [ 0.35112326, 8406.5392461 , 95.8664166 , 84.8372626 ]]]	[[[ 216.185254 , 54.0144802, 17.9139127], [8357.56759 , 54.0698855, 49.1058012]]]	[[[0.00400143,0.00389911,0.1553251 ,0.1456605 ], [0.00615395,0.00590969,0.11638538,0.06696975]]]	[[[0.01061206,0.02288902,0.03187556], [0.00588185,0.01678476,0.01783839]]]	[[[0.00396844,0.37215671,0.35915405], [0.01687868,0.28019807,0.16476098]]]	[0.585,0.415]
{'B_diff': 0.5, 'I_diff': 0.5, 'T_diff': 0.25, 'N0': 1590.8305207148385, 'h_N': 16.680037965497785, 'r0': 0.6155112500237085, 'a0': 0.0018101309046671772, 'h0': 1.4623423218758833, 'alpha0': 0.0008556091027709486, 'eta0': 4.958090724420456, 'delta': 0.05016883178508555, 'n': 1.0958714378340693, 'nu': 1.905380568836557, 'a_scale': 3.8554537351969826, 'id': 336800}	3	[1,1,1]	[[[ 408.62041 ,4082.7526 , 586.789846 , 65.48624 ], [ 458.717938 ,3430.12035 , 414.6932541 , 67.5853603 ], [ 897.075867 ,2726.29749 , 703.353677 , 9.60358567]]]	[[[2086.83504 , 330.786676 , 65.48624 ], [3430.12035 , 350.475628 , 67.5853603], [ 0. , 0. , 0. ]]]	[[[1.23799299,0.96445398,1.27317717,0.61348935], [1.14642443,1.00180417,1.41174237,0.50290267], [0.75283908,1.49545099,1.24793666,0.10342895]]]	[[[1.40353792,1.47570506,0.61348935], [1.00180417,1.50694301,0.50290267], [0. ,0. ,0. ]]]	[[[1.73765986,1.60888168,0. ], [0. ,0.95390671,0. ], [1.49545099,1.24793666,0.10342895]]]	[0.955,0.025,0.02 ]
{'B_diff': 0.75, 'I_diff': 1.0, 'T_diff': 0.25, 'N0': 974.1116480239224, 'h_N': 8.804585985726346, 'r0': 1.5074370819318292, 'a0': 0.00109315999489083, 'h0': 1.0675801557983207, 'alpha0': 0.0007831347927677359, 'eta0': 1.4943192214456422, 'delta': 0.058643761371688, 'n': 1.1001243417300501, 'nu': 1.5935888094402024, 'a_scale': 4.696998165952236, 'id': 354400}	11	[1,1,1,1,1,1,1,1,1,1,1]	[[[ 0.42430726,6451.268238 , 96.3132356 , 63.5029235 ], [ 0.43141657,5904.269428 , 115.6239567 , 64.1621142 ], [ 0.42910113,6350.616627 , 97.0406882 , 67.2571868 ], [ 0.4380515 ,3424.440413 , 45.91919313, 78.6763015 ], [ 0.43047624,6329.804821 , 98.2643204 , 68.1864328 ], [ 0.42980437,6349.506816 , 98.8143746 , 67.6485233 ], [ 0.42564007,6432.107468 , 96.8190536 , 64.3668376 ], [ 0.42886625,6374.289891 , 98.5068552 , 66.6716514 ], [ 0.35638891,7626.4072051 , 0. , 0. ], [ 0.42394251,6449.872099 , 95.5305471 , 63.3634341 ], [ 0.42891955,6363.947414 , 98.4010314 , 67.0016689 ]]]	[[[ 201.172138 , 11.6583759, 0. ], [ 524.760688 , 13.2880137, 64.1621142], [ 256.553587 , 13.5236652, 0. ], [3205.7794 , 36.1693135, 78.6763015], [ 262.924011 , 13.852939 , 0. ], [ 247.904236 , 13.42332 , 0. ], [ 207.196518 , 12.088228 , 0. ], [ 234.791451 , 13.0004766, 0. ], [ 27.5361951, 0. , 0. ], [ 205.781489 , 11.7703606, 0. ], [ 241.634894 , 13.1962759, 0. ]]]	[[[0.20609727,0.17405142,1.43626008,1.1684285 ], [0. ,0. ,0. ,0. ], [0.20598021,0.16778817,1.42598789,1.09374608], [0.00000033,0.00000033,0.00000033,0.00000033], [0.19400242,0.15182763,1.36695292,1.03978719], [0.19850578,0.17072023,1.37544165,1.08002053], [0.20163689,0.1502092 ,1.41616419,1.11722387], [0.21481342,0.17846718,1.40216905,1.11622089], [0.00000033,0.00000033,0. ,0. ], [0.22546285,0.19643266,1.47105229,1.22514406], [0.22127042,0.19441997,1.42654795,1.14826119]]]	[[[2.18252733,1.67252708,0. ], [0. ,0. ,0. ], [1.48047317,1.34472996,0. ], [0.00000033,0.00000033,0.00000033], [0.99542427,1.17779635,0. ], [1.65650415,1.39684045,0. ], [1.2671821 ,1.34078227,0. ], [1.93342509,1.5321252 ,0. ], [0.00000033,0. ,0. ], [2.70640354,1.87346899,0. ], [2.20599051,1.63735819,0. ]]]	[[[0.23702871,1.66760594,1.1684285 ], [0. ,0. ,0. ], [0.22330649,1.68280092,1.09374608], [0.00000033,0.00000033,0. ], [0.18991368,1.61139985,1.03978719], [0.23176604,1.62368885,1.08002053], [0.18531972,1.64039227,1.11722387], [0.24564122,1.64088777,1.11622089], [0.00000033,0. ,0. ], [0.27953042,1.71163647,1.22514406], [0.27628259,1.67785866,1.14826119]]]	[0.1 ,0.195,0.14 ,0.33 ,0.015,0.105,0.035,0.065,0.005,0.005,0.005]
{'B_diff': 1.0, 'I_diff': 0.75, 'T_diff': 0.25, 'N0': 2219.4361039631103, 'h_N': 11.249449630826113, 'r0': 0.5128793153578465, 'a0': 0.0018308744307092362, 'h0': 1.291698146058948, 'alpha0': 0.0007706173609337557, 'eta0': 3.24615001845648, 'delta': 0.04883371857342837, 'n': 1.4709933172725127, 'nu': 1.7994691267889946, 'a_scale': 1.1486595204892247, 'id': 356800}	1	[1]	[[[ 1.26740191,9184.27642 , 30.22012321, 78.9782017 ]]]	[[[6955.44668 , 22.8948057, 0. ]]]	[[[0.,0.,0.,0.]]]	[[[0.,0.,0.]]]	[[[0.,0.,0.]]]	[1.]
{'B_diff': 1.0, 'I_diff': 0.5, 'T_diff': 0.5, 'N0': 965.1423670163916, 'h_N': 9.495887183085195, 'r0': 1.3254216403333507, 'a0': 0.0013298918652057297, 'h0': 0.9999041949943465, 'alpha0': 0.0006939091229258524, 'eta0': 2.972835366264868, 'delta': 0.05457268748996878, 'n': 1.8468590052231635, 'nu': 1.5820197636643796, 'a_scale': 1.8737827708430683, 'id': 317800}	1	[0]	[[[ 31.5694166,1767.4903782, 138.6734712, 225.1404 ]]]	[[[1714.56627 , 78.1577724, 152.717312 ]]]	[[[2.1814552 ,0.53468935,1.07860276,0.2340276 ]]]	[[[0.54096641,1.21209812,0.28579083]]]	[[[0.43401748,0.92102442,0.12582621]]]	[1.]
{'B_diff': 1.0, 'I_diff': 0.75, 'T_diff': 0.5, 'N0': 722.6468038058501, 'h_N': 11.174657885208036, 'r0': 1.6180838242691127, 'a0': 0.001428065384043573, 'h0': 1.3733990248144785, 'alpha0': 0.0006788758425626933, 'eta0': 2.517203240723769, 'delta': 0.03752620030810155, 'n': 1.0238715128264892, 'nu': 1.896675103583863, 'a_scale': 2.27891127016808, 'id': 357000}	2	[1,1]	[[[ 0.31327096,2340.25599 , 32.5622328 , 44.6025897 ], [ 0.28753486,5724.22834 , 32.5622328 , 23.50544895]]]	[[[2340.25599 , 18.016639 , 44.1529088 ], [ 0. , 18.016639 , 7.69860975]]]	[[[0.00000033,0.00000033,0.00000033,0.00000033], [0.00000033,0.00000033,0.00000033,0.00000033]]]	[[[0.00000033,0.00000033,0.00000033], [0. ,0.00000033,0.00000033]]]	[[[0. ,0.00000033,0.00000033], [0.00000033,0.00000033,0.00000033]]]	[0.45,0.55]
{'B_diff': 0.5, 'I_diff': 0.25, 'T_diff': 0.75, 'N0': 685.2823269156441, 'h_N': 10.508813927368404, 'r0': 0.7975908005921515, 'a0': 0.0008857648275348287, 'h0': 0.9655633516709743, 'alpha0': 0.0007455546569626552, 'eta0': 3.3857200130318623, 'delta': 0.059395048980151716, 'n': 1.082082097236896, 'nu': 1.3622847115796084, 'a_scale': 4.662501856739029, 'id': 349200}	2	[0,0]	[[[ 3.38064097,1341.945005 , 257.1590396 , 137.5866391 ], [ 3.18654986,1371.869482 , 244.6026046 , 140.0562414 ]]]	[[[1081.47394 , 162.967123, 102.232339], [1090.44346 , 158.496913, 101.168933]]]	[[[0.63605253,0.40118184,0.6143087 ,0.26443193], [0.62844686,0.37180089,0.58550928,0.24637598]]]	[[[0.48061223,0.76981104,0.30773 ], [0.43518506,0.72634557,0.29260426]]]	[[[1.16493431,0.92437064,0.23788908], [0.819258 ,0.71119217,0.2060543 ]]]	[0.775,0.225]
{'B_diff': 0.5, 'I_diff': 0.75, 'T_diff': 0.75, 'N0': 916.5839588879385, 'h_N': 8.671579647901272, 'r0': 1.087055902415139, 'a0': 0.0010167121772247279, 'h0': 1.7830738267385062, 'alpha0': 0.0006535810332984908, 'eta0': 3.829342885522143, 'delta': 0.03388172844710376, 'n': 1.616835381867999, 'nu': 1.6897066209460263, 'a_scale': 4.660574449234361, 'id': 350800}	1	[0]	[[[ 3.13263093,2159.21894698, 250.9713369 , 204.8470239 ]]]	[[[2152.48975 , 25.0300129, 92.9299049]]]	[[[1.98480736,0.60714805,1.19907677,0.54476573]]]	[[[0.60725759,0.51229596,0.56812367]]]	[[[0.62552729,1.32502357,0.70410516]]]	[1.]
{'B_diff': 1.0, 'I_diff': 1.0, 'T_diff': 1.0, 'N0': 1916.6534984083703, 'h_N': 9.705312141317425, 'r0': 1.115239891228668, 'a0': 0.0020457179902064566, 'h0': 1.948425187630822, 'alpha0': 0.0007005220946802994, 'eta0': 3.1967425521675428, 'delta': 0.03160405795891946, 'n': 1.9083839765282273, 'nu': 1.8770574987503572, 'a_scale': 1.8340453380541857, 'id': 358200}	1	[0]	[[[ 0.29724482,12525.32732 , 32.6264899 , 34.5774718 ]]]	[[[2510.87432 , 18.924365 , 23.8637267]]]	[[[0.00000033,0.00000033,0.00000033,0.00000033]]]	[[[0.00000033,0.00000033,0.00000033]]]	[[[0.00000033,0.00000033,0.00000033]]]	[1.]
{'B_diff': 0.25, 'I_diff': 0.75, 'T_diff': 0.75, 'N0': 1934.4376622721884, 'h_N': 12.468185690451673, 'r0': 1.3144550966854225, 'a0': 0.0009679501036301736, 'h0': 1.256110697808635, 'alpha0': 0.0003188809498914184, 'eta0': 4.047270426204189, 'delta': 0.05562951155158752, 'n': 1.7033103059371664, 'nu': 1.7882632217360213, 'a_scale': 2.9229631311754134, 'id': 322000}	1	[0]	[[[ 422.173288 ,3515.50042 , 815.041527 , 258.4857438]]]	[[[3035.43043 , 152.400517, 164.578864]]]	[[[1.21973389,1.00363058,0.89484451,0.27221786]]]	[[[1.01344454,1.78832746,0.34368453]]]	[[[1.46101823,0.92999372,0.42155287]]]	[1.]
{'B_diff': 0.25, 'I_diff': 0.25, 'T_diff': 0.25, 'N0': 713.3823504877035, 'h_N': 16.178311548177224, 'r0': 1.93478867743484, 'a0': 0.001808929342520623, 'h0': 1.2132652669990918, 'alpha0': 0.0002527165138409071, 'eta0': 2.318007759024061, 'delta': 0.03445979395891139, 'n': 1.35707545383488, 'nu': 1.7676977186335852, 'a_scale': 3.0029220515865007, 'id': 358400}	1	[0]	[[[ 0.45004432,2752.205779 , 59.8094664 , 128.463742 ]]]	[[[993.227779 , 33.2895894, 73.5576743]]]	[[[0.,0.,0.,0.]]]	[[[0.,0.,0.]]]	[[[0.,0.,0.]]]	[1.]
{'B_diff': 1.0, 'I_diff': 0.75, 'T_diff': 1.0, 'N0': 1141.8320835911718, 'h_N': 13.575068021622817, 'r0': 1.0735318650217944, 'a0': 0.0007270990627500344, 'h0': 0.9349397537546018, 'alpha0': 0.0003689944963442368, 'eta0': 2.7494737773225095, 'delta': 0.0362489823685747, 'n': 1.8252968546390205, 'nu': 1.514403571430536, 'a_scale': 3.5519350940410277, 'id': 357400}	1	[0]	[[[ 2.44692445,972.6329719 ,111.1309337 ,432.062179 ]]]	[[[949.284402 , 65.7922813,268.183701 ]]]	[[[0.,0.,0.,0.]]]	[[[0.,0.,0.]]]	[[[0.,0.,0.]]]	[1.]
{'B_diff': 0.5, 'I_diff': 1.0, 'T_diff': 1.0, 'N0': 726.5546058853671, 'h_N': 18.980936871877134, 'r0': 1.4492897394805278, 'a0': 0.0019697786580183336, 'h0': 1.0107993029143303, 'alpha0': 0.00040401066997122954, 'eta0': 3.4684208314509237, 'delta': 0.0484320288606328, 'n': 1.736049150349746, 'nu': 1.664813533647937, 'a_scale': 1.8902927102001756, 'id': 326200}	1	[0]	[[[ 40.2891673,968.347639 ,183.6584492,221.0746331]]]	[[[573.501032 , 54.4981272,134.191286 ]]]	[[[1.60832602,0.75522153,0.6125003 ,0.18545517]]]	[[[0.65888171,0.46184596,0.15378494]]]	[[[1.17987501,0.79037251,0.38902312]]]	[1.]
{'B_diff': 0.75, 'I_diff': 0.25, 'T_diff': 1.0, 'N0': 2161.3038024231064, 'h_N': 8.570407096742684, 'r0': 0.6800901136468362, 'a0': 0.0010878045663776587, 'h0': 1.5152690210693207, 'alpha0': 0.0005010542024773238, 'eta0': 3.542300290276247, 'delta': 0.04347802186059557, 'n': 1.9890042633445613, 'nu': 1.1812870325271096, 'a_scale': 2.335326840352252, 'id': 327000}	2	[0,1]	[[[ 457.434522 ,3464.652983 , 546.6763027 , 367.421296 ], [2099.81544 , 20.75363614, 101.8818298 , 0. ]]]	[[[3245.45357 , 527.946812 , 132.62287 ], [ 11.5181701, 76.0022547, 0. ]]]	[[[1.12456628,1.05807434,1.22414047,0.26543401], [0. ,0. ,0. ,0. ]]]	[[[1.07214268,1.23309338,0.41271156], [0. ,0. ,0. ]]]	[[[0.93732426,0.97906923,0.18262013], [0. ,0. ,0. ]]]	[0.885,0.115]
{'B_diff': 0.25, 'I_diff': 0.25, 'T_diff': 0.5, 'N0': 1464.4430982943156, 'h_N': 10.872765838595324, 'r0': 1.7258427454039555, 'a0': 0.0007388500010477249, 'h0': 2.201487333646715, 'alpha0': 0.0006326219230510363, 'eta0': 1.5335706236478115, 'delta': 0.05859091992010274, 'n': 1.1812352920155536, 'nu': 1.9067486960356272, 'a_scale': 2.7135944801068383, 'id': 358600}	1	[0]	[[[ 0.39525427,8863.86971 , 37.7027829 , 16.87591192]]]	[[[922.77892 , 23.4352167 , 6.48958042]]]	[[[0.,0.,0.,0.]]]	[[[0.,0.,0.]]]	[[[0.,0.,0.]]]	[1.]
{'B_diff': 0.25, 'I_diff': 0.25, 'T_diff': 0.75, 'N0': 2198.1321944291863, 'h_N': 11.57653246560477, 'r0': 1.557034869200178, 'a0': 0.0008744818607683835, 'h0': 0.675002188793179, 'alpha0': 0.0008026275322512015, 'eta0': 1.6746468210698522, 'delta': 0.037603409042910506, 'n': 1.1907281072160072, 'nu': 1.2395813311482193, 'a_scale': 4.5705797688476135, 'id': 358800}	1	[0]	[[[ 0.41212037,9909.4342327 , 111.7263993 , 357.621928 ]]]	[[[ 61.3120227, 77.0943265,166.630937 ]]]	[[[0.,0.,0.,0.]]]	[[[0. ,0.00000001,0. ]]]	[[[0.,0.,0.]]]	[1.]
{'B_diff': 0.5, 'I_diff': 1.0, 'T_diff': 0.25, 'N0': 1421.9952803476622, 'h_N': 14.88619870023854, 'r0': 1.8273754818999122, 'a0': 0.0010898767995206737, 'h0': 0.9685744756665247, 'alpha0': 0.0007757234754004911, 'eta0': 4.7382528287069, 'delta': 0.04339816573253749, 'n': 1.697838399414099, 'nu': 1.2283806061723042, 'a_scale': 2.3290235944822415, 'id': 325600}	1	[1]	[[[ 43.8431232,2805.27471 , 247.7595379, 379.620295 ]]]	[[[1462.29636 , 218.092418, 379.620295]]]	[[[2.13134712,0.5703848 ,1.19756862,0.21277734]]]	[[[0.62349271,1.30715501,0.21277734]]]	[[[0.54549323,0.45894179,0. ]]]	[1.]
{'B_diff': 0.25, 'I_diff': 1.0, 'T_diff': 0.25, 'N0': 1140.966832633073, 'h_N': 18.966477919979503, 'r0': 0.8545417794720233, 'a0': 0.0009075802439313279, 'h0': 1.1016490737002589, 'alpha0': 0.0005660942498679222, 'eta0': 2.7257532496787027, 'delta': 0.039372536995251645, 'n': 1.6458729156968577, 'nu': 1.632115587875082, 'a_scale': 3.580039111561074, 'id': 360800}	1	[0]	[[[ 1.18955371,5301.1418 , 59.8072935 , 123.1028171 ]]]	[[[1577.83167 , 29.8827953, 104.807685 ]]]	[[[0.00000033,0.00000033,0.00000033,0.00000033]]]	[[[0.00000033,0.00000033,0.00000033]]]	[[[0.00000033,0.00000033,0.00000033]]]	[1.]
{'B_diff': 0.25, 'I_diff': 1.0, 'T_diff': 0.75, 'N0': 1238.25023485684, 'h_N': 10.22858218443033, 'r0': 1.6750122745106921, 'a0': 0.0012876876875441321, 'h0': 1.0769069977826464, 'alpha0': 0.0007694236960203537, 'eta0': 1.3462353418233033, 'delta': 0.03714283127132509, 'n': 1.7324494493049234, 'nu': 1.9061303647685142, 'a_scale': 1.6447319822499469, 'id': 361200}	1	[0]	[[[ 0.26175078,6272.60364 , 26.6151143 , 65.5199561 ]]]	[[[3012.364 , 16.4325751, 42.7860475]]]	[[[0.00000033,0.00000033,0.00000033,0.00000033]]]	[[[0.00000033,0.00000033,0.00000033]]]	[[[0.00000033,0.00000033,0.00000033]]]	[1.]
{'B_diff': 0.75, 'I_diff': 1.0, 'T_diff': 0.75, 'N0': 1063.193295556576, 'h_N': 9.230110294587828, 'r0': 1.1070805944059523, 'a0': 0.0019468490299414125, 'h0': 2.271112716432572, 'alpha0': 0.000349664712392821, 'eta0': 2.1801361474441165, 'delta': 0.03822542042474372, 'n': 1.3176675808920917, 'nu': 1.0030917289282102, 'a_scale': 3.4030794080167808, 'id': 342000}	2	[0,1]	[[[121.769008 ,731.8537404 ,979.208648 ,167.8598351 ], [474.358488 ,464.9724178 ,877.578722 , 3.57637131]]]	[[[ 32.4757344,546.623218 , 58.3804821], [ 27.2600558,480.014615 , 0. ]]]	[[[1.50077355,1.00909591,0.26610955,0.13389651], [0.64213871,1.98425189,0.48232569,0.1359773 ]]]	[[[2.98578107,0.45531961,0.39540241], [1.07863294,0.58196293,0. ]]]	[[[1.08101623,0.69463011,0.26747598], [2.08683792,0.47578259,0.1359773 ]]]	[0.54,0.46]
{'B_diff': 0.5, 'I_diff': 0.5, 'T_diff': 1.0, 'N0': 1475.0528496484123, 'h_N': 9.625824030347552, 'r0': 1.5132963745763937, 'a0': 0.0009753466769244687, 'h0': 1.6787354781932067, 'alpha0': 0.0007771242010311891, 'eta0': 2.6521798794766127, 'delta': 0.054092095436426235, 'n': 1.0514665343459744, 'nu': 1.3390807823875268, 'a_scale': 1.7493609620155715, 'id': 350200}	1	[0]	[[[ 2.00239921,6426.209497 , 480.825792 , 122.8636999 ]]]	[[[384.888557 ,338.080049 , 94.6954989]]]	[[[2.20878839,0.48149892,1.47758195,1.21013712]]]	[[[1.24843324,1.57687862,1.3925225 ]]]	[[[0.4840889 ,1.5177033 ,0.63122888]]]	[1.]
{'B_diff': 0.25, 'I_diff': 0.25, 'T_diff': 0.25, 'N0': 1646.439449403238, 'h_N': 5.848178264480377, 'r0': 1.7413572951692908, 'a0': 0.0014362769967419212, 'h0': 0.9868460620569788, 'alpha0': 0.0003070643524586943, 'eta0': 4.323375362660874, 'delta': 0.04407208017349925, 'n': 1.716945195246912, 'nu': 1.8614809133620949, 'a_scale': 2.497924482655346, 'id': 332800}	1	[0]	[[[ 152.591679 ,4751.316586 , 392.981087 , 219.8325805]]]	[[[3996.66404 , 210.441766, 168.596573]]]	[[[1.8410696 ,0.64247596,1.49293615,0.37845138]]]	[[[0.64898782,1.60334923,0.41045155]]]	[[[0.6194218 ,1.37590399,0.27366555]]]	[1.]
{'B_diff': 0.25, 'I_diff': 0.75, 'T_diff': 0.75, 'N0': 1486.5954262301075, 'h_N': 16.70075927900829, 'r0': 1.3550668598115991, 'a0': 0.0013191425954100183, 'h0': 2.0771729505718524, 'alpha0': 0.0003319337886755705, 'eta0': 3.3575193004777026, 'delta': 0.035886237189990636, 'n': 1.8312625685436372, 'nu': 1.454014589276948, 'a_scale': 1.0928916184291846, 'id': 360400}	1	[1]	[[[ 0.53506214,7115.01748 , 70.31316637, 145.355109 ]]]	[[[3895.57666 , 62.0699962, 0. ]]]	[[[0.,0.,0.,0.]]]	[[[0.,0.,0.]]]	[[[0.,0.,0.]]]	[1.]
{'B_diff': 0.75, 'I_diff': 0.25, 'T_diff': 0.5, 'N0': 1526.1073519517422, 'h_N': 10.15257294844611, 'r0': 1.8316538310432386, 'a0': 0.001116468511790343, 'h0': 1.446458055876036, 'alpha0': 0.0005323038329531175, 'eta0': 3.398069762145872, 'delta': 0.04809496497776853, 'n': 1.5495070083766063, 'nu': 1.8664431934676593, 'a_scale': 3.0603265559598825, 'id': 352200}	2	[0,0]	[[[ 0.30520346,6522.32384 , 49.2587214 , 74.0365292 ], [ 44.0463297 ,4402.684263 , 232.435587 , 173.1748552 ]]]	[[[4787.52439 , 29.1426415, 42.8170763], [4301.15374 , 118.09402 , 120.638312 ]]]	[[[0. ,0. ,0. ,0. ], [2.84783461,0.44532895,1.65853469,0.61798843]]]	[[[0. ,0. ,0. ], [0.44775603,1.74293356,0.71359243]]]	[[[0. ,0. ,0. ], [0.37669667,1.58210241,0.40111414]]]	[0.595,0.405]
{'B_diff': 0.75, 'I_diff': 0.5, 'T_diff': 0.25, 'N0': 1177.4019396945807, 'h_N': 14.495277795493644, 'r0': 1.6219439364334471, 'a0': 0.0017135031800600553, 'h0': 2.2240075935421153, 'alpha0': 0.0006734265080884104, 'eta0': 2.6881090089262205, 'delta': 0.05572804211030562, 'n': 1.6606142816945317, 'nu': 1.211513302332397, 'a_scale': 3.118779486974867, 'id': 340000}	41	[0,0,0,0,0,0,0,0,0,0,0,0,0,0,0,0,0,0,0,0,0,0,0,0,0,0,0,0,0,0,0,0,0,0,0,0,0, 0,0,0,0]	[[[ 38.3513008,2991.533743 , 373.767303 , 182.628696 ], [ 45.3895498,2712.836433 , 346.744608 , 187.9827692], [ 37.2307151,2991.806744 , 378.665089 , 183.6721837], [ 40.6276738,2878.040884 , 363.868755 , 185.6268174], [ 41.3361944,2864.784542 , 362.434499 , 185.705559 ], [ 43.8779059,2760.705909 , 351.907059 , 187.5880563], [ 45.1797149,2729.032699 , 347.290462 , 187.608656 ], [ 42.8327906,2793.527337 , 356.299436 , 187.2510445], [ 38.9927182,2922.879315 , 367.88071 , 185.1435268], [ 48.2459585,2641.357514 , 335.491297 , 188.0934587], [ 39.8709744,2961.703436 , 371.187388 , 183.1154175], [ 37.3051135,3047.06186 , 382.973167 , 181.2542051], [ 41.7017435,2857.460559 , 363.818182 , 185.8628356], [ 43.4272395,2818.323817 , 354.715553 , 186.4711465], [ 43.2443972,2780.280913 , 355.099789 , 187.507841 ], [ 47.1544741,2680.129048 , 341.388888 , 187.5936701], [ 36.8160726,3083.13999 , 384.139513 , 180.433512 ], [ 45.4014817,2740.222096 , 348.800453 , 186.6861504], [ 39.8481021,2931.288664 , 368.025138 , 184.2528499], [ 38.7327695,2982.871807 , 375.977006 , 183.1684795], [ 41.9997193,2884.851286 , 361.336289 , 184.2379393], [ 35.9270769,3064.52655 , 382.132993 , 182.4156632], [ 43.9924634,2788.361331 , 351.031041 , 186.1686304], [ 37.0987406,3032.55247 , 379.12384 , 182.2042181], [ 40.885099 ,2888.990193 , 365.845894 , 185.2645799], [ 44.7006135,2712.461093 , 344.6004 , 188.5972012], [ 41.9896137,2843.113543 , 356.55215 , 186.069018 ], [ 44.2511348,2788.788385 , 355.49355 , 185.848533 ], [ 48.2168114,2649.323105 , 338.965961 , 187.9153913], [ 43.3153217,2835.81006 , 357.354425 , 185.2132812], [ 45.1490371,2754.867884 , 350.957075 , 186.3172346], [ 45.9743633,2746.245535 , 351.114805 , 185.6300685], [ 43.0090716,2816.994136 , 357.685319 , 186.0939354], [ 36.5743216,3091.29688 , 385.205225 , 180.247604 ], [ 44.4539611,2754.25566 , 348.631692 , 187.4037979], [ 38.9133343,2935.166017 , 371.326479 , 184.9256213], [ 36.4794835,3077.66911 , 380.408765 , 181.4911402], [ 42.2673353,2847.680691 , 357.522153 , 185.4089279], [ 46.8530066,2690.405225 , 342.875121 , 187.4679282], [ 42.3719362,2851.473012 , 360.279022 , 185.2617072], [ 49.0795377,2640.386518 , 337.133547 , 187.3495085]]]	[[[2049.04763 , 203.890622, 152.7011 ], [2389.65834 , 190.684012, 144.174111], [2015.35858 , 204.629446, 155.836159], [2175.08212 , 198.551492, 150.327864], [2193.25757 , 197.111151, 149.665463], [2324.15804 , 192.370398, 146.506448], [2374.82433 , 191.404459, 144.002455], [2272.47144 , 194.243497, 148.447407], [2116.62542 , 200.184697, 152.781283], [2508.97904 , 187.361475, 139.089141], [2083.52164 , 200.834237, 151.319009], [1963.57601 , 205.950659, 155.598012], [2191.27846 , 196.697526, 149.891697], [2268.94522 , 191.385165, 146.548048], [2293.48338 , 192.119454, 147.724731], [2448.35515 , 189.219919, 141.403182], [1929.27044 , 208.99092 , 155.101534], [2365.39626 , 191.672622, 144.0434 ], [2119.24727 , 199.225369, 151.327504], [2040.00117 , 202.806353, 153.590284], [2194.8614 , 196.404724, 147.905547], [1941.06779 , 206.259932, 156.540259], [2313.96984 , 193.351 , 145.012697], [1987.26353 , 205.708652, 155.020579], [2160.9261 , 196.930712, 150.532623], [2399.14987 , 189.634662, 144.139805], [2238.27055 , 196.013043, 147.399008], [2293.81157 , 194.423303, 146.347666], [2484.47569 , 188.416157, 140.065504], [2249.76248 , 194.537517, 146.500474], [2345.57185 , 192.728983, 144.428639], [2354.79421 , 194.08684 , 143.647726], [2258.55319 , 194.563286, 147.659853], [1921.84474 , 207.89875 , 155.487063], [2347.89841 , 191.778658, 144.750853], [2093.87582 , 200.260213, 153.287147], [1948.33107 , 205.349876, 154.661825], [2237.11396 , 195.776959, 147.259899], [2433.65434 , 189.505288, 141.731903], [2218.97237 , 196.854143, 147.8894 ], [2507.92647 , 187.631721, 138.599267]]]	[[[2.89077032,0.5999215 ,0.91297554,0.53368407], [2.46204202,0.67160557,0.98087812,0.50295783], [3.08433439,0.55683966,0.84608034,0.4772339 ], [2.82986994,0.5843622 ,0.88744392,0.47888529], [2.69248223,0.61228107,0.92274996,0.50745029], [2.60289591,0.62703186,0.92976361,0.47588222], [2.68796468,0.52063784,0.82107282,0.37622665], [2.70426767,0.59036262,0.89386696,0.45444703], [2.84731878,0.6263243 ,0.9327941 ,0.52612078], [2.29599464,0.71843466,1.04195373,0.52909913], [2.91385803,0.56648351,0.86933421,0.4684479 ], [2.99033118,0.59073945,0.886106 ,0.52493084], [2.81670593,0.55836256,0.85053217,0.43675053], [2.55412129,0.65724358,0.97403537,0.52441281], [2.53545706,0.67377022,0.98274252,0.52642138], [2.40973221,0.63701498,0.95874303,0.48153991], [3.06883969,0.56324365,0.86560986,0.50827587], [2.52427797,0.62244355,0.92817162,0.47317549], [2.85536648,0.59166332,0.89247594,0.49110016], [3.05704409,0.51782451,0.80055257,0.43736587], [2.58962938,0.66162817,0.9806242 ,0.55564775], [3.2903008 ,0.5179764 ,0.80615728,0.44488732], [2.69106392,0.54779003,0.86027128,0.42164193], [2.90253381,0.63052858,0.93697596,0.562333 ], [2.88913709,0.54296597,0.83659867,0.4269646 ], [2.56586353,0.62412841,0.93791879,0.46686229], [2.76816867,0.57622155,0.88054968,0.4509933 ], [2.6007486 ,0.6118794 ,0.92200805,0.47694468], [2.26289937,0.71861561,1.03837984,0.5315973 ], [2.61542354,0.61648503,0.93131471,0.48924092], [2.611633 ,0.5683558 ,0.86607271,0.42107328], [2.5399835 ,0.58049025,0.88728637,0.4555799 ], [2.73882194,0.54483663,0.84633292,0.42726116], [3.31143094,0.48354166,0.75500899,0.38583259], [2.44787795,0.70189849,1.02439853,0.5449683 ], [3.09262735,0.50751651,0.79076407,0.38208583], [3.1375836 ,0.54343968,0.8414707 ,0.47596331], [2.79607241,0.53343104,0.84324786,0.43082409], [2.48305128,0.58604423,0.90246363,0.44810987], [2.83318797,0.49893432,0.79341433,0.399488 ], [2.33862643,0.62079243,0.95235784,0.46662205]]]	[[[0.62304625,1.40441913,0.58389384], [0.55773355,1.4911031 ,0.60013378], [0.66370387,1.2503414 ,0.50998413], [0.6079293 ,1.30844637,0.53543962], [0.59152194,1.41101065,0.57718836], [0.57034043,1.37907127,0.55187588], [0.56629042,1.05621593,0.41690429], [0.58534953,1.30498073,0.51901261], [0.60124775,1.43374984,0.58183936], [0.54684179,1.5753694 ,0.66689682], [0.64434047,1.27493251,0.51462164], [0.65515873,1.37752607,0.55922454], [0.61295054,1.2227329 ,0.48220892], [0.57615684,1.51109274,0.6145339 ], [0.56507914,1.54385156,0.61369982], [0.54789265,1.40811913,0.58431387], [0.68880716,1.30338728,0.54283208], [0.56121139,1.36510625,0.55496293], [0.61950349,1.34271018,0.54285208], [0.67290253,1.12579816,0.45784051], [0.57725904,1.55496325,0.64010607], [0.71827882,1.14612712,0.46531164], [0.57760311,1.18893893,0.47646246], [0.62170874,1.49559274,0.61094678], [0.62744127,1.1879442 ,0.4684241 ], [0.55598913,1.37664976,0.55022945], [0.59362042,1.25934382,0.50958982], [0.58012534,1.35613168,0.5524381 ], [0.54513609,1.59409901,0.66462539], [0.58490257,1.40346312,0.56543258], [0.57048293,1.20806701,0.48160241], [0.56536433,1.25298606,0.52518714], [0.59314048,1.18485669,0.47744233], [0.75566414,0.99515243,0.39507004], [0.56169068,1.5876281 ,0.65355819], [0.66498523,1.06583337,0.4082149 ], [0.69137205,1.25323659,0.50527165], [0.59853139,1.17351541,0.47945775], [0.54758156,1.2761786 ,0.53002394], [0.6089092 ,1.04775854,0.42800559], [0.53937609,1.36977348,0.57943347]]]	[[[ 1.60420323, 1.1302124 , 0.95699326], [ 5.1125215 , 1.20441631, 0.71372233], [ 1.34414749, 0.94673699, 0.98871837], [ 1.8598942 , 1.00649099, 0.74199733], [ 2.1477354 , 1.10963891, 0.78610828], [ 3.32583855, 1.07260888, 0.67664839], [ 1.64008667, 0.66802792, 0.36803664], [ 2.37586679, 0.97335932, 0.64245106], [ 1.99473682, 1.18102124, 0.90720968], [14.10609235, 1.35945454, 0.74642718], [ 1.50048813, 0.95626103, 0.81157711], [ 1.42985148, 1.06107482, 1.11942026], [ 1.71668439, 0.863219 , 0.66408429], [ 3.01584075, 1.21029521, 0.77809411], [ 3.5375895 , 1.23387539, 0.79576201], [ 6.05621031, 1.14599293, 0.64503284], [ 1.23533604, 1.03276046, 1.11536538], [ 3.75271325, 1.05870937, 0.64089619], [ 1.76281273, 1.02688418, 0.83588952], [ 1.18186589, 0.7632255 , 0.87083733], [ 2.54085103, 1.24293395, 0.86453482], [ 1.09959017, 0.82196574, 1.0772237 ], [ 2.02006555, 0.84380905, 0.52355091], [ 1.62181824, 1.2106272 , 1.10043503], [ 1.47632022, 0.81460977, 0.67154542], [ 4.38488359, 1.05996584, 0.60830855], [ 2.06389391, 0.96412096, 0.64436708], [ 2.74028641, 1.05940781, 0.67447463], [11.33019265, 1.35222828, 0.75950094], [ 2.47718694, 1.09509529, 0.72023545], [ 2.61162594, 0.85467301, 0.52267912], [ 2.84605472, 0.97418202, 0.58268945], [ 1.72770394, 0.84085212, 0.58038127], [ 0.98860604, 0.62753848, 1.13071558], [ 4.53617431, 1.35235018, 0.81172643], [ 1.13658063, 0.68520493, 0.73102146], [ 1.20697668, 0.92680075, 1.04226596], [ 1.5178441 , 0.84329936, 0.58328742], [ 4.19725003, 0.97013705, 0.53627031], [ 1.08835675, 0.67365276, 0.53438658], [ 9.25451711, 1.10502468, 0.58364525]]]	[0.145,0.01 ,0.08 ,0.09 ,0.075,0.015,0.01 ,0.03 ,0.07 ,0.005,0.03 ,0.065, 0.015,0.04 ,0.015,0.01 ,0.03 ,0.025,0.02 ,0.025,0.035,0.015,0.005,0.005, 0.015,0.005,0.015,0.025,0.005,0.01 ,0.005,0.005,0.005,0.005,0.01 ,0.005, 0.005,0.005,0.005,0.005,0.005]
{'B_diff': 0.5, 'I_diff': 1.0, 'T_diff': 0.75, 'N0': 1014.727455617719, 'h_N': 5.654409619603762, 'r0': 1.2079667991275085, 'a0': 0.0020221239268700254, 'h0': 1.6727142342843841, 'alpha0': 0.0003498929826380358, 'eta0': 4.9745765616180195, 'delta': 0.030767567546620068, 'n': 1.2414186275602064, 'nu': 1.2827270093433496, 'a_scale': 1.3145213713228492, 'id': 351600}	1	[0]	[[[ 1.00058308,1317.965534 , 185.5906815 , 308.0277907 ]]]	[[[828.043446,139.989348,265.66294 ]]]	[[[0.78974324,0.43258637,0.49351208,0.16288142]]]	[[[0.49724899,0.58205501,0.17742014]]]	[[[0.32627347,0.24719588,0.07184824]]]	[1.]
{'B_diff': 0.5, 'I_diff': 0.25, 'T_diff': 0.5, 'N0': 1716.3766878031342, 'h_N': 8.093679884682924, 'r0': 1.8949570341365847, 'a0': 0.001995780792817729, 'h0': 1.048629485998017, 'alpha0': 0.0008258893176559568, 'eta0': 4.693895281968552, 'delta': 0.03833460875955911, 'n': 1.6880454258223976, 'nu': 1.8031807405276963, 'a_scale': 2.260209086543793, 'id': 336200}	1	[0]	[[[ 150.291312 ,4900.567921 , 354.919595 , 183.1928836]]]	[[[4595.83034 , 220.518691, 121.22745 ]]]	[[[1.91114898,0.61728688,1.6507384 ,0.45626133]]]	[[[0.62045332,1.74250601,0.5342784 ]]]	[[[0.58762269,1.51397516,0.30468287]]]	[1.]
{'B_diff': 0.75, 'I_diff': 0.5, 'T_diff': 0.25, 'N0': 1958.2024513400554, 'h_N': 18.79686632693322, 'r0': 0.76367121565545, 'a0': 0.0012254939856055631, 'h0': 1.7452586662163898, 'alpha0': 0.000445230081108999, 'eta0': 2.207755760994325, 'delta': 0.05776970663925919, 'n': 1.678170796784615, 'nu': 1.188079555631334, 'a_scale': 4.238741111432741, 'id': 327200}	2	[0,1]	[[[ 315.61318 ,3489.5855277, 550.442102 , 294.5366404], [1842.60267 , 47.1279944, 189.0009739, 0. ]]]	[[[3461.88696 , 301.703112, 210.391674], [ 25.018178, 111.395095, 0. ]]]	[[[1.33666846,0.87597301,0.96178544,0.3117797 ], [0.00000033,0.00000033,0.00000033,0. ]]]	[[[0.87765273,1.14062825,0.35884093], [0.00000033,0.00000033,0. ]]]	[[[0.71517395,0.75403438,0.19496331], [0.00000033,0.00000033,0. ]]]	[0.99,0.01]
{'B_diff': 0.25, 'I_diff': 0.75, 'T_diff': 1.0, 'N0': 2000.0253320086103, 'h_N': 18.356554491551975, 'r0': 1.0465496588862588, 'a0': 0.0009968432612717615, 'h0': 2.2769911401425973, 'alpha0': 0.0002603892107201559, 'eta0': 3.591812453418687, 'delta': 0.043104121536870085, 'n': 1.6055640205610051, 'nu': 1.6081994101142199, 'a_scale': 3.4261784256698147, 'id': 347800}	1	[0]	[[[ 201.180911 ,6061.755446 , 606.5337449, 207.425659 ]]]	[[[5713.25899 , 79.7792249, 101.665796 ]]]	[[[2.05112504,0.587159 ,1.1854657 ,0.45002939]]]	[[[0.59004771,0.94397908,0.54681208]]]	[[[0.64397687,1.32579853,0.71888054]]]	[1.]
{'B_diff': 0.25, 'I_diff': 0.5, 'T_diff': 0.75, 'N0': 995.1239879625666, 'h_N': 19.701058180263672, 'r0': 1.841169226222964, 'a0': 0.0008129939016559159, 'h0': 1.721655355544453, 'alpha0': 0.0006301934198067699, 'eta0': 2.4845345793416227, 'delta': 0.04688768636334181, 'n': 1.8150321352417076, 'nu': 1.0693118290740982, 'a_scale': 4.230057896283783, 'id': 359600}	2	[1,0]	[[[722.358578 , 40.5412296,422.831798 , 25.6456995], [132.322359 ,621.748682 ,543.174224 ,255.890635 ]]]	[[[ 20.0714204,235.813613 , 0. ], [279.358214 ,303.685577 ,146.579464 ]]]	[[[0.00000033,0.00000033,0.00000033,0.00000033], [1.10865064,1.07599057,0.38192179,0.14780219]]]	[[[0.00000033,0.00000033,0. ], [1.36300118,0.56768573,0.43536662]]]	[[[0.00000033,0.00000033,0.00000033], [1.22530997,0.80905845,0.38760335]]]	[0.915,0.085]
{'B_diff': 0.5, 'I_diff': 0.5, 'T_diff': 0.25, 'N0': 1919.807147369277, 'h_N': 7.241555233918515, 'r0': 0.5274772446849301, 'a0': 0.001545829315284403, 'h0': 1.3001384920461927, 'alpha0': 0.0008131819506083992, 'eta0': 1.7973812639469613, 'delta': 0.037076811948840924, 'n': 1.6403803685332232, 'nu': 1.363617010328607, 'a_scale': 3.272257866694319, 'id': 362400}	2	[0,0]	[[[ 0.6290553 ,11467.7477 , 72.052574 , 112.9918883 ], [ 0.67346795, 7465.440993 , 72.052574 , 173.2606351 ]]]	[[[1045.8795 , 40.4100231, 78.3241696], [6860.16882 , 40.4100231, 121.320256 ]]]	[[[0.00000033,0.00000033,0.00000033,0.00000033], [0.00000033,0.00000033,0.00000033,0.00000033]]]	[[[0.00000033,0.00000033,0.00000033], [0.00000033,0.00000033,0.00000033]]]	[[[0.00000033,0.00000033,0.00000033], [0.00000033,0.00000033,0.00000033]]]	[0.495,0.505]
{'B_diff': 0.5, 'I_diff': 0.5, 'T_diff': 0.75, 'N0': 1317.6060820337675, 'h_N': 14.969721051421, 'r0': 1.5739713764950845, 'a0': 0.0009132257952565659, 'h0': 0.7831243885772654, 'alpha0': 0.0004845807783482322, 'eta0': 1.5844397855830692, 'delta': 0.0379373872090053, 'n': 1.3595592267330483, 'nu': 1.0465131423135883, 'a_scale': 1.3479743186511444, 'id': 362800}	1	[1]	[[[ 8.87627198,494.906836 ,282.26665195,887.196858 ]]]	[[[196.27049 ,282.266651, 0. ]]]	[[[0.00000033,0.00000033,0.00000033,0.00000033]]]	[[[0.00000033,0.00000033,0. ]]]	[[[0.00000033,0.00000033,0.00000033]]]	[1.]
{'B_diff': 0.5, 'I_diff': 0.5, 'T_diff': 1.0, 'N0': 2239.3312201155936, 'h_N': 5.669658276852062, 'r0': 0.9290885152175525, 'a0': 0.001963813138627343, 'h0': 0.9730440214649112, 'alpha0': 0.00042255072274886233, 'eta0': 3.1032990405323426, 'delta': 0.043680983059707745, 'n': 1.9033553733804212, 'nu': 1.0464349481493165, 'a_scale': 2.919435603716109, 'id': 363000}	1	[1]	[[[2166.56302 , 18.58558384, 124.6793169 , 0. ]]]	[[[10.5158609,68.9043911, 0. ]]]	[[[0.00000033,0.00000033,0.00000033,0. ]]]	[[[0.00000033,0.00000033,0. ]]]	[[[0.00000033,0.00000033,0. ]]]	[1.]
{'B_diff': 0.5, 'I_diff': 0.25, 'T_diff': 1.0, 'N0': 1670.1865570030623, 'h_N': 5.104800656166523, 'r0': 0.6682740697974809, 'a0': 0.0008869264267344886, 'h0': 1.7242944770815332, 'alpha0': 0.0003827897232707942, 'eta0': 1.5011995642408156, 'delta': 0.040564371789256704, 'n': 1.6555600406267776, 'nu': 1.9526731152195365, 'a_scale': 3.9631988923754027, 'id': 362200}	1	[0]	[[[ 0.35042134,9544.75506 , 37.070701 , 44.52798 ]]]	[[[3068.65481 , 25.229874 , 17.6053386]]]	[[[0.00000033,0.00000033,0.00000033,0.00000033]]]	[[[0.00000033,0.00000033,0.00000033]]]	[[[0.00000033,0.00000033,0.00000033]]]	[1.]
{'B_diff': 1.0, 'I_diff': 0.25, 'T_diff': 1.0, 'N0': 1958.5902395370472, 'h_N': 8.760175016561183, 'r0': 1.9109652791999236, 'a0': 0.000572112418390772, 'h0': 1.7337599689780947, 'alpha0': 0.0003804115127178676, 'eta0': 3.560153525088923, 'delta': 0.052798772740593615, 'n': 1.6436863151473697, 'nu': 1.3463779173827257, 'a_scale': 1.403245601341062, 'id': 330200}	1	[1]	[[[ 155.891158 ,4272.024135 , 492.0874466, 390.220335 ]]]	[[[4105.17492 , 441.756297, 0. ]]]	[[[1.87947769,0.67280516,1.21036955,0.44499039]]]	[[[0.67947864,1.22835095,0. ]]]	[[[0.57069344,1.06999358,0.44499039]]]	[1.]
{'B_diff': 0.25, 'I_diff': 1.0, 'T_diff': 0.75, 'N0': 677.6057163460658, 'h_N': 17.44869053553809, 'r0': 1.2159208718474501, 'a0': 0.001912038054704775, 'h0': 0.9803704676523773, 'alpha0': 0.0008476367633365968, 'eta0': 2.736351879550685, 'delta': 0.05814827065197236, 'n': 1.7926314607800982, 'nu': 1.9768448069128917, 'a_scale': 3.05056773793112, 'id': 348400}	1	[0]	[[[ 26.1488266,2145.984061 , 109.9854578, 102.9387478]]]	[[[1875.55826 , 24.7362407, 67.2658571]]]	[[[2.65154174,0.42838717,1.27831611,0.40507269]]]	[[[0.43693474,0.83004575,0.54374316]]]	[[[0.45442309,1.4419621 ,0.23062777]]]	[1.]
{'B_diff': 0.5, 'I_diff': 0.75, 'T_diff': 0.75, 'N0': 1864.9570943223214, 'h_N': 6.694397894768157, 'r0': 1.3532245204309956, 'a0': 0.0015932888602709844, 'h0': 1.5907947757895378, 'alpha0': 0.0006916114219091648, 'eta0': 4.841439409685681, 'delta': 0.058009501302946784, 'n': 1.8772889196758558, 'nu': 1.165533163525724, 'a_scale': 2.1034607725085737, 'id': 363600}	1	[1]	[[[1751.50429 , 25.89391971, 196.2397819 , 0. ]]]	[[[15.9601738,95.7385709, 0. ]]]	[[[0.00000033,0.00000033,0.00000033,0. ]]]	[[[0.00000033,0.00000033,0. ]]]	[[[0.00000033,0.00000033,0. ]]]	[1.]
{'B_diff': 0.5, 'I_diff': 0.75, 'T_diff': 1.0, 'N0': 748.7924589707012, 'h_N': 19.896796394873277, 'r0': 1.440095382170231, 'a0': 0.0007965903320021842, 'h0': 2.2702325606466034, 'alpha0': 0.0006820678784862893, 'eta0': 2.116522979044252, 'delta': 0.03776785844131819, 'n': 1.523047917492152, 'nu': 1.6480134977352157, 'a_scale': 3.023390182687034, 'id': 363800}	1	[0]	[[[ 0.62014564,4486.422204 , 53.1866322 , 36.9752074 ]]]	[[[267.432934 , 31.9131145, 20.8533302]]]	[[[0.00000033,0.00000033,0.00000033,0.00000033]]]	[[[0.00000033,0.00000033,0.00000033]]]	[[[0.00000033,0.00000033,0.00000033]]]	[1.]
{'B_diff': 0.75, 'I_diff': 0.75, 'T_diff': 1.0, 'N0': 1325.5865919452867, 'h_N': 10.752970292972918, 'r0': 0.5632378328273443, 'a0': 0.0019907451755877027, 'h0': 1.5639145950314017, 'alpha0': 0.0007089535986214459, 'eta0': 3.873301341497259, 'delta': 0.03580977758595904, 'n': 1.5056826449723069, 'nu': 1.6455685804367373, 'a_scale': 3.946377527962081, 'id': 354200}	1	[0]	[[[ 19.2003709 ,3033.86485107, 277.3287726 , 257.936686 ]]]	[[[3033.64941 , 29.1938026, 136.718133 ]]]	[[[3.41754729,0.53683082,1.17596425,0.50808826]]]	[[[0.53683985,0.74957971,0.62478082]]]	[[[0.46144905,1.28938814,0.58808441]]]	[1.]
{'B_diff': 0.5, 'I_diff': 1.0, 'T_diff': 0.5, 'N0': 1763.6785602591492, 'h_N': 8.168099289360095, 'r0': 0.5655932527051712, 'a0': 0.0008222635000253696, 'h0': 2.1455479243203266, 'alpha0': 0.00038329846482019125, 'eta0': 4.362275413936191, 'delta': 0.030490318617912657, 'n': 1.964290826102474, 'nu': 1.0324390578094482, 'a_scale': 1.8782854588249625, 'id': 364200}	3	[1,1,1]	[[[1688.50025 , 20.94753994, 140.5415051 , 0. ], [1666.65474 , 32.11354275, 115.364504 , 0. ], [ 389.503081 ,1942.913904 , 474.109678 , 312.552574 ]]]	[[[ 14.4720311 , 48.4681534 , 0. ], [ 9.65232535, 115.364504 , 0. ], [1234.63348 , 474.109678 , 312.552574 ]]]	[[[0.00000033,0.00000033,0.00000033,0. ], [0.00000033,0.00000033,0.00000033,0. ], [0.94951702,1.26205501,1.0592781 ,0.25062109]]]	[[[0.00000033,0.00000033,0. ], [0.00000033,0.00000033,0. ], [1.35264673,1.0592781 ,0.25062109]]]	[[[0.00000033,0.00000033,0. ], [0.00000033,0. ,0. ], [1.16248111,0. ,0. ]]]	[0.98 ,0.015,0.005]
{'B_diff': 0.5, 'I_diff': 0.75, 'T_diff': 0.25, 'N0': 1774.4445343438767, 'h_N': 6.366803623556245, 'r0': 0.5131284673166083, 'a0': 0.0010633465587664408, 'h0': 1.6627486929335114, 'alpha0': 0.0006506168401231332, 'eta0': 1.785968354881149, 'delta': 0.030096500411112757, 'n': 1.1384772078604604, 'nu': 1.685159162551388, 'a_scale': 2.967128245740493, 'id': 363200}	2	[0,0]	[[[ 0.4214696 ,11970.14176076, 35.1347966 , 46.3801515 ], [ 0.43722742, 7402.26386524, 35.1347966 , 77.6674207 ]]]	[[[ 0.72916076, 19.4085732 , 30.7778471 ], [7401.86456 , 19.4085732 , 62.2891583 ]]]	[[[0.,0.,0.,0.], [0.,0.,0.,0.]]]	[[[0.,0.,0.], [0.,0.,0.]]]	[[[0.,0.,0.], [0.,0.,0.]]]	[0.61,0.39]
{'B_diff': 0.5, 'I_diff': 1.0, 'T_diff': 0.75, 'N0': 877.6272267099243, 'h_N': 9.992444511648845, 'r0': 1.9424922997987095, 'a0': 0.0011367083816171417, 'h0': 2.1585044464881262, 'alpha0': 0.000770239175216374, 'eta0': 2.5874893573802686, 'delta': 0.039141369542631796, 'n': 1.9536330574713503, 'nu': 1.989542930693798, 'a_scale': 2.8911556255534716, 'id': 364400}	1	[0]	[[[ 0.22171054,5200.61705 , 30.4232765 , 24.39541036]]]	[[[1097.35875 , 16.3879273, 15.7489059]]]	[[[0.00000033,0.00000033,0.00000033,0.00000033]]]	[[[0.00000033,0.00000033,0.00000033]]]	[[[0.00000033,0.00000033,0.00000033]]]	[1.]
{'B_diff': 0.5, 'I_diff': 1.0, 'T_diff': 0.25, 'N0': 2157.578017480584, 'h_N': 10.931753465804071, 'r0': 1.126882626934239, 'a0': 0.0006217668970381161, 'h0': 1.422045019444897, 'alpha0': 0.0008076201746920826, 'eta0': 2.461485191132484, 'delta': 0.04668900918056014, 'n': 1.3689085762429019, 'nu': 1.9408601920637651, 'a_scale': 2.901707117979149, 'id': 364000}	2	[0,0]	[[[ 0.48954264,14661.350905 , 31.4639928 , 30.65110123], [ 0.49904147, 9442.030169 , 31.4640033 , 51.94018802]]]	[[[ 412.935805 , 15.7966009, 26.5998414], [9209.25447 , 15.7966062, 46.5672477]]]	[[[0.00000033,0.00000033,0.00000033,0.00000033], [0. ,0. ,0. ,0. ]]]	[[[0.00000033,0.00000033,0.00000033], [0. ,0. ,0. ]]]	[[[0.00000033,0.00000033,0.00000033], [0. ,0. ,0. ]]]	[0.54,0.46]
{'B_diff': 1.0, 'I_diff': 0.75, 'T_diff': 1.0, 'N0': 2193.4235950687953, 'h_N': 5.561557663194615, 'r0': 0.6825258237098121, 'a0': 0.0011216812387280924, 'h0': 2.252364634724, 'alpha0': 0.0008095669492237682, 'eta0': 4.911516887607924, 'delta': 0.057311228377271234, 'n': 1.514643522245878, 'nu': 1.2581734038305807, 'a_scale': 2.5043352041069187, 'id': 331800}	2	[1,1]	[[[1059.43678 ,1028.00430417,1510.01112 , 56.9031299 ], [1153.67722 ,1169.25884655,1141.518466 , 58.4798369 ]]]	[[[1027.17804 , 421.33008 , 56.9031299], [1165.83559 , 442.484664 , 58.4798369]]]	[[[0.61007505,2.04236635,0.57014924,0.19157834], [0.60022749,2.06884894,0.70630556,0.42445334]]]	[[[2.04297049,0.92135827,0.19157834], [2.07107932,1.17483887,0.42445334]]]	[[[1.39474049,0.43938804,0. ], [1.91361128,0.72924783,0. ]]]	[0.565,0.435]
{'B_diff': 0.5, 'I_diff': 0.75, 'T_diff': 1.0, 'N0': 1814.0531208036778, 'h_N': 15.099516223534978, 'r0': 0.9678975788950277, 'a0': 0.0006272505927958632, 'h0': 0.6317514016119318, 'alpha0': 0.0007443015557997909, 'eta0': 3.7319165415176894, 'delta': 0.03205403961882967, 'n': 1.6168267889564036, 'nu': 1.6675025263258243, 'a_scale': 3.7038339587868556, 'id': 351000}	1	[0]	[[[ 21.9908263,3953.9954581, 205.286681 , 472.936958 ]]]	[[[3929.60384 , 27.100327, 249.33168 ]]]	[[[2.91406985,0.56325672,1.55043025,0.39036783]]]	[[[0.56336064,0.9520049 ,0.48150614]]]	[[[0.59754458,1.69613637,0.37497932]]]	[1.]
{'B_diff': 0.25, 'I_diff': 0.75, 'T_diff': 0.5, 'N0': 1678.4722559759205, 'h_N': 6.775471809173459, 'r0': 1.9689895881026775, 'a0': 0.0018768003005050053, 'h0': 2.2628592464489308, 'alpha0': 0.0002538077740919952, 'eta0': 3.6700008193760043, 'delta': 0.047523456152703446, 'n': 1.6302228164549835, 'nu': 1.6502034596672783, 'a_scale': 3.1876785356677755, 'id': 360200}	1	[0]	[[[ 0.21581925,7074.74208 , 220.9743064 , 139.6664226 ]]]	[[[5405.45699 , 66.4498224, 92.3492391]]]	[[[0.09764147,0.09051354,0.53656644,0.3375197 ]]]	[[[0.0993895 ,0.5001452 ,0.40551156]]]	[[[0.17683475,0.77558705,0.47446837]]]	[1.]
{'B_diff': 0.25, 'I_diff': 0.75, 'T_diff': 0.75, 'N0': 1084.0354620557755, 'h_N': 16.376636722881223, 'r0': 0.5792951715017371, 'a0': 0.001387762045570781, 'h0': 1.6329545301229158, 'alpha0': 0.0003216013286035218, 'eta0': 5.116124931194985, 'delta': 0.052476825535168456, 'n': 1.7546171480662518, 'nu': 1.9726364178326894, 'a_scale': 1.1469401269029014, 'id': 347600}	2	[1,1]	[[[ 226.805967 ,2970.337028 , 256.4960042 , 100.80008 ], [1043.85703 , 20.39962256, 94.5909096 , 0. ]]]	[[[2427.55024 , 227.501183, 0. ], [ 12.668405, 0. , 0. ]]]	[[[1.37242268,0.80488127,1.4545331 ,0.31600521], [0.00000033,0.00000033,0.00000033,0. ]]]	[[[0.81765135,1.51355756,0. ], [0.00000033,0. ,0. ]]]	[[[0.76769359,1.03419915,0.31600521], [0.00000033,0.00000033,0. ]]]	[0.985,0.015]
{'B_diff': 0.75, 'I_diff': 0.5, 'T_diff': 0.5, 'N0': 779.1426094840797, 'h_N': 7.535818866842617, 'r0': 1.1940379421257485, 'a0': 0.0020374113688648525, 'h0': 0.6342875772616544, 'alpha0': 0.00025335267249569697, 'eta0': 2.876491575686929, 'delta': 0.040668069004490555, 'n': 1.7171628800987588, 'nu': 1.3561114889354282, 'a_scale': 4.636873717273817, 'id': 365800}	1	[1]	[[[654.652969 , 22.4415198,210.8706015, 0. ]]]	[[[ 12.6387621,128.816496 , 0. ]]]	[[[0.00000033,0.00000033,0.00000033,0. ]]]	[[[0.00000033,0.00000033,0. ]]]	[[[0.00000033,0.00000033,0. ]]]	[1.]
{'B_diff': 0.75, 'I_diff': 0.5, 'T_diff': 1.0, 'N0': 902.4084921919957, 'h_N': 7.3194173764448855, 'r0': 0.6079204273317189, 'a0': 0.0019359225074879736, 'h0': 1.50089831850068, 'alpha0': 0.0006160060923619872, 'eta0': 4.11087686854381, 'delta': 0.041676281314474095, 'n': 1.4804370408376695, 'nu': 1.9961509524138359, 'a_scale': 3.204813596726285, 'id': 366200}	2	[0,0]	[[[ 0.66529699,3115.550146 , 40.2931304 , 80.2242347 ], [ 0.60424935,6004.064289 , 40.2931304 , 39.6570836 ]]]	[[[3047.27194 , 22.6755848, 38.3468058], [ 410.701389 , 22.6755848, 19.4942437]]]	[[[0.00000033,0.00000033,0.00000033,0.00000033], [0.00000033,0.00000033,0.00000033,0.00000033]]]	[[[0.00000033,0.00000033,0.00000033], [0.00000033,0.00000033,0.00000033]]]	[[[0.00000033,0.00000033,0.00000033], [0.00000033,0.00000033,0.00000033]]]	[0.765,0.235]
{'B_diff': 0.5, 'I_diff': 1.0, 'T_diff': 0.75, 'N0': 1112.665401571291, 'h_N': 19.180773104630113, 'r0': 0.7370160797150329, 'a0': 0.0019118082365213096, 'h0': 2.03345878038503, 'alpha0': 0.0005197363328153337, 'eta0': 4.506975401847176, 'delta': 0.048544685873560076, 'n': 1.1950690868667304, 'nu': 1.0572960432367848, 'a_scale': 3.3043236306175214, 'id': 338800}	1	[1]	[[[511.612936,537.262653,720.348579, 0. ]]]	[[[405.704639,541.437881, 0. ]]]	[[[0.61966116,2.04597888,0.61728382,0. ]]]	[[[2.27491159,0.73584627,0. ]]]	[[[2.10166614,0.29841089,0. ]]]	[1.]
{'B_diff': 0.5, 'I_diff': 0.5, 'T_diff': 0.75, 'N0': 1306.3276283481623, 'h_N': 8.547039013850446, 'r0': 0.8489515877215235, 'a0': 0.001184134187319353, 'h0': 1.9485430650394602, 'alpha0': 0.0008678614241819011, 'eta0': 4.1903010214420275, 'delta': 0.0325870574822448, 'n': 1.4923505940866135, 'nu': 1.1811229805962178, 'a_scale': 4.457317578160312, 'id': 350000}	1	[0]	[[[ 61.5941899,3030.828644 , 589.208437 , 278.658176 ]]]	[[[638.928314,186.843671,143.962365]]]	[[[2.23696929,0.91508672,1.01039614,0.65040884]]]	[[[1.35260742,1.81040001,0.61592259]]]	[[[1.18410573,1.2599624 ,1.04828496]]]	[1.]
{'B_diff': 0.75, 'I_diff': 0.5, 'T_diff': 0.75, 'N0': 2129.8659815636447, 'h_N': 5.231114850057792, 'r0': 1.4215396319978888, 'a0': 0.0011882883990855175, 'h0': 0.6051544249705152, 'alpha0': 0.00044784840177066983, 'eta0': 2.5844587664572876, 'delta': 0.05763734658412582, 'n': 1.1067989306172619, 'nu': 1.6818034013532521, 'a_scale': 2.890309669435495, 'id': 366000}	2	[0,0]	[[[ 0.29854952, 6646.27402886, 93.9127287 , 256.5687033 ], [ 0.26032704,14310.27971858, 93.91276 , 158.1080645 ]]]	[[[6646.25867 , 53.1387629 , 170.942452 ], [ 1.02981858, 53.1387806 , 68.0913467 ]]]	[[[0.00000033,0.00000033,0.00000033,0.00000033], [0. ,0. ,0. ,0. ]]]	[[[0.00000033,0.00000033,0.00000033], [0. ,0. ,0. ]]]	[[[0.00000033,0.00000033,0.00000033], [0. ,0. ,0. ]]]	[0.735,0.265]
{'B_diff': 1.0, 'I_diff': 1.0, 'T_diff': 0.75, 'N0': 1518.296194500022, 'h_N': 17.138382323133975, 'r0': 1.7904281389606476, 'a0': 0.0009181182450594073, 'h0': 2.228191833177899, 'alpha0': 0.0007345081039887483, 'eta0': 3.115019817103388, 'delta': 0.044521509513994785, 'n': 1.7508410414379445, 'nu': 1.3001341619248874, 'a_scale': 1.1189637852511634, 'id': 345200}	1	[1]	[[[ 26.1842587 ,4139.904343 , 161.53106223, 255.199014 ]]]	[[[3996.1671 , 160.603264, 0. ]]]	[[[3.19757415,0.41429248,1.70799607,0.48056805]]]	[[[0.42019324,1.7123341 ,0. ]]]	[[[0.32655806,1.01193873,0.48056805]]]	[1.]
{'B_diff': 0.75, 'I_diff': 0.25, 'T_diff': 0.25, 'N0': 700.3193347262452, 'h_N': 11.34911217996925, 'r0': 1.5874249115601238, 'a0': 0.0016097706431178352, 'h0': 1.2653219613745028, 'alpha0': 0.0007385895261683686, 'eta0': 2.9574018602010104, 'delta': 0.036264811731326056, 'n': 1.7566322677790502, 'nu': 1.2818174407131941, 'a_scale': 1.7721439736476254, 'id': 352000}	1	[0]	[[[ 2.94256723,1001.807615 , 104.9411798 , 251.2618053 ]]]	[[[786.882079 , 68.7973089,167.836391 ]]]	[[[2.19134901,0.49964925,0.67079648,0.19197804]]]	[[[0.53950736,0.73496564,0.210992 ]]]	[[[0.40232964,0.5527409 ,0.1538465 ]]]	[1.]
{'B_diff': 0.5, 'I_diff': 1.0, 'T_diff': 0.25, 'N0': 1697.7299944626834, 'h_N': 13.944235925357921, 'r0': 1.8427972289018555, 'a0': 0.001180172239713389, 'h0': 0.702645788030791, 'alpha0': 0.0005894853646780993, 'eta0': 3.4509367454546633, 'delta': 0.03407425886193722, 'n': 1.0618009730889106, 'nu': 1.2065023226642209, 'a_scale': 2.0631918034782046, 'id': 351200}	2	[1,1]	[[[ 1.5565384 ,3694.45935 , 223.4522771 , 491.431574 ], [ 1.06154473,2921.9011 , 145.7364563 , 523.326828 ]]]	[[[1919.37421 , 136.698947, 491.431574], [2921.9011 , 135.507914, 523.326828]]]	[[[2.8128538 ,0.49617314,1.42806557,0.30889556], [0.79282612,0.43813527,1.15932666,0.23275226]]]	[[[0.76419596,1.28762027,0.30889556], [0.43813527,1.20410727,0.23275226]]]	[[[1.1755221 ,2.16013255,0. ], [0. ,0.58916051,0. ]]]	[0.985,0.015]
{'B_diff': 0.5, 'I_diff': 0.75, 'T_diff': 0.5, 'N0': 689.427744646733, 'h_N': 9.041814181224225, 'r0': 1.0484434836181025, 'a0': 0.0015122118063730097, 'h0': 1.9479127915800716, 'alpha0': 0.0007709174028493258, 'eta0': 4.0272828213596, 'delta': 0.04198633142081728, 'n': 1.511036758414856, 'nu': 1.6600344018858646, 'a_scale': 2.34189358643432, 'id': 363400}	3	[0,0,0]	[[[ 0.50544676,2515.20871 , 64.0184437 , 74.0550878 ], [ 0.46656459,3598.714521 , 64.0184437 , 50.8643893 ], [ 11.6736503 ,1850.4031818 , 133.0788797 , 108.4141725 ]]]	[[[2145.89605 , 31.0891881, 51.4846094], [ 742.344131 , 31.0891881, 35.8463662], [1790.18787 , 59.1788844, 92.2408953]]]	[[[0. ,0. ,0. ,0. ], [0. ,0. ,0. ,0. ], [2.89300182,0.4517737 ,1.12659663,0.5114393 ]]]	[[[0. ,0. ,0. ], [0. ,0. ,0. ], [0.45672414,1.30708583,0.57031774]]]	[[[0. ,0. ,0. ], [0. ,0. ,0. ], [0.33584586,1.00957311,0.18247947]]]	[0.385,0.47 ,0.145]
{'B_diff': 0.75, 'I_diff': 1.0, 'T_diff': 0.75, 'N0': 972.4787258275832, 'h_N': 19.977374920899734, 'r0': 1.9629750300093893, 'a0': 0.001336623609837591, 'h0': 1.5003578823453796, 'alpha0': 0.00023023284477771515, 'eta0': 4.130385467222283, 'delta': 0.04562410496877055, 'n': 1.5774194887294755, 'nu': 1.8673873409532349, 'a_scale': 1.2289272722959246, 'id': 367600}	1	[1]	[[[ 0.60492383,4080.37453 , 53.17394475, 140.33273 ]]]	[[[2198.877 , 46.3839931, 0. ]]]	[[[0.00000033,0.00000033,0.00000033,0.00000033]]]	[[[0.00000033,0.00000033,0. ]]]	[[[0.00000033,0.00000033,0.00000033]]]	[1.]
{'B_diff': 0.75, 'I_diff': 0.75, 'T_diff': 0.25, 'N0': 704.1393486363943, 'h_N': 16.455617781709602, 'r0': 1.880058643761427, 'a0': 0.0014996545188136628, 'h0': 1.3948573509921838, 'alpha0': 0.000584188154792243, 'eta0': 3.4210821686192787, 'delta': 0.030041359372390664, 'n': 1.194813861374251, 'nu': 1.6032361643186828, 'a_scale': 3.623039207573055, 'id': 366400}	2	[1,0]	[[[ 0.38922344,2023.59470305, 36.70116751, 106.733848 ], [ 0.31822709,4657.68214138, 51.2153312 , 52.7695964 ]]]	[[[2021.3207 , 29.0153633 , 106.733848 ], [ 0.00913138, 26.5426481 , 17.8614254 ]]]	[[[0.00000033,0.00000033,0.00000033,0.00000033], [0. ,0. ,0. ,0. ]]]	[[[0.00000033,0.00000033,0.00000033], [0. ,0. ,0. ]]]	[[[0.00000033,0.00000033,0. ], [0. ,0. ,0. ]]]	[0.555,0.445]
{'B_diff': 0.75, 'I_diff': 1.0, 'T_diff': 1.0, 'N0': 560.0131392322502, 'h_N': 10.130650835916065, 'r0': 0.73894911205177, 'a0': 0.0009599421636670633, 'h0': 0.8907337479260826, 'alpha0': 0.0004682171869574253, 'eta0': 2.3347099054545777, 'delta': 0.0366273004115296, 'n': 1.6922328257209442, 'nu': 1.6400571637184853, 'a_scale': 1.9380162944689467, 'id': 367800}	1	[0]	[[[ 1.47267474,1468.094699 , 66.3583702 , 154.5524226 ]]]	[[[275.989969 , 39.6709187, 99.9451213]]]	[[[0.00000033,0.00000033,0.00000033,0.00000033]]]	[[[0.00000033,0.00000033,0.00000033]]]	[[[0.00000033,0.00000033,0.00000033]]]	[1.]
{'B_diff': 0.75, 'I_diff': 1.0, 'T_diff': 0.25, 'N0': 1091.2663162085812, 'h_N': 12.971720608367287, 'r0': 1.8175290527866594, 'a0': 0.002043241917548369, 'h0': 1.4477977154834152, 'alpha0': 0.0005887818498750964, 'eta0': 2.306927821320799, 'delta': 0.051873193124814046, 'n': 1.2112130656732831, 'nu': 1.4032158367354244, 'a_scale': 3.717191857042358, 'id': 367200}	2	[0,1]	[[[ 0.46432466,7078.17324975, 130.8247726 , 70.6252229 ], [ 0.568767 ,3079.85266249, 99.1580956 , 157.259673 ]]]	[[[ 0.01297975, 63.1860743 , 39.2301026 ], [3079.77589 , 68.4703315 , 157.259673 ]]]	[[[0. ,0. ,0. ,0. ], [0.00000033,0.00000033,0.00000033,0.00000033]]]	[[[0. ,0. ,0. ], [0.00000033,0.00000033,0.00000033]]]	[[[0. ,0. ,0. ], [0.00000033,0.00000033,0. ]]]	[0.15,0.85]
{'B_diff': 0.75, 'I_diff': 0.25, 'T_diff': 0.25, 'N0': 1715.973629386858, 'h_N': 15.845307195615197, 'r0': 0.8178361495654344, 'a0': 0.001667805637266758, 'h0': 1.601031982896956, 'alpha0': 0.0007906020120117002, 'eta0': 4.360984027817859, 'delta': 0.052930803797079075, 'n': 1.8807516808862506, 'nu': 1.3309138791324762, 'a_scale': 2.511019334376205, 'id': 339200}	2	[0,1]	[[[ 523.9077 ,2615.2152388, 587.375016 , 151.480866 ], [1651.76268 , 22.2094621, 105.9800964, 0. ]]]	[[[2536.48687 , 315.888069 , 102.168033 ], [ 12.0768454, 80.327442 , 0. ]]]	[[[1.00632874,1.1975599 ,1.04384711,0.20739069], [0.00000033,0.00000033,0.00000033,0. ]]]	[[[1.20448387,1.13998025,0.23959475], [0.00000033,0.00000033,0. ]]]	[[[1.06125647,0.93555771,0.14082952], [0.00000033,0.00000033,0. ]]]	[0.935,0.065]
{'B_diff': 0.75, 'I_diff': 0.5, 'T_diff': 0.75, 'N0': 2215.036283342987, 'h_N': 18.820821872824233, 'r0': 1.7897890933570921, 'a0': 0.001190121005875057, 'h0': 1.2372689914308466, 'alpha0': 0.0002784444749392257, 'eta0': 2.1580455134477665, 'delta': 0.0586607318669623, 'n': 1.9038757363415646, 'nu': 1.2578621805692447, 'a_scale': 2.364248034242583, 'id': 314800}	2	[0,1]	[[[ 180.694023 ,3066.36075 , 531.764102 , 555.43758 ], [2047.30905 , 29.0672649, 283.655653 , 0. ]]]	[[[2901.93641 , 345.55319 , 343.869059 ], [ 16.3061473, 175.329199 , 0. ]]]	[[[1.54573898,0.78983168,0.76519672,0.17958751], [0.00000033,0.00000033,0.00000033,0. ]]]	[[[0.80467307,0.89337704,0.24030453], [0.00000033,0.00000033,0. ]]]	[[[0.66752978,0.53351724,0.08109876], [0.00000033,0.00000033,0. ]]]	[0.96,0.04]
{'B_diff': 1.0, 'I_diff': 0.25, 'T_diff': 0.75, 'N0': 565.8300912191941, 'h_N': 8.014460077152496, 'r0': 1.8132410681313138, 'a0': 0.0007457820653429013, 'h0': 1.63450555838869, 'alpha0': 0.0008695740068647565, 'eta0': 3.1213914234202393, 'delta': 0.051245522088286866, 'n': 1.293005902587329, 'nu': 1.1808381897714284, 'a_scale': 3.201812995095395, 'id': 368400}	1	[0]	[[[ 1.13284386,549.670085 ,221.0269382 ,157.3416011 ]]]	[[[443.917478,159.492389,122.766814]]]	[[[0.00000033,0.00000033,0.00000033,0.00000033]]]	[[[0.00000033,0.00000033,0.00000033]]]	[[[0.00000033,0.00000033,0.00000033]]]	[1.]
{'B_diff': 1.0, 'I_diff': 0.75, 'T_diff': 0.5, 'N0': 1267.1964539000696, 'h_N': 15.095958127739136, 'r0': 1.3912895546334614, 'a0': 0.001437893800623235, 'h0': 1.3478311640284728, 'alpha0': 0.0004752112287824159, 'eta0': 2.7541270999412015, 'delta': 0.04534473747934503, 'n': 1.020128499477261, 'nu': 1.7054981469368231, 'a_scale': 2.2022182355383966, 'id': 369800}	2	[1,1]	[[[ 0.55777925,9930.49106 , 66.621727 , 43.6079289 ], [ 0.61732389,4002.81875 , 66.621727 , 91.21162666]]]	[[[ 0. , 36.0471816, 19.2813239], [4002.81875 , 36.0471816, 83.6662031]]]	[[[0.00000033,0.00000033,0.00000033,0.00000033], [0.00000033,0.00000033,0.00000033,0.00000033]]]	[[[0. ,0.00000033,0.00000033], [0.00000033,0.00000033,0.00000033]]]	[[[0.00000033,0.00000033,0.00000033], [0. ,0.00000033,0.00000033]]]	[0.53,0.47]
{'B_diff': 1.0, 'I_diff': 0.25, 'T_diff': 1.0, 'N0': 1344.9136773282448, 'h_N': 12.385242935587232, 'r0': 1.9201420061822758, 'a0': 0.0010822502815883623, 'h0': 1.7571921969364124, 'alpha0': 0.000669591087308893, 'eta0': 1.4271481477509325, 'delta': 0.036477510431881334, 'n': 1.439002650744794, 'nu': 1.751638148046868, 'a_scale': 1.5198744662026955, 'id': 368600}	1	[1]	[[[ 0.25822124,5353.23469 , 24.35012226, 74.8313723 ]]]	[[[4294.11135 , 17.892886, 0. ]]]	[[[0.,0.,0.,0.]]]	[[[0.,0.,0.]]]	[[[0.,0.,0.]]]	[1.]
{'B_diff': 1.0, 'I_diff': 0.5, 'T_diff': 0.25, 'N0': 1777.648596237409, 'h_N': 12.515120609484619, 'r0': 1.6542523999920644, 'a0': 0.0006973359103924798, 'h0': 2.244301118465194, 'alpha0': 0.0007246747366678883, 'eta0': 4.307823832878432, 'delta': 0.03476296237520733, 'n': 1.3859003891068693, 'nu': 1.960351263987116, 'a_scale': 1.0792386064252883, 'id': 368800}	1	[1]	[[[ 0.28060344,6977.705779 , 21.92555323, 43.0763087 ]]]	[[[6096.88291 , 13.9983107, 0. ]]]	[[[0.,0.,0.,0.]]]	[[[0.,0.,0.]]]	[[[0.,0.,0.]]]	[1.]
{'B_diff': 0.75, 'I_diff': 1.0, 'T_diff': 1.0, 'N0': 1811.8757027853665, 'h_N': 14.21022651271892, 'r0': 1.3341292670112086, 'a0': 0.0018370829058692857, 'h0': 1.2260001137594352, 'alpha0': 0.0008862441947217933, 'eta0': 3.6348434198889445, 'delta': 0.0471603553909341, 'n': 1.6964240707536264, 'nu': 1.1350232760473413, 'a_scale': 1.146391816031485, 'id': 329400}	2	[1,1]	[[[ 128.716137 ,3538.151666 , 275.04216407, 588.175785 ], [1654.38543 , 25.52268168, 233.18155 , 64.8142921 ]]]	[[[3386.63722 , 275.037281 , 0. ], [ 20.8783228, 0. , 0. ]]]	[[[1.73164175,0.67760405,1.35383188,0.15974454], [0.00000033,0.00000033,0.00000033,0.00000033]]]	[[[0.6832716 ,1.35384508,0. ], [0.00000033,0. ,0. ]]]	[[[0.61200872,0.6294818 ,0.15974454], [0.00000033,0.00000033,0.00000033]]]	[0.995,0.005]
{'B_diff': 1.0, 'I_diff': 0.5, 'T_diff': 0.25, 'N0': 1589.4535002384723, 'h_N': 10.704145668208692, 'r0': 1.966733496901896, 'a0': 0.0010610039730060152, 'h0': 1.638168792245596, 'alpha0': 0.0008911851247997251, 'eta0': 1.5524596417036944, 'delta': 0.04703960182419156, 'n': 1.9410132275753211, 'nu': 1.1665252668766204, 'a_scale': 2.2158394059348523, 'id': 356000}	2	[1,0]	[[[ 0.36503941,7106.71226 , 144.7623201 , 157.450261 ], [ 19.865961 ,3801.6537626 , 200.6902317 , 269.5818087 ]]]	[[[2619.00394 , 133.993984, 157.450261], [3703.76523 , 124.774118, 226.484463]]]	[[[0.24782583,0.16943372,1.34085891,0.70666606], [3.20699802,0.44390994,1.40174588,0.5233161 ]]]	[[[0.26070502,1.39883892,0.70666606], [0.44975016,1.57413502,0.54997166]]]	[[[0.11699673,0.6665979 ,0. ], [0.32401975,1.12998045,0.38429266]]]	[0.825,0.175]
{'B_diff': 1.0, 'I_diff': 1.0, 'T_diff': 1.0, 'N0': 784.6617698600863, 'h_N': 13.931275064830706, 'r0': 1.8396554623958208, 'a0': 0.0005954903783388091, 'h0': 1.4350633413129241, 'alpha0': 0.0006975507969577191, 'eta0': 2.6724782374111777, 'delta': 0.04778225176364374, 'n': 1.5707441200306107, 'nu': 1.7775009285213224, 'a_scale': 1.345371842281851, 'id': 371000}	1	[0]	[[[ 0.45730961,3430.80305 , 43.453487 , 53.06072628]]]	[[[1649.86387 , 29.0975587, 43.5146513]]]	[[[0.00000033,0.00000033,0.00000033,0.00000033]]]	[[[0.00000033,0.00000033,0.00000033]]]	[[[0.00000033,0.00000033,0.00000033]]]	[1.]
{'B_diff': 1.0, 'I_diff': 0.25, 'T_diff': 0.5, 'N0': 1025.226070084343, 'h_N': 7.932840892997722, 'r0': 0.8099121969736925, 'a0': 0.0019030646275533494, 'h0': 1.4341945735904766, 'alpha0': 0.0002748327041916428, 'eta0': 4.010391103570347, 'delta': 0.04361732566789017, 'n': 1.0501118461548522, 'nu': 1.3472083241454824, 'a_scale': 4.263715084228614, 'id': 368200}	4	[0,1,1,1]	[[[ 2.03531684,1028.09032163, 292.283612 , 320.3076003 ], [1025.22573 , 0. , 0. , 0. ], [ 469.710415 ,1742.32277 , 575.278865 , 30.37486614], [ 2.85488164,2906.9138 , 469.50203186, 314.475118 ]]]	[[[1028.09032 , 171.380004 , 252.094378 ], [ 0. , 0. , 0. ], [ 0. , 312.788551 , 3.70933124], [ 0. , 460.284792 , 0. ]]]	[[[0. ,0. ,0. ,0. ], [0.00000033,0. ,0. ,0. ], [0.84377669,1.4169775 ,1.0260527 ,0.36226504], [0.98155224,0.47165826,0.60057986,0.25345634]]]	[[[0. ,0. ,0. ], [0. ,0. ,0. ], [0. ,1.05095633,0.57824038], [0. ,0.6013345 ,0. ]]]	[[[0. ,0. ,0. ], [0. ,0. ,0. ], [1.4169775 ,1.00399426,0.33297801], [0.47165826,0.61966368,0.25345634]]]	[0.935,0.03 ,0.025,0.01 ]
{'B_diff': 1.0, 'I_diff': 0.5, 'T_diff': 0.75, 'N0': 1010.0670445887658, 'h_N': 18.895163332911924, 'r0': 1.0276427153763725, 'a0': 0.0009835360519027123, 'h0': 1.9820765914121143, 'alpha0': 0.0005139864057052979, 'eta0': 2.316613404817521, 'delta': 0.034271400932182505, 'n': 1.80983835835967, 'nu': 1.269426977182211, 'a_scale': 3.2799951281820077, 'id': 369200}	1	[0]	[[[ 1.02844424,4488.617708 , 154.7751048 , 143.1603996 ]]]	[[[879.315718 , 96.3725769, 97.1861957]]]	[[[0.,0.,0.,0.]]]	[[[0.,0.,0.]]]	[[[0.,0.,0.]]]	[1.]
{'B_diff': 0.25, 'I_diff': 0.75, 'T_diff': 0.5, 'N0': 1404.5933336358453, 'h_N': 19.643312255041817, 'r0': 1.3855314174937887, 'a0': 0.0012469654662855267, 'h0': 2.1117588011161463, 'alpha0': 0.0005267348585334988, 'eta0': 3.2359494504686586, 'delta': 0.0580803726573087, 'n': 1.2923778899558584, 'nu': 1.044063459748087, 'a_scale': 1.780010976874407, 'id': 334600}	2	[0,1]	[[[ 504.308409 ,1037.878505 ,1135.645951 , 39.7535125], [ 559.937765 , 906.059937 ,1147.68279 , 4.2290342]]]	[[[899.956806 ,564.125502 , 26.0026992], [742.1305 ,655.027768 , 0. ]]]	[[[0.78427953,1.64233721,0.46834885,0.10197663], [0.72421001,1.79399231,0.47899985,0.04677548]]]	[[[1.66929248,0.61411789,0.13400987], [1.83263065,0.601232 ,0. ]]]	[[[1.49700572,0.3259804 ,0.04142807], [1.64849885,0.31802589,0.04677548]]]	[0.695,0.305]
{'B_diff': 1.0, 'I_diff': 1.0, 'T_diff': 0.75, 'N0': 1722.9700672591491, 'h_N': 6.465153532826922, 'r0': 0.9309591460496178, 'a0': 0.0011709050749220918, 'h0': 1.7445988868195916, 'alpha0': 0.0008854892463847305, 'eta0': 1.7006030008705408, 'delta': 0.04792114120060104, 'n': 1.6998133470237857, 'nu': 1.836982907281909, 'a_scale': 3.3490838137364642, 'id': 370800}	2	[0,0]	[[[ 0.36413934,14166.861618 , 37.8032408 , 20.62838979], [ 0.38190588, 6063.4325603 , 37.8032408 , 61.2017293 ]]]	[[[ 69.888618 , 20.9083799, 12.392828 ], [6050.31201 , 20.9083799, 37.1973863]]]	[[[0.00000033,0.00000033,0.00000033,0.00000033], [0.00000033,0.00000033,0.00000033,0.00000033]]]	[[[0.00000033,0.00000033,0.00000033], [0.00000033,0.00000033,0.00000033]]]	[[[0.00000033,0.00000033,0.00000033], [0.00000033,0.00000033,0.00000033]]]	[0.625,0.375]
{'B_diff': 1.0, 'I_diff': 0.5, 'T_diff': 1.0, 'N0': 1614.9861819160224, 'h_N': 13.679010063430978, 'r0': 1.555025722609899, 'a0': 0.0014242364556033243, 'h0': 2.208310546941757, 'alpha0': 0.0008380568155377534, 'eta0': 4.695091188444252, 'delta': 0.04775286632956284, 'n': 1.85007966756204, 'nu': 1.3861101473953847, 'a_scale': 2.21658708378008, 'id': 343800}	1	[0]	[[[ 154.892502 ,3337.046223 , 455.076417 , 193.7812296]]]	[[[3166.89861 , 246.210728, 111.699964]]]	[[[1.80642429,0.69548984,1.02432333,0.39259942]]]	[[[0.69736597,1.52399104,0.49819868]]]	[[[1.19451377,1.3279395 ,0.40541315]]]	[1.]
{'B_diff': 0.5, 'I_diff': 0.5, 'T_diff': 1.0, 'N0': 1786.2990687172264, 'h_N': 11.61528048100385, 'r0': 1.841159162449336, 'a0': 0.000823764149217607, 'h0': 1.6964330545729576, 'alpha0': 0.0008935861956597292, 'eta0': 4.50165276231613, 'delta': 0.058221566438843235, 'n': 1.6352066310225886, 'nu': 1.6493304707468701, 'a_scale': 2.104865460980211, 'id': 337400}	1	[1]	[[[ 278.820947,3428.873287, 792.980684, 149.262996]]]	[[[3303.87059 , 297.120605, 149.262996]]]	[[[1.46145694,0.86799471,0.87453549,0.67385685]]]	[[[0.87312618,1.14546765,0.67385685]]]	[[[0.78554276,0.76903622,0. ]]]	[1.]
{'B_diff': 0.5, 'I_diff': 1.0, 'T_diff': 1.0, 'N0': 988.3405789174307, 'h_N': 15.542345118291147, 'r0': 0.8894527276299067, 'a0': 0.0020692852750886794, 'h0': 2.179143852728323, 'alpha0': 0.0008354461230783706, 'eta0': 1.874551770123829, 'delta': 0.05809462263960301, 'n': 1.1570272342627388, 'nu': 1.5856720819475387, 'a_scale': 2.166588363576466, 'id': 364600}	2	[0,0]	[[[ 1.4029897 ,3617.63970385, 129.0142882 , 77.8535321 ], [ 1.27152683,5793.276581 , 122.6239981 , 40.7603399 ]]]	[[[3617.13322 , 40.03795 , 36.5140612], [ 569.282051 , 40.5217658, 19.6028261]]]	[[[0.14221174,0.11356625,0.80699327,0.52114301], [0.06748601,0.0620761 ,0.75963649,0.63336138]]]	[[[0.11356708,0.27199704,0.31741434], [0.22154652,0.21972133,0.29188642]]]	[[[0.21724833,1.21193818,0.87236419], [0.07580766,1.18132856,1.14575036]]]	[0.585,0.415]
{'B_diff': 0.25, 'I_diff': 0.25, 'T_diff': 0.25, 'N0': 1286.1280248642265, 'h_N': 10.394688751818688, 'r0': 1.069213808035296, 'a0': 0.0020264210238019826, 'h0': 1.52321156529419, 'alpha0': 0.00032557989654919523, 'eta0': 2.7089138102795802, 'delta': 0.045938540038850624, 'n': 1.8374441237189936, 'nu': 1.79360867579327, 'a_scale': 4.150401400064528, 'id': 371200}	1	[0]	[[[ 0.54123261,6455.94428 , 67.6168117 , 80.3933328 ]]]	[[[2705.64889 , 36.1077766, 48.2367065]]]	[[[0.00000033,0.00000033,0.00000033,0.00000033]]]	[[[0.00000033,0.00000033,0.00000033]]]	[[[0.00000033,0.00000033,0.00000033]]]	[1.]
{'B_diff': 1.0, 'I_diff': 1.0, 'T_diff': 0.25, 'N0': 1724.380547673332, 'h_N': 16.510268008709552, 'r0': 1.0074137718645175, 'a0': 0.001775068599622128, 'h0': 1.0464183163315113, 'alpha0': 0.0003754672099355831, 'eta0': 5.090532419460407, 'delta': 0.05402236117175458, 'n': 1.8090058293177558, 'nu': 1.5884212263480084, 'a_scale': 3.034968572348421, 'id': 319200}	2	[1,1]	[[[ 261.572224 ,2412.4543689, 398.885684 , 318.161624 ], [1611.63973 , 30.0085779, 152.551617 , 7.4856163]]]	[[[2398.4691 , 261.128396 , 318.161624 ], [ 17.8738709, 88.6301452, 7.4856163]]]	[[[1.19753875,0.97708889,1.04503473,0.1456288 ], [0.00000033,0.00000033,0.00000033,0.00000033]]]	[[[0.97859284,1.25215592,0.1456288 ], [0.00000033,0.00000033,0.00000033]]]	[[[0.74325679,0.69115311,0. ], [0.00000033,0.00000033,0. ]]]	[0.97,0.03]
{'B_diff': 0.75, 'I_diff': 0.5, 'T_diff': 0.5, 'N0': 767.9667978473071, 'h_N': 16.976258640329434, 'r0': 1.0907197186189457, 'a0': 0.001320240124405531, 'h0': 1.5464393825791651, 'alpha0': 0.0006508709734091811, 'eta0': 3.308145170085417, 'delta': 0.05570395632841587, 'n': 1.8596143800705476, 'nu': 1.4133613421859657, 'a_scale': 1.6515925031273384, 'id': 340200}	1	[0]	[[[ 66.7962614,1317.2087558, 202.0880071, 156.523429 ]]]	[[[1220.93986 , 123.146728, 108.934674]]]	[[[1.59563144,0.71070259,0.80977223,0.19616476]]]	[[[0.72872855,0.94599923,0.236891 ]]]	[[[0.60268127,0.60346066,0.10310972]]]	[1.]
{'B_diff': 0.25, 'I_diff': 0.25, 'T_diff': 0.5, 'N0': 2109.642454716035, 'h_N': 12.45967653302484, 'r0': 1.2690552743493546, 'a0': 0.0006817982880202847, 'h0': 0.8438301359241867, 'alpha0': 0.0003624887689222716, 'eta0': 1.7433241084993158, 'delta': 0.03398007127937519, 'n': 1.3023689476734588, 'nu': 1.7420675269600596, 'a_scale': 3.2182564171037615, 'id': 371400}	1	[0]	[[[ 0.39648706,11299.83269 , 48.5749801 , 155.8074795 ]]]	[[[1779.3635 , 30.0150088, 70.5436254]]]	[[[0.,0.,0.,0.]]]	[[[0.,0.,0.]]]	[[[0.,0.,0.]]]	[1.]
{'B_diff': 0.75, 'I_diff': 0.5, 'T_diff': 0.5, 'N0': 1294.105316866449, 'h_N': 13.79060677243549, 'r0': 1.025604086577755, 'a0': 0.0015121661775358553, 'h0': 1.7630399965403156, 'alpha0': 0.0006804878210223748, 'eta0': 4.8810003386794865, 'delta': 0.05140130845227514, 'n': 1.058333609383491, 'nu': 1.4472458160831776, 'a_scale': 3.3911845770410243, 'id': 353000}	2	[0,1]	[[[ 46.5139855 ,2258.75386972, 631.597158 , 181.72412519], [ 46.4594378 ,2259.55343 , 631.431746 , 181.71188808]]]	[[[2258.75382 , 301.903552, 180.437761], [2259.55343 , 301.75197 , 180.424986]]]	[[[2.20407271,0.69933866,0.74016322,0.58219108], [2.20668303,0.69913958,0.74012939,0.58225608]]]	[[[0.69933868,1.03733984,0.58595669], [0.69913958,1.03770028,0.58602407]]]	[[[1.03183303,0.54027476,0.05553474], [0. ,0.54001428,0.05554275]]]	[0.63,0.37]
{'B_diff': 1.0, 'I_diff': 0.75, 'T_diff': 1.0, 'N0': 1668.0684101122904, 'h_N': 10.449727999694657, 'r0': 1.2980515087003865, 'a0': 0.0008421516433887806, 'h0': 1.9653327152588898, 'alpha0': 0.0005522112457246821, 'eta0': 3.7464181360715227, 'delta': 0.043090673282702184, 'n': 1.5052343655704052, 'nu': 1.6877260295907506, 'a_scale': 1.8622004491206627, 'id': 370200}	3	[0,0,0]	[[[ 0.39256296,10196.73945 , 71.5003214 , 48.1602715 ], [ 0.41929133, 5693.678279 , 71.5003214 , 101.9076345 ], [ 13.2126247 , 4117.6040767 , 240.3167606 , 202.8757591 ]]]	[[[2327.35485 , 40.9138136, 33.9214387], [5285.47897 , 40.9138136, 61.0705621], [4099.74489 , 91.1645726, 175.725994 ]]]	[[[0. ,0. ,0. ,0. ], [0. ,0. ,0. ,0. ], [3.58626473,0.4247946 ,1.33667916,0.67539192]]]	[[[0. ,0. ,0. ], [0. ,0. ,0. ], [0.42575263,1.38458185,0.75148721]]]	[[[0. ,0. ,0. ], [0. ,0. ,0. ], [0.25375093,1.3363664 ,0.19065322]]]	[0.36 ,0.565,0.075]
{'B_diff': 0.25, 'I_diff': 0.5, 'T_diff': 0.5, 'N0': 617.684647460503, 'h_N': 12.779481826400604, 'r0': 0.6898728447458724, 'a0': 0.0007623409389886644, 'h0': 0.8261315534246847, 'alpha0': 0.000371817663087548, 'eta0': 1.6341001523909167, 'delta': 0.05423315363076062, 'n': 1.5455054328335764, 'nu': 1.2273828176882142, 'a_scale': 4.182861227227385, 'id': 372200}	1	[1]	[[[479.115688 , 61.8291481,235.539533 , 0. ]]]	[[[ 37.9006235,115.066247 , 0. ]]]	[[[0.00000033,0.00000033,0.00000033,0. ]]]	[[[0.00000033,0.00000033,0. ]]]	[[[0.00000033,0.00000033,0. ]]]	[1.]
{'B_diff': 0.25, 'I_diff': 0.5, 'T_diff': 1.0, 'N0': 1101.3176413095598, 'h_N': 14.014266554062115, 'r0': 1.672173479303269, 'a0': 0.001051187336064804, 'h0': 0.9889890302237028, 'alpha0': 0.0008067869233481588, 'eta0': 1.5662065314238571, 'delta': 0.04663835749549063, 'n': 1.7798460275771346, 'nu': 1.5371446124579364, 'a_scale': 1.8808011718435544, 'id': 372600}	1	[0]	[[[ 0.51759186,4960.68597 , 56.1261033 , 119.7393318 ]]]	[[[2186.15823 , 41.1836402, 57.4159662]]]	[[[0.00000033,0.00000033,0.00000033,0.00000033]]]	[[[0.00000033,0.00000033,0.00000033]]]	[[[0.00000033,0.00000033,0.00000033]]]	[1.]
{'B_diff': 0.25, 'I_diff': 0.75, 'T_diff': 1.0, 'N0': 1969.0115800383724, 'h_N': 10.647296183629026, 'r0': 1.637552618517992, 'a0': 0.0005688713668480649, 'h0': 1.3732946916163176, 'alpha0': 0.0004508247990439825, 'eta0': 4.725802679915395, 'delta': 0.05488089222320869, 'n': 1.4508532810573564, 'nu': 1.1140884093701635, 'a_scale': 3.8799296992837213, 'id': 373400}	1	[1]	[[[1415.65025 , 101.7579632, 990.80892 , 0. ]]]	[[[ 69.1146554,444.103008 , 0. ]]]	[[[0.00000033,0.00000033,0.00000033,0. ]]]	[[[0.00000033,0.00000033,0. ]]]	[[[0.00000033,0.00000033,0. ]]]	[1.]
{'B_diff': 0.25, 'I_diff': 1.0, 'T_diff': 1.0, 'N0': 926.0868876195849, 'h_N': 18.382599303296125, 'r0': 0.7594074036487538, 'a0': 0.0014163755071707148, 'h0': 1.9524197957684049, 'alpha0': 0.0005819859901308454, 'eta0': 1.8990485476252705, 'delta': 0.05208432592002542, 'n': 1.0806916240927893, 'nu': 1.0478449794350762, 'a_scale': 2.7110486455354925, 'id': 348600}	2	[0,0]	[[[333.165425 ,710.1823492,665.105889 , 21.9659188], [208.369567 ,710.229541 ,810.82437 , 80.3633831]]]	[[[616.782069 ,413.351226 , 11.6945434], [336.602134 ,417.499607 , 27.0160467]]]	[[[0.76117691,1.59001638,0.52286479,0.17158074], [1.01860555,1.22955523,0.37568617,0.40049262]]]	[[[1.62705443,0.66476904,0.28411471], [2.1867427 ,0.7356521 ,1.34596955]]]	[[[1.3651339 ,0.29316351,0.04381923], [1.52879778,0.9429012 ,0.74962479]]]	[0.77,0.23]
{'B_diff': 0.25, 'I_diff': 1.0, 'T_diff': 0.5, 'N0': 1741.0812153352479, 'h_N': 10.482574456561888, 'r0': 0.7377852054339644, 'a0': 0.0007788850392403549, 'h0': 1.2869083860414345, 'alpha0': 0.0006326228843845042, 'eta0': 5.195548109942319, 'delta': 0.05489693514343513, 'n': 1.7257860671136727, 'nu': 1.3432448265294639, 'a_scale': 2.922095600039011, 'id': 373800}	1	[1]	[[[1639.1473 , 40.76964043, 215.9851941 , 0. ]]]	[[[31.2489789,40.5997251, 0. ]]]	[[[0.00000033,0.00000033,0.00000033,0. ]]]	[[[0.00000033,0.00000033,0. ]]]	[[[0.00000033,0.00000033,0. ]]]	[1.]
{'B_diff': 0.25, 'I_diff': 0.5, 'T_diff': 0.25, 'N0': 987.9937761633946, 'h_N': 5.403057591150098, 'r0': 1.3601676520445107, 'a0': 0.0016242679376782072, 'h0': 1.886893951120958, 'alpha0': 0.00079624572267344, 'eta0': 2.897498275208771, 'delta': 0.030432655059520208, 'n': 1.0474836794434326, 'nu': 1.1571205302408867, 'a_scale': 3.7958633717586947, 'id': 359200}	6	[0,0,0,0,0,1]	[[[ 1.09337133,2835.091738 , 214.0340035 , 202.4127191 ], [ 1.06058325,2831.502546 , 213.7461949 , 202.4023159 ], [ 1.06038513,2820.717353 , 213.1524424 , 202.4918495 ], [ 1.06754283,2817.588178 , 212.6789551 , 202.8550677 ], [ 1.04059522,2804.27516 , 211.8668074 , 203.2723762 ], [ 0.69434136,2626.24979 , 197.4882189 , 206.587508 ]]]	[[[1933.65532 , 117.827749, 152.7123 ], [1949.48774 , 118.012351, 152.804387], [1982.26816 , 118.343991, 153.747009], [1992.91076 , 117.552404, 153.814141], [2023.36957 , 117.560906, 154.680498], [2626.24979 , 118.621686, 166.238869]]]	[[[5.49749412,0.50689738,1.34827505,0.5825725 ], [6.33100622,0.50844408,1.35070084,0.58292647], [5.70445527,0.51708424,1.36744379,0.5864379 ], [6.3924407 ,0.51714117,1.37592898,0.58453469], [7.13061352,0.5242292 ,1.39028553,0.58550287], [1.82762352,0.49669441,1.29309117,0.54479596]]]	[[[0.72794228,1.58156408,0.64295222], [0.72828608,1.58131647,0.64204688], [0.71844069,1.58855463,0.64110358], [0.71623959,1.59484575,0.63901649], [0.72153376,1.60806268,0.63690689], [0.49669441,1.5236053 ,0.59079947]]]	[[[1.46037797,1.55819856,0.65647661], [1.53211011,1.58648092,0.68485863], [1.68892779,1.56756273,0.67317021], [1.71641682,1.61370906,0.67252304], [1.92042179,1.62576551,0.69078588], [0. ,0.96555222,0.35753515]]]	[0.365,0.515,0.035,0.075,0.005,0.005]
{'B_diff': 0.5, 'I_diff': 0.5, 'T_diff': 0.25, 'N0': 1704.9285372800207, 'h_N': 6.568741770788924, 'r0': 1.5207618441952897, 'a0': 0.0012430145896336594, 'h0': 1.593630650538808, 'alpha0': 0.00034354582810124015, 'eta0': 5.0439024368775325, 'delta': 0.05220889872476277, 'n': 1.4936636040779585, 'nu': 1.1992836879729314, 'a_scale': 2.259841483355692, 'id': 324000}	2	[1,1]	[[[ 506.075269 , 968.0773637,1064.470707 , 224.635272 ], [1405.9031 , 55.3858171, 513.752495 , 0. ]]]	[[[920.883034 ,557.662189 ,224.635272 ], [ 32.5041104,296.499464 , 0. ]]]	[[[0.76703894,1.73274338,0.51180386,0.05281368], [0.00000033,0.00000033,0.00000033,0. ]]]	[[[1.74940273,0.62992699,0.05281368], [0.00000033,0.00000033,0. ]]]	[[[1.45189868,0.38422723,0. ], [0.00000033,0.00000033,0. ]]]	[0.94,0.06]
{'B_diff': 0.25, 'I_diff': 0.75, 'T_diff': 0.25, 'N0': 2176.098056964509, 'h_N': 5.09266656580983, 'r0': 1.0819665031388885, 'a0': 0.0006897685842692353, 'h0': 2.2224336218082743, 'alpha0': 0.0004675464117762498, 'eta0': 3.0783772955539606, 'delta': 0.046616706777576476, 'n': 1.650565210003192, 'nu': 1.6331728116764512, 'a_scale': 3.2585654795441528, 'id': 372800}	1	[0]	[[[ 0.24608807,11860.89699 , 82.3200748 , 55.30969112]]]	[[[4568.39374 , 40.1343432, 46.1741951]]]	[[[0.,0.,0.,0.]]]	[[[0.,0.,0.]]]	[[[0.,0.,0.]]]	[1.]
{'B_diff': 0.75, 'I_diff': 1.0, 'T_diff': 0.5, 'N0': 833.9814295395097, 'h_N': 8.133949477340465, 'r0': 0.8429229159046261, 'a0': 0.0005872773969441865, 'h0': 1.2025981175379203, 'alpha0': 0.00026321162158217886, 'eta0': 3.81102716585567, 'delta': 0.058889292744431665, 'n': 1.091355618594446, 'nu': 1.2786118845420869, 'a_scale': 3.391582563417938, 'id': 367400}	1	[1]	[[[ 3.66350663,1143.229145 , 597.376335 , 122.225222 ]]]	[[[695.962436,337.519474,122.225222]]]	[[[0.57576932,0.50397344,0.52494134,0.380573 ]]]	[[[0.23812796,0.43430486,0.380573 ]]]	[[[1.39614713,0.99361913,0. ]]]	[1.]
{'B_diff': 0.5, 'I_diff': 0.25, 'T_diff': 0.5, 'N0': 1968.518698811484, 'h_N': 19.243438074353747, 'r0': 1.032212486902662, 'a0': 0.0013729867070070988, 'h0': 1.7665558382823499, 'alpha0': 0.000580351553588976, 'eta0': 2.6839431797058264, 'delta': 0.04928638205985471, 'n': 1.7087816103308748, 'nu': 1.9139312851119203, 'a_scale': 4.682000769318263, 'id': 374600}	1	[0]	[[[ 1.0114099,10972.88326 , 42.7324372, 36.5539061]]]	[[[4383.16116 , 24.3950752, 22.0411573]]]	[[[0.,0.,0.,0.]]]	[[[0.,0.,0.]]]	[[[0.,0.,0.]]]	[1.]
{'B_diff': 0.5, 'I_diff': 1.0, 'T_diff': 0.5, 'N0': 1219.0237925121705, 'h_N': 11.003294614481671, 'r0': 0.9074485601794317, 'a0': 0.0011380224012971386, 'h0': 1.9439636701894687, 'alpha0': 0.0005438191242543039, 'eta0': 4.811558417777684, 'delta': 0.03485602249313403, 'n': 1.558944513806555, 'nu': 1.106139861511381, 'a_scale': 1.0839946144275776, 'id': 351400}	1	[1]	[[[ 76.6696994 ,2224.336475 , 229.55166106, 381.528356 ]]]	[[[2004.40614 , 229.535195, 0. ]]]	[[[1.75362837,0.66747594,1.04089986,0.1543291 ]]]	[[[0.68020743,1.04094271,0. ]]]	[[[0.60292381,0.45184976,0.1543291 ]]]	[1.]
{'B_diff': 0.75, 'I_diff': 0.75, 'T_diff': 1.0, 'N0': 2227.674192496614, 'h_N': 12.186623857939399, 'r0': 1.4579389905421638, 'a0': 0.0019296959589631217, 'h0': 1.2493997462553676, 'alpha0': 0.0007555875303443585, 'eta0': 3.8400067167071446, 'delta': 0.04412432346990137, 'n': 1.6595027869881918, 'nu': 1.0055525530786902, 'a_scale': 2.752001732723338, 'id': 367000}	3	[1,1,1]	[[[2047.32093 , 28.3517722, 298.491932 , 0. ], [ 98.3110937,4613.120632 , 579.470973 , 436.763327 ], [ 979.010656 ,1958.7030419,1022.34979 , 357.739116 ]]]	[[[ 16.6068799, 173.92218 , 0. ], [ 590.252542 , 579.470973 , 436.763327 ], [1955.79951 , 0. , 0. ]]]	[[[0.00000033,0.00000033,0.00000033,0. ], [1.98794374,0.60781962,0.92793897,0.28505249], [0.68606015,1.80417134,0.57916641,1.22505552]]]	[[[0.00000033,0.00000033,0. ], [0.86326506,0.92793897,0.28505249], [1.80452308,0. ,0. ]]]	[[[0.00000033,0.00000033,0. ], [0.60516163,0. ,0. ], [1.57817349,0.57916641,1.22505552]]]	[0.735,0.26 ,0.005]
{'B_diff': 0.25, 'I_diff': 0.25, 'T_diff': 0.5, 'N0': 2176.441064207078, 'h_N': 8.913846855894093, 'r0': 1.5123077580070834, 'a0': 0.0010742793733429941, 'h0': 0.6629969847926982, 'alpha0': 0.0003209635275323858, 'eta0': 3.438545753270189, 'delta': 0.03943226881325915, 'n': 1.7417965666919155, 'nu': 1.395859977891119, 'a_scale': 3.86830851437103, 'id': 333000}	1	[0]	[[[ 82.7420973,3912.723887 , 299.50272 , 698.062465 ]]]	[[[3121.72246 , 192.74699 , 405.642864]]]	[[[1.96297671,0.60790118,1.23972813,0.18935334]]]	[[[0.62306408,1.35068196,0.23645377]]]	[[[0.57424892,1.04901012,0.12426841]]]	[1.]
{'B_diff': 0.25, 'I_diff': 0.5, 'T_diff': 0.5, 'N0': 1290.7706021572699, 'h_N': 7.155297269724817, 'r0': 0.7749209690645261, 'a0': 0.0006793390411883655, 'h0': 1.5240030674647078, 'alpha0': 0.0003900792447305638, 'eta0': 3.237386349385818, 'delta': 0.041962601838323885, 'n': 1.264383774624251, 'nu': 1.4553292900219736, 'a_scale': 2.1644028915809805, 'id': 359400}	1	[0]	[[[ 3.96926566,3692.354049 , 238.334936 , 253.9639621 ]]]	[[[2733.41526 , 135.928986, 192.858168]]]	[[[2.60090684,0.45730575,1.16589238,0.54873689]]]	[[[0.48997292,1.33898158,0.63277323]]]	[[[0.36928867,1.02041376,0.29399076]]]	[1.]
{'B_diff': 1.0, 'I_diff': 1.0, 'T_diff': 0.5, 'N0': 1576.854400203269, 'h_N': 12.105815847780324, 'r0': 0.9743257084824393, 'a0': 0.0014396682043744042, 'h0': 0.6381098090283059, 'alpha0': 0.0006150633351870379, 'eta0': 3.554874718467814, 'delta': 0.05688403221098248, 'n': 1.7998935263967875, 'nu': 1.7769764216494917, 'a_scale': 2.457735237709408, 'id': 319400}	1	[1]	[[[ 133.911962 ,2409.1400398, 261.497874 , 335.628388 ]]]	[[[2398.84788 , 102.727933, 335.628388]]]	[[[1.45841108,0.76287285,1.15945125,0.18380498]]]	[[[0.76376785,1.5494775 ,0.18380498]]]	[[[0.58028029,0.94703923,0. ]]]	[1.]
{'B_diff': 0.5, 'I_diff': 1.0, 'T_diff': 1.0, 'N0': 1140.9425427571398, 'h_N': 10.122225767094095, 'r0': 0.9375918204714083, 'a0': 0.0012470904142172492, 'h0': 0.9483048180121756, 'alpha0': 0.000654742819409572, 'eta0': 1.7312882499935784, 'delta': 0.042492312475017134, 'n': 1.4214488428757703, 'nu': 1.14803737695375, 'a_scale': 2.500186181656934, 'id': 351800}	1	[0]	[[[ 55.3580914,1184.744002 , 322.931199 , 384.712603 ]]]	[[[174.055622,164.528722,229.282627]]]	[[[1.61891556,0.6677056 ,0.58556078,0.14141091]]]	[[[1.36491503,0.55732712,0.2268539 ]]]	[[[0.79931814,1.1970036 ,0.44029798]]]	[1.]
{'B_diff': 0.5, 'I_diff': 0.75, 'T_diff': 0.25, 'N0': 675.3976933800318, 'h_N': 16.823809170861047, 'r0': 1.7424359155824496, 'a0': 0.0010283244234155586, 'h0': 2.165913897815593, 'alpha0': 0.00039799060678407305, 'eta0': 4.964918382891887, 'delta': 0.03632880818465209, 'n': 1.328650660815752, 'nu': 1.9523138686219308, 'a_scale': 1.7147411483384811, 'id': 376000}	1	[1]	[[[ 0.41553358,3488.98955 , 39.6799076 , 37.5594981 ]]]	[[[1211.31879 , 23.0769384, 37.5594981]]]	[[[0.,0.,0.,0.]]]	[[[0.,0.,0.]]]	[[[0.,0.,0.]]]	[1.]
{'B_diff': 1.0, 'I_diff': 0.25, 'T_diff': 0.25, 'N0': 642.4395294245007, 'h_N': 12.003108933227114, 'r0': 1.8077789319285238, 'a0': 0.0011676984878894105, 'h0': 1.6130729279613605, 'alpha0': 0.00043993592989676714, 'eta0': 3.969147795480816, 'delta': 0.04151594726370446, 'n': 1.8098440018764101, 'nu': 1.9449692949764443, 'a_scale': 3.3206002654872218, 'id': 368000}	2	[0,0]	[[[ 3.1698302 ,1419.4735873 , 84.6206809 , 138.8477915 ], [ 0.37717241,2111.467553 , 45.6527261 , 79.3342983 ]]]	[[[1340.42798 , 40.3040544, 91.9569281], [1629.62251 , 24.030871 , 53.2893038]]]	[[[3.26825667,0.42963679,1.06519248,0.42084884], [0. ,0. ,0. ,0. ]]]	[[[0.44250219,1.09225066,0.47187125], [0. ,0. ,0. ]]]	[[[0.29160456,1.04396808,0.32152048], [0. ,0. ,0. ]]]	[0.385,0.615]
{'B_diff': 1.0, 'I_diff': 0.75, 'T_diff': 0.75, 'N0': 1182.0018635870997, 'h_N': 6.438457833745725, 'r0': 1.38004134477544, 'a0': 0.001692959460334286, 'h0': 1.9149064017267192, 'alpha0': 0.000882473102396322, 'eta0': 4.789355664859292, 'delta': 0.05781760226424256, 'n': 1.3075256285769745, 'nu': 1.9674713455532058, 'a_scale': 3.109351354078352, 'id': 357200}	1	[1]	[[[ 25.3803043 ,1963.40525186, 550.812737 , 175.417224 ]]]	[[[1963.30441 , 120.091198, 175.417224]]]	[[[3.24658242,0.56042222,0.59906527,0.43510866]]]	[[[0.56047721,1.35902166,0.43510866]]]	[[[2.2705047 ,0.48529815,0. ]]]	[1.]
{'B_diff': 0.25, 'I_diff': 1.0, 'T_diff': 1.0, 'N0': 1528.8151062874272, 'h_N': 5.626798425414734, 'r0': 1.612245575474844, 'a0': 0.0009593817092153719, 'h0': 2.1599510982577055, 'alpha0': 0.0005451407102876126, 'eta0': 3.592866397033366, 'delta': 0.033855671859397356, 'n': 1.5581507604377003, 'nu': 1.83589005664175, 'a_scale': 3.7512255162501127, 'id': 361400}	1	[0]	[[[ 38.9750235,5113.036532 , 371.3426652, 189.7999387]]]	[[[4908.46102 , 20.3774082, 110.400761 ]]]	[[[3.37290639,0.50938158,1.46086071,0.89993082]]]	[[[0.51052844,0.70324787,1.07763238]]]	[[[0.50534132,1.53476367,0.8070755 ]]]	[1.]
{'B_diff': 0.75, 'I_diff': 1.0, 'T_diff': 0.75, 'N0': 1891.500749525636, 'h_N': 17.17792087040572, 'r0': 0.8251804137137602, 'a0': 0.0015075782876986096, 'h0': 1.7930118574702594, 'alpha0': 0.0006778830307229554, 'eta0': 5.02299292088803, 'delta': 0.03517410810461844, 'n': 1.2903144476033337, 'nu': 1.4466089987157664, 'a_scale': 1.6423040429879996, 'id': 354800}	1	[0]	[[[ 116.583375 ,4494.41354126, 343.882989 , 224.65194504]]]	[[[4484.65638 , 187.33904 , 218.665553]]]	[[[1.97223459,0.59365424,1.40378718,0.47040197]]]	[[[0.59392878,1.73522629,0.48051662]]]	[[[0.49467657,1.05604112,0.10291118]]]	[1.]
{'B_diff': 0.5, 'I_diff': 0.5, 'T_diff': 0.5, 'N0': 2053.7485083621905, 'h_N': 16.90751296002152, 'r0': 1.7847690349431375, 'a0': 0.0006809754034393298, 'h0': 0.8777794524117306, 'alpha0': 0.0007019769788437435, 'eta0': 5.058478820311859, 'delta': 0.05112186325367647, 'n': 1.4667679875368347, 'nu': 1.6196916683182265, 'a_scale': 2.478072952095424, 'id': 337000}	1	[1]	[[[ 263.738507 ,2031.1439985, 836.771223 , 465.967244 ]]]	[[[2007.20329 , 237.100676, 465.967244]]]	[[[1.29036636,1.29403152,0.70809158,0.47921723]]]	[[[1.30072073,0.88664153,0.47921723]]]	[[[0.82457883,0.6628849 ,0. ]]]	[1.]
{'B_diff': 0.5, 'I_diff': 1.0, 'T_diff': 0.25, 'N0': 1529.3932374620292, 'h_N': 5.606087297537129, 'r0': 1.9150232888085663, 'a0': 0.002023615166386009, 'h0': 0.6617710555968797, 'alpha0': 0.0005692001965306989, 'eta0': 3.2929224236039705, 'delta': 0.05232426098176008, 'n': 1.8574025480363026, 'nu': 1.033160890609165, 'a_scale': 3.795202725287136, 'id': 376800}	1	[1]	[[[1379.74702 , 21.75647424, 253.645611 , 0. ]]]	[[[ 13.4537486,126.42046 , 0. ]]]	[[[0.00000033,0.00000033,0.00000033,0. ]]]	[[[0.00000033,0.00000033,0. ]]]	[[[0.00000033,0.00000033,0. ]]]	[1.]
{'B_diff': 0.25, 'I_diff': 0.75, 'T_diff': 1.0, 'N0': 2226.4170040439058, 'h_N': 12.955371640237868, 'r0': 1.9131366257103595, 'a0': 0.0017720088261387278, 'h0': 1.0032730542920107, 'alpha0': 0.000823392637627521, 'eta0': 1.7132352703786418, 'delta': 0.03948512200088364, 'n': 1.9926863848913312, 'nu': 1.0445838974076223, 'a_scale': 1.8488565940795767, 'id': 335000}	4	[1,1,0,1]	[[[2083.31426 , 16.71366337, 197.6946433 , 25.1121783 ], [ 66.6793348 ,4948.0724 , 290.622547 , 433.207341 ], [ 170.450898 ,3946.81796 , 431.20698 , 566.645213 ], [ 210.540225 ,7909.457517 , 503.975114 , 283.851171 ]]]	[[[ 9.0018898, 107.664468 , 0. ], [3240.05332 , 290.622547 , 433.207341 ], [2668.15125 , 242.275183 , 354.799059 ], [6948.57661 , 0. , 0. ]]]	[[[0. ,0. ,0. ,0. ], [2.19531626,0.57858517,1.54491434,0.44556663], [1.86437309,0.75172438,1.25329286,0.36037363], [2.04749914,0.57417275,1.84709305,0.60688637]]]	[[[0. ,0. ,0. ], [0.60193951,1.54491434,0.44556663], [0.78912844,1.57884438,0.49162745], [0.57805163,0. ,0. ]]]	[[[0. ,0. ,0. ], [0.55361059,0. ,0. ], [0.7660332 ,2.26910216,0.81268893], [0.55460394,1.84709305,0.60688637]]]	[0.08 ,0.135,0.78 ,0.005]
{'B_diff': 0.75, 'I_diff': 0.25, 'T_diff': 0.5, 'N0': 2232.464006772291, 'h_N': 16.504346642691754, 'r0': 0.9730922194836176, 'a0': 0.001034616230161451, 'h0': 2.0918308317265186, 'alpha0': 0.0003046075705743352, 'eta0': 2.6566659213864465, 'delta': 0.04189089663699566, 'n': 1.0062162556702354, 'nu': 1.8674879698387576, 'a_scale': 4.058314731000521, 'id': 377800}	3	[1,1,1]	[[[ 0.79390434, 8699.38676 , 55.6222629 , 64.5907954 ], [ 0.77071932,16919.5294 , 55.6222814 , 30.284912 ], [ 2232.46326 , 0. , 0. , 0. ]]]	[[[8699.38676 , 32.5312975, 34.6406771], [ 0. , 32.5313083, 12.5457549], [ 0. , 0. , 0. ]]]	[[[0.00000033,0.00000033,0.00000033,0.00000033], [0. ,0. ,0. ,0. ], [0.00000033,0. ,0. ,0. ]]]	[[[0.00000033,0.00000033,0.00000033], [0. ,0. ,0. ], [0. ,0. ,0. ]]]	[[[0. ,0.00000033,0.00000033], [0. ,0. ,0. ], [0. ,0. ,0. ]]]	[0.565,0.375,0.06 ]
{'B_diff': 0.5, 'I_diff': 0.5, 'T_diff': 0.75, 'N0': 1114.9608881096851, 'h_N': 17.53756323375907, 'r0': 0.6511280839210112, 'a0': 0.001768402351106938, 'h0': 2.2427862382981303, 'alpha0': 0.0007041401381545081, 'eta0': 1.9659972949058968, 'delta': 0.03797284363923799, 'n': 1.4147077961047976, 'nu': 1.2261983144351234, 'a_scale': 1.171884620250994, 'id': 375600}	1	[1]	[[[ 1.35026505,4887.1559 , 76.03163537, 132.764101 ]]]	[[[2847.64971 , 74.3287835, 0. ]]]	[[[0.,0.,0.,0.]]]	[[[0.,0.,0.]]]	[[[0.,0.,0.]]]	[1.]
{'B_diff': 0.75, 'I_diff': 0.25, 'T_diff': 0.25, 'N0': 1441.090752155143, 'h_N': 14.45519849820846, 'r0': 1.356614994497377, 'a0': 0.0009024445492864599, 'h0': 2.2407266835760584, 'alpha0': 0.0003061265333315077, 'eta0': 2.3304232110760443, 'delta': 0.041146354054523354, 'n': 1.0016100700129553, 'nu': 1.8699064139456925, 'a_scale': 3.31999691292736, 'id': 377600}	4	[1,0,1,1]	[[[ 0.4919947 , 5516.65688 , 51.7717966 , 51.0667624 ], [ 0.47496659,10791.68130178, 51.7718138 , 24.485044 ], [ 0.47496659,10791.6813 , 51.7718138 , 24.485044 ], [ 1441.09027 , 0. , 0. , 0. ]]]	[[[5516.65688 , 28.2788438 , 32.3189091 ], [ 0.00000178, 28.2788532 , 11.0930392 ], [ 0. , 28.2788532 , 11.0930392 ], [ 0. , 0. , 0. ]]]	[[[0.00000033,0.00000033,0.00000033,0.00000033], [0. ,0. ,0. ,0. ], [0. ,0. ,0. ,0. ], [0.00000033,0. ,0. ,0. ]]]	[[[0.00000033,0.00000033,0.00000033], [0.98193128,0. ,0. ], [0. ,0. ,0. ], [0. ,0. ,0. ]]]	[[[0. ,0.00000033,0.00000033], [0. ,0. ,0. ], [0. ,0. ,0. ], [0. ,0. ,0. ]]]	[0.83,0.15,0.01,0.01]
{'B_diff': 0.5, 'I_diff': 1.0, 'T_diff': 0.75, 'N0': 645.8005180521124, 'h_N': 16.78874467809553, 'r0': 1.1426064885422584, 'a0': 0.0013151746282659288, 'h0': 2.0293996868416904, 'alpha0': 0.0005346794662027484, 'eta0': 2.549720401452487, 'delta': 0.04356958705032886, 'n': 1.2741877314159122, 'nu': 1.985744559649, 'a_scale': 1.8710084434418548, 'id': 377200}	1	[0]	[[[ 0.75043381,3781.805858 , 37.3252692 , 25.82138722]]]	[[[576.845798 , 20.7420073, 16.9380883]]]	[[[0.00000033,0.00000033,0.00000033,0.00000033]]]	[[[0.00000033,0.00000033,0.00000033]]]	[[[0.00000033,0.00000033,0.00000033]]]	[1.]
{'B_diff': 1.0, 'I_diff': 0.5, 'T_diff': 1.0, 'N0': 972.9267319764099, 'h_N': 10.513514202536264, 'r0': 1.2129042399630614, 'a0': 0.001976063421185313, 'h0': 2.258531314792261, 'alpha0': 0.00042972449118569404, 'eta0': 3.864135473981839, 'delta': 0.033233567477022385, 'n': 1.2766908839850857, 'nu': 1.156367008554277, 'a_scale': 2.5952261708092106, 'id': 369400}	1	[0]	[[[ 5.11742094,1739.667851 , 381.801197 , 253.3073038 ]]]	[[[287.955301,203.704266,179.788382]]]	[[[2.35118941,0.7529687 ,0.5444861 ,0.34670135]]]	[[[0.41074187,0.10146341,0.25938926]]]	[[[0.91283011,1.14345283,0.5777305 ]]]	[1.]
{'B_diff': 0.75, 'I_diff': 0.5, 'T_diff': 0.75, 'N0': 1640.0355329432516, 'h_N': 16.372027190855142, 'r0': 0.8517138290751955, 'a0': 0.0008708459188617149, 'h0': 1.7555903894084897, 'alpha0': 0.0006629975887396852, 'eta0': 3.3245543709369976, 'delta': 0.03910529576100795, 'n': 1.0153549681295622, 'nu': 1.9508497992155909, 'a_scale': 2.628091346867368, 'id': 378800}	3	[1,1,1]	[[[ 0.81765083,12432.0511 , 34.5238623 , 23.84381688], [ 0.8415679 , 6397.54889 , 34.5238623 , 43.2807478 ], [ 1640.03499 , 0. , 0. , 0. ]]]	[[[ 0. , 19.7983728 , 9.33690618], [6397.54889 , 19.7983728 , 28.6577486 ], [ 0. , 0. , 0. ]]]	[[[0.00000033,0.00000033,0.00000033,0.00000033], [0.00000033,0.00000033,0.00000033,0.00000033], [0.00000033,0. ,0. ,0. ]]]	[[[0. ,0.00000033,0.00000033], [0.00000033,0.00000033,0.00000033], [0. ,0. ,0. ]]]	[[[0.00000033,0.00000033,0.00000033], [0. ,0.00000033,0.00000033], [0. ,0. ,0. ]]]	[0.505,0.475,0.02 ]
{'B_diff': 0.25, 'I_diff': 0.75, 'T_diff': 1.0, 'N0': 2140.8413244599014, 'h_N': 13.027074535579857, 'r0': 1.6405198166426294, 'a0': 0.0009325043817509189, 'h0': 0.8056902100368843, 'alpha0': 0.0006247749689703737, 'eta0': 3.376841902930505, 'delta': 0.037252297702103386, 'n': 1.0800282084697241, 'nu': 1.1955383979208607, 'a_scale': 4.297952456208135, 'id': 360600}	1	[0]	[[[ 8.58128238,2551.044673 ,1343.512418 , 664.344876 ]]]	[[[1714.49399 , 195.414638, 274.134141]]]	[[[1.5582679 ,1.03197361,0.91414231,0.48616172]]]	[[[1.09896648,1.49228497,0.66242732]]]	[[[2.23633794,1.1308669 ,0.82112367]]]	[1.]
{'B_diff': 0.25, 'I_diff': 1.0, 'T_diff': 0.75, 'N0': 851.7526101443257, 'h_N': 9.43708350183189, 'r0': 0.5944950299039938, 'a0': 0.0005968944279584507, 'h0': 1.660621058868788, 'alpha0': 0.00038922400520564454, 'eta0': 3.2753817720916434, 'delta': 0.052128434677744195, 'n': 1.0487806620397695, 'nu': 1.3616486398811798, 'a_scale': 2.2143803750196676, 'id': 374000}	1	[0]	[[[ 6.70693356,1343.4245907 , 757.345873 , 156.6717488 ]]]	[[[1343.42427 , 105.478719 , 79.9438697]]]	[[[0.65221989,0.55429773,0.59511995,0.34875518]]]	[[[0.5542977 ,0.39723895,0.22305015]]]	[[[1.39741555,0.74941188,0.8605747 ]]]	[1.]
{'B_diff': 0.5, 'I_diff': 1.0, 'T_diff': 0.5, 'N0': 2122.4542831202507, 'h_N': 10.249095633691274, 'r0': 1.5505663816775395, 'a0': 0.0008529845799272723, 'h0': 1.1019025179433557, 'alpha0': 0.00033239007861747544, 'eta0': 1.6023572180432142, 'delta': 0.03698149195160784, 'n': 1.1978091226851597, 'nu': 1.2284081626909171, 'a_scale': 2.452044678667166, 'id': 377000}	2	[0,0]	[[[ 0.43029083,8948.2382105 , 240.3620843 , 405.528667 ], [ 0.67386653,3785.2695134 , 240.3620034 , 624.389058 ]]]	[[[ 42.6567605, 141.873246 , 272.281275 ], [3686.8534 , 141.873198 , 485.556121 ]]]	[[[0. ,0. ,0. ,0. ], [0.00000033,0.00000033,0.00000033,0.00000033]]]	[[[0. ,0. ,0. ], [0.00000033,0.00000033,0.00000033]]]	[[[0. ,0. ,0. ], [0.00000033,0.00000033,0.00000033]]]	[0.645,0.355]
{'B_diff': 1.0, 'I_diff': 1.0, 'T_diff': 0.25, 'N0': 1207.8585849525443, 'h_N': 11.367393950528536, 'r0': 1.5016178839704737, 'a0': 0.0017790983996819657, 'h0': 1.7630888576179817, 'alpha0': 0.0005543923646808176, 'eta0': 4.414608591767465, 'delta': 0.0532281448593008, 'n': 1.812312151188421, 'nu': 1.9347335877678162, 'a_scale': 1.7701692879000306, 'id': 357600}	2	[1,1]	[[[ 0.44812249,7880.17977 , 42.4664247 , 28.484239 ], [ 64.218559 ,3192.681867 , 181.5464905 , 106.305929 ]]]	[[[1433.98583 , 28.1150301, 28.484239 ], [3088.7662 , 145.626799 , 106.305929 ]]]	[[[0. ,0. ,0. ,0. ], [2.31493998,0.50912244,1.5981337 ,0.53411602]]]	[[[0. ,0. ,0. ], [0.51359698,1.73622379,0.53411602]]]	[[[0. ,0. ,0. ], [0.42933876,1.11753824,0. ]]]	[0.24,0.76]
{'B_diff': 1.0, 'I_diff': 0.5, 'T_diff': 0.75, 'N0': 1623.0888320740485, 'h_N': 19.857365983389535, 'r0': 1.7530913281998155, 'a0': 0.0017577663886399202, 'h0': 2.286864882238599, 'alpha0': 0.0006236003404173808, 'eta0': 1.8200461911396237, 'delta': 0.054094178400877595, 'n': 1.714616423912684, 'nu': 1.185486375952674, 'a_scale': 4.097843830984765, 'id': 356400}	1	[0]	[[[ 53.1493776,3114.3093163, 485.416676 , 301.892308 ]]]	[[[3084.56558 , 174.978814, 150.2675 ]]]	[[[2.71628191,0.47776079,0.92491776,0.40775553]]]	[[[0.4786798 ,0.63825014,0.42044822]]]	[[[0.81073503,1.47868914,0.85452547]]]	[1.]
{'B_diff': 0.75, 'I_diff': 1.0, 'T_diff': 0.25, 'N0': 632.6205694541418, 'h_N': 9.674667617284051, 'r0': 1.1138424212064362, 'a0': 0.0006016348517230084, 'h0': 1.7327766332593697, 'alpha0': 0.0006182904269971723, 'eta0': 3.8759467994000523, 'delta': 0.03324027843398927, 'n': 1.9902418710014564, 'nu': 1.6695758303674362, 'a_scale': 4.218352991468648, 'id': 380000}	2	[0,0]	[[[ 0.47501825,1692.0623669 , 52.7348542 , 114.8976685 ], [ 0.37520991,3847.448019 , 52.7348542 , 56.0699469 ]]]	[[[1656.20619 , 24.8323332, 93.0799493], [ 138.494059 , 24.8323332, 45.231687 ]]]	[[[0.00000033,0.00000033,0.00000033,0.00000033], [0.00000033,0.00000033,0.00000033,0.00000033]]]	[[[0.00000033,0.00000033,0.00000033], [0.00000033,0.00000033,0.00000033]]]	[[[0.00000033,0.00000033,0.00000033], [0.00000033,0.00000033,0.00000033]]]	[0.525,0.475]
{'B_diff': 0.25, 'I_diff': 0.75, 'T_diff': 0.25, 'N0': 1814.3691849386241, 'h_N': 9.599566797316815, 'r0': 1.1083808306666447, 'a0': 0.0007871260646110545, 'h0': 2.0023709908269165, 'alpha0': 0.0002491520072193953, 'eta0': 4.521688132507358, 'delta': 0.04255109008882846, 'n': 1.2260088011721875, 'nu': 1.4134180733805897, 'a_scale': 2.1703435199749608, 'id': 360000}	1	[1]	[[[ 87.5764114,5492.08433 , 471.002747 , 223.514593 ]]]	[[[4161.06374 , 334.132321, 223.514593]]]	[[[2.3325491 ,0.5400988 ,1.257531 ,0.49148224]]]	[[[0.55840948,1.43166889,0.49148224]]]	[[[0.49290572,0.86541735,0. ]]]	[1.]
{'B_diff': 0.5, 'I_diff': 0.5, 'T_diff': 1.0, 'N0': 1077.3923268783615, 'h_N': 8.710731535360908, 'r0': 0.5926500342222447, 'a0': 0.0007455687596514708, 'h0': 1.3598478435509738, 'alpha0': 0.0005935184465445744, 'eta0': 4.123961049865663, 'delta': 0.04043469096646497, 'n': 1.8934530199074437, 'nu': 1.8198210982586658, 'a_scale': 2.3302464239614635, 'id': 375800}	2	[0,0]	[[[ 64.9136387 ,2823.293004 , 162.3573641 , 157.1363126 ], [ 0.75846743,5591.40975 , 49.8983885 , 72.4323499 ]]]	[[[2718.57319 , 71.7156062, 111.105504 ], [1704.98684 , 30.2145423, 40.0189263]]]	[[[2.01726641,0.56298993,1.43948425,0.4821042 ], [0. ,0. ,0. ,0. ]]]	[[[0.56808493,1.48233388,0.60835728], [0. ,0. ,0. ]]]	[[[0.49873354,1.43050538,0.18089469], [0. ,0. ,0. ]]]	[0.16,0.84]
{'B_diff': 0.5, 'I_diff': 0.25, 'T_diff': 1.0, 'N0': 1561.9012250880437, 'h_N': 10.367721517716056, 'r0': 0.6432572611465772, 'a0': 0.0019410254061019267, 'h0': 1.490395998633829, 'alpha0': 0.0008136174828936327, 'eta0': 2.9778474888189725, 'delta': 0.051654670490650145, 'n': 1.4194115793094064, 'nu': 1.7585632739879957, 'a_scale': 3.0312285427836496, 'id': 375000}	2	[0,0]	[[[ 0.9741544,8917.39795 , 45.0564718, 50.5855338], [ 119.331054 ,4690.5780183, 223.2733072, 153.0061874]]]	[[[2678.49607 , 33.1469295, 16.4115072], [4619.29562 , 127.199413 , 102.310111 ]]]	[[[0. ,0. ,0. ,0. ], [2.072222 ,0.5564733 ,1.68530791,0.7684122 ]]]	[[[0. ,0.00000001,0. ], [0.55827792,1.68818127,0.9573074 ]]]	[[[0. ,0. ,0. ], [0.48368764,1.70109748,0.39542666]]]	[0.805,0.195]
{'B_diff': 0.5, 'I_diff': 0.75, 'T_diff': 0.25, 'N0': 1934.2295277786109, 'h_N': 17.903679288871764, 'r0': 1.3521106425734326, 'a0': 0.001449447490374629, 'h0': 1.1113524922003397, 'alpha0': 0.0007759045481426648, 'eta0': 2.4436674878114015, 'delta': 0.04132799216813927, 'n': 1.3598383252304034, 'nu': 1.1058928406095718, 'a_scale': 1.1745224251824729, 'id': 350400}	1	[1]	[[[ 67.2187589 ,4699.308743 , 242.10116719, 478.846117 ]]]	[[[4426.46388 , 242.059518, 0. ]]]	[[[2.2312036 ,0.54567724,1.65265349,0.32377445]]]	[[[0.55085082,1.65277368,0. ]]]	[[[0.48561795,0.98082495,0.32377445]]]	[1.]
{'B_diff': 1.0, 'I_diff': 0.5, 'T_diff': 0.5, 'N0': 1813.602534462853, 'h_N': 5.702930448700223, 'r0': 1.1341493962035383, 'a0': 0.0005298790172979144, 'h0': 0.6952870017322563, 'alpha0': 0.00034588035093692667, 'eta0': 2.2349486416610835, 'delta': 0.05136638564539409, 'n': 1.1198646651299906, 'nu': 1.791902908099563, 'a_scale': 2.5721042929189175, 'id': 381800}	2	[0,0]	[[[ 0.33956549, 5567.21664492, 71.3375298 , 169.353949 ], [ 0.30630804,13664.657452 , 71.3375298 , 100.9347248 ]]]	[[[5567.0932 , 39.3328462, 130.703187 ], [ 116.217852 , 39.3328462, 45.2561033]]]	[[[0.00000033,0.00000033,0.00000033,0.00000033], [0.00000033,0.00000033,0.00000033,0.00000033]]]	[[[0.00000033,0.00000033,0.00000033], [0.00000033,0.00000033,0.00000033]]]	[[[0.00000033,0.00000033,0.00000033], [0.00000033,0.00000033,0.00000033]]]	[0.71,0.29]
{'B_diff': 0.25, 'I_diff': 0.5, 'T_diff': 1.0, 'N0': 1730.9662499395765, 'h_N': 11.703330548160537, 'r0': 0.591539331484696, 'a0': 0.0010001205131293833, 'h0': 1.5776615361295592, 'alpha0': 0.00034976066986906556, 'eta0': 5.180909058052743, 'delta': 0.05008213937550439, 'n': 1.9411986473591982, 'nu': 1.7807568328724401, 'a_scale': 1.462351685696695, 'id': 359800}	2	[1,0]	[[[ 449.210995 ,4371.0379 , 467.9472606, 150.982478 ], [ 449.685379 ,4368.5252 , 467.8435705, 151.011346 ]]]	[[[3350.23137 , 432.190905, 0. ], [3348.33842 , 432.096702, 0. ]]]	[[[1.23307846,0.91361123,1.41200215,0.26879 ], [1.2320864 ,0.9141563 ,1.41228085,0.26880959]]]	[[[0.93141752,1.44236783,0. ], [0.93195402,1.44265054,1. ]]]	[[[0.87595865,1.07080782,0.26879 ], [0.87654145,1.0710428 ,0.26880959]]]	[0.985,0.015]
{'B_diff': 0.25, 'I_diff': 1.0, 'T_diff': 0.5, 'N0': 1352.9351578582978, 'h_N': 10.729440195116291, 'r0': 1.6800082229900926, 'a0': 0.00124188898782219, 'h0': 1.2452673381367845, 'alpha0': 0.0008368266434150837, 'eta0': 3.8068628407541794, 'delta': 0.051603640722039684, 'n': 1.2732348221329306, 'nu': 1.6585820757633363, 'a_scale': 4.226156601866874, 'id': 361000}	3	[0,0,0]	[[[ 20.9598096,3055.2251997, 452.3489541, 278.1877177], [ 20.9958448,3051.1672134, 453.4416621, 278.3509566], [ 22.2734977,3075.9471446, 462.6580299, 273.1488008]]]	[[[3001.67423 , 92.1038401, 241.22316 ], [2997.5124 , 92.1587981, 241.460916 ], [3025.93624 , 93.9726419, 236.375069 ]]]	[[[3.31483786,0.6837235 ,0.97572006,0.5137898 ], [3.26592908,0.67885406,0.93944672,0.515143 ], [3.08711581,0.67355456,0.9201321 ,0.52643434]]]	[[[0.68716654,1.81683812,0.57290991], [0.68114071,1.82243481,0.57482915], [0.67460923,1.78580437,0.58891371]]]	[[[1.74651029,0.97387377,0.21459696], [2.10911197,0.92991719,0.23056915], [2.36339446,0.91076818,0.23451174]]]	[0.005,0.99 ,0.005]
{'B_diff': 1.0, 'I_diff': 0.5, 'T_diff': 0.75, 'N0': 649.8172178538746, 'h_N': 5.4277058270109375, 'r0': 1.092235715126539, 'a0': 0.0006487774082511012, 'h0': 0.8275268518815997, 'alpha0': 0.0005290938949665506, 'eta0': 2.2593931123207653, 'delta': 0.054591446905099275, 'n': 1.6808002587184436, 'nu': 1.100775087491963, 'a_scale': 2.891685427361549, 'id': 382000}	1	[1]	[[[431.037518 , 55.6244654,355.217849 , 0. ]]]	[[[ 31.4267897,238.892372 , 0. ]]]	[[[0.00000033,0.00000033,0.00000033,0. ]]]	[[[0.00000033,0.00000033,0. ]]]	[[[0.00000033,0.00000033,0. ]]]	[1.]
{'B_diff': 0.75, 'I_diff': 1.0, 'T_diff': 0.75, 'N0': 1903.1558467000098, 'h_N': 6.869916256101034, 'r0': 1.6145259876525027, 'a0': 0.0006660207631312933, 'h0': 2.131883155940735, 'alpha0': 0.0003311149213855849, 'eta0': 1.9105885768448292, 'delta': 0.03194775788505218, 'n': 1.065325043564577, 'nu': 1.6054421891789532, 'a_scale': 4.66539565527516, 'id': 380400}	5	[1,1,1,1,1]	[[[ 0.14201947,14585.5708799 , 36.21225098, 25.8802117 ], [ 0.13976162, 7848.87099 , 34.4949282 , 1.87071385], [ 0.15745884, 6984.23938001, 63.6915293 , 81.3847242 ], [ 0.15745884, 6984.23938001, 63.6915293 , 81.3847242 ], [ 0.15745884, 6984.23938001, 63.6915293 , 81.3847242 ]]]	[[[ 25.2291799 , 1.71940538, 0. ], [7848.87099 , 0. , 0. ], [6984.23938 , 45.418308 , 81.3847242 ], [6984.23938 , 45.418308 , 81.3847242 ], [6984.23938 , 45.418308 , 81.3847242 ]]]	[[[0.00000056,0.00000074,0.00003248,0.00000002], [0. ,0. ,0. ,0. ], [0. ,0. ,0. ,0. ], [0. ,0. ,0. ,0. ], [0. ,0. ,0. ,0. ]]]	[[[0.00034109,0.00068532,0. ], [0. ,0. ,0. ], [0. ,0. ,0. ], [0. ,0. ,0. ], [0. ,0. ,0. ]]]	[[[0.00000123,0.00000007,0.00000002], [0. ,0. ,0. ], [0.00028991,0. ,0. ], [0.04341392,0. ,0. ], [0.01372046,0. ,0. ]]]	[0.6 ,0.05 ,0.34 ,0.005,0.005]
{'B_diff': 1.0, 'I_diff': 0.5, 'T_diff': 0.25, 'N0': 1770.5387698690442, 'h_N': 13.725455082335229, 'r0': 1.40603903525935, 'a0': 0.0011321830734124898, 'h0': 2.2983710309268384, 'alpha0': 0.0006514667731351828, 'eta0': 1.5380001344034504, 'delta': 0.035607925259699996, 'n': 1.0624993513326926, 'nu': 1.4316323011440442, 'a_scale': 3.2321820562336607, 'id': 381600}	9	[0,0,0,0,0,0,0,0,0]	[[[ 0.37678508,14381.68973607, 66.6929733 , 33.5469183 ], [ 0.40122793, 6012.78612 , 66.692951 , 88.6996341 ], [ 0.40122793, 6012.78612 , 66.692951 , 88.6996341 ], [ 0.40122806, 6012.78813 , 66.6929733 , 88.6996637 ], [ 0.40122806, 6012.78813 , 66.6929733 , 88.6996637 ], [ 0.40122806, 6012.78813 , 66.6929733 , 88.6996637 ], [ 0.40122793, 6012.78612 , 66.692951 , 88.6996341 ], [ 0.40122806, 6012.78813 , 66.6929733 , 88.6996637 ], [ 0.40122806, 6012.78813 , 66.6929733 , 88.6996637 ]]]	[[[ 0.00033607, 37.5410013 , 18.7816035 ], [6012.78612 , 37.5409888 , 73.3401697 ], [6012.78612 , 37.5409888 , 73.3401697 ], [6012.78813 , 37.5410013 , 73.3401942 ], [6012.78813 , 37.5410013 , 73.3401942 ], [6012.78813 , 37.5410013 , 73.3401942 ], [6012.78612 , 37.5409888 , 73.3401697 ], [6012.78813 , 37.5410013 , 73.3401942 ], [6012.78813 , 37.5410013 , 73.3401942 ]]]	[[[0. ,0. ,0. ,0. ], [0.00000033,0.00000033,0.00000033,0.00000033], [0.00000033,0.00000033,0.00000033,0.00000033], [0. ,0. ,0. ,0. ], [0. ,0. ,0. ,0. ], [0. ,0. ,0. ,0. ], [0.00000033,0.00000033,0.00000033,0.00000033], [0. ,0. ,0. ,0. ], [0. ,0. ,0. ,0. ]]]	[[[0.00000002,0. ,0. ], [0.00000033,0.00000033,0.00000033], [0.00000033,0.00000033,0.00000033], [0. ,0. ,0. ], [0. ,0. ,0. ], [0. ,0. ,0. ], [0.00000033,0.00000033,0.00000033], [0. ,0. ,0. ], [0. ,0. ,0. ]]]	[[[0. ,0. ,0. ], [0.00019671,0.00000033,0.00000033], [0.01572852,0.00000033,0.00000033], [0.11070657,0. ,0. ], [0.03969222,0. ,0. ], [0.07254906,0. ,0. ], [0.37809843,0.00000033,0.00000033], [0.15557327,0. ,0. ], [0.23522432,0. ,0. ]]]	[0.665,0.21 ,0.05 ,0.02 ,0.035,0.005,0.005,0.005,0.005]
{'B_diff': 1.0, 'I_diff': 0.5, 'T_diff': 0.25, 'N0': 851.8471940863571, 'h_N': 5.702512595457192, 'r0': 1.5167224731899127, 'a0': 0.0006324725539580459, 'h0': 0.9209535007118266, 'alpha0': 0.0005095168656978572, 'eta0': 3.6964428359336434, 'delta': 0.0580322153487559, 'n': 1.734707944101806, 'nu': 1.6265925812112776, 'a_scale': 3.6631540356873336, 'id': 343200}	1	[0]	[[[ 12.3346787,911.9508974,197.853078 ,281.3931799]]]	[[[881.544256, 86.596983,258.236388]]]	[[[2.1824244 ,0.68068821,0.70503222,0.19046401]]]	[[[0.6943676 ,0.84891234,0.20054186]]]	[[[0.30201165,0.60398575,0.07843615]]]	[1.]
{'B_diff': 1.0, 'I_diff': 0.25, 'T_diff': 0.75, 'N0': 1058.6368014052496, 'h_N': 10.196396989855359, 'r0': 1.122504254272612, 'a0': 0.0019212645136936078, 'h0': 1.6871567627904236, 'alpha0': 0.00027898563677356523, 'eta0': 2.988502253616088, 'delta': 0.047317886080646646, 'n': 1.5401746144867068, 'nu': 1.746698622263128, 'a_scale': 3.5295256157290393, 'id': 381200}	1	[0]	[[[ 0.59305776,3557.777363 , 83.0860898 , 114.3189418 ]]]	[[[2717.77229 , 53.8106381, 64.4828829]]]	[[[0.,0.,0.,0.]]]	[[[0.,0.,0.]]]	[[[0.,0.,0.]]]	[1.]
{'B_diff': 1.0, 'I_diff': 0.25, 'T_diff': 1.0, 'N0': 2189.079815775062, 'h_N': 11.017197984820701, 'r0': 0.7724797129500596, 'a0': 0.0017426977387945113, 'h0': 1.8528410652972656, 'alpha0': 0.0008604092040624166, 'eta0': 2.3269735661496664, 'delta': 0.05252498042880539, 'n': 1.4750747390218735, 'nu': 1.9992525844895739, 'a_scale': 4.283412366389429, 'id': 381400}	1	[0]	[[[ 0.83589718,8692.22526 , 30.1361612 , 37.3922909 ]]]	[[[7513.82516 , 19.8242684, 16.1579611]]]	[[[0.,0.,0.,0.]]]	[[[0.,0.,0.]]]	[[[0.,0.,0.]]]	[1.]
{'B_diff': 1.0, 'I_diff': 0.75, 'T_diff': 0.5, 'N0': 2122.211359449699, 'h_N': 7.123079393470871, 'r0': 1.9089825221590204, 'a0': 0.0020127439671803293, 'h0': 0.9299530742786998, 'alpha0': 0.0007186047290691687, 'eta0': 1.5390971179751978, 'delta': 0.04009936933920052, 'n': 1.9555547013409593, 'nu': 1.85103280855215, 'a_scale': 3.5432950385375226, 'id': 382600}	2	[0,0]	[[[ 0.17464286, 7214.32917 , 34.576084 , 138.0736029 ], [ 0.16272969,15876.739225 , 34.576084 , 60.9004146 ]]]	[[[7000.80898 , 19.0369939, 85.7847148], [ 983.618625 , 19.0369939, 38.9292073]]]	[[[0.,0.,0.,0.], [0.,0.,0.,0.]]]	[[[0.,0.,0.], [0.,0.,0.]]]	[[[0.,0.,0.], [0.,0.,0.]]]	[0.635,0.365]
{'B_diff': 0.75, 'I_diff': 0.5, 'T_diff': 1.0, 'N0': 2207.694585175237, 'h_N': 16.95693944521424, 'r0': 0.9463635723494799, 'a0': 0.0017118924349977846, 'h0': 1.6329467917734695, 'alpha0': 0.0005720416772850575, 'eta0': 3.574797607486847, 'delta': 0.05863130642330275, 'n': 1.9206326914430742, 'nu': 1.558867756400077, 'a_scale': 2.103005844261124, 'id': 353400}	1	[0]	[[[ 341.164975 ,5193.0350829, 523.609942 , 156.7783064]]]	[[[5117.50477 , 382.926882, 107.637427]]]	[[[1.51978301,0.76654636,1.36050617,0.49154547]]]	[[[0.76899028,1.48639431,0.63494407]]]	[[[0.68641798,1.04495106,0.18118558]]]	[1.]
{'B_diff': 1.0, 'I_diff': 0.5, 'T_diff': 1.0, 'N0': 1283.3317634731125, 'h_N': 10.395147727673244, 'r0': 0.9915657527965789, 'a0': 0.0019144769797974008, 'h0': 1.239465482820227, 'alpha0': 0.0005098496111809427, 'eta0': 4.485060554323332, 'delta': 0.05741534347427391, 'n': 1.2168808522096528, 'nu': 1.857004275192582, 'a_scale': 4.166732172681241, 'id': 356600}	1	[0]	[[[ 58.4114329 ,1994.89647177, 467.893742 , 209.7481425 ]]]	[[[1994.86058 , 149.824469, 180.965317]]]	[[[2.36747931,0.68401253,0.75509161,0.4204908 ]]]	[[[0.68402239,1.17711997,0.48409501]]]	[[[1.33587396,0.63302879,0.02140077]]]	[1.]
{'B_diff': 1.0, 'I_diff': 1.0, 'T_diff': 0.25, 'N0': 663.2050014658969, 'h_N': 19.548913203761956, 'r0': 1.3039704983150109, 'a0': 0.001339552794925264, 'h0': 2.14265958431883, 'alpha0': 0.00046638514822457903, 'eta0': 4.130151663251613, 'delta': 0.045545416686983975, 'n': 1.6337508265053184, 'nu': 1.7129444837407455, 'a_scale': 1.4791715673469215, 'id': 383200}	1	[1]	[[[ 0.8473171,3535.64141 , 49.7478224, 39.1148261]]]	[[[990.19391 , 38.8335382, 39.1148261]]]	[[[0.00000033,0.00000033,0.00000033,0.00000033]]]	[[[0.00000033,0.00000033,0.00000033]]]	[[[0.00000033,0.00000033,0. ]]]	[1.]
{'B_diff': 1.0, 'I_diff': 1.0, 'T_diff': 0.5, 'N0': 2141.7055138467745, 'h_N': 13.909810098900817, 'r0': 1.3834791714760342, 'a0': 0.0016738455615984101, 'h0': 0.811281793421231, 'alpha0': 0.0003502035520753536, 'eta0': 4.043853233192894, 'delta': 0.04962558104878186, 'n': 1.2560299308304206, 'nu': 1.3537026200502962, 'a_scale': 2.493180338256223, 'id': 345000}	1	[1]	[[[ 24.6982366 ,2284.42349817, 326.904552 , 654.946615 ]]]	[[[2279.38659 , 196.655513, 654.946615]]]	[[[2.19502146,0.50704301,0.61549485,0.11777887]]]	[[[0.50802602,0.87571792,0.11777887]]]	[[[0.55080269,0.24135741,0. ]]]	[1.]
{'B_diff': 0.75, 'I_diff': 0.25, 'T_diff': 0.75, 'N0': 1902.279512988199, 'h_N': 5.406305664800405, 'r0': 1.0410108023241345, 'a0': 0.001099260347501112, 'h0': 0.8843350141792677, 'alpha0': 0.0005009948395311688, 'eta0': 4.813012922972376, 'delta': 0.04544303793144197, 'n': 1.6782724215121914, 'nu': 1.2151403823343, 'a_scale': 4.517277652476972, 'id': 378000}	2	[1,0]	[[[1754.95686 , 34.1871949, 252.6412807, 0. ], [ 507.747233 , 990.9301531, 693.576631 , 438.650721 ]]]	[[[ 18.5239569,173.955319 , 0. ], [938.298112 ,454.968425 ,255.096615 ]]]	[[[0.00000033,0.00000033,0.00000033,0. ], [0.72559301,1.79083962,0.80368195,0.07993053]]]	[[[0.00000033,0.00000033,0. ], [1.81309835,0.88007344,0.10931229]]]	[[[0.00000033,0.00000033,0. ], [1.46987244,0.66220228,0.03922288]]]	[0.88,0.12]
{'B_diff': 0.25, 'I_diff': 0.25, 'T_diff': 0.5, 'N0': 1444.323607662784, 'h_N': 5.010423379887115, 'r0': 1.1251811078072915, 'a0': 0.0017399855379401248, 'h0': 0.6177704906707482, 'alpha0': 0.0003126266771536774, 'eta0': 3.009854867480052, 'delta': 0.03527075386656519, 'n': 1.9697440617816342, 'nu': 1.4966514668058144, 'a_scale': 3.9688453081025648, 'id': 384200}	2	[0,0]	[[[ 0.44286516,3260.80359 , 109.5095942 , 492.596661 ], [1315.72894 , 23.048906 , 109.5095577 , 42.9183448 ]]]	[[[1212.29957 , 66.6068667, 267.331979 ], [ 11.1563232, 66.6068445, 13.015719 ]]]	[[[0. ,0. ,0. ,0. ], [0.00000033,0.00000033,0.00000033,0.00000033]]]	[[[0. ,0. ,0. ], [0.00000033,0.00000033,0.00000033]]]	[[[0. ,0. ,0. ], [0.00000033,0.00000033,0.00000033]]]	[0.995,0.005]
{'B_diff': 0.75, 'I_diff': 0.75, 'T_diff': 0.75, 'N0': 1996.7499861617716, 'h_N': 13.789597902668872, 'r0': 0.76911779937324, 'a0': 0.0012958654903320677, 'h0': 1.5902965407363243, 'alpha0': 0.00041678364442581474, 'eta0': 3.824078827865417, 'delta': 0.04470651483479818, 'n': 1.9493503298263328, 'nu': 1.309795088526248, 'a_scale': 2.9626019140971183, 'id': 379600}	2	[0,1]	[[[1041.42347 ,1149.855349 , 734.06479 , 152.7773692], [1916.82439 , 24.4557122, 129.9184374, 0. ]]]	[[[840.718424 ,390.989805 ,112.939196 ], [ 13.8212796, 73.1878659, 0. ]]]	[[[0.64857431,2.02418343,1.03176076,0.61080883], [0.00000033,0.00000033,0.00000033,0. ]]]	[[[2.346179 ,1.73361635,0.85951043], [0.00000033,0.00000033,0. ]]]	[[[3.57085075,1.37671336,0.23486564], [0.00000033,0.00000033,0. ]]]	[0.205,0.795]
{'B_diff': 0.5, 'I_diff': 1.0, 'T_diff': 1.0, 'N0': 2169.9016216042974, 'h_N': 13.765173453561108, 'r0': 1.6872248620617962, 'a0': 0.0008211776099014562, 'h0': 2.0365027230080393, 'alpha0': 0.0004741217356329763, 'eta0': 3.913219567042881, 'delta': 0.04464385954166636, 'n': 1.087891548620069, 'nu': 1.1266499090890174, 'a_scale': 2.685360712137799, 'id': 377400}	1	[0]	[[[ 6.22256279,1788.24143578,2663.549844 , 362.007792 ]]]	[[[1788.01714 , 326.302994, 223.087777]]]	[[[1.02972078,1.01598943,0.55243688,0.5498125 ]]]	[[[1.01600143,0.60082013,0.40306886]]]	[[[5.14355466,0.63819912,1.19802632]]]	[1.]
{'B_diff': 0.25, 'I_diff': 0.5, 'T_diff': 0.25, 'N0': 757.0385869997255, 'h_N': 19.58920278109101, 'r0': 1.309557168396402, 'a0': 0.0020402814407503565, 'h0': 0.5912510186832897, 'alpha0': 0.00035900253009762126, 'eta0': 3.4397979160194083, 'delta': 0.041901565145928764, 'n': 1.7997685757702415, 'nu': 1.094599659833114, 'a_scale': 1.4437558754657847, 'id': 384800}	1	[1]	[[[679.902609 , 13.82612713,175.834663 , 0. ]]]	[[[9.40165749,0. ,0. ]]]	[[[0.00000033,0.00000033,0.00000033,0. ]]]	[[[0.00000033,0. ,0. ]]]	[[[0.00000033,0.00000033,0. ]]]	[1.]
{'B_diff': 0.25, 'I_diff': 0.5, 'T_diff': 0.5, 'N0': 1439.951190819574, 'h_N': 6.159463520064008, 'r0': 1.7098160908244342, 'a0': 0.0010190444484923654, 'h0': 1.135906737954872, 'alpha0': 0.000442872000999465, 'eta0': 3.1922604029185524, 'delta': 0.04189043671100113, 'n': 1.4580746604855794, 'nu': 1.1012530923763486, 'a_scale': 3.7305501757335633, 'id': 385000}	1	[0]	[[[ 8.46422387,357.595736 ,524.907848 ,657.591821 ]]]	[[[120.209593,286.673375,324.149578]]]	[[[0.00000033,0.00000033,0.00000033,0.00000033]]]	[[[0.00000033,0.00000033,0.00000033]]]	[[[0.00000033,0.00000033,0.00000033]]]	[1.]
{'B_diff': 0.25, 'I_diff': 0.5, 'T_diff': 0.75, 'N0': 1362.355187480021, 'h_N': 10.376378116495857, 'r0': 1.6469051864196151, 'a0': 0.00148633111469882, 'h0': 1.664008271317471, 'alpha0': 0.000580967392238928, 'eta0': 1.9816534025764394, 'delta': 0.05046952343385913, 'n': 1.7349110878691332, 'nu': 1.860529997468968, 'a_scale': 3.509253633107153, 'id': 385200}	1	[0]	[[[ 0.35505721,7432.26335 , 46.9678008 , 42.4451533 ]]]	[[[2550.81581 , 26.9990165, 23.5345062]]]	[[[0.00000033,0.00000033,0.00000033,0.00000033]]]	[[[0.00000033,0.00000033,0.00000033]]]	[[[0.00000033,0.00000033,0.00000033]]]	[1.]
{'B_diff': 0.25, 'I_diff': 1.0, 'T_diff': 0.25, 'N0': 1024.9285330462876, 'h_N': 16.90860036975339, 'r0': 0.8654661168386959, 'a0': 0.0009547078776338747, 'h0': 0.9711666709308713, 'alpha0': 0.0008455339569560504, 'eta0': 2.5238296767220834, 'delta': 0.046142853122268526, 'n': 1.3874599954632285, 'nu': 1.0474898525772118, 'a_scale': 3.086822461388522, 'id': 348000}	2	[0,0]	[[[121.566529 ,673.863837 ,343.794677 ,331.7168803], [ 22.4519111,550.777953 ,320.667979 ,427.728524 ]]]	[[[515.610794,176.358555,273.889811], [194.160879,158.966719,300.930628]]]	[[[0.89715468,1.03184851,0.47618224,0.06686807], [0.00000033,0.00000033,0.00000033,0.00000033]]]	[[[1.09977898,0.67623644,0.0743952 ], [0.00000033,0.00000033,0.00000033]]]	[[[0.8341194 ,0.27010394,0.03125366], [0.00000033,0.00000033,0.00000033]]]	[0.985,0.015]
{'B_diff': 0.5, 'I_diff': 0.5, 'T_diff': 0.5, 'N0': 1508.0355402727039, 'h_N': 17.10355264466595, 'r0': 1.7757355132897619, 'a0': 0.0016859615775784284, 'h0': 1.706552842535321, 'alpha0': 0.0006799105683903582, 'eta0': 4.7044208617795364, 'delta': 0.034538222939173524, 'n': 1.3491204438264055, 'nu': 1.0806799173397201, 'a_scale': 1.9078127254122408, 'id': 362600}	1	[0]	[[[ 51.8343323,2310.170858 , 545.30932 , 428.363226 ]]]	[[[886.202608,273.368092,298.240812]]]	[[[2.43210037,1.05553243,0.81639008,0.42570612]]]	[[[1.00265925,1.49267241,0.42001207]]]	[[[1.43537692,1.19601191,0.79772435]]]	[1.]
{'B_diff': 0.5, 'I_diff': 0.25, 'T_diff': 0.25, 'N0': 1168.4688212312035, 'h_N': 9.017229307584033, 'r0': 0.5672448077371229, 'a0': 0.0008426103590761964, 'h0': 0.9234069367229767, 'alpha0': 0.0005939102938476506, 'eta0': 4.275507066920981, 'delta': 0.03605766561211791, 'n': 1.8634640899739927, 'nu': 1.1933638239018087, 'a_scale': 3.4330914753083395, 'id': 361600}	2	[0,1]	[[[ 343.382509 , 548.1121656, 352.246131 , 308.617967 ], [1096.70488 , 25.0763546, 122.4684513, 0. ]]]	[[[474.072682 ,205.04733 ,206.821588 ], [ 13.823013 , 75.3536238, 0. ]]]	[[[0.6400163 ,1.7605311 ,0.96727292,0.13124591], [0.00000033,0.00000033,0.00000033,0. ]]]	[[[1.80009383,1.07504828,0.14934201], [0.00000033,0.00000033,0. ]]]	[[[1.56200563,0.82283744,0.09471518], [0.00000033,0.00000033,0. ]]]	[0.645,0.355]
{'B_diff': 0.25, 'I_diff': 0.75, 'T_diff': 1.0, 'N0': 2231.9956963348673, 'h_N': 19.50024289954873, 'r0': 0.7820384963072298, 'a0': 0.0018706726059558344, 'h0': 0.7867245707211339, 'alpha0': 0.00031302050994644684, 'eta0': 3.6347082919006595, 'delta': 0.03235616309397523, 'n': 1.5603218704885977, 'nu': 1.2066011550707922, 'a_scale': 3.6584862153073314, 'id': 386200}	1	[1]	[[[2132.35591 , 22.64378981, 180.8294025 , 0. ]]]	[[[15.4361086,74.9290255, 0. ]]]	[[[0.00000033,0.00000033,0.00000033,0. ]]]	[[[0.00000033,0.00000033,0. ]]]	[[[0.00000033,0.00000033,0. ]]]	[1.]
{'B_diff': 0.25, 'I_diff': 0.75, 'T_diff': 0.75, 'N0': 582.0652167801792, 'h_N': 11.24918317619766, 'r0': 0.8764037379621467, 'a0': 0.001925294563378189, 'h0': 0.768654167079234, 'alpha0': 0.0004038242662346157, 'eta0': 1.9633529067827356, 'delta': 0.04889976386991633, 'n': 1.0064803542789689, 'nu': 1.4576833497550346, 'a_scale': 2.1508853227358182, 'id': 386000}	3	[0,0,0]	[[[ 2.30044203, 967.78699741, 138.76548 , 169.8557134 ], [ 1.84508973,1476.97598 , 138.7654338 , 170.6036298 ], [ 1.84509034,1476.97647 , 138.76548 , 170.6036871 ]]]	[[[967.786995 , 81.625483 ,104.875531 ], [ 0. , 81.6254558, 66.7947608], [ 0. , 81.625483 , 66.7947831]]]	[[[0. ,0. ,0. ,0. ], [0.00000033,0.00000033,0.00000033,0.00000033], [0. ,0. ,0. ,0. ]]]	[[[0. ,0. ,0. ], [0.00011495,0.00000033,0.00000033], [0.52156131,0. ,0. ]]]	[[[0.0000291 ,0. ,0. ], [0.00000033,0.00000033,0.00000033], [0. ,0. ,0. ]]]	[0.615,0.38 ,0.005]
{'B_diff': 0.75, 'I_diff': 0.75, 'T_diff': 0.5, 'N0': 1550.3462277240162, 'h_N': 15.974596061908908, 'r0': 0.9198516677873276, 'a0': 0.0010244316984985733, 'h0': 1.7046001366055896, 'alpha0': 0.0005336163284941218, 'eta0': 1.5614902319161925, 'delta': 0.054078561889250795, 'n': 1.7514738264966052, 'nu': 1.160112541550245, 'a_scale': 3.1150963224977963, 'id': 366600}	1	[0]	[[[ 71.3323645,5315.182698 , 508.230235 , 252.7865115]]]	[[[821.429158,192.345411,169.312352]]]	[[[2.45788106,0.55651784,0.98694946,0.56914934]]]	[[[1.28239632,0.82502118,0.43582716]]]	[[[0.72247941,1.47476833,1.20937278]]]	[1.]
{'B_diff': 0.25, 'I_diff': 0.75, 'T_diff': 0.75, 'N0': 1115.5226272989134, 'h_N': 6.948822894056921, 'r0': 1.6826404949464504, 'a0': 0.0005704334299747315, 'h0': 1.7320388947667729, 'alpha0': 0.0008891844875440682, 'eta0': 3.9031320810305443, 'delta': 0.05787608645380085, 'n': 1.851708337888284, 'nu': 1.6234063063644535, 'a_scale': 4.561419006275107, 'id': 373200}	3	[0,0,0]	[[[520.179991 ,738.966952 ,643.4865782,129.0030187], [525.683278 ,719.033047 ,643.8154843,127.503314 ], [518.439808 ,744.909328 ,645.4155263,128.9790379]]]	[[[508.263897 , 65.5541612, 36.4537795], [509.895051 , 63.6445633, 36.2579186], [500.795828 , 66.0355373, 36.6759239]]]	[[[0.59591624,1.97192491,0.43226959,0.80133934], [0.59271607,2.05186942,0.43414965,0.81754147], [0.59185511,1.89702034,0.41702891,0.79525126]]]	[[[1.87343467,1.8542494 ,0.73475706], [1.81886286,2.02229214,0.75762635], [1.9144061 ,1.70033787,0.70912839]]]	[[[3.12353498,0.46964472,1.00768332], [3.69643941,0.47054334,1.02839723], [2.68912553,0.45363685,1.00341037]]]	[0.755,0.09 ,0.155]
{'B_diff': 0.5, 'I_diff': 0.75, 'T_diff': 0.5, 'N0': 1690.5062953925203, 'h_N': 14.518710381051012, 'r0': 0.8424939885180827, 'a0': 0.0008319263958951064, 'h0': 0.6492218911827994, 'alpha0': 0.0004234293113021749, 'eta0': 4.56899346870917, 'delta': 0.05234985130199846, 'n': 1.0982717357066198, 'nu': 1.2884169772533278, 'a_scale': 3.1624859043563744, 'id': 376200}	1	[1]	[[[ 6.23585409,1787.56519018, 557.373633 , 497.759983 ]]]	[[[1787.55122 , 228.282475, 497.759983]]]	[[[0.4226028 ,0.26978279,0.21622595,0.07343618]]]	[[[0.2697845 ,0.39796527,0.07343618]]]	[[[0.21224884,0.09508524,0. ]]]	[1.]
{'B_diff': 0.75, 'I_diff': 0.25, 'T_diff': 0.5, 'N0': 1195.3177460434954, 'h_N': 17.093622018890805, 'r0': 1.01400860672059, 'a0': 0.0006588547410699164, 'h0': 1.2373373059409118, 'alpha0': 0.000251062996900886, 'eta0': 2.930254939248112, 'delta': 0.0532462011392375, 'n': 1.46403458461022, 'nu': 1.6460792298578888, 'a_scale': 4.032210748470986, 'id': 365000}	1	[0]	[[[ 21.5217584,2589.832393 , 205.8945857, 266.305863 ]]]	[[[2408.08614 , 124.2169 , 160.774876]]]	[[[2.44557405,0.47079874,1.00095246,0.32527046]]]	[[[0.48311474,1.09356311,0.40389495]]]	[[[0.32110096,0.86880823,0.2068676 ]]]	[1.]
{'B_diff': 1.0, 'I_diff': 0.75, 'T_diff': 0.25, 'N0': 1483.0553898477785, 'h_N': 19.562752706234086, 'r0': 1.200897923417476, 'a0': 0.001790580122966799, 'h0': 2.0018458835071735, 'alpha0': 0.00046039916005281975, 'eta0': 1.9374447119017009, 'delta': 0.051573774083180965, 'n': 1.2159058661313398, 'nu': 1.304673553827457, 'a_scale': 2.7521972783702324, 'id': 382400}	3	[0,0,0]	[[[ 1.46801304, 9304.6860743 , 364.641217 , 106.84346894], [ 1.03306799,10873.57937635, 182.6880248 , 63.8462756 ], [ 1.29867435, 3894.1815855 , 182.6880248 , 199.2872735 ]]]	[[[ 12.8431443 , 175.157174 , 106.81483 ], [ 2.17237635, 99.1451918 , 45.8794932 ], [3894.14877 , 99.1451918 , 185.433027 ]]]	[[[0.57632134,0.30231869,1.41651731,1.44188488], [0. ,0. ,0. ,0. ], [0. ,0. ,0. ,0. ]]]	[[[0.57270749,1.62362947,1.4420522 ], [0. ,0. ,0. ], [0. ,0. ,0. ]]]	[[[0.3019722 ,1.26101456,0.86123246], [0. ,0. ,0. ], [0. ,0. ,0. ]]]	[0.6 ,0.275,0.125]
{'B_diff': 0.25, 'I_diff': 0.25, 'T_diff': 1.0, 'N0': 837.9405098317849, 'h_N': 8.41108638398138, 'r0': 1.3946731739389406, 'a0': 0.0014475039698956665, 'h0': 0.9209673336403739, 'alpha0': 0.0007873485981326844, 'eta0': 2.750445474811725, 'delta': 0.03087956096896848, 'n': 1.6019036222165828, 'nu': 1.0366702217927057, 'a_scale': 3.60374257028866, 'id': 384600}	1	[0]	[[[ 19.0305653,158.987917 ,221.0875145,415.589032 ]]]	[[[ 34.217083,181.429537,164.733654]]]	[[[0.00000001,0. ,0. ,0. ]]]	[[[0.,0.,0.]]]	[[[0.,0.,0.]]]	[1.]
{'B_diff': 0.75, 'I_diff': 0.5, 'T_diff': 1.0, 'N0': 1457.61693886506, 'h_N': 9.157007183341609, 'r0': 1.6529449269995016, 'a0': 0.0018427139711767804, 'h0': 1.4803671926373747, 'alpha0': 0.0006918752883107437, 'eta0': 4.415937838172965, 'delta': 0.04949680579918714, 'n': 1.3071420257639579, 'nu': 1.0992649137435482, 'a_scale': 3.706036649289672, 'id': 327800}	3	[0,0,0]	[[[ 104.20267 , 542.51886564, 789.172063 , 384.147667 ], [ 154.474998 ,1307.681291 ,1018.367784 , 325.489271 ], [ 149.270076 ,1175.962052 , 987.534092 , 334.947387 ]]]	[[[538.464435,391.823974,286.362573], [239.722001,453.80141 ,164.712579], [287.549722,426.036188,184.185743]]]	[[[1.06388576,1.06763118,0.21984836,0.01898027], [1.34980854,1.03407252,0.4609176 ,0.20051788], [1.27050946,0.98798344,0.44079862,0.15983547]]]	[[[1.07155778,0.29766329,0.02453113], [2.27681374,0.63939556,0.41197586], [2.02729765,0.55761733,0.30508773]]]	[[[0.61734502,0.14802175,0.00275261], [1.24563119,0.76503804,0.07528652], [1.27953286,0.73409912,0.07747695]]]	[0.885,0.11 ,0.005]
{'B_diff': 0.25, 'I_diff': 0.5, 'T_diff': 0.5, 'N0': 737.0599535222107, 'h_N': 11.331201285226108, 'r0': 1.798663081449114, 'a0': 0.001446269119180899, 'h0': 1.2731460400731724, 'alpha0': 0.0002548821351604589, 'eta0': 1.4823115339010717, 'delta': 0.03633148717974281, 'n': 1.559741482509172, 'nu': 1.1772806873687707, 'a_scale': 3.388304820461044, 'id': 346600}	1	[0]	[[[ 64.8033541,119.0370563,381.548872 ,260.883377 ]]]	[[[ 54.8099127,226.629056 ,138.475061 ]]]	[[[0.59497202,0.92856642,0.16534345,0.01394491]]]	[[[0.9410949 ,0.20071064,0.01963402]]]	[[[0.93131295,0.11437443,0.0075273 ]]]	[1.]
{'B_diff': 1.0, 'I_diff': 0.25, 'T_diff': 0.5, 'N0': 2035.415938215218, 'h_N': 7.091368087536027, 'r0': 1.8996448443578742, 'a0': 0.0005720152061418649, 'h0': 1.3548460351324412, 'alpha0': 0.0008524717574004012, 'eta0': 5.143409615200342, 'delta': 0.03674818281787392, 'n': 1.651811966722971, 'nu': 1.0944022270172438, 'a_scale': 2.9865396062920233, 'id': 355400}	1	[0]	[[[ 116.930025,2207.247534, 567.104996, 617.229732]]]	[[[1840.48276 , 404.317124, 388.725649]]]	[[[1.96172046,1.15519483,0.90775283,0.42638764]]]	[[[1.18220738,1.31712533,0.51120445]]]	[[[1.24701521,1.36602603,0.57883623]]]	[1.]
{'B_diff': 0.5, 'I_diff': 0.5, 'T_diff': 0.75, 'N0': 1635.5826598346803, 'h_N': 17.852727592904017, 'r0': 1.1919456275211262, 'a0': 0.0015619600848269188, 'h0': 0.5928383815851035, 'alpha0': 0.0002712119481577634, 'eta0': 1.5396050331126245, 'delta': 0.03886849746110862, 'n': 1.9476065055577547, 'nu': 1.3085887737136308, 'a_scale': 4.336177316615005, 'id': 388400}	1	[1]	[[[1531.27401 , 18.69648705, 181.3024801 , 0. ]]]	[[[ 10.457915,100.365373, 0. ]]]	[[[0.00000033,0.00000033,0.00000033,0. ]]]	[[[0.00000033,0.00000033,0. ]]]	[[[0.00000033,0.00000033,0. ]]]	[1.]
{'B_diff': 0.5, 'I_diff': 0.5, 'T_diff': 1.0, 'N0': 1588.272290505636, 'h_N': 5.992507148883345, 'r0': 1.2805900460551796, 'a0': 0.0015249034804621874, 'h0': 1.270929492081282, 'alpha0': 0.000743366132721841, 'eta0': 4.804106758659041, 'delta': 0.04264940415311441, 'n': 1.8570100219339762, 'nu': 1.077863144497286, 'a_scale': 2.288613265266661, 'id': 388600}	1	[1]	[[[1466.91968 , 21.87786927, 211.0437004 , 0. ]]]	[[[ 12.6371846,116.328926 , 0. ]]]	[[[0.00000033,0.00000033,0.00000033,0. ]]]	[[[0.00000033,0.00000033,0. ]]]	[[[0.00000033,0.00000033,0. ]]]	[1.]
{'B_diff': 1.0, 'I_diff': 1.0, 'T_diff': 0.75, 'N0': 987.671153138984, 'h_N': 19.577314328057028, 'r0': 1.979037264680106, 'a0': 0.0007409794208075769, 'h0': 1.6229524270709352, 'alpha0': 0.0002561962272206083, 'eta0': 2.506902670619824, 'delta': 0.0388462346543868, 'n': 1.9515909942519114, 'nu': 1.1313714725994268, 'a_scale': 3.232370582509903, 'id': 383600}	2	[1,0]	[[[683.707052 , 30.5060771,488.72617 , 0. ], [ 97.6794766,338.1089779,662.226477 ,271.721947 ]]]	[[[ 17.679513 ,282.957811 , 0. ], [ 20.3790129,369.616842 ,127.313354 ]]]	[[[0.00000033,0.00000033,0.00000033,0. ], [1.32599854,1.13767799,0.23018309,0.09576421]]]	[[[0.00000033,0.00000033,0. ], [1.19094677,0.48023981,0.26748534]]]	[[[0.00000033,0.00000033,0. ], [1.16702262,0.44859099,0.0995327 ]]]	[0.725,0.275]
{'B_diff': 0.75, 'I_diff': 0.5, 'T_diff': 0.25, 'N0': 1758.9260816107173, 'h_N': 17.082227965111564, 'r0': 1.514099867093361, 'a0': 0.001211930891933458, 'h0': 2.137186484913372, 'alpha0': 0.0008082917124913446, 'eta0': 3.3885041144104964, 'delta': 0.05295677700426615, 'n': 1.883388122560694, 'nu': 1.5215336778712962, 'a_scale': 2.8520830617212143, 'id': 365600}	1	[0]	[[[ 151.856517 ,4945.0254161 , 406.188824 , 113.14034241]]]	[[[4871.24792 , 204.827136, 112.497105]]]	[[[2.0802471 ,0.57276144,1.42597214,0.65513481]]]	[[[0.57469224,1.62841039,0.65674306]]]	[[[0.50512317,1.23884633,0.37749889]]]	[1.]
{'B_diff': 0.75, 'I_diff': 0.25, 'T_diff': 1.0, 'N0': 1397.089111061155, 'h_N': 12.605662104879501, 'r0': 0.8128782748277172, 'a0': 0.0014861645481677036, 'h0': 1.8130648246851693, 'alpha0': 0.0007506027398953528, 'eta0': 4.947889153431296, 'delta': 0.030562171338394242, 'n': 1.8230233437076582, 'nu': 1.298279495450189, 'a_scale': 3.571835284290558, 'id': 365400}	1	[0]	[[[ 115.539948 ,3044.11924 , 273.0179388, 231.695907 ]]]	[[[2911.92946 , 225.75451 , 118.696211]]]	[[[1.72803759,0.6808632 ,1.39578446,0.32492786]]]	[[[0.68681196,1.45803679,0.46318421]]]	[[[0.61026181,1.10876543,0.18060221]]]	[1.]
{'B_diff': 0.25, 'I_diff': 0.75, 'T_diff': 0.5, 'N0': 2025.7295884231062, 'h_N': 15.19811029522301, 'r0': 1.4271701635210259, 'a0': 0.0006629576695094343, 'h0': 2.0910877568509103, 'alpha0': 0.0008197095063422761, 'eta0': 4.834670365176665, 'delta': 0.030297348595050844, 'n': 1.8509796023183505, 'nu': 1.126065460249949, 'a_scale': 3.4661953673521886, 'id': 373000}	2	[0,0]	[[[ 628.658196 ,3776.53827 , 637.980463 , 225.1478445], [ 664.480681 ,3580.28376 , 595.181535 , 233.6973699]]]	[[[1802.98076 , 285.383754, 140.332842], [1706.80643 , 282.75421 , 147.623458]]]	[[[1.11200753,1.09225925,1.13521968,0.57041002], [1.04810869,1.15633334,1.11610367,0.56202238]]]	[[[1.12099102,2.08116764,0.85272893], [1.17661717,2.01174147,0.82614619]]]	[[[1.12250307,1.58810559,0.90112263], [1.18734607,1.40881645,0.93895756]]]	[0.555,0.445]
{'B_diff': 0.5, 'I_diff': 0.25, 'T_diff': 0.75, 'N0': 2147.3600491627612, 'h_N': 8.916018815998223, 'r0': 1.6876172080705996, 'a0': 0.0006257662736425017, 'h0': 1.830759587255095, 'alpha0': 0.000504437297726942, 'eta0': 1.4938630659667984, 'delta': 0.058401572666457235, 'n': 1.4388331412374518, 'nu': 1.3981479634806484, 'a_scale': 3.694583374718644, 'id': 387600}	1	[0]	[[[ 0.35676344,12098.57734 , 137.9409532 , 79.5081695 ]]]	[[[3013.78925 , 95.0838185, 44.2088172]]]	[[[0.,0.,0.,0.]]]	[[[0.,0.,0.]]]	[[[0.,0.,0.]]]	[1.]
{'B_diff': 0.5, 'I_diff': 0.25, 'T_diff': 0.25, 'N0': 1722.1310745430394, 'h_N': 8.523273545871682, 'r0': 1.8015792686859973, 'a0': 0.0020792996039036985, 'h0': 1.4572750517447695, 'alpha0': 0.000338752874030107, 'eta0': 2.201455467452263, 'delta': 0.0448644876291903, 'n': 1.730025717321433, 'nu': 1.065838073660315, 'a_scale': 1.905325544249119, 'id': 348800}	2	[0,1]	[[[ 255.514594 ,1797.428344 , 591.110409 , 451.795444 ], [1575.55814 , 19.62382371, 260.259698 , 0. ]]]	[[[1525.26597 , 393.136267 , 320.581448 ], [ 11.7140598, 161.497718 , 0. ]]]	[[[1.16298772,1.10321237,0.69677931,0.13094012], [0.00000033,0.00000033,0.00000033,0. ]]]	[[[1.13735555,0.75734959,0.14247014], [0.00000033,0.00000033,0. ]]]	[[[0.9826971 ,0.57831029,0.10278282], [0.00000033,0.00000033,0. ]]]	[0.86,0.14]
{'B_diff': 0.5, 'I_diff': 0.75, 'T_diff': 0.25, 'N0': 988.0459144163967, 'h_N': 11.622898951289233, 'r0': 1.6529214278928184, 'a0': 0.0011233470807541345, 'h0': 1.5719709310507184, 'alpha0': 0.0004420140395647967, 'eta0': 3.5406797005935036, 'delta': 0.037905702789820625, 'n': 1.556567662484796, 'nu': 1.9446922392061805, 'a_scale': 2.2327025523588038, 'id': 388800}	1	[0]	[[[ 0.30718333,5535.305 , 38.1574313 , 48.11919675]]]	[[[1330.39612 , 19.8971279, 46.7595717]]]	[[[0.,0.,0.,0.]]]	[[[0.,0.,0.]]]	[[[0.,0.,0.]]]	[1.]
{'B_diff': 0.5, 'I_diff': 0.75, 'T_diff': 1.0, 'N0': 1904.4145907570162, 'h_N': 13.480084769023433, 'r0': 0.8893223089191589, 'a0': 0.0007378662745777668, 'h0': 0.906158216758607, 'alpha0': 0.0002564162939640405, 'eta0': 1.6433839561429666, 'delta': 0.03825085840731206, 'n': 1.5617474261551412, 'nu': 1.8799927491894937, 'a_scale': 4.258176182630362, 'id': 389400}	2	[0,0]	[[[ 0.77799852, 6936.83213 , 58.707323 , 202.130473 ], [ 0.7083665 ,11570.359314 , 58.707323 , 127.1681979 ]]]	[[[6722.35475 , 34.6063324, 113.518972 ], [ 256.577814 , 34.6063324, 69.3597978]]]	[[[0.00000033,0.00000033,0.00000033,0.00000033], [0.00000033,0.00000033,0.00000033,0.00000033]]]	[[[0.00000033,0.00000033,0.00000033], [0.00000033,0.00000033,0.00000033]]]	[[[0.00000033,0.00000033,0.00000033], [0.00000033,0.00000033,0.00000033]]]	[0.58,0.42]
{'B_diff': 0.25, 'I_diff': 0.25, 'T_diff': 0.75, 'N0': 778.9279134352558, 'h_N': 9.01338099477742, 'r0': 1.7073948090822784, 'a0': 0.0015177093959868066, 'h0': 1.992959298001085, 'alpha0': 0.00045471164028967713, 'eta0': 3.021461295192128, 'delta': 0.05857424524377794, 'n': 1.8302159885780414, 'nu': 1.866611043756759, 'a_scale': 2.0975565259764535, 'id': 371600}	1	[0]	[[[ 20.0269402,2833.741486 , 174.2882981, 83.5295675]]]	[[[2101.16167 , 128.859994 , 33.9700399]]]	[[[3.18201134,0.43507232,1.35803405,0.76569516]]]	[[[0.47143053,1.38821659,1.06925856]]]	[[[0.3764981 ,1.28853798,0.56404009]]]	[1.]
{'B_diff': 0.75, 'I_diff': 0.75, 'T_diff': 0.75, 'N0': 1785.3655325411605, 'h_N': 9.473726315205724, 'r0': 1.482998032610574, 'a0': 0.0005752450078348074, 'h0': 1.160593137260594, 'alpha0': 0.0007848849743906972, 'eta0': 4.646311556053476, 'delta': 0.03523586235775148, 'n': 1.5616320443139753, 'nu': 1.4501615897855495, 'a_scale': 1.2041436274368265, 'id': 366800}	1	[1]	[[[ 47.3490669 ,4845.148105 , 200.34802835, 406.509671 ]]]	[[[4427.75308 , 195.386933, 0. ]]]	[[[2.65262131,0.47139149,1.93699218,0.33722042]]]	[[[0.47871703,1.95338553,0. ]]]	[[[0.41711645,1.3629858 ,0.33722042]]]	[1.]
{'B_diff': 0.5, 'I_diff': 1.0, 'T_diff': 0.75, 'N0': 1056.2461373745525, 'h_N': 8.51768598538635, 'r0': 1.3130354147324228, 'a0': 0.000708001163413151, 'h0': 1.4282847083032144, 'alpha0': 0.0007457206995725013, 'eta0': 4.894145205332386, 'delta': 0.046971774813842494, 'n': 1.53582611251718, 'nu': 1.3189857291982237, 'a_scale': 4.666630308022302, 'id': 390000}	1	[1]	[[[ 24.1289999 , 228.65246208,1579.158195 , 169.503279 ]]]	[[[227.870766,111.646215,169.503279]]]	[[[0.00000033,0.00000033,0.00000033,0.00000033]]]	[[[0.00000033,0.00000033,0.00000033]]]	[[[0.00000033,0.00000033,0. ]]]	[1.]
{'B_diff': 0.75, 'I_diff': 0.25, 'T_diff': 0.75, 'N0': 1479.8656918729953, 'h_N': 8.51128639426244, 'r0': 1.8437298006048384, 'a0': 0.0012047114058136453, 'h0': 1.5212485161356684, 'alpha0': 0.0002832534875235645, 'eta0': 4.313918340755449, 'delta': 0.05107965733123684, 'n': 1.9058702565034644, 'nu': 1.1945976257634339, 'a_scale': 1.648661666518953, 'id': 365200}	2	[1,1]	[[[1323.09328 , 22.27611176, 270.5615575 , 0. ], [ 394.506452 ,1095.674897 , 662.8299451 , 382.356882 ]]]	[[[ 13.5515913,198.575593 , 0. ], [923.071034 ,654.389222 , 0. ]]]	[[[0. ,0. ,0. ,0. ], [0.85748732,1.56254345,0.68228444,0.06159476]]]	[[[0. ,0. ,0. ], [1.62028717,0.68436715,0. ]]]	[[[0. ,0. ,0. ], [1.35814406,0.52250737,0.06159476]]]	[0.49,0.51]
{'B_diff': 1.0, 'I_diff': 1.0, 'T_diff': 0.5, 'N0': 964.1404619532927, 'h_N': 6.450679342400144, 'r0': 1.8044527358552065, 'a0': 0.0014881200160562586, 'h0': 0.8563385595196249, 'alpha0': 0.0006210252701533074, 'eta0': 1.4517733674460565, 'delta': 0.04418892629522881, 'n': 1.80480715884776, 'nu': 1.1851900642594204, 'a_scale': 3.2577523051571684, 'id': 370600}	2	[0,0]	[[[ 10.0080457 ,1788.1191665 , 243.922537 , 340.684592 ], [ 35.0544892 , 191.1927085 , 212.3452189 , 378.06703999]]]	[[[ 33.0540965,117.351374 ,227.656594 ], [174.74447 ,121.504327 ,368.522166 ]]]	[[[2.67860458,0.50200491,0.56719294,0.18676004], [0.83578803,0.84068214,0.19905869,0.01808647]]]	[[[0.62330028,0.28521513,0.10724333], [0.90100817,0.31202334,0.01847978]]]	[[[0.51808736,1.15746414,0.48371389], [0.29881106,0.05012564,0.00291194]]]	[0.99,0.01]
{'B_diff': 0.75, 'I_diff': 0.25, 'T_diff': 1.0, 'N0': 878.6433424288736, 'h_N': 5.49047586249634, 'r0': 0.9722211523191865, 'a0': 0.002068952531532887, 'h0': 0.6197906616691261, 'alpha0': 0.0003903736023206135, 'eta0': 2.4988175124191727, 'delta': 0.04497855539733832, 'n': 1.7485800987619307, 'nu': 1.2902635660426256, 'a_scale': 3.3988879317811223, 'id': 391000}	1	[1]	[[[797.497041 , 19.89132377,138.1623824 , 0. ]]]	[[[11.0129061,97.7474347, 0. ]]]	[[[0.00000033,0.00000033,0.00000033,0. ]]]	[[[0.00000033,0.00000033,0. ]]]	[[[0.00000033,0.00000033,0. ]]]	[1.]
{'B_diff': 0.75, 'I_diff': 0.5, 'T_diff': 0.25, 'N0': 2177.70990198063, 'h_N': 16.37488387903441, 'r0': 0.5927114544936067, 'a0': 0.001456699559886379, 'h0': 1.9202574849771532, 'alpha0': 0.0006297826190192802, 'eta0': 5.0818530120917185, 'delta': 0.05897666788470361, 'n': 1.0067909482824762, 'nu': 1.1698471773041208, 'a_scale': 1.6603959672643267, 'id': 391200}	1	[1]	[[[2177.70918, 0. , 0. , 0. ]]]	[[[0.,0.,0.]]]	[[[0.00000033,0. ,0. ,0. ]]]	[[[0.,0.,0.]]]	[[[0.,0.,0.]]]	[1.]
{'B_diff': 0.75, 'I_diff': 1.0, 'T_diff': 1.0, 'N0': 1154.6248316414947, 'h_N': 19.352763692888097, 'r0': 1.5870124581262919, 'a0': 0.0007437718502647379, 'h0': 1.1565983211377238, 'alpha0': 0.0003111668532739485, 'eta0': 2.2346922842719676, 'delta': 0.04406606594176267, 'n': 1.5950392363972434, 'nu': 1.380101015940094, 'a_scale': 2.05434706945114, 'id': 380600}	1	[0]	[[[ 7.72330873,2169.919669 , 299.3563 , 348.546531 ]]]	[[[410.395259,120.201021,217.947069]]]	[[[1.72194827,0.65400476,0.71679939,0.32991735]]]	[[[0.27775301,0.12697204,0.18516544]]]	[[[0.77889246,1.20337181,0.60312061]]]	[1.]
{'B_diff': 1.0, 'I_diff': 1.0, 'T_diff': 1.0, 'N0': 2039.102714377355, 'h_N': 9.445271038419564, 'r0': 1.6543746038932454, 'a0': 0.0016789937429218117, 'h0': 1.6079808812341312, 'alpha0': 0.0004653433746569008, 'eta0': 3.7977864701258097, 'delta': 0.03657680443990547, 'n': 1.5915388432765991, 'nu': 1.2957370718107455, 'a_scale': 3.154893311470724, 'id': 383800}	1	[0]	[[[ 4.38047143,2035.31296937,1018.190514 , 628.500065 ]]]	[[[2034.30622 , 112.983987, 312.029504]]]	[[[0.94132041,0.90548878,0.82001643,0.34458619]]]	[[[0.90541505,0.19165251,0.08272507]]]	[[[1.24287297,0.9325557 ,0.70255504]]]	[1.]
{'B_diff': 0.75, 'I_diff': 0.25, 'T_diff': 0.25, 'N0': 1900.5643739300554, 'h_N': 8.844531156000265, 'r0': 0.5162970643655764, 'a0': 0.0014758194986637962, 'h0': 1.5836060037506214, 'alpha0': 0.0003353897357233908, 'eta0': 1.967377466481289, 'delta': 0.05176822927667547, 'n': 1.1745868134704076, 'nu': 1.322897844007822, 'a_scale': 2.446985095718863, 'id': 364800}	1	[0]	[[[ 257.072793 ,4070.82069782, 359.433141 , 276.5254243 ]]]	[[[4061.77635 , 212.440805, 194.95926 ]]]	[[[1.48695321,0.77505374,1.33701866,0.51068617]]]	[[[0.77540826,1.43190428,0.55424911]]]	[[[0.63710241,1.20626062,0.40731349]]]	[1.]
{'B_diff': 0.75, 'I_diff': 0.25, 'T_diff': 0.75, 'N0': 1687.8195065932314, 'h_N': 13.490805167002039, 'r0': 1.4298382629412223, 'a0': 0.0005986775366589971, 'h0': 1.3778899990658617, 'alpha0': 0.0002959903436884315, 'eta0': 2.7789858845696505, 'delta': 0.05688674251510671, 'n': 1.4277678620372358, 'nu': 1.8464658371798812, 'a_scale': 2.834992137878113, 'id': 390800}	1	[0]	[[[ 0.63393164,7487.59486 , 72.3391238 , 90.4229148 ]]]	[[[4787.42983 , 48.4902224, 43.9086702]]]	[[[0.,0.,0.,0.]]]	[[[0.,0.,0.]]]	[[[0.,0.,0.]]]	[1.]
{'B_diff': 0.75, 'I_diff': 0.25, 'T_diff': 0.25, 'N0': 871.8849706808173, 'h_N': 14.965395412461751, 'r0': 1.799537754353985, 'a0': 0.0005604074675335999, 'h0': 1.8127203315152518, 'alpha0': 0.0005077554820485789, 'eta0': 1.8740487295551107, 'delta': 0.05051554338126951, 'n': 1.9584861184175608, 'nu': 1.2975389131081125, 'a_scale': 3.9172401788509448, 'id': 390400}	1	[0]	[[[ 0.80235945,2430.448855 , 177.3350236 , 171.9127751 ]]]	[[[1510.37414 , 99.0472401, 129.11565 ]]]	[[[0.,0.,0.,0.]]]	[[[0.,0.,0.]]]	[[[0.,0.,0.]]]	[1.]
{'B_diff': 0.75, 'I_diff': 1.0, 'T_diff': 0.75, 'N0': 1442.001868558949, 'h_N': 7.733669518964794, 'r0': 1.2854173772066275, 'a0': 0.001963518264794945, 'h0': 1.6978980366366458, 'alpha0': 0.0008743980222920214, 'eta0': 1.54067137594719, 'delta': 0.030780566791575266, 'n': 1.8452252485673413, 'nu': 1.7413654185696066, 'a_scale': 1.6395498109846876, 'id': 393200}	1	[0]	[[[ 0.20550802,7954.39729 , 28.2540567 , 45.4930618 ]]]	[[[2835.39823 , 17.8020425, 35.5424168]]]	[[[0.,0.,0.,0.]]]	[[[0.,0.,0.]]]	[[[0.,0.,0.]]]	[1.]
{'B_diff': 1.0, 'I_diff': 1.0, 'T_diff': 0.75, 'N0': 771.706574742228, 'h_N': 11.1825167535519, 'r0': 1.5991736320938652, 'a0': 0.0017230178809297086, 'h0': 0.6968655130306883, 'alpha0': 0.0006551531649044494, 'eta0': 4.096016940496019, 'delta': 0.03677014435017919, 'n': 1.8356738633371075, 'nu': 1.3306805734481393, 'a_scale': 3.4144375948756407, 'id': 358000}	2	[0,0]	[[[ 46.0284529 ,673.6006541 ,216.9557722 ,304.46036 ], [ 36.4343069 ,116.39556282,167.0097768 ,282.0409873 ]]]	[[[ 27.5275561, 77.9505242,169.188653 ], [108.320662 , 81.3569223,270.226263 ]]]	[[[1.34878425,0.77468512,0.53183492,0.04388696], [0.60780142,0.85900064,0.20993297,0.01806192]]]	[[[0.61578636,0.19321701,0.04743544], [0.91296791,0.3934487 ,0.01882266]]]	[[[0.82713938,0.85832831,0.07850491], [0.18738118,0.03705931,0.00066785]]]	[0.8,0.2]
{'B_diff': 1.0, 'I_diff': 0.25, 'T_diff': 0.25, 'N0': 1140.802990484559, 'h_N': 6.157965995531761, 'r0': 0.9528273128337125, 'a0': 0.002031558222196979, 'h0': 1.4549702179357773, 'alpha0': 0.0006586543880672624, 'eta0': 5.02598508043741, 'delta': 0.03273923263985381, 'n': 1.8839718003613097, 'nu': 1.2186302474108661, 'a_scale': 4.253881196700586, 'id': 355200}	2	[0,1]	[[[ 119.653382 ,1131.822634 , 255.181503 , 357.695648 ], [1049.66891 , 15.98205117, 142.8953084 , 4.1769718 ]]]	[[[1098.33922 , 138.580691 , 211.638133 ], [ 8.81252467, 104.420721 , 4.1769718 ]]]	[[[1.23294597,0.98003086,0.81679731,0.08823462], [0.00000033,0.00000033,0.00000033,0.00000033]]]	[[[0.98812361,0.89829378,0.10461373], [0.00000033,0.00000033,0.00000033]]]	[[[0.8086645 ,0.72270132,0.06456151], [0.00000033,0.00000033,0. ]]]	[0.96,0.04]
{'B_diff': 0.75, 'I_diff': 1.0, 'T_diff': 1.0, 'N0': 1404.0726075811733, 'h_N': 11.63769322758298, 'r0': 1.9772566781279743, 'a0': 0.0017972219349082033, 'h0': 1.5679478532812268, 'alpha0': 0.0006137581619716989, 'eta0': 3.2692430483314094, 'delta': 0.03338551929585163, 'n': 1.0063322823587573, 'nu': 1.435600504161504, 'a_scale': 4.450343463472569, 'id': 393400}	3	[1,1,1]	[[[ 0.30179914,3896.88981 , 441.9377876 , 118.601447 ], [ 0.26946366,4354.78103 , 122.3415219 , 121.17413686], [1404.07214 , 0. , 0. , 0. ]]]	[[[3896.88981 , 54.2080296, 118.601447 ], [4354.78103 , 55.1487836, 118.345602 ], [ 0. , 0. , 0. ]]]	[[[0.00000033,0.00000033,0.00000033,0.00000033], [0.02177476,0.02100606,0.47689422,0.04721261], [0.00000033,0. ,0. ,0. ]]]	[[[0.00000033,0.00000033,0.00000033], [0.02100606,0.00214278,0.00109867], [0. ,0. ,0. ]]]	[[[0. ,0.00000033,0. ], [0. ,0.87004746,2.0484791 ], [0. ,0. ,0. ]]]	[0.4 ,0.405,0.195]
{'B_diff': 1.0, 'I_diff': 0.75, 'T_diff': 0.75, 'N0': 1216.4484433181492, 'h_N': 16.99786445636081, 'r0': 1.0750901403907203, 'a0': 0.0008908187434882668, 'h0': 0.6617886967506107, 'alpha0': 0.0003072273096967671, 'eta0': 3.8153663814322205, 'delta': 0.04893415828843901, 'n': 1.0407835597932684, 'nu': 1.4927415834371054, 'a_scale': 4.529972917902073, 'id': 382800}	3	[1,1,1]	[[[ 1.89020603,2226.67181 , 128.21601 , 242.836239 ], [ 2.27390698,2487.03638 , 228.2901622 , 223.70237 ], [ 522.147983 ,2536.22262 , 724.5253 , 101.89982 ]]]	[[[2226.67181 , 128.21601 , 242.836239], [2019.08123 , 137.480436, 223.70237 ], [ 0. , 0. , 0. ]]]	[[[0.26168618,0.21337473,0.60604866,0.18310378], [1.15309797,0.45093485,1.71510737,0.29252555], [0.89248027,1.31781679,1.08287046,0.18737677]]]	[[[0.21337473,0.60604866,0.18310378], [0.32821647,0.87984855,0.29252555], [0. ,0. ,0. ]]]	[[[0. ,0. ,0. ], [2.92657858,3.55609773,0. ], [1.31781679,1.08287046,0.18737677]]]	[0.17 ,0.825,0.005]
{'B_diff': 1.0, 'I_diff': 0.25, 'T_diff': 1.0, 'N0': 866.089438443008, 'h_N': 5.8637114267765575, 'r0': 1.4980125637558956, 'a0': 0.0012437962819356206, 'h0': 1.9104331609028717, 'alpha0': 0.0005294994205672898, 'eta0': 2.2057059458144535, 'delta': 0.03663996448101664, 'n': 1.8186369534613014, 'nu': 1.4620981780544806, 'a_scale': 1.4633947367449185, 'id': 394200}	1	[1]	[[[ 0.18234205,3302.86134 , 49.54208729, 126.076294 ]]]	[[[2173.18393 , 41.7632554, 0. ]]]	[[[0.00000033,0.00000033,0.00000033,0.00000033]]]	[[[0.00000033,0.00000033,0. ]]]	[[[0.00000033,0.00000033,0.00000033]]]	[1.]
{'B_diff': 1.0, 'I_diff': 0.5, 'T_diff': 1.0, 'N0': 1897.7878677803474, 'h_N': 9.572408767345811, 'r0': 0.833655374602844, 'a0': 0.001970777430174022, 'h0': 2.0807022915822984, 'alpha0': 0.00042180152407330095, 'eta0': 1.870753374514364, 'delta': 0.037807825904639034, 'n': 1.0693452659269589, 'nu': 1.089852378067344, 'a_scale': 3.0740072720686697, 'id': 382200}	3	[0,1,1]	[[[ 2.17043436,2433.8060669 , 424.265094 , 482.921743 ], [ 2.16865788,2435.15822 , 424.018354 , 482.849684 ], [1897.78787 , 0. , 0. , 0. ]]]	[[[2433.80537 , 298.920268, 364.43388 ], [2435.15822 , 298.704618, 364.368816], [ 0. , 0. , 0. ]]]	[[[0.73521339,0.41324952,0.47312361,0.19950379], [0.73625413,0.4131289 ,0.47351897,0.19955268], [0. ,0. ,0. ,0. ]]]	[[[0.41324961,0.56803137,0.24547192], [0.4131289 ,0.56860077,0.2455388 ], [0. ,0. ,0. ]]]	[[[0.22198293,0.2632948 ,0.05946265], [0. ,0.26339507,0.05947411], [0. ,0. ,0. ]]]	[0.355,0.63 ,0.015]
{'B_diff': 0.25, 'I_diff': 1.0, 'T_diff': 0.25, 'N0': 1567.7852262109163, 'h_N': 15.37147828275903, 'r0': 0.5954202114411089, 'a0': 0.0019585683260784827, 'h0': 1.4535681954104995, 'alpha0': 0.0008566048968720633, 'eta0': 4.481433348996445, 'delta': 0.050083534016492764, 'n': 1.0976797222895045, 'nu': 1.240345691622287, 'a_scale': 1.4216973778216655, 'id': 373600}	5	[1,1,1,1,1]	[[[ 667.582796 ,2257.349115 , 454.6503981, 61.1241531], [1567.7847 , 0. , 0. , 0. ], [1070.55626 , 845.07837 , 935.843035 , 0. ], [ 676.13488 ,2185.75777 , 451.3590964, 60.7229949], [ 733.950934 ,2524.5671 , 494.5108992, 35.9891742]]]	[[[2034.46192 , 438.731265 , 61.1241531], [ 0. , 0. , 0. ], [ 845.07837 , 0. , 0. ], [2185.75777 , 434.646848 , 60.7229949], [ 0. , 455.434551 , 35.9891742]]]	[[[0.81385419,1.45294823,1.38206019,0.51495298], [0.00000033,0. ,0. ,0. ], [0.51663549,2.42498103,0.84563535,0. ], [0.80263372,1.47857712,1.37987055,0.5080477 ], [0.79779193,1.45142669,1.40025889,0.60704574]]]	[[[1.46104774,1.4039152 ,0.51495298], [0. ,0. ,0. ], [2.42498103,0. ,0. ], [1.47857712,1.40281344,0.5080477 ], [0. ,1.44986114,0.60704574]]]	[[[1.38721407,0.82127027,0. ], [0. ,0. ,0. ], [0. ,0.84563535,0. ], [0. ,0.82432502,0. ], [1.45142669,0.86267887,0. ]]]	[0.885,0.055,0.01 ,0.035,0.015]
{'B_diff': 1.0, 'I_diff': 0.25, 'T_diff': 0.5, 'N0': 2154.2725410927833, 'h_N': 17.073765148591683, 'r0': 0.9818968100264569, 'a0': 0.001049010778086526, 'h0': 1.7308906321012598, 'alpha0': 0.00031757515763963513, 'eta0': 1.3376359891835563, 'delta': 0.04389527514988543, 'n': 1.3497429939939436, 'nu': 1.0009031655157612, 'a_scale': 4.56632804662325, 'id': 381000}	3	[0,1,1]	[[[ 265.41723 ,2326.38485 , 939.714997 , 527.131703 ], [1824.72452 , 77.1923731, 555.185489 , 0. ], [ 3.1535102,5684.10849 , 663.750744 , 465.112496 ]]]	[[[1007.07483 , 574.725544 , 384.421976 ], [ 40.2126318, 423.076452 , 0. ], [1081.2283 , 663.750744 , 465.112496 ]]]	[[[1.32606292,0.9391378 ,0.53723576,0.17997388], [0.00000033,0.00000033,0.00000033,0. ], [0.65722288,0.37420682,0.65363495,0.37365815]]]	[[[1.25544984,0.70485549,0.39470402], [0.00000033,0.00000033,0. ], [0.60208815,0.65363495,0.37365815]]]	[[[1.21116082,1.35856514,0.99392652], [0.00000033,0.00000033,0. ], [0.32619783,0. ,0. ]]]	[0.48 ,0.485,0.035]
{'B_diff': 0.5, 'I_diff': 0.5, 'T_diff': 0.25, 'N0': 2061.492427542845, 'h_N': 5.7735204129177555, 'r0': 1.513622673483959, 'a0': 0.0009481907554415479, 'h0': 1.854323986342169, 'alpha0': 0.0003758424165914775, 'eta0': 4.603875342143901, 'delta': 0.04100839318948011, 'n': 1.9268651382744935, 'nu': 1.945883892177947, 'a_scale': 3.274080398897508, 'id': 375200}	1	[1]	[[[ 168.264275,6394.568937, 432.175102, 150.918469]]]	[[[6217.12167 , 218.80051 , 150.918469]]]	[[[2.12085747,0.5609575 ,1.60431619,0.64198115]]]	[[[0.56301326,1.79827639,0.64198115]]]	[[[0.51682586,1.43073124,0. ]]]	[1.]
{'B_diff': 1.0, 'I_diff': 0.25, 'T_diff': 0.75, 'N0': 967.8416149612442, 'h_N': 18.153948156788505, 'r0': 0.5240154269941586, 'a0': 0.000731707024275238, 'h0': 1.5130468552859981, 'alpha0': 0.00026329465258726425, 'eta0': 1.64177500496696, 'delta': 0.042116009520611036, 'n': 1.0571651189144333, 'nu': 1.6820288441140283, 'a_scale': 2.5612197501159075, 'id': 394000}	1	[0]	[[[ 2.11103162,2838.50758207, 70.9546258 , 113.6001817 ]]]	[[[2838.40401 , 51.8795514, 46.0465072]]]	[[[0.,0.,0.,0.]]]	[[[0.,0.,0.]]]	[[[0.,0.,0.]]]	[1.]
{'B_diff': 0.25, 'I_diff': 0.25, 'T_diff': 1.0, 'N0': 993.553411877051, 'h_N': 15.808104832655932, 'r0': 0.896466833567411, 'a0': 0.0019206775428863706, 'h0': 0.8972407947316823, 'alpha0': 0.0003024176054132581, 'eta0': 2.244012359081385, 'delta': 0.053973018691890993, 'n': 1.8349167626469924, 'nu': 1.332603718986117, 'a_scale': 2.7546899235051283, 'id': 359000}	2	[0,1]	[[[301.936872 ,685.775451 ,314.6703787 ,242.3822942 ], [933.206422 , 20.65771888,105.928806 , 0. ]]]	[[[330.910853 ,268.840707 , 96.7774922], [ 11.6501163, 53.6623702, 0. ]]]	[[[0.72129052,1.55739785,0.94771202,0.19656796], [0.00000033,0.00000033,0.00000033,0. ]]]	[[[1.62953997,0.98997274,0.30159912], [0.00000033,0.00000033,0. ]]]	[[[1.50614577,0.7043088 ,0.12691962], [0.00000033,0.00000033,0. ]]]	[0.84,0.16]
{'B_diff': 1.0, 'I_diff': 0.5, 'T_diff': 0.5, 'N0': 913.5944878045141, 'h_N': 16.323592280165656, 'r0': 1.2526265203467326, 'a0': 0.0013371704647950177, 'h0': 0.5886388020522295, 'alpha0': 0.00022588008005735468, 'eta0': 5.015855289165574, 'delta': 0.03547333433233965, 'n': 1.8141183511719305, 'nu': 1.3085713686679163, 'a_scale': 2.3945869236197335, 'id': 394600}	1	[1]	[[[765.055771 , 21.33965838,245.7865419 , 0. ]]]	[[[ 12.3881702,167.489557 , 0. ]]]	[[[0.00000033,0.00000033,0.00000033,0. ]]]	[[[0.00000033,0.00000033,0. ]]]	[[[0.00000033,0.00000033,0. ]]]	[1.]
{'B_diff': 0.5, 'I_diff': 0.75, 'T_diff': 0.75, 'N0': 1644.1472159374973, 'h_N': 8.363223730212248, 'r0': 1.7883347450211384, 'a0': 0.0007553801247459251, 'h0': 1.0078615685884758, 'alpha0': 0.0007429952932707447, 'eta0': 2.185800564693298, 'delta': 0.05923638105831195, 'n': 1.5843285464561314, 'nu': 1.6840152355000662, 'a_scale': 2.761281271798344, 'id': 376400}	1	[0]	[[[ 9.23723597,4950.9602412 , 230.7491003 , 249.1363096 ]]]	[[[4900.11193 , 39.2420583, 155.93475 ]]]	[[[4.18383547,0.40183973,1.48705846,0.66179674]]]	[[[0.40272721,0.82703039,0.78219827]]]	[[[0.3652556 ,1.6529739 ,0.50358997]]]	[1.]
{'B_diff': 0.5, 'I_diff': 0.75, 'T_diff': 0.5, 'N0': 960.9804530288993, 'h_N': 7.476312439628963, 'r0': 0.6026457738093576, 'a0': 0.0007428700068159366, 'h0': 1.5982999861223213, 'alpha0': 0.0006454701727653862, 'eta0': 3.0460681249289863, 'delta': 0.04707569285185252, 'n': 1.0543758581374165, 'nu': 1.142300752919045, 'a_scale': 1.6372478387652472, 'id': 389000}	1	[0]	[[[ 1.85867314,1761.74109309, 284.284969 , 210.21368 ]]]	[[[1757.38857 , 174.503619, 185.655123]]]	[[[0.17125193,0.13361879,0.18631267,0.08834328]]]	[[[0.13379806,0.23630564,0.09493052]]]	[[[0.06561782,0.1069497 ,0.03855474]]]	[1.]
{'B_diff': 0.75, 'I_diff': 0.5, 'T_diff': 1.0, 'N0': 1565.8408986960596, 'h_N': 6.711048865364139, 'r0': 1.4047309408170703, 'a0': 0.0014428619852530182, 'h0': 2.1786630959515696, 'alpha0': 0.0006782617755587931, 'eta0': 4.381964003223401, 'delta': 0.03183533772427269, 'n': 1.479654585127475, 'nu': 1.20982403461232, 'a_scale': 4.383390449966778, 'id': 379000}	1	[0]	[[[ 28.964825,3531.52909 , 607.886716, 351.791202]]]	[[[1425.49238 , 231.848635, 175.739197]]]	[[[3.3597023 ,0.89406841,1.04339693,0.63893492]]]	[[[1.12160795,1.97631352,0.61370407]]]	[[[1.53554061,1.39541671,1.04294413]]]	[1.]
{'B_diff': 1.0, 'I_diff': 0.75, 'T_diff': 1.0, 'N0': 673.4398307369535, 'h_N': 10.008379843338535, 'r0': 0.6445763495387463, 'a0': 0.0016461430382477837, 'h0': 1.31735517611583, 'alpha0': 0.0008181822353225026, 'eta0': 4.5312980093201745, 'delta': 0.05112950150712976, 'n': 1.5917093319432616, 'nu': 1.2084869872807005, 'a_scale': 2.271270646550068, 'id': 395800}	1	[1]	[[[576.302763 , 38.8066872,147.9423812, 0. ]]]	[[[22.7075404,93.860228 , 0. ]]]	[[[0.00000033,0.00000033,0.00000033,0. ]]]	[[[0.00000033,0.00000033,0. ]]]	[[[0.00000033,0.00000033,0. ]]]	[1.]
{'B_diff': 1.0, 'I_diff': 1.0, 'T_diff': 0.25, 'N0': 918.8864205717371, 'h_N': 8.310403786919682, 'r0': 1.649001108077887, 'a0': 0.0020058151707806234, 'h0': 2.15177316524811, 'alpha0': 0.00038495970504784014, 'eta0': 1.8503794706399739, 'delta': 0.04439585133946692, 'n': 1.4670542034299519, 'nu': 1.6565407541984876, 'a_scale': 1.6670865079270205, 'id': 396000}	1	[1]	[[[ 0.25709797,6286.004921 , 55.7193354 , 31.9771037 ]]]	[[[622.650321 , 38.3554345, 31.9771037]]]	[[[0.00000033,0.00000033,0.00000033,0.00000033]]]	[[[0.00000033,0.00000033,0.00000033]]]	[[[0.00000033,0.00000033,0. ]]]	[1.]
{'B_diff': 1.0, 'I_diff': 0.75, 'T_diff': 0.25, 'N0': 2094.073537983514, 'h_N': 5.594909129506393, 'r0': 0.5444309352469379, 'a0': 0.0014873033755282397, 'h0': 1.954408267167147, 'alpha0': 0.00031203881889485833, 'eta0': 3.5795065835202013, 'delta': 0.045390542521760856, 'n': 1.259870255440691, 'nu': 1.8601699851934246, 'a_scale': 1.0145261717488574, 'id': 395200}	1	[1]	[[[ 0.55077887,7615.68399 , 43.718425 , 83.2215796 ]]]	[[[7262.23172 , 29.7354824, 0. ]]]	[[[0.,0.,0.,0.]]]	[[[0.,0.,0.]]]	[[[0.,0.,0.]]]	[1.]
{'B_diff': 0.25, 'I_diff': 1.0, 'T_diff': 0.75, 'N0': 2150.6009139479393, 'h_N': 19.105745810619894, 'r0': 1.560351504939218, 'a0': 0.0010500741366416548, 'h0': 1.3654578890040292, 'alpha0': 0.0003278688788242463, 'eta0': 3.5535171068268143, 'delta': 0.04131140982053946, 'n': 1.0425121820987369, 'nu': 1.6156340863006338, 'a_scale': 2.7966813647270907, 'id': 386800}	4	[1,0,1,1]	[[[ 2.1362357 ,6399.70568 , 498.6276122 , 349.100091 ], [ 2.13864832,6399.80959003, 499.8075871 , 348.7020685 ], [ 134.527369 ,8778.52153 , 525.2169946 , 229.3718287 ], [2150.6002 , 0. , 0. , 0. ]]]	[[[6399.70568 , 65.0506582, 264.80384 ], [6399.80959 , 65.2349071, 264.488757 ], [ 0. , 68.3609636, 160.050886 ], [ 0. , 0. , 0. ]]]	[[[1.4198001 ,0.48244559,1.26678903,0.63907093], [1.41820357,0.48247041,1.26384483,0.64037808], [2.53300205,0.49691566,1.5010843 ,0.60653169], [0.00000033,0. ,0. ,0. ]]]	[[[0.48244559,0.87067705,0.75125851], [0.48247041,0.86872269,0.75285214], [0. ,0.89591822,0.7521173 ], [0. ,0. ,0. ]]]	[[[0. ,1.37116578,0.36958309], [0.41707523,1.36801343,0.37031359], [0.49691566,1.63861393,0.36397213], [0. ,0. ,0. ]]]	[0.065,0.9 ,0.02 ,0.015]
{'B_diff': 0.5, 'I_diff': 0.5, 'T_diff': 0.5, 'N0': 1831.5964367164545, 'h_N': 12.293922912719381, 'r0': 0.5250106962422403, 'a0': 0.002042824745660871, 'h0': 2.023353563704595, 'alpha0': 0.0003358859188265399, 'eta0': 4.4955312306408945, 'delta': 0.048360682628447414, 'n': 1.37626490058298, 'nu': 1.551553535591911, 'a_scale': 1.9112515798117573, 'id': 375400}	1	[0]	[[[ 530.641646 ,3419.2801493, 602.269051 , 118.3994682]]]	[[[3403.37855 , 309.641445, 100.28667 ]]]	[[[1.092223 ,1.06342245,1.13404083,0.40076514]]]	[[[1.06422203,1.32560221,0.44593527]]]	[[[0.94837667,0.94645621,0.15237389]]]	[1.]
{'B_diff': 0.5, 'I_diff': 0.25, 'T_diff': 0.75, 'N0': 1228.1403830537738, 'h_N': 18.553579461404613, 'r0': 1.1658172562702, 'a0': 0.001359953754136807, 'h0': 1.5642328716346166, 'alpha0': 0.00034190128969227866, 'eta0': 4.755703965252303, 'delta': 0.047716620877343505, 'n': 1.5647239572992575, 'nu': 1.6362599494105217, 'a_scale': 2.5745941917997532, 'id': 374800}	1	[0]	[[[ 138.556743 ,2998.278796 , 337.1868602, 168.4047258]]]	[[[2649.5612 , 258.454679 , 70.1764516]]]	[[[1.68326982,0.69293661,1.18567138,0.2452572 ]]]	[[[0.70495596,1.25911013,0.35950127]]]	[[[0.63638348,0.95315874,0.16408483]]]	[1.]
{'B_diff': 1.0, 'I_diff': 0.75, 'T_diff': 0.75, 'N0': 1675.4683123908626, 'h_N': 19.39856971718418, 'r0': 1.7967881472379488, 'a0': 0.0006168529038391878, 'h0': 2.077445374994892, 'alpha0': 0.0004835112803215233, 'eta0': 2.1067435778379826, 'delta': 0.03983992178596017, 'n': 1.242577874614771, 'nu': 1.5633239366446001, 'a_scale': 3.6185285465824655, 'id': 395600}	2	[0,0]	[[[ 0.47152976,13414.35116137, 83.1664791 , 37.1380991 ], [ 0.51631325, 5457.07807282, 83.1664514 , 99.0978962 ]]]	[[[ 0.24846137, 47.404428 , 17.4764107 ], [5457.04862 , 47.4044122 , 75.2222211 ]]]	[[[0. ,0. ,0. ,0. ], [0.00000033,0.00000033,0.00000033,0.00000033]]]	[[[0. ,0. ,0. ], [0.00000033,0.00000033,0.00000033]]]	[[[0. ,0. ,0. ], [0.00000033,0.00000033,0.00000033]]]	[0.575,0.425]
{'B_diff': 0.75, 'I_diff': 0.25, 'T_diff': 1.0, 'N0': 1767.8483865694204, 'h_N': 11.474390416628204, 'r0': 1.244323889012582, 'a0': 0.0012899423147384596, 'h0': 2.039341692424834, 'alpha0': 0.00036851822141668487, 'eta0': 5.218582639705286, 'delta': 0.040891644589521096, 'n': 1.5732952930038555, 'nu': 1.9741749676810239, 'a_scale': 3.3644554377965084, 'id': 378200}	1	[0]	[[[ 182.323096 ,4833.049995 , 395.61211 , 120.1324108]]]	[[[4712.44271 , 276.765425 , 64.5186694]]]	[[[1.90753294,0.61666375,1.48482506,0.49448021]]]	[[[0.61899052,1.57098676,0.69672315]]]	[[[0.55990407,1.30179857,0.26349672]]]	[1.]
{'B_diff': 1.0, 'I_diff': 0.5, 'T_diff': 1.0, 'N0': 1084.7474250645423, 'h_N': 14.586754286493598, 'r0': 1.407018848468571, 'a0': 0.0008086809905415257, 'h0': 2.1751439317070425, 'alpha0': 0.00029248008829368846, 'eta0': 2.4395122566214438, 'delta': 0.05316416798631815, 'n': 1.7917250912618512, 'nu': 1.5616993975692075, 'a_scale': 2.707124656512962, 'id': 395000}	1	[0]	[[[ 0.72268431,5459.87487 , 145.4949413 , 65.2355198 ]]]	[[[1582.03395 , 91.3487756, 46.9803719]]]	[[[0.,0.,0.,0.]]]	[[[0.,0.,0.]]]	[[[0.,0.,0.]]]	[1.]
{'B_diff': 0.25, 'I_diff': 0.25, 'T_diff': 0.5, 'N0': 1454.508071633708, 'h_N': 10.06632113546014, 'r0': 1.2806567826415929, 'a0': 0.0010872018866191278, 'h0': 0.6188650231948685, 'alpha0': 0.0002998836076215723, 'eta0': 1.5240960008035178, 'delta': 0.037193784221442434, 'n': 1.2780927367128299, 'nu': 1.631073940129363, 'a_scale': 2.780831356949925, 'id': 397000}	1	[0]	[[[ 0.46066399,5900.99791 , 69.3667336 , 281.849713 ]]]	[[[1139.54807 , 44.6146135, 122.248518 ]]]	[[[0.00000033,0.00000033,0.00000033,0.00000033]]]	[[[0.00000033,0.00000033,0.00000033]]]	[[[0.00000033,0.00000033,0.00000033]]]	[1.]
{'B_diff': 0.75, 'I_diff': 0.25, 'T_diff': 0.75, 'N0': 2222.3225925455617, 'h_N': 7.282927766975496, 'r0': 1.6637264233429063, 'a0': 0.0006660544717654411, 'h0': 0.684261720989688, 'alpha0': 0.0005609857579589671, 'eta0': 4.572692118223395, 'delta': 0.05305639216689363, 'n': 1.4850301250495839, 'nu': 1.479410055349177, 'a_scale': 2.024671860526057, 'id': 339600}	2	[0,0]	[[[ 253.171264 ,2941.805593 , 629.743828 , 529.968884 ], [ 235.331603 ,3613.13786 , 561.8268547, 551.387571 ]]]	[[[2818.38483 , 432.450873, 292.859356], [3313.98117 , 473.128589, 175.760006]]]	[[[1.31913319,0.98920653,1.01109155,0.30702845], [1.47044724,0.83305832,1.16344216,0.25855588]]]	[[[1.0008728 ,1.10237769,0.40243049], [0.84267996,1.21237418,0.38865716]]]	[[[0.81958605,0.87076692,0.18994965], [0.75324255,0.93082774,0.19802852]]]	[0.975,0.025]
{'B_diff': 0.25, 'I_diff': 0.25, 'T_diff': 0.75, 'N0': 740.2490166625646, 'h_N': 6.866997892225286, 'r0': 1.7268636055407385, 'a0': 0.0014211968812390327, 'h0': 1.274584986816594, 'alpha0': 0.0006327692773103232, 'eta0': 1.521900278645555, 'delta': 0.051328661718378986, 'n': 1.640300115019419, 'nu': 1.9562819540981016, 'a_scale': 3.071857797171555, 'id': 397200}	1	[0]	[[[ 0.23920333,3861.0927 , 32.0685291 , 44.9902007 ]]]	[[[1278.60143 , 21.2850438, 15.5654952]]]	[[[0.00000033,0.00000033,0.00000033,0.00000033]]]	[[[0.00000033,0.00000033,0.00000033]]]	[[[0.00000033,0.00000033,0.00000033]]]	[1.]
{'B_diff': 1.0, 'I_diff': 0.75, 'T_diff': 1.0, 'N0': 1078.0685483116272, 'h_N': 15.07295955344104, 'r0': 1.678099879997953, 'a0': 0.001316133363465374, 'h0': 0.9891503036588356, 'alpha0': 0.0008068617112700821, 'eta0': 4.313007867338036, 'delta': 0.05241080013247477, 'n': 1.0077892570547506, 'nu': 1.291220651366126, 'a_scale': 4.113041835435568, 'id': 383000}	3	[1,1,1]	[[[1078.06819 , 0. , 0. , 0. ], [ 2.47515536,1680.71014 , 266.955787 , 182.430563 ], [ 547.327639 ,1386.11609 , 848.202211 , 39.1462726 ]]]	[[[ 0. , 0. , 0. ], [1680.71014 , 266.955787, 182.430563], [ 0. , 0. , 0. ]]]	[[[0.00000033,0. ,0. ,0. ], [0.93274841,0.57473883,0.96703117,0.37885161], [0.76365335,1.63879445,0.79124407,0.02888732]]]	[[[0. ,0. ,0. ], [0.57473883,0.96703117,0.37885161], [0. ,0. ,0. ]]]	[[[0. ,0. ,0. ], [0. ,0. ,0. ], [1.63879445,0.79124407,0.02888732]]]	[0.05 ,0.925,0.025]
{'B_diff': 0.25, 'I_diff': 0.5, 'T_diff': 0.75, 'N0': 2190.5572710933834, 'h_N': 16.655238105934817, 'r0': 1.6374969704177122, 'a0': 0.0012127302787405918, 'h0': 0.7658744070634618, 'alpha0': 0.0008179430368925457, 'eta0': 3.8898436712612754, 'delta': 0.04427119477944114, 'n': 1.959798645177401, 'nu': 1.971111946051935, 'a_scale': 4.346381938793716, 'id': 372400}	1	[0]	[[[ 204.779116 ,6848.039917 , 450.949886 , 228.3371154]]]	[[[6362.7211 , 143.338454, 158.698091]]]	[[[1.89430759,0.61404872,1.74000489,0.51671053]]]	[[[0.61655347,2.03347117,0.64934678]]]	[[[0.59562505,1.64139758,0.22233346]]]	[1.]
{'B_diff': 1.0, 'I_diff': 1.0, 'T_diff': 1.0, 'N0': 1411.6869574970142, 'h_N': 14.834703299084905, 'r0': 1.8835744160788177, 'a0': 0.0014592538342346384, 'h0': 0.7680436881075184, 'alpha0': 0.000413898756118377, 'eta0': 3.0192234976196124, 'delta': 0.041584499102972995, 'n': 1.1325342336564859, 'nu': 1.8928936568273156, 'a_scale': 1.0799857763282512, 'id': 396600}	1	[1]	[[[ 0.41462841,4390.8619362 , 28.42696777, 229.316401 ]]]	[[[4344.9928 , 21.8123741, 0. ]]]	[[[0.,0.,0.,0.]]]	[[[0.,0.,0.]]]	[[[0.,0.,0.]]]	[1.]
{'B_diff': 0.75, 'I_diff': 0.75, 'T_diff': 0.5, 'N0': 1553.6394116986294, 'h_N': 7.226114556907783, 'r0': 0.8580112484523916, 'a0': 0.0012528629573920723, 'h0': 1.1127642383475183, 'alpha0': 0.0007608148962034923, 'eta0': 3.046172131061105, 'delta': 0.04744736269022047, 'n': 1.6063452924377644, 'nu': 1.706948510811133, 'a_scale': 4.474739410459502, 'id': 379400}	1	[0]	[[[ 30.8207946 ,4253.50929861, 205.9810728 , 225.7193758 ]]]	[[[4250.24629 , 48.1276758, 156.982403 ]]]	[[[3.06901997,0.41198042,1.52990733,0.49554431]]]	[[[0.41203719,1.53357453,0.58747271]]]	[[[0.34253389,1.56615779,0.31458218]]]	[1.]
{'B_diff': 0.25, 'I_diff': 0.5, 'T_diff': 0.75, 'N0': 2129.6863820680146, 'h_N': 17.3380343750633, 'r0': 1.773093396795678, 'a0': 0.0012569745054710386, 'h0': 0.6281890055104782, 'alpha0': 0.00032870147637012887, 'eta0': 3.238239589402504, 'delta': 0.053332521468810325, 'n': 1.21673604287184, 'nu': 1.0537034833464944, 'a_scale': 2.955642801484145, 'id': 398000}	1	[1]	[[[1566.59901 , 93.2038726, 990.178383 , 0. ]]]	[[[ 63.5545235,527.52468 , 0. ]]]	[[[0.00000033,0.00000033,0.00000033,0. ]]]	[[[0.00000033,0.00000033,0. ]]]	[[[0.00000033,0.00000033,0. ]]]	[1.]
{'B_diff': 0.75, 'I_diff': 0.5, 'T_diff': 0.5, 'N0': 1558.2195290436734, 'h_N': 9.65854561300927, 'r0': 1.3036758544951619, 'a0': 0.001709957390106819, 'h0': 1.9836524795483177, 'alpha0': 0.0005876531255758066, 'eta0': 4.530141430160171, 'delta': 0.0482019429958412, 'n': 1.9190863264060574, 'nu': 1.9151926782814517, 'a_scale': 3.158000176176799, 'id': 378600}	1	[0]	[[[ 158.226542 ,4250.9264955, 347.864422 , 104.914822 ]]]	[[[4206.60741 , 175.11487 , 80.2205472]]]	[[[1.94881905,0.60275685,1.42822918,0.5045469 ]]]	[[[0.60400002,1.67354966,0.61403595]]]	[[[0.54163453,1.21037237,0.1588773 ]]]	[1.]
{'B_diff': 1.0, 'I_diff': 1.0, 'T_diff': 0.5, 'N0': 1464.3681916749688, 'h_N': 19.100478265816726, 'r0': 1.2067366076591952, 'a0': 0.0017812542006580422, 'h0': 1.5726336487022028, 'alpha0': 0.000570970264664099, 'eta0': 2.4224063385229995, 'delta': 0.030360535941731322, 'n': 1.423265655324988, 'nu': 1.2479403147382078, 'a_scale': 3.222122943173568, 'id': 396200}	2	[0,0]	[[[ 1.06940558,2645.39391911, 136.5831431 , 368.6838424 ], [ 0.84023908,8176.7506835 , 236.9981442 , 229.7057942 ]]]	[[[2645.07874 , 76.4527038, 294.385726 ], [ 38.2350235, 66.7328952, 131.767507 ]]]	[[[0. ,0. ,0. ,0. ], [0.39580586,0.23817095,1.1626836 ,0.63983862]]]	[[[0. ,0. ,0. ], [1.56472983,0.73063768,0.50113026]]]	[[[0. ,0. ,0. ], [0.24061436,1.63410042,1.01085208]]]	[0.78,0.22]
{'B_diff': 0.25, 'I_diff': 0.75, 'T_diff': 0.25, 'N0': 751.6072788507913, 'h_N': 8.508023581204885, 'r0': 1.1990123442127456, 'a0': 0.000785837789814468, 'h0': 0.8164705329790602, 'alpha0': 0.00048188069040557555, 'eta0': 3.2058244833607943, 'delta': 0.03545291967350655, 'n': 1.7140958171637224, 'nu': 1.380658023451209, 'a_scale': 3.2039722305037137, 'id': 398400}	1	[0]	[[[ 2.59741564,551.025023 ,114.0327376 ,343.4155657 ]]]	[[[217.240625, 59.114264,262.211921]]]	[[[0.00000033,0.00000033,0.00000033,0.00000033]]]	[[[0.00000033,0.00000033,0.00000033]]]	[[[0.00000033,0.00000033,0.00000033]]]	[1.]
{'B_diff': 0.25, 'I_diff': 1.0, 'T_diff': 0.5, 'N0': 1303.0637831739614, 'h_N': 9.310191599948094, 'r0': 0.8674294381435413, 'a0': 0.0013097604800285925, 'h0': 0.7360685416415497, 'alpha0': 0.0004330207882612573, 'eta0': 4.291616214792137, 'delta': 0.04888612968830914, 'n': 1.48954124414757, 'nu': 1.157336596759683, 'a_scale': 4.137277202688939, 'id': 399400}	1	[1]	[[[1157.20286 , 44.6556721, 259.778321 , 0. ]]]	[[[ 32.4308924,103.487707 , 0. ]]]	[[[0.00000033,0.00000033,0.00000033,0. ]]]	[[[0.00000033,0.00000033,0. ]]]	[[[0.00000033,0.00000033,0. ]]]	[1.]
{'B_diff': 0.25, 'I_diff': 0.5, 'T_diff': 1.0, 'N0': 1416.025127209899, 'h_N': 11.454838235619981, 'r0': 1.2359383371015418, 'a0': 0.0008311395873797888, 'h0': 2.1907400877980914, 'alpha0': 0.0004979975064240085, 'eta0': 4.814291204781551, 'delta': 0.032211289827144524, 'n': 1.3208910895324713, 'nu': 1.0702045819147714, 'a_scale': 1.4330942362925816, 'id': 385400}	1	[1]	[[[ 32.1856741 ,3000.29938 , 363.34786985, 573.252313 ]]]	[[[1502.03523 , 363.347858, 0. ]]]	[[[2.96226777,0.57880634,0.8347537 ,0.22985735]]]	[[[0.58646261,0.83475371,0. ]]]	[[[0.57976201,0.47158154,0.22985735]]]	[1.]
{'B_diff': 0.25, 'I_diff': 0.75, 'T_diff': 0.25, 'N0': 853.9414317540825, 'h_N': 17.097653991315077, 'r0': 1.3385434523975543, 'a0': 0.0015720618673771695, 'h0': 2.1911218881789707, 'alpha0': 0.0005729880675987211, 'eta0': 5.206100297744518, 'delta': 0.051064311895774005, 'n': 1.0924334723573446, 'nu': 1.5179124738387808, 'a_scale': 4.338470030613118, 'id': 385600}	1	[1]	[[[ 18.4206156,1782.3980206, 469.404491 , 125.366144 ]]]	[[[1756.45854 , 227.094127, 125.366144]]]	[[[2.50194454,0.74177622,0.74386588,0.57865657]]]	[[[0.76282303,0.98600197,0.57865657]]]	[[[1.7384783 ,0.58450152,0. ]]]	[1.]
{'B_diff': 1.0, 'I_diff': 1.0, 'T_diff': 0.75, 'N0': 1464.7441443314524, 'h_N': 6.0616328144996245, 'r0': 0.6988392715462147, 'a0': 0.002013182148169366, 'h0': 1.6371344752736183, 'alpha0': 0.00036042451585044545, 'eta0': 4.003617478488298, 'delta': 0.03502015401124218, 'n': 1.2554686200974978, 'nu': 1.733655181526826, 'a_scale': 4.713153278469877, 'id': 396400}	1	[0]	[[[ 0.40569629,4457.67425199, 95.6813358 , 113.96122379]]]	[[[4457.67423 , 38.3982803, 105.888516 ]]]	[[[0.01799287,0.01680768,0.37974215,0.05748577]]]	[[[0.01680768,0.00745735,0.01541052]]]	[[[0.24263575,0.63849719,0.77679187]]]	[1.]
{'B_diff': 0.25, 'I_diff': 0.5, 'T_diff': 0.25, 'N0': 2094.490659865847, 'h_N': 7.067571714307248, 'r0': 1.708686314070643, 'a0': 0.0008964107406801702, 'h0': 1.3815487125479518, 'alpha0': 0.0004512360139008228, 'eta0': 4.529535488199966, 'delta': 0.04989827497182518, 'n': 1.343838118792613, 'nu': 1.9270786895695171, 'a_scale': 1.0826673268190423, 'id': 372000}	1	[1]	[[[ 230.1545 ,6417.380099, 583.88131 , 197.90493 ]]]	[[[5458.57053 , 461.561705, 0. ]]]	[[[1.7907897 ,0.68756238,1.41097514,0.7236161 ]]]	[[[0.69546282,1.47936823,0. ]]]	[[[0.65165329,1.2588663 ,0.7236161 ]]]	[1.]
{'B_diff': 0.25, 'I_diff': 1.0, 'T_diff': 1.0, 'N0': 2069.6111949323395, 'h_N': 14.204773265517678, 'r0': 0.6446516052099966, 'a0': 0.001114388597790155, 'h0': 2.1796768180975348, 'alpha0': 0.0003953633142156135, 'eta0': 2.4660258696877184, 'delta': 0.04477253229013671, 'n': 1.5080410581607935, 'nu': 1.6886278233289875, 'a_scale': 4.5085067830855206, 'id': 387000}	1	[0]	[[[ 222.514827 ,7283.285355 , 488.8053384, 141.044069 ]]]	[[[7176.60016 , 46.6938584, 54.4558036]]]	[[[2.21756496,0.51498775,1.57547135,0.574126 ]]]	[[[0.51592608,1.1766243 ,0.61316809]]]	[[[0.51557374,1.75532913,0.88559538]]]	[1.]
{'B_diff': 0.5, 'I_diff': 0.25, 'T_diff': 0.25, 'N0': 1492.1292706685526, 'h_N': 12.569218451487632, 'r0': 1.550422346159248, 'a0': 0.001691356300627659, 'h0': 0.9406299487445917, 'alpha0': 0.0003926925957328036, 'eta0': 5.147688476119477, 'delta': 0.03435881545191022, 'n': 1.327410329435358, 'nu': 1.4185483470650762, 'a_scale': 3.3561517613365486, 'id': 374400}	1	[0]	[[[ 34.6737429,2437.920996 , 237.3544399, 485.703942 ]]]	[[[2269.03862 , 139.294103, 301.419623]]]	[[[2.39201025,0.52413737,1.07311928,0.14695294]]]	[[[0.53094091,1.23346661,0.17268292]]]	[[[0.44190725,0.85154529,0.10528459]]]	[1.]
{'B_diff': 0.5, 'I_diff': 0.25, 'T_diff': 0.5, 'N0': 1438.4165738219358, 'h_N': 7.052959786796631, 'r0': 0.8798036779391021, 'a0': 0.0019581299172104017, 'h0': 1.1946275509112534, 'alpha0': 0.0008734811291126295, 'eta0': 1.9937192895326188, 'delta': 0.04124692796851903, 'n': 1.5392351358137153, 'nu': 1.4365301686458527, 'a_scale': 1.1957943905682709, 'id': 400200}	1	[1]	[[[ 0.39776189,6588.22918 , 42.3941165 , 117.675317 ]]]	[[[4323.54367 , 31.3234766, 0. ]]]	[[[0.00000033,0.00000033,0.00000033,0.00000033]]]	[[[0.00000033,0.00000033,0. ]]]	[[[0.00000033,0.00000033,0.00000033]]]	[1.]
{'B_diff': 0.5, 'I_diff': 0.25, 'T_diff': 0.75, 'N0': 1037.08192903437, 'h_N': 6.943096600415396, 'r0': 1.6096528636151681, 'a0': 0.0010742005313849048, 'h0': 1.9334067188032702, 'alpha0': 0.0006060724487056041, 'eta0': 3.6693398822038397, 'delta': 0.058291012718645535, 'n': 1.7374546919450027, 'nu': 1.0696039274293028, 'a_scale': 2.2303566156629575, 'id': 400400}	1	[1]	[[[843.192285 , 38.5004947,337.048936 , 0. ]]]	[[[ 21.4493822,223.078881 , 0. ]]]	[[[0.00000033,0.00000033,0.00000033,0. ]]]	[[[0.00000033,0.00000033,0. ]]]	[[[0.00000033,0.00000033,0. ]]]	[1.]
{'B_diff': 0.25, 'I_diff': 1.0, 'T_diff': 0.25, 'N0': 1648.6814136332257, 'h_N': 13.412629891924858, 'r0': 1.5486002359584723, 'a0': 0.0005440675007151988, 'h0': 1.0014094726151903, 'alpha0': 0.0005572199525595711, 'eta0': 1.6487080983145228, 'delta': 0.05975017998574475, 'n': 1.8907136091224772, 'nu': 1.8250213843391523, 'a_scale': 1.3761460368598548, 'id': 399200}	1	[0]	[[[ 0.59156421,8532.85989 , 38.7812585 , 68.3024989 ]]]	[[[4308.22845 , 27.0820267, 51.3889385]]]	[[[0.00000033,0.00000033,0.00000033,0.00000033]]]	[[[0.00000033,0.00000033,0.00000033]]]	[[[0.00000033,0.00000033,0.00000033]]]	[1.]
{'B_diff': 1.0, 'I_diff': 0.5, 'T_diff': 0.25, 'N0': 923.7051273740846, 'h_N': 8.482773500599617, 'r0': 1.2355539973371137, 'a0': 0.001620908724173594, 'h0': 1.9880200388384393, 'alpha0': 0.0006104877617563271, 'eta0': 5.085335426026891, 'delta': 0.057758871109616104, 'n': 1.068689389176318, 'nu': 1.260471958490751, 'a_scale': 1.3509792917256762, 'id': 394400}	2	[1,1]	[[[ 2.14904012,818.17856625,406.740327 ,257.80356 ], [ 2.14830926,817.922676 ,406.710447 ,257.847172 ]]]	[[[818.046768,285.681307,257.80356 ], [817.922676,285.623882,257.847172]]]	[[[0.09756869,0.07780046,0.05128501,0.01460866], [0.09425497,0.0751662 ,0.04953921,0.01411625]]]	[[[0.07780809,0.057541 ,0.01460866], [0.0751662 ,0.05558375,0.01411625]]]	[[[0.03073054,0.03652506,0. ], [0. ,0.03528415,0. ]]]	[0.995,0.005]
{'B_diff': 0.5, 'I_diff': 0.25, 'T_diff': 1.0, 'N0': 1081.6928173786387, 'h_N': 13.361165915294492, 'r0': 1.5309858505742924, 'a0': 0.0018333095898711144, 'h0': 1.101413341610602, 'alpha0': 0.0006831532447229008, 'eta0': 4.376034895168315, 'delta': 0.03525313608442998, 'n': 1.3965788782256454, 'nu': 1.0367575337353812, 'a_scale': 2.1628329610710093, 'id': 400600}	1	[1]	[[[ 16.9446527,267.2434746,312.352557 ,778.994446 ]]]	[[[ 81.7223356,312.352557 , 0. ]]]	[[[0.,0.,0.,0.]]]	[[[0.,0.,0.]]]	[[[0.,0.,0.]]]	[1.]
{'B_diff': 0.5, 'I_diff': 0.25, 'T_diff': 0.25, 'N0': 1134.504264701783, 'h_N': 8.15988881556099, 'r0': 0.6729108098420381, 'a0': 0.0020655932268187757, 'h0': 1.2578038782416918, 'alpha0': 0.0007215968049322258, 'eta0': 2.3205708313130193, 'delta': 0.054738260671368034, 'n': 1.227072970752331, 'nu': 1.9357046009720011, 'a_scale': 2.6016125623073387, 'id': 400000}	1	[0]	[[[ 0.80862312,4781.9129 , 35.8376777 , 55.9361187 ]]]	[[[4487.16126 , 19.7241333, 30.5737179]]]	[[[0.,0.,0.,0.]]]	[[[0.,0.,0.]]]	[[[0.,0.,0.]]]	[1.]
{'B_diff': 0.5, 'I_diff': 0.25, 'T_diff': 0.75, 'N0': 1775.490000078109, 'h_N': 6.439739988580095, 'r0': 1.9466996114869461, 'a0': 0.0017753069676367406, 'h0': 2.0268376910536707, 'alpha0': 0.000529966658830786, 'eta0': 5.052861184862971, 'delta': 0.059615161594278904, 'n': 1.0552234663053717, 'nu': 1.1827182175568138, 'a_scale': 1.640066874146028, 'id': 362000}	4	[1,1,1,1]	[[[ 304.339074 ,2292.991463 ,1226.77406096, 253.12551 ], [ 278.771163 ,1971.72892 ,1150.92208944, 324.984174 ], [ 680.801667 ,3041.10624 ,1418.91424 , 0. ], [1775.48941 , 0. , 0. , 0. ]]]	[[[1563.80143,1221.60238, 0. ], [1971.72892,1142.35878, 0. ], [ 0. , 0. , 0. ], [ 0. , 0. , 0. ]]]	[[[1.35906922,1.26004532,0.56134842,0.79895694], [1.38086617,1.24409116,0.54402647,0.69633739], [1.00217197,1.25581938,0.69058367,0. ], [0.00000033,0. ,0. ,0. ]]]	[[[1.25830829,0.56223211,0. ], [1.24409116,0.54488007,0. ], [0. ,0. ,0. ], [0. ,0. ,0. ]]]	[[[1.60381314,0.67653558,0.79895694], [0. ,0.45152812,0.69633739], [1.25581938,0.69058367,0. ], [0. ,0. ,0. ]]]	[0.885,0.09 ,0.01 ,0.015]
{'B_diff': 0.5, 'I_diff': 0.5, 'T_diff': 0.25, 'N0': 1927.9811659438844, 'h_N': 6.194800269529442, 'r0': 0.8728536081282168, 'a0': 0.0014110003233886003, 'h0': 1.5365983330060544, 'alpha0': 0.0005902406571632028, 'eta0': 3.105572160260294, 'delta': 0.03050006187809914, 'n': 1.732776021300265, 'nu': 1.4985515050759317, 'a_scale': 4.3107436614451, 'id': 400800}	2	[0,0]	[[[ 0.26824914, 7536.848081 , 63.8380205 , 161.1110512 ], [ 0.25208926,11892.124825 , 63.8380205 , 101.4149841 ]]]	[[[7209.82875 , 34.0155716, 103.957724 ], [ 733.560025 , 34.0155716, 65.8869548]]]	[[[0.00000033,0.00000033,0.00000033,0.00000033], [0.00000033,0.00000033,0.00000033,0.00000033]]]	[[[0.00000033,0.00000033,0.00000033], [0.00000033,0.00000033,0.00000033]]]	[[[0.00000033,0.00000033,0.00000033], [0.00000033,0.00000033,0.00000033]]]	[0.71,0.29]
{'B_diff': 0.5, 'I_diff': 1.0, 'T_diff': 1.0, 'N0': 1882.097668495089, 'h_N': 10.74228283256185, 'r0': 1.6348995439748242, 'a0': 0.001118659628523022, 'h0': 0.9359495319322202, 'alpha0': 0.0004825828581883965, 'eta0': 3.4896190735863515, 'delta': 0.043944214158870856, 'n': 1.2181418035859892, 'nu': 1.3022212106749946, 'a_scale': 3.4257314428362857, 'id': 390200}	1	[0]	[[[ 6.24086118,1534.77468477,1389.947732 , 562.561123 ]]]	[[[1532.62558 , 135.986562, 288.219649]]]	[[[0.78930725,0.91197033,0.75469391,0.36910767]]]	[[[0.91136216,0.55059526,0.33263151]]]	[[[2.16245547,0.84695118,0.72988757]]]	[1.]
{'B_diff': 0.5, 'I_diff': 0.75, 'T_diff': 0.75, 'N0': 1556.4956919551466, 'h_N': 10.266476848197119, 'r0': 1.2167072130075627, 'a0': 0.0011480518949131997, 'h0': 1.646191070611896, 'alpha0': 0.0003299320890168037, 'eta0': 4.849099432693913, 'delta': 0.0533883086697856, 'n': 1.2916573336238788, 'nu': 1.6488275683575175, 'a_scale': 3.5414242561129, 'id': 402000}	1	[1]	[[[ 14.2047089 , 532.98387658,1852.595665 , 304.086365 ]]]	[[[532.938656,114.401855,304.086365]]]	[[[0.00000033,0.00000033,0.00000033,0.00000033]]]	[[[0.00000033,0.00000033,0.00000033]]]	[[[0.00000033,0.00000033,0. ]]]	[1.]
{'B_diff': 0.75, 'I_diff': 0.75, 'T_diff': 0.75, 'N0': 1154.9828541215168, 'h_N': 7.728486031365655, 'r0': 1.3499523691479098, 'a0': 0.001634047508688203, 'h0': 1.8071018277282676, 'alpha0': 0.0007675805281093551, 'eta0': 1.8358952225933098, 'delta': 0.05696892872345553, 'n': 1.6418671883911231, 'nu': 1.245499397819673, 'a_scale': 3.9321614176833832, 'id': 392400}	1	[0]	[[[ 3.40784391,1944.30837408, 471.248597 , 271.433942 ]]]	[[[1938.31125 , 117.667866, 139.271241]]]	[[[1.28815612,0.59281889,0.92560528,0.43678966]]]	[[[0.5923868 ,0.10470328,0.0543015 ]]]	[[[0.90553357,1.25919352,0.92401143]]]	[1.]
{'B_diff': 0.75, 'I_diff': 0.25, 'T_diff': 0.5, 'N0': 2225.6966050593383, 'h_N': 16.724750426224848, 'r0': 1.5876924122934335, 'a0': 0.0016902159119092188, 'h0': 1.1514113684372136, 'alpha0': 0.0003636328922670686, 'eta0': 5.109042439163144, 'delta': 0.03807129476202063, 'n': 1.7136570335161703, 'nu': 1.0179068151889668, 'a_scale': 4.654561012505436, 'id': 403400}	1	[1]	[[[2047.5069 , 22.8705117, 312.0734427, 0. ]]]	[[[ 12.3235693,213.847544 , 0. ]]]	[[[0.00000033,0.00000033,0.00000033,0. ]]]	[[[0.00000033,0.00000033,0. ]]]	[[[0.00000033,0.00000033,0. ]]]	[1.]
{'B_diff': 0.75, 'I_diff': 1.0, 'T_diff': 0.5, 'N0': 1862.227597409508, 'h_N': 10.029743683656516, 'r0': 1.6836494958113568, 'a0': 0.000548449027380826, 'h0': 0.8887314491891782, 'alpha0': 0.00023389444295152096, 'eta0': 4.025054009135774, 'delta': 0.04818985968228835, 'n': 1.294782447282119, 'nu': 1.5050389313735704, 'a_scale': 2.0449591538160927, 'id': 380200}	2	[1,0]	[[[ 1.83671419,2634.4314389 , 317.277182 , 521.631321 ], [ 0.73436477,5363.83014 , 353.736013 , 436.8070678 ]]]	[[[2585.6187 , 162.997236, 521.631321], [1199.04197 , 115.360638, 422.168646]]]	[[[1.15086608,0.48419431,0.74189067,0.21069885], [0.23414417,0.17307518,0.39268511,0.17570589]]]	[[[0.49060637,0.98490484,0.21069885], [0.41611252,0.42338303,0.18028948]]]	[[[0.19483626,0.50004933,0. ], [0.15989402,0.45072137,0.04978763]]]	[0.945,0.055]
{'B_diff': 0.75, 'I_diff': 0.5, 'T_diff': 0.25, 'N0': 1469.0202282249538, 'h_N': 11.94835897485423, 'r0': 1.5349605185692214, 'a0': 0.0012448278264806498, 'h0': 1.8267397538570531, 'alpha0': 0.0002765320756492829, 'eta0': 3.102954197232055, 'delta': 0.052390513183213486, 'n': 1.9307398251074062, 'nu': 1.1082912039071073, 'a_scale': 2.9653459829323046, 'id': 404000}	1	[1]	[[[1315.26002 , 28.1294651, 261.341301 , 0. ]]]	[[[ 15.1352257,157.528057 , 0. ]]]	[[[0.00000033,0.00000033,0.00000033,0. ]]]	[[[0.00000033,0.00000033,0. ]]]	[[[0.00000033,0.00000033,0. ]]]	[1.]
{'B_diff': 0.5, 'I_diff': 0.5, 'T_diff': 0.75, 'N0': 1345.1664634415058, 'h_N': 13.129562713658643, 'r0': 1.7819950717154365, 'a0': 0.0014515548221619155, 'h0': 2.2037839122927805, 'alpha0': 0.0006490001395937422, 'eta0': 3.222249945940888, 'delta': 0.054610535784732815, 'n': 1.121001784905867, 'nu': 1.9295207285788127, 'a_scale': 1.788643780240267, 'id': 401200}	3	[0,0,1]	[[[ 0.43333189,9010.796412 , 44.2667453 , 17.94727987], [ 0.44322521,5786.7410681 , 44.2667453 , 34.2109587 ], [ 0.59326837,4758.43498557, 181.5721047 , 94.2060231 ]]]	[[[ 359.800042 , 26.7012345 , 8.41636818], [5737.41831 , 26.7012345 , 16.9311119 ], [4756.71702 , 78.0493937 , 94.2060231 ]]]	[[[0. ,0. ,0. ,0. ], [0. ,0. ,0. ,0. ], [0.35417081,0.24463311,1.22072548,0.99826165]]]	[[[0. ,0. ,0. ], [0. ,0. ,0. ], [0.24466764,1.21406546,0.99826165]]]	[[[0. ,0. ,0. ], [0. ,0. ,0. ], [0.15022888,1.24231313,0. ]]]	[0.485,0.505,0.01 ]
{'B_diff': 0.25, 'I_diff': 0.25, 'T_diff': 0.75, 'N0': 905.6905312892857, 'h_N': 13.59633887714808, 'r0': 1.5088095581339087, 'a0': 0.0015114352414879943, 'h0': 1.7491160958878242, 'alpha0': 0.0006747828804856066, 'eta0': 4.206440003117928, 'delta': 0.03655224115174939, 'n': 1.6440311470867952, 'nu': 1.350270631852961, 'a_scale': 3.517747658869872, 'id': 384400}	1	[0]	[[[ 35.7582423,2536.11212 , 223.1355095, 161.2239109]]]	[[[1494.63329 , 176.286973, 94.132545]]]	[[[2.33410945,0.53809183,1.24684658,0.39929579]]]	[[[0.57439516,1.35269114,0.52177261]]]	[[[0.50367759,0.8673945 ,0.22985394]]]	[1.]
{'B_diff': 0.75, 'I_diff': 0.75, 'T_diff': 0.25, 'N0': 952.6561885099569, 'h_N': 19.05280249068703, 'r0': 1.101147506488838, 'a0': 0.0006874383614197265, 'h0': 0.8648306328649026, 'alpha0': 0.0004518008874335748, 'eta0': 1.838950716978048, 'delta': 0.057880523375365645, 'n': 1.6689212928370183, 'nu': 1.1605552264648704, 'a_scale': 2.893456135319137, 'id': 379200}	4	[0,0,1,1]	[[[ 79.1988744,634.6470146,382.188217 ,337.272173 ], [177.469353 ,415.3975006,387.225192 ,280.6891243], [735.09093 , 60.5752729,351.310522 , 0. ], [160.876574 ,272.4496188,347.233368 ,288.312222 ]]]	[[[ 66.0081866,200.586691 ,229.617183 ], [ 85.9225806,202.931982 ,244.004667 ], [ 35.4900292,204.781708 , 0. ], [213.432832 ,226.395881 ,288.312222 ]]]	[[[1.23574829,0.56024013,0.22267812,0.07087068], [0.63508964,0.9905054 ,0.30868783,0.08324804], [0.00000033,0.00000033,0.00000033,0. ], [0.56443358,1.08369854,0.41613548,0.05853645]]]	[[[0.59303226,0.38220168,0.10160628], [0.66848403,0.36654587,0.08728368], [0.00000033,0.00000033,0. ], [1.26269797,0.5750554 ,0.05853645]]]	[[[0.64236164,0.48760341,0.08832558], [1.26592307,0.44939826,0.07255246], [0.00000033,0.00000033,0. ], [0.46777733,0.13164922,0. ]]]	[0.545,0.41 ,0.04 ,0.005]
{'B_diff': 0.5, 'I_diff': 0.75, 'T_diff': 0.25, 'N0': 1691.0242793519117, 'h_N': 16.84525101207694, 'r0': 0.5662272667544437, 'a0': 0.0012351060975817364, 'h0': 0.8431879189343046, 'alpha0': 0.0004949110493722147, 'eta0': 2.6143933196497002, 'delta': 0.04954128592241523, 'n': 1.7031581640940205, 'nu': 1.6304363829220827, 'a_scale': 3.506530989797033, 'id': 401600}	3	[0,0,0]	[[[ 1.99636688,9455.242029 , 79.4922996 , 145.1469745 ], [ 2.22871508,5945.735915 , 79.4922731 , 220.4795371 ], [ 135.076834 ,3944.1122238 , 190.5695353 , 333.84043112]]]	[[[ 901.579429 , 39.6033278, 112.542181 ], [5487.71934 , 39.6033146, 171.400829 ], [3866.14623 , 73.3548153, 326.027075 ]]]	[[[0. ,0. ,0. ,0. ], [0.00000033,0.00000033,0.00000033,0.00000033], [1.71893864,0.63461567,1.381714 ,0.4282251 ]]]	[[[0. ,0. ,0. ], [0.00000033,0.00000033,0.00000033], [0.63672737,1.53750073,0.43225907]]]	[[[0. ,0. ,0. ], [0.00000033,0.00000033,0.00000033], [0.55130387,1.29817027,0.26337132]]]	[0.25 ,0.665,0.085]
{'B_diff': 0.5, 'I_diff': 0.25, 'T_diff': 0.5, 'N0': 1765.732135093679, 'h_N': 5.800070210546209, 'r0': 0.5750216022796673, 'a0': 0.0015442493613153322, 'h0': 2.232662168869601, 'alpha0': 0.0008539762978773779, 'eta0': 4.523890908621114, 'delta': 0.036735844325076865, 'n': 1.4271401365781602, 'nu': 1.732347407112406, 'a_scale': 3.7697934880225126, 'id': 387400}	1	[0]	[[[ 186.625837 ,5383.5124209, 356.660797 , 116.0728414]]]	[[[5345.59396 , 179.983823 , 89.4780066]]]	[[[1.91930796,0.60309527,1.67482691,0.74387225]]]	[[[0.60368645,1.78228156,0.82895523]]]	[[[0.54817786,1.57867177,0.46226733]]]	[1.]
{'B_diff': 0.25, 'I_diff': 0.25, 'T_diff': 1.0, 'N0': 1698.1316588965146, 'h_N': 11.183252508857718, 'r0': 1.22378795059079, 'a0': 0.0010344838255627567, 'h0': 0.629598128344596, 'alpha0': 0.0005072316761123172, 'eta0': 3.031313271119048, 'delta': 0.05566456943291411, 'n': 1.345748495477646, 'nu': 1.477492740017238, 'a_scale': 1.0989120541246529, 'id': 371800}	1	[1]	[[[ 170.923253 ,4700.533874 , 354.8063284, 395.607232 ]]]	[[[4151.33392 , 266.870096, 0. ]]]	[[[1.71441754,0.67072644,1.57805339,0.24530732]]]	[[[0.67493887,1.62720255,0. ]]]	[[[0.64571786,1.43721285,0.24530732]]]	[1.]
{'B_diff': 0.75, 'I_diff': 0.75, 'T_diff': 0.25, 'N0': 1552.2163045150078, 'h_N': 17.186430158410616, 'r0': 0.6680075256999971, 'a0': 0.001677313886009143, 'h0': 0.6878282051480601, 'alpha0': 0.0004983835745650542, 'eta0': 3.1266278446913223, 'delta': 0.03340098823993309, 'n': 1.9738065950861616, 'nu': 1.3808140128984459, 'a_scale': 3.0834818291968, 'id': 392000}	4	[0,0,0,1]	[[[ 1.62085365,6569.399096 , 102.1519156 , 341.5934929 ], [ 104.509227 ,1574.3471559 , 136.9265904 , 563.8378167 ], [ 3.69059438,1870.170851 , 102.1519156 , 607.300171 ], [1485.42972 , 17.42589069, 97.560357 , 3.75271485]]]	[[[ 560.323256 , 54.0008841 , 276.968665 ], [1541.48631 , 66.5651384 , 504.792724 ], [1764.17077 , 54.0008841 , 487.84734 ], [ 10.2349971 , 55.3059263 , 3.75271485]]]	[[[0. ,0. ,0. ,0. ], [1.29274107,0.82054649,1.00687387,0.13361565], [0. ,0. ,0. ,0. ], [0.00000033,0.00000033,0.00000033,0.00000033]]]	[[[0. ,0. ,0. ], [0.82503023,1.13123929,0.13891701], [0. ,0. ,0. ], [0.00000033,0.00000033,0.00000033]]]	[[[0. ,0. ,0. ], [0.65219217,0.90642897,0.08877323], [0. ,0. ,0. ], [0.00000033,0.00000033,0. ]]]	[0.55 ,0.26 ,0.185,0.005]
{'B_diff': 1.0, 'I_diff': 1.0, 'T_diff': 0.25, 'N0': 1926.12921252824, 'h_N': 11.545502150893899, 'r0': 1.4702183769365598, 'a0': 0.0009760955476020312, 'h0': 1.1950228839879848, 'alpha0': 0.0004377754046596229, 'eta0': 4.315581742940468, 'delta': 0.036817262554935136, 'n': 1.629539483608558, 'nu': 1.3495102793570442, 'a_scale': 2.888796425964278, 'id': 370400}	1	[1]	[[[ 33.3624374,3310.4341844, 230.1066037, 488.892342 ]]]	[[[3267.34027 , 146.872431, 488.892342]]]	[[[2.52404344,0.49791222,1.16669201,0.22271308]]]	[[[0.50132052,1.4488101 ,0.22271308]]]	[[[0.35105193,0.70688039,0. ]]]	[1.]
{'B_diff': 0.25, 'I_diff': 1.0, 'T_diff': 0.75, 'N0': 1624.6552111103813, 'h_N': 17.745913231579507, 'r0': 0.9452504077065854, 'a0': 0.0014191206808688655, 'h0': 2.103096772980484, 'alpha0': 0.0008359931593663618, 'eta0': 2.372238911622274, 'delta': 0.03964289452518272, 'n': 1.777414780516788, 'nu': 1.5236311197440249, 'a_scale': 2.8841166179173783, 'id': 399600}	1	[0]	[[[ 0.88084738,8203.60429 , 85.5410976 , 78.0700742 ]]]	[[[4004.92949 , 35.2248074, 43.3615916]]]	[[[0.03396934,0.0335785 ,0.62675018,0.33934754]]]	[[[0.0340643 ,0.1194043 ,0.11611065]]]	[[[0.06119601,1.09261408,0.72700271]]]	[1.]
{'B_diff': 0.75, 'I_diff': 1.0, 'T_diff': 0.25, 'N0': 754.1662668797311, 'h_N': 18.050786336396484, 'r0': 0.9782936657220521, 'a0': 0.0017474455891244717, 'h0': 1.8747324777377647, 'alpha0': 0.000583021351989206, 'eta0': 1.725274555315294, 'delta': 0.04026955494322674, 'n': 1.2588975361063275, 'nu': 1.9212699913218083, 'a_scale': 4.607480485804535, 'id': 405600}	2	[0,1]	[[[ 0.82617781,5566.99697619, 33.3113362 , 15.94955491], [ 0.89075793,2740.16977066, 29.7572329 , 41.7727135 ]]]	[[[ 0.00969619, 17.2636623 , 6.91365821], [2740.15129 , 17.8424402 , 41.7727135 ]]]	[[[0.00000033,0.00000033,0.00000033,0.00000033], [0.00000033,0.00000033,0.00000033,0.00000033]]]	[[[0.00000033,0.00000033,0.00000033], [0.00000033,0.00000033,0.00000033]]]	[[[0.00000033,0.00000033,0.00000033], [0.00000033,0.00000033,0. ]]]	[0.635,0.365]
{'B_diff': 0.25, 'I_diff': 0.25, 'T_diff': 0.25, 'N0': 1884.9847662807806, 'h_N': 18.379127556123535, 'r0': 1.7639431318118879, 'a0': 0.0013359785882033782, 'h0': 1.6256947890500273, 'alpha0': 0.0007812857356851842, 'eta0': 2.6199045430811005, 'delta': 0.051314047668388194, 'n': 1.8372871760259888, 'nu': 1.5365444653803697, 'a_scale': 1.7470959923555012, 'id': 384000}	1	[0]	[[[ 77.2554127 ,6938.08655 , 351.25934 , 164.30013683]]]	[[[5915.46154 , 188.158077, 158.783352]]]	[[[2.72647602,0.46178205,1.75591562,0.89938739]]]	[[[0.47422705,1.83384728,0.90647943]]]	[[[0.41968092,1.67362743,0.69782369]]]	[1.]
{'B_diff': 0.75, 'I_diff': 0.75, 'T_diff': 1.0, 'N0': 1560.8320015320562, 'h_N': 10.02657265872035, 'r0': 0.6710738330871515, 'a0': 0.0017737477258245415, 'h0': 2.1925123546392986, 'alpha0': 0.0006913041761892364, 'eta0': 2.070660583369021, 'delta': 0.04017762263970159, 'n': 1.1873818457584377, 'nu': 1.0004704605334922, 'a_scale': 4.594508139886974, 'id': 379800}	3	[0,1,1]	[[[ 258.577544 ,2045.90177973, 565.545545 , 193.51925838], [ 1.05330682,8509.06515908, 416.808707 , 71.7053986 ], [ 1.31292387,4783.81032 , 816.935959 , 87.6700401 ]]]	[[[2043.75847 , 387.860919 , 187.827931 ], [ 0.00000908, 416.808707 , 71.7053986 ], [4783.81032 , 0. , 0. ]]]	[[[1.16627402,1.03917031,0.73670688,0.31746256], [0.36879483,0.26008158,1.10452804,1.22162389], [0.72695508,0.4263695 ,1.37058904,1.81232357]]]	[[[1.03974667,0.98570878,0.32620477], [0.44564045,1.10452804,1.22162389], [0.4263695 ,0. ,0. ]]]	[[[1.03430207,0.22116947,0.0302181 ], [0.26008158,0. ,0. ], [0.25328964,1.37058904,1.81232357]]]	[0.77 ,0.215,0.015]
{'B_diff': 0.75, 'I_diff': 1.0, 'T_diff': 0.75, 'N0': 1448.9869847927957, 'h_N': 10.017649204594296, 'r0': 0.6537446292005349, 'a0': 0.0017482484204299532, 'h0': 0.7072057486619379, 'alpha0': 0.0005017422339060029, 'eta0': 1.5630872598889956, 'delta': 0.05895276327986011, 'n': 1.683351658063125, 'nu': 1.0121620716292012, 'a_scale': 4.639591609318444, 'id': 406000}	1	[1]	[[[1374.37254 , 34.5568617, 112.6168839, 0. ]]]	[[[20.9908847,63.4107008, 0. ]]]	[[[0.00000033,0.00000033,0.00000033,0. ]]]	[[[0.00000033,0.00000033,0. ]]]	[[[0.00000033,0.00000033,0. ]]]	[1.]
{'B_diff': 0.75, 'I_diff': 1.0, 'T_diff': 0.5, 'N0': 1957.2054726034194, 'h_N': 9.790171128530329, 'r0': 1.9315546217694606, 'a0': 0.0008772144769646497, 'h0': 2.130869327364284, 'alpha0': 0.00029181642629960366, 'eta0': 3.8165387580930905, 'delta': 0.04935302814447075, 'n': 1.4836541828430585, 'nu': 1.974730631702904, 'a_scale': 1.4880880734578161, 'id': 405800}	1	[1]	[[[ 0.27139542,10746.27559 , 53.3723408 , 34.7375018 ]]]	[[[4287.70015 , 32.9441863, 34.7375018]]]	[[[0.,0.,0.,0.]]]	[[[0.,0.,0.]]]	[[[0.,0.,0.]]]	[1.]
{'B_diff': 0.25, 'I_diff': 0.75, 'T_diff': 0.5, 'N0': 1481.2643889492535, 'h_N': 11.044323359962727, 'r0': 0.995540675243278, 'a0': 0.0005894359592508404, 'h0': 2.1576843978145632, 'alpha0': 0.0007647956223725208, 'eta0': 2.3830975117691713, 'delta': 0.04133065804533695, 'n': 1.4725676506436032, 'nu': 1.1440194737616896, 'a_scale': 1.968440149718543, 'id': 385800}	1	[0]	[[[ 45.2100427,4710.333738 , 309.6135825, 191.5849633]]]	[[[3720.45415 , 213.035265, 153.122595]]]	[[[2.61837152,0.48773156,1.37899842,0.67432274]]]	[[[0.50728129,1.63281199,0.76097351]]]	[[[0.43316262,0.84745708,0.33502862]]]	[1.]
{'B_diff': 0.75, 'I_diff': 1.0, 'T_diff': 0.5, 'N0': 952.9630017226804, 'h_N': 11.744706567493733, 'r0': 1.0471279952354455, 'a0': 0.0015475578118490912, 'h0': 1.388426432730426, 'alpha0': 0.0005227250560073894, 'eta0': 3.9572880726357726, 'delta': 0.05604256942849686, 'n': 1.4065010483150975, 'nu': 1.24972046331197, 'a_scale': 2.9843742330700556, 'id': 354600}	2	[1,1]	[[[129.062648 ,522.22114048,546.133196 ,202.788121 ], [ 11.6998826 ,425.4677746 ,318.329495 ,318.993519 ]]]	[[[519.69304 ,221.997405,202.788121], [412.835677,196.882763,318.993519]]]	[[[0.90693038,1.1697285 ,0.31401679,0.05735799], [0. ,0. ,0. ,0. ]]]	[[[1.17314578,0.53192242,0.05735799], [0. ,0. ,0. ]]]	[[[0.50479098,0.1698314 ,0. ], [0. ,0. ,0. ]]]	[0.98,0.02]
{'B_diff': 0.75, 'I_diff': 0.75, 'T_diff': 1.0, 'N0': 994.6617823599586, 'h_N': 7.630594649021855, 'r0': 1.0847067493195823, 'a0': 0.001210361466605038, 'h0': 1.7329417776841616, 'alpha0': 0.0006939891309158232, 'eta0': 1.3745406265831597, 'delta': 0.032706511196453875, 'n': 1.125184014698159, 'nu': 1.9116941421761084, 'a_scale': 3.0094325287764545, 'id': 405400}	2	[0,0]	[[[ 0.26744365,3679.82136945, 28.9177229 , 43.6731723 ], [ 0.25094193,7399.28964402, 28.9177229 , 22.52118358]]]	[[[3679.821 , 17.3595041 , 33.6286437 ], [ 0.00013402, 17.3595041 , 8.54272928]]]	[[[0.,0.,0.,0.], [0.,0.,0.,0.]]]	[[[0. ,0. ,0. ], [0.00000081,0. ,0. ]]]	[[[0.0000001,0. ,0. ], [0. ,0. ,0. ]]]	[0.33,0.67]
{'B_diff': 0.75, 'I_diff': 1.0, 'T_diff': 1.0, 'N0': 881.2054189014802, 'h_N': 13.509126441461406, 'r0': 0.8751428133718828, 'a0': 0.0019233404459533636, 'h0': 2.051560285092791, 'alpha0': 0.0008312266447825075, 'eta0': 3.827772494687827, 'delta': 0.03861966981526381, 'n': 1.4122746773575292, 'nu': 1.8469686979224216, 'a_scale': 1.6700334335513602, 'id': 406200}	1	[0]	[[[ 0.69367191,5194.81639 , 39.4185908 , 30.94808625]]]	[[[1185.88167 , 21.4849935, 21.1663104]]]	[[[0.00000033,0.00000033,0.00000033,0.00000033]]]	[[[0.00000033,0.00000033,0.00000033]]]	[[[0.00000033,0.00000033,0.00000033]]]	[1.]
{'B_diff': 0.75, 'I_diff': 0.75, 'T_diff': 1.0, 'N0': 2105.4498888623298, 'h_N': 6.839286228734453, 'r0': 1.2070266202450157, 'a0': 0.0008091385975283283, 'h0': 2.222391381185931, 'alpha0': 0.0002964313405495783, 'eta0': 3.5525767604130714, 'delta': 0.05215582771559848, 'n': 1.2287721955987465, 'nu': 1.4471006321735946, 'a_scale': 2.137739713304722, 'id': 392600}	2	[0,0]	[[[ 27.5708675 , 7351.19133 , 780.752588 , 221.1562569 ], [ 1.66614967,10257.777325 , 714.016493 , 146.0232865 ]]]	[[[2265.95386 , 361.79086 , 166.728456], [ 279.417095, 533.461449, 113.213508]]]	[[[4.77456195,0.63227278,1.13739162,0.84607424], [2.47060745,0.45024992,1.29821707,1.20211756]]]	[[[1.12173579,1.52375916,1.00716205], [0.81644827,1.50923509,1.46215104]]]	[[[1.12282968,1.28555442,0.81687098], [0.44509801,0.88597919,0.37800704]]]	[0.3,0.7]
{'B_diff': 1.0, 'I_diff': 0.5, 'T_diff': 0.5, 'N0': 1739.2860132253363, 'h_N': 8.383175541852909, 'r0': 1.6438167198574716, 'a0': 0.002018831603688071, 'h0': 0.7389437527749169, 'alpha0': 0.0004251764256982304, 'eta0': 2.403054400345651, 'delta': 0.052942557982546073, 'n': 1.29222950054303, 'nu': 1.1933003008952943, 'a_scale': 3.0338263600777386, 'id': 407400}	1	[0]	[[[ 6.46605808,491.28454398,404.838449 ,720.3536924 ]]]	[[[485.817549,225.342131,626.510959]]]	[[[0.00000033,0.00000033,0.00000033,0.00000033]]]	[[[0.00000033,0.00000033,0.00000033]]]	[[[0.00000033,0.00000033,0.00000033]]]	[1.]
{'B_diff': 1.0, 'I_diff': 0.75, 'T_diff': 0.75, 'N0': 1797.1456591364276, 'h_N': 5.801773995724771, 'r0': 1.1512538524695564, 'a0': 0.0010083958166675956, 'h0': 1.4456356401506034, 'alpha0': 0.0003406840829302931, 'eta0': 3.668649819571708, 'delta': 0.05337374415519745, 'n': 1.8139894896917401, 'nu': 1.5785622765293592, 'a_scale': 1.3014724662340957, 'id': 370000}	1	[0]	[[[ 129.5776 ,3755.1670001, 327.059177 , 229.4946451]]]	[[[3698.03843 , 221.482658, 211.114846]]]	[[[1.85272743,0.63995628,1.27358153,0.38122616]]]	[[[0.64275876,1.43251982,0.40119962]]]	[[[0.54881095,0.96982679,0.15266909]]]	[1.]
{'B_diff': 1.0, 'I_diff': 0.25, 'T_diff': 0.5, 'N0': 2209.4741414725318, 'h_N': 10.519827103767454, 'r0': 1.1588239664320832, 'a0': 0.0014452911933891845, 'h0': 1.8689005844839566, 'alpha0': 0.0007387082667902614, 'eta0': 2.0916879734845675, 'delta': 0.04897659875150237, 'n': 1.4374493809386675, 'nu': 1.7259457235151476, 'a_scale': 2.5088809717928955, 'id': 406600}	1	[0]	[[[ 0.49110256,8807.49097 , 42.9099046 , 55.6110443 ]]]	[[[7307.53073 , 27.6164297, 28.4640209]]]	[[[0.,0.,0.,0.]]]	[[[0.,0.,0.]]]	[[[0.,0.,0.]]]	[1.]
{'B_diff': 1.0, 'I_diff': 0.75, 'T_diff': 0.5, 'N0': 1156.449076681084, 'h_N': 15.411731839434552, 'r0': 0.8184884661793552, 'a0': 0.0016712285386951448, 'h0': 1.6159436066720088, 'alpha0': 0.0007058817803719351, 'eta0': 1.7025877773946716, 'delta': 0.04074607539987656, 'n': 1.5460607063963705, 'nu': 1.564346537794961, 'a_scale': 2.1269226342045995, 'id': 408200}	2	[0,0]	[[[ 0.91135708,7679.073882 , 55.6607788 , 50.8215205 ], [ 1.03128746,3582.421992 , 55.6607788 , 115.1941793 ]]]	[[[ 921.771312 , 32.6059562, 37.6389746], [3422.70652 , 32.6059562, 79.6040849]]]	[[[0.00000033,0.00000033,0.00000033,0.00000033], [0.00000033,0.00000033,0.00000033,0.00000033]]]	[[[0.00000033,0.00000033,0.00000033], [0.00000033,0.00000033,0.00000033]]]	[[[0.00000033,0.00000033,0.00000033], [0.00000033,0.00000033,0.00000033]]]	[0.54,0.46]
{'B_diff': 1.0, 'I_diff': 0.5, 'T_diff': 0.75, 'N0': 1335.2322904713528, 'h_N': 18.76567642703939, 'r0': 1.8120407555994744, 'a0': 0.0006393906902468426, 'h0': 2.1207791005560837, 'alpha0': 0.0008137867918010163, 'eta0': 1.833231763556174, 'delta': 0.03354588078857559, 'n': 1.6311303876784384, 'nu': 1.7955048322561327, 'a_scale': 4.003920577658564, 'id': 407600}	2	[0,0]	[[[ 0.37144152,9935.616729 , 32.2541233 , 24.5559565 ], [ 0.3910629 ,4671.296818 , 32.254134 , 61.1746013 ]]]	[[[ 781.948509 , 18.9063026, 14.1964166], [4563.74478 , 18.9063089, 33.2598958]]]	[[[0.00000033,0.00000033,0.00000033,0.00000033], [0. ,0. ,0. ,0. ]]]	[[[0.00000033,0.00000033,0.00000033], [0. ,0. ,0. ]]]	[[[0.00000033,0.00000033,0.00000033], [0. ,0. ,0. ]]]	[0.585,0.415]
{'B_diff': 0.5, 'I_diff': 0.25, 'T_diff': 0.5, 'N0': 2196.92021761473, 'h_N': 12.114585486292878, 'r0': 0.8161531747485096, 'a0': 0.001731789091162721, 'h0': 0.7584552819278575, 'alpha0': 0.0005587482377134073, 'eta0': 1.9074719133332994, 'delta': 0.05536621593464003, 'n': 1.178001809441902, 'nu': 1.0308980588370624, 'a_scale': 4.1001357395748315, 'id': 361800}	3	[0,1,1]	[[[ 798.672571 ,1550.6875405, 843.433392 , 332.6127551], [ 471.931097 ,4073.040117 , 723.130349 , 340.446206 ], [1951.14161 , 90.7978961, 414.055744 , 0. ]]]	[[[1464.28621 , 570.282467 , 234.070625 ], [ 501.443647 , 723.130349 , 340.446206 ], [ 51.6178051, 270.133076 , 0. ]]]	[[[0.69911206,1.82292504,0.98231826,0.23098653], [1.08762881,1.05544484,1.22277433,0.39794082], [0.00000033,0.00000033,0.00000033,0. ]]]	[[[1.83742695,1.10667339,0.27806955], [1.21593813,1.22277433,0.39794082], [0.00000033,0.00000033,0. ]]]	[[[2.6871878 ,0.96156264,0.32093615], [1.03916459,0. ,0. ], [0.00000033,0.00000033,0. ]]]	[0.99 ,0.005,0.005]
{'B_diff': 1.0, 'I_diff': 0.25, 'T_diff': 0.25, 'N0': 695.7176236034957, 'h_N': 15.599269667657673, 'r0': 1.6508826955443618, 'a0': 0.001634283997599496, 'h0': 1.2439929459720194, 'alpha0': 0.0005273515270088138, 'eta0': 1.8734455929553855, 'delta': 0.0580000053017219, 'n': 1.0506553086602195, 'nu': 1.428765226854889, 'a_scale': 2.501330341400869, 'id': 406400}	1	[0]	[[[ 1.03151504,1499.02305525, 121.0643516 , 138.0966966 ]]]	[[[1499.023 , 69.8767773, 100.454551 ]]]	[[[0.,0.,0.,0.]]]	[[[0.,0.,0.]]]	[[[0.,0.,0.]]]	[1.]
{'B_diff': 1.0, 'I_diff': 0.75, 'T_diff': 0.25, 'N0': 2081.3265508199684, 'h_N': 17.71305388767638, 'r0': 1.4681531754018537, 'a0': 0.0009699058826733675, 'h0': 1.173471634764142, 'alpha0': 0.00045746367151563994, 'eta0': 2.419504556732483, 'delta': 0.0461119251675185, 'n': 1.3299852131852596, 'nu': 1.5641967761611237, 'a_scale': 3.923265334792577, 'id': 408000}	2	[0,0]	[[[ 0.71658796, 6402.58662257, 88.9357514 , 198.065779 ], [ 0.6334749 ,16219.13337816, 88.9357811 , 82.5526693 ]]]	[[[6402.45118 , 45.2798184 , 177.041987 ], [ 2.98697816, 45.2798335 , 53.3736862 ]]]	[[[0.00000033,0.00000033,0.00000033,0.00000033], [0. ,0. ,0. ,0. ]]]	[[[0.00000033,0.00000033,0.00000033], [0. ,0. ,0. ]]]	[[[0.00000033,0.00000033,0.00000033], [0. ,0. ,0. ]]]	[0.525,0.475]
{'B_diff': 1.0, 'I_diff': 1.0, 'T_diff': 0.25, 'N0': 701.3477225484469, 'h_N': 19.645200665678942, 'r0': 1.301123955259748, 'a0': 0.000946809682245055, 'h0': 0.6752628768127318, 'alpha0': 0.0004156218374189831, 'eta0': 2.210770084517877, 'delta': 0.03587304336981633, 'n': 1.5461107366991982, 'nu': 1.7049923165737697, 'a_scale': 2.1101479138400654, 'id': 408800}	1	[0]	[[[ 0.90018073,3627.111212 , 48.9411814 , 130.0644318 ]]]	[[[120.715452 , 27.3970422,117.237503 ]]]	[[[0.00000033,0.00000033,0.00000033,0.00000033]]]	[[[0.00000033,0.00000033,0.00000033]]]	[[[0.00000033,0.00000033,0.00000033]]]	[1.]
{'B_diff': 0.5, 'I_diff': 0.5, 'T_diff': 0.25, 'N0': 922.0314413527535, 'h_N': 15.886996115370165, 'r0': 1.2628825385133373, 'a0': 0.0015765533966279788, 'h0': 1.7321720579078845, 'alpha0': 0.00073625350300595, 'eta0': 2.5119354342454745, 'delta': 0.04825688569256997, 'n': 1.7849928376796669, 'nu': 1.382377594106861, 'a_scale': 1.0997983682496448, 'id': 388000}	1	[1]	[[[ 20.6654848,2815.142887 , 123.3438104, 157.93514 ]]]	[[[2578.72937 , 110.021958, 0. ]]]	[[[2.88401764,0.44616454,1.47323043,0.58459826]]]	[[[0.46112228,1.49904604,0. ]]]	[[[0.36588824,1.2750153 ,0.58459826]]]	[1.]
{'B_diff': 1.0, 'I_diff': 1.0, 'T_diff': 1.0, 'N0': 1005.2819015093964, 'h_N': 6.691880347617175, 'r0': 1.4546836023714915, 'a0': 0.001132624126671374, 'h0': 1.8583235210127236, 'alpha0': 0.000317481791302105, 'eta0': 2.633859316342539, 'delta': 0.05812840997935991, 'n': 1.1960019007926794, 'nu': 1.0955688760922162, 'a_scale': 1.1824280372212272, 'id': 409400}	1	[1]	[[[ 5.55642456,410.197847 ,570.74480731,427.195944 ]]]	[[[275.684951,570.744535, 0. ]]]	[[[0.00000033,0.00000033,0.00000033,0.00000033]]]	[[[0.00000033,0.00000033,0. ]]]	[[[0.00000033,0.00000033,0.00000033]]]	[1.]
{'B_diff': 0.25, 'I_diff': 1.0, 'T_diff': 1.0, 'N0': 1051.0243690525945, 'h_N': 16.92892906642467, 'r0': 0.605817257977618, 'a0': 0.0013030394548258148, 'h0': 0.61474930683558, 'alpha0': 0.0004894390705864086, 'eta0': 2.2858238083622133, 'delta': 0.053374876836325344, 'n': 1.6278762737410108, 'nu': 1.6998193013658285, 'a_scale': 4.090562032991673, 'id': 374200}	1	[0]	[[[ 238.9506 ,1537.75302 , 261.9494294, 230.240512 ]]]	[[[688.777166 , 93.8579974,122.209268 ]]]	[[[1.06027337,1.01075212,1.15455475,0.20194962]]]	[[[1.1104131 ,2.34983476,0.4235969 ]]]	[[[1.16087566,1.50992308,0.30764242]]]	[1.]
{'B_diff': 1.0, 'I_diff': 0.75, 'T_diff': 0.75, 'N0': 1032.976055386027, 'h_N': 17.482237541890875, 'r0': 0.967118298142547, 'a0': 0.0013242915090824695, 'h0': 1.326282357429755, 'alpha0': 0.0005038711433405416, 'eta0': 3.3744912956252504, 'delta': 0.05540679787263199, 'n': 1.3716978744875328, 'nu': 1.2948295594067052, 'a_scale': 3.327851518732828, 'id': 408400}	1	[0]	[[[ 9.01302674,657.31124297,383.330375 ,304.7138281 ]]]	[[[656.671078,169.301878,278.027888]]]	[[[0.,0.,0.,0.]]]	[[[0.,0.,0.]]]	[[[0.,0.,0.]]]	[1.]
{'B_diff': 0.5, 'I_diff': 0.5, 'T_diff': 0.5, 'N0': 1723.019160359657, 'h_N': 7.962317369273029, 'r0': 0.8417348625665466, 'a0': 0.0007762147568061506, 'h0': 2.2700257297836237, 'alpha0': 0.00043961949611728406, 'eta0': 3.0704782168356797, 'delta': 0.04192165584478062, 'n': 1.6642897523616016, 'nu': 1.164776925858484, 'a_scale': 3.721270325885542, 'id': 388200}	2	[0,1]	[[[ 227.373954 ,4187.86766 , 695.501699 , 250.2098739], [1537.12138 , 50.767817 , 317.762854 , 0. ]]]	[[[1357.59865 , 300.556365 , 157.770836 ], [ 27.9220929, 175.087977 , 0. ]]]	[[[1.67808623,0.80811402,0.93671642,0.56678807], [0.00000033,0.00000033,0.00000033,0. ]]]	[[[1.18990557,1.28364564,0.7285003 ], [0.00000033,0.00000033,0. ]]]	[[[1.11004874,1.31473931,0.95454827], [0.00000033,0.00000033,0. ]]]	[0.945,0.055]
{'B_diff': 0.25, 'I_diff': 0.5, 'T_diff': 0.75, 'N0': 1110.80428756633, 'h_N': 8.570346215219027, 'r0': 0.5219338267166862, 'a0': 0.001433673937424643, 'h0': 0.6880354049153453, 'alpha0': 0.0003157008415763091, 'eta0': 2.8433497302142072, 'delta': 0.03402391211771051, 'n': 1.7639420827931644, 'nu': 1.6773053339008759, 'a_scale': 4.46687312229723, 'id': 410800}	2	[0,0]	[[[ 1.34315959,3197.793793 , 76.3902574 , 306.053596 ], [1022.79497 , 32.8722962 , 76.3902574 , 26.18488363]]]	[[[880.154713 , 44.0736833 ,168.169174 ], [ 16.2574211 , 44.0736833 , 8.35402873]]]	[[[0.00000033,0.00000033,0.00000033,0.00000033], [0.00000033,0.00000033,0.00000033,0.00000033]]]	[[[0.00000033,0.00000033,0.00000033], [0.00000033,0.00000033,0.00000033]]]	[[[0.00000033,0.00000033,0.00000033], [0.00000033,0.00000033,0.00000033]]]	[0.98,0.02]
{'B_diff': 1.0, 'I_diff': 1.0, 'T_diff': 0.5, 'N0': 1854.1097300527135, 'h_N': 13.351803831753152, 'r0': 1.907703626749889, 'a0': 0.0010423196100910435, 'h0': 0.8817157643564774, 'alpha0': 0.0008758045889800085, 'eta0': 2.859268113181149, 'delta': 0.05352496286420335, 'n': 1.961976848452382, 'nu': 1.167728538698771, 'a_scale': 1.0634117512196648, 'id': 357800}	1	[1]	[[[ 70.7197155 ,3378.273934 , 206.49328737, 582.08192 ]]]	[[[3270.12854 , 206.157781, 0. ]]]	[[[2.03737188,0.58298585,1.46230907,0.17803085]]]	[[[0.58746074,1.4636216 ,0. ]]]	[[[0.511802 ,0.68000526,0.17803085]]]	[1.]
{'B_diff': 0.25, 'I_diff': 0.75, 'T_diff': 0.25, 'N0': 2162.4717253239933, 'h_N': 14.486058416248257, 'r0': 0.543095314444209, 'a0': 0.0013286582702999312, 'h0': 0.7654339727031758, 'alpha0': 0.00021884831915061403, 'eta0': 2.064645273034563, 'delta': 0.03405465130279027, 'n': 1.7263896903407536, 'nu': 1.1992087282095278, 'a_scale': 4.424501177156358, 'id': 411200}	1	[1]	[[[2095.78894 , 23.09564564, 118.1501673 , 0. ]]]	[[[14.9451867,49.2132014, 0. ]]]	[[[0.00000033,0.00000033,0.00000033,0. ]]]	[[[0.00000033,0.00000033,0. ]]]	[[[0.00000033,0.00000033,0. ]]]	[1.]
{'B_diff': 0.25, 'I_diff': 0.5, 'T_diff': 1.0, 'N0': 2181.230868452227, 'h_N': 14.614762324682506, 'r0': 1.970327165739794, 'a0': 0.0017085867008653072, 'h0': 0.7513690532611543, 'alpha0': 0.00024016429769095987, 'eta0': 2.8734995514009527, 'delta': 0.031950186589987564, 'n': 1.1350052812460554, 'nu': 1.4132069373404872, 'a_scale': 1.5696159226110487, 'id': 411000}	1	[0]	[[[ 0.43920634,7334.68766 , 123.8662196 , 622.325417 ]]]	[[[1721.43562 , 109.598493, 166.746235]]]	[[[0.00000033,0.00000033,0.00000033,0.00000033]]]	[[[0.00000033,0.00000033,0.00000033]]]	[[[0.00000033,0.00000033,0.00000033]]]	[1.]
{'B_diff': 0.25, 'I_diff': 0.25, 'T_diff': 0.25, 'N0': 760.7904431690505, 'h_N': 13.053935403743578, 'r0': 0.8034181029323494, 'a0': 0.0006276773768683548, 'h0': 2.1384987828225315, 'alpha0': 0.0006924903622978114, 'eta0': 2.901523723747419, 'delta': 0.04315615573838674, 'n': 1.8084253367235448, 'nu': 1.6425822710459383, 'a_scale': 2.35201245931606, 'id': 409600}	1	[0]	[[[ 0.86253956,3738.61662 , 51.917175 , 44.1333207 ]]]	[[[1864.50917 , 29.5183428, 26.6585074]]]	[[[0.,0.,0.,0.]]]	[[[0.,0.,0.]]]	[[[0.,0.,0.]]]	[1.]
{'B_diff': 0.25, 'I_diff': 0.75, 'T_diff': 0.75, 'N0': 1069.487308177906, 'h_N': 8.6809537589687, 'r0': 0.5437371044621617, 'a0': 0.000935960120681508, 'h0': 1.4272987696342896, 'alpha0': 0.0007937576489435574, 'eta0': 4.739548372391959, 'delta': 0.051603570962965715, 'n': 1.6446270676170736, 'nu': 1.3187660166916517, 'a_scale': 3.7410688655327977, 'id': 411600}	1	[1]	[[[983.866571 , 44.7970881,147.5648559, 0. ]]]	[[[29.7461569,59.7126007, 0. ]]]	[[[0.00000033,0.00000033,0.00000033,0. ]]]	[[[0.00000033,0.00000033,0. ]]]	[[[0.00000033,0.00000033,0. ]]]	[1.]
{'B_diff': 0.25, 'I_diff': 0.25, 'T_diff': 0.5, 'N0': 1690.4648571564753, 'h_N': 16.671936213939382, 'r0': 1.8488096259406515, 'a0': 0.0018543581545969415, 'h0': 1.777488564875708, 'alpha0': 0.0003128009041063696, 'eta0': 1.5040015026908868, 'delta': 0.03778757395752428, 'n': 1.807012948588131, 'nu': 1.2144833515866904, 'a_scale': 3.9366720021261536, 'id': 409800}	1	[0]	[[[ 0.57694609,6128.78377 , 251.6925613 , 302.764895 ]]]	[[[1918.06575 , 162.348361, 178.482655]]]	[[[0.,0.,0.,0.]]]	[[[0.,0.,0.]]]	[[[0.,0.,0.]]]	[1.]
{'B_diff': 0.25, 'I_diff': 0.75, 'T_diff': 1.0, 'N0': 709.7780105637958, 'h_N': 6.176632621724459, 'r0': 1.6992577418086299, 'a0': 0.00193616726707752, 'h0': 1.4547663519027476, 'alpha0': 0.0006096203775222418, 'eta0': 1.9912927597918193, 'delta': 0.059126962891438636, 'n': 1.260959593797038, 'nu': 1.8445743005419506, 'a_scale': 1.043382789810337, 'id': 411800}	1	[1]	[[[ 0.248728 ,3465.13794 , 28.78408957, 50.058019 ]]]	[[[2390.07216 , 20.4428478, 0. ]]]	[[[0.,0.,0.,0.]]]	[[[0.,0.,0.]]]	[[[0.,0.,0.]]]	[1.]
{'B_diff': 0.25, 'I_diff': 1.0, 'T_diff': 1.0, 'N0': 896.5441527296568, 'h_N': 6.135241459009983, 'r0': 1.9781326352452888, 'a0': 0.0014234642654408448, 'h0': 1.0928871545766057, 'alpha0': 0.000581108190390837, 'eta0': 2.3606469012170264, 'delta': 0.03608821703910734, 'n': 1.9726091391816454, 'nu': 1.0883041083832736, 'a_scale': 3.5187547262233054, 'id': 412600}	1	[1]	[[[704.063091 , 19.93097806,269.609742 , 30.5543005 ]]]	[[[ 10.6914105,137.782293 , 0. ]]]	[[[0.00000033,0.00000033,0.00000033,0.00000033]]]	[[[0.00000033,0.00000033,0. ]]]	[[[0.00000033,0.00000033,0.00000033]]]	[1.]
{'B_diff': 0.25, 'I_diff': 0.5, 'T_diff': 0.25, 'N0': 1631.04353604245, 'h_N': 19.80460702371144, 'r0': 1.1141528522859336, 'a0': 0.0017156278055118397, 'h0': 1.0317168717451468, 'alpha0': 0.00043974673283033534, 'eta0': 1.3226545592977705, 'delta': 0.05037177181418111, 'n': 1.0375583234791896, 'nu': 1.0287337641398469, 'a_scale': 1.5697555369065257, 'id': 410400}	4	[0,1,1,1]	[[[ 4.59973779,2429.44793 , 446.896737 , 559.174358 ], [1631.04299 , 0. , 0. , 0. ], [ 7.03973972,1422.11644 , 446.896737 , 599.5574094 ], [ 4.93424419,2683.89401 , 454.281615 , 544.982589 ]]]	[[[ 295.78048 , 329.548502, 446.29141 ], [ 0. , 0. , 0. ], [1422.11644 , 329.548502, 578.154543], [ 0. , 335.77198 , 414.553676]]]	[[[0. ,0. ,0. ,0. ], [0.00000033,0. ,0. ,0. ], [0. ,0. ,0. ,0. ], [0.41699285,0.29274424,0.31251191,0.11896159]]]	[[[0. ,0. ,0. ], [0. ,0. ,0. ], [0. ,0. ,0. ], [0. ,0.35054118,0.12749997]]]	[[[0. ,0. ,0. ], [0. ,0. ,0. ], [0. ,0. ,0. ], [0.29274424,0.20850671,0.0918529 ]]]	[0.87 ,0.085,0.025,0.02 ]
{'B_diff': 0.75, 'I_diff': 0.75, 'T_diff': 0.5, 'N0': 1270.5018575872718, 'h_N': 18.521892866032147, 'r0': 1.0681372987986526, 'a0': 0.0018610772426537337, 'h0': 1.8337992074110563, 'alpha0': 0.00039369374450224206, 'eta0': 1.6338799574235408, 'delta': 0.05279892827673624, 'n': 1.9002925590740383, 'nu': 1.2501814516325376, 'a_scale': 3.74061440954401, 'id': 392200}	2	[0,0]	[[[ 32.5894318,4396.048431 , 426.22686 , 219.5688068], [ 98.0111765,1966.1692014, 324.50845 , 289.751372 ]]]	[[[ 644.656151, 163.181807, 141.962941], [1941.81813 , 182.514671, 196.083582]]]	[[[3.06740183,0.48126715,0.8613521 ,0.55738941], [1.64227131,0.73034062,0.66338629,0.24477813]]]	[[[1.3250503 ,0.60237695,0.40576848], [0.73346044,0.8425014 ,0.31479704]]]	[[[0.63826208,1.36463982,1.07396331], [0.53969661,0.44162096,0.09925763]]]	[0.875,0.125]
{'B_diff': 0.5, 'I_diff': 0.75, 'T_diff': 1.0, 'N0': 1606.1904843801983, 'h_N': 10.437623603317697, 'r0': 1.5159523977523548, 'a0': 0.0012100419404722142, 'h0': 1.9623685994523294, 'alpha0': 0.0003893123195153206, 'eta0': 3.6887281715076825, 'delta': 0.05978753109995164, 'n': 1.76222159014343, 'nu': 1.7460509999647962, 'a_scale': 3.8719576559836173, 'id': 376600}	1	[0]	[[[ 276.379561 ,2186.109024 ,1082.8369376, 243.829119 ]]]	[[[2044.09828 , 90.5742366, 114.106686 ]]]	[[[1.24274779,1.07761152,0.58233042,0.47694497]]]	[[[1.06446184,2.06868267,0.35338392]]]	[[[3.28020648,0.64134108,0.85457584]]]	[1.]
{'B_diff': 0.75, 'I_diff': 0.5, 'T_diff': 0.25, 'N0': 1505.271961066439, 'h_N': 11.306265654643589, 'r0': 1.3136055150476864, 'a0': 0.0015671802735541345, 'h0': 0.8571281281716717, 'alpha0': 0.0005865522528746061, 'eta0': 4.776647130121184, 'delta': 0.03621361296187494, 'n': 1.5059900168658782, 'nu': 1.424939046709182, 'a_scale': 2.37898363576509, 'id': 378400}	1	[0]	[[[ 54.1046081,2524.976405 , 216.5031086, 417.336485 ]]]	[[[2465.10082 , 123.341879, 350.421495]]]	[[[2.0182629 ,0.58249433,1.25357208,0.16467191]]]	[[[0.58520972,1.45512521,0.17649377]]]	[[[0.48876634,1.00320237,0.10296164]]]	[1.]
{'B_diff': 0.5, 'I_diff': 1.0, 'T_diff': 1.0, 'N0': 827.4742784695413, 'h_N': 13.004947458502437, 'r0': 1.0952127786614303, 'a0': 0.001261642421016864, 'h0': 2.0987058039435853, 'alpha0': 0.00036120185560470537, 'eta0': 4.684424736386449, 'delta': 0.048304831190555134, 'n': 1.036018392573225, 'nu': 1.4337975036933588, 'a_scale': 4.2774231175406605, 'id': 403000}	2	[1,1]	[[[ 2.23057834,1550.94871 , 470.218684 , 98.3465865 ], [ 376.816791 ,1150.42979 , 818.950687 , 0. ]]]	[[[1550.94871 , 187.064428 , 98.3465865], [ 0. , 0. , 0. ]]]	[[[0.69863903,0.41964928,0.372997 ,0.46764757], [0.8732651 ,1.42033746,0.61896388,0. ]]]	[[[0.41964928,0.80951963,0.46764757], [0. ,0. ,0. ]]]	[[[0. ,0.12451755,0. ], [1.42033746,0.61896388,0. ]]]	[0.985,0.015]
{'B_diff': 0.25, 'I_diff': 1.0, 'T_diff': 0.25, 'N0': 1846.7423802451663, 'h_N': 12.113163961076967, 'r0': 1.634176961601833, 'a0': 0.0013323928355627958, 'h0': 0.8774813500182991, 'alpha0': 0.000436027582425794, 'eta0': 2.949099265080451, 'delta': 0.044365771754430156, 'n': 1.982570495908888, 'nu': 1.5467898041792607, 'a_scale': 4.312646065690746, 'id': 412000}	2	[0,0]	[[[ 0.46199385,8017.80414 , 104.5832218 , 242.9412915 ], [ 44.8608008 ,4912.110827 , 231.7865751 , 408.50012219]]]	[[[2834.72024 , 48.6524206, 201.459395 ], [4395.61809 , 89.1205911, 398.779682 ]]]	[[[0.00000033,0.00000033,0.00000033,0.00000033], [2.63176853,0.48935478,1.31883699,0.41737311]]]	[[[0.00000033,0.00000033,0.00000033], [0.50112643,1.55084241,0.4226446 ]]]	[[[0.00000033,0.00000033,0.00000033], [0.45473838,1.19686898,0.20412747]]]	[0.935,0.065]
{'B_diff': 0.5, 'I_diff': 0.75, 'T_diff': 0.75, 'N0': 1710.2395531688849, 'h_N': 8.214329297698796, 'r0': 1.4914785330210405, 'a0': 0.002009592731263959, 'h0': 2.1923884043207584, 'alpha0': 0.0007064270665598395, 'eta0': 3.1457778283596816, 'delta': 0.05257822776572976, 'n': 1.837892196622033, 'nu': 1.1284494606960882, 'a_scale': 1.1676266764240386, 'id': 389200}	2	[1,1]	[[[1619.89471 , 16.32928927, 225.950055 , 0. ], [ 150.752133 ,4663.82223 , 387.88148551, 257.971677 ]]]	[[[ 11.6178281, 0. , 0. ], [4091.04888 , 387.851392 , 0. ]]]	[[[0.00000033,0.00000033,0.00000033,0. ], [1.96473651,0.62469603,1.27831202,0.34738457]]]	[[[0.00000033,0. ,0. ], [0.6420911 ,1.27835771,0. ]]]	[[[0.00000033,0.00000033,0. ], [0.56636727,0.70434785,0.34738457]]]	[0.12,0.88]
{'B_diff': 0.5, 'I_diff': 0.5, 'T_diff': 1.0, 'N0': 917.0226561654379, 'h_N': 18.630416575931555, 'r0': 0.7396841882435643, 'a0': 0.0014809895515198387, 'h0': 1.537922029429247, 'alpha0': 0.0008916725282122484, 'eta0': 3.8474197823956047, 'delta': 0.03895585991644943, 'n': 1.0004590953303831, 'nu': 1.2720486648856015, 'a_scale': 2.839337281184442, 'id': 401400}	4	[1,1,1,1]	[[[ 9.30232604,2082.89311 , 222.4252073 , 140.4148834 ], [ 183.047913 ,3020.90768 , 387.121547 , 74.4042619 ], [ 917.02235 , 0. , 0. , 0. ], [ 33.9728854 ,3522.6839 , 351.279173 , 127.9582026 ]]]	[[[2082.89311 , 174.386933 , 123.704661 ], [ 0. , 178.226929 , 18.3741767], [ 0. , 0. , 0. ], [ 0. , 201.567244 , 41.5516385]]]	[[[2.00309575,0.49816119,1.07828615,0.51959646], [1.49288371,0.81574404,1.22062523,0.5346156 ], [0.00000033,0. ,0. ,0. ], [3.09099845,0.58791106,1.15162724,0.73695312]]]	[[[0.49816119,1.27085205,0.57211667], [0. ,1.26040775,1.03652473], [0. ,0. ,0. ], [0. ,1.45456875,1.26781628]]]	[[[0. ,0.41487336,0.13264231], [0.81574404,1.31104922,0.39385025], [0. ,0. ,0. ], [0.58791106,1.25957864,0.59572867]]]	[0.755,0.105,0.085,0.055]
{'B_diff': 0.75, 'I_diff': 0.5, 'T_diff': 0.75, 'N0': 627.7972761633755, 'h_N': 6.029893662456146, 'r0': 0.610927987287039, 'a0': 0.0013050220974473391, 'h0': 1.7651545461171159, 'alpha0': 0.0006276372949066128, 'eta0': 4.829071163657215, 'delta': 0.053434004613880225, 'n': 1.368802861013851, 'nu': 1.7815836026070908, 'a_scale': 1.9465630012626045, 'id': 391600}	1	[0]	[[[ 61.0133575,1043.5005737, 230.6654512, 90.623839 ]]]	[[[1032.50128 , 78.9864612, 90.623839 ]]]	[[[1.56044855,0.71729889,0.69331971,0.19509753]]]	[[[0.71966492,0.88577898,0.19509753]]]	[[[0.51394379,0.59946079,0. ]]]	[1.]
{'B_diff': 0.25, 'I_diff': 0.75, 'T_diff': 0.75, 'N0': 1770.109989576433, 'h_N': 14.123450118437626, 'r0': 1.3872924212733357, 'a0': 0.0008368221852351368, 'h0': 1.9925888477473053, 'alpha0': 0.0007034613568253686, 'eta0': 3.7051938812145226, 'delta': 0.047981282522101765, 'n': 1.0215367176779606, 'nu': 1.5404848217307086, 'a_scale': 1.5254352646003224, 'id': 398800}	5	[1,1,1,1,1]	[[[ 3.24062845,6585.07676 , 440.1965 , 152.705867 ], [ 4.99712348,5761.895944 , 443.790509 , 164.826915 ], [1770.1094 , 0. , 0. , 0. ], [ 5.33483099,5716.32308 , 445.587033 , 165.665326 ], [ 8.68050207,7372.10475 , 505.064394 , 139.601199 ]]]	[[[3083.78781 , 313.788309, 152.705867], [5604.66472 , 296.701974, 164.826915], [ 0. , 0. , 0. ], [5716.32308 , 295.519893, 165.665326], [ 0. , 323.659019, 139.601199]]]	[[[2.3979963 ,0.47009468,1.53363856,1.15031009], [2.90583026,0.49592408,1.48298119,1.06310238], [0.00000033,0. ,0. ,0. ], [2.96776588,0.49846295,1.47871746,1.05751538], [3.49606325,0.47970521,1.5083202 ,1.23449304]]]	[[[0.50817848,1.65610358,1.15031009], [0.49816936,1.61742292,1.06310238], [0. ,0. ,0. ], [0.49846295,1.61481451,1.05751538], [0. ,1.66265007,1.23449304]]]	[[[0.43703441,1.36961065,0. ], [0.41646343,1.30792595,0. ], [0. ,0. ,0. ], [0. ,1.30328042,0. ], [0.47970521,1.37916444,0. ]]]	[0.855,0.08 ,0.005,0.055,0.005]
{'B_diff': 0.5, 'I_diff': 0.5, 'T_diff': 0.25, 'N0': 1898.4574710911613, 'h_N': 13.263950628738648, 'r0': 1.3827228166693415, 'a0': 0.0010438038383607901, 'h0': 0.9965898044758927, 'alpha0': 0.00028387403239426244, 'eta0': 3.2377387909717097, 'delta': 0.04417275316194472, 'n': 1.153063202684132, 'nu': 1.8726642325563518, 'a_scale': 1.8437778127577937, 'id': 413600}	2	[0,0]	[[[ 0.51513606, 7444.5818402 , 56.6939057 , 143.4144688 ], [ 0.4881758 ,11651.865173 , 56.6939057 , 93.9161019 ]]]	[[[7359.64138 , 31.9688132, 104.345447 ], [ 975.174473 , 31.9688132, 63.4647093]]]	[[[0.,0.,0.,0.], [0.,0.,0.,0.]]]	[[[0.,0.,0.], [0.,0.,0.]]]	[[[0.,0.,0.], [0.,0.,0.]]]	[0.76,0.24]
{'B_diff': 0.5, 'I_diff': 0.25, 'T_diff': 1.0, 'N0': 1068.6498338671377, 'h_N': 18.08723625147841, 'r0': 1.948938764192062, 'a0': 0.0009290133669296861, 'h0': 1.7670370140356473, 'alpha0': 0.0006020258598086552, 'eta0': 2.2830248028280704, 'delta': 0.046726082076856426, 'n': 1.0945768643380802, 'nu': 1.9784446974942014, 'a_scale': 4.724771737126027, 'id': 413400}	2	[0,0]	[[[ 0.46883993,7238.38083813, 34.3454618 , 24.62818702], [ 0.48262303,4505.07803745, 34.3454618 , 38.461037 ]]]	[[[ 2.90726813, 22.4065471 , 6.86911152], [4503.65498 , 22.4065471 , 16.8719775 ]]]	[[[0.,0.,0.,0.], [0.,0.,0.,0.]]]	[[[0.,0.,0.], [0.,0.,0.]]]	[[[0.,0.,0.], [0.,0.,0.]]]	[0.595,0.405]
{'B_diff': 0.5, 'I_diff': 0.5, 'T_diff': 0.75, 'N0': 1726.8493198034362, 'h_N': 8.098194260008203, 'r0': 1.2363112843375306, 'a0': 0.0005549298980785184, 'h0': 1.1408949423834995, 'alpha0': 0.0003870229808856588, 'eta0': 4.277905001675304, 'delta': 0.03348897239839952, 'n': 1.1365215835777909, 'nu': 1.928806424367652, 'a_scale': 3.063674077045656, 'id': 414000}	2	[0,0]	[[[ 0.24674038,11297.98286941, 46.2106321 , 75.3113864 ], [ 0.26006126, 6871.67960016, 46.2106321 , 107.5516866 ]]]	[[[ 0.93116941, 25.7774994 , 29.8192474 ], [6871.33005 , 25.7774994 , 69.1565748 ]]]	[[[0.,0.,0.,0.], [0.,0.,0.,0.]]]	[[[0.,0.,0.], [0.,0.,0.]]]	[[[0.,0.,0.], [0.,0.,0.]]]	[0.33,0.67]
{'B_diff': 0.5, 'I_diff': 0.75, 'T_diff': 1.0, 'N0': 1570.0153053665417, 'h_N': 6.195545736261201, 'r0': 1.180054569549787, 'a0': 0.0018917386793413976, 'h0': 1.2537405235899768, 'alpha0': 0.0005707322351643758, 'eta0': 5.008801727870598, 'delta': 0.042534747230315424, 'n': 1.6188983597859279, 'nu': 1.1253224081071656, 'a_scale': 2.695586673411353, 'id': 415000}	1	[1]	[[[1423.41488 , 28.1353397, 248.265462 , 0. ]]]	[[[ 17.3740437,132.588293 , 0. ]]]	[[[0.00000033,0.00000033,0.00000033,0. ]]]	[[[0.00000033,0.00000033,0. ]]]	[[[0.00000033,0.00000033,0. ]]]	[1.]
{'B_diff': 1.0, 'I_diff': 0.75, 'T_diff': 0.5, 'N0': 590.5551199860793, 'h_N': 13.376303419194443, 'r0': 0.9983234360869562, 'a0': 0.0016342136204252782, 'h0': 1.8273820326671857, 'alpha0': 0.0007737685088247011, 'eta0': 4.618521809317036, 'delta': 0.054854948174131946, 'n': 1.519386465213986, 'nu': 1.1328865264914263, 'a_scale': 3.5333431984810963, 'id': 395400}	1	[1]	[[[267.977184 ,287.0520305,487.607087 , 0. ]]]	[[[ 25.3950555,283.339001 , 0. ]]]	[[[0.60654664,1.68187368,0.46319752,0. ]]]	[[[0.92081153,0.52937134,0. ]]]	[[[1.8076687 ,0.46247436,0. ]]]	[1.]
{'B_diff': 0.25, 'I_diff': 0.25, 'T_diff': 1.0, 'N0': 1371.4219136878369, 'h_N': 18.53321475192131, 'r0': 1.3099066892269382, 'a0': 0.0005637696934258134, 'h0': 2.0076799349333245, 'alpha0': 0.00023061921405569694, 'eta0': 4.566417944047872, 'delta': 0.03436617071598141, 'n': 1.911803205177731, 'nu': 1.376656003558904, 'a_scale': 1.048725585389934, 'id': 397400}	1	[1]	[[[ 96.4948816,4391.17387 , 310.5055738, 262.922209 ]]]	[[[3245.33349 , 236.853327, 0. ]]]	[[[2.14797839,0.55872785,1.43978066,0.34565338]]]	[[[0.57140088,1.49346901,0. ]]]	[[[0.53689917,1.27345906,0.34565338]]]	[1.]
{'B_diff': 0.5, 'I_diff': 0.75, 'T_diff': 0.5, 'N0': 1406.197320213124, 'h_N': 10.001672127464143, 'r0': 1.290110384864239, 'a0': 0.0013542504036966989, 'h0': 1.9268937836332627, 'alpha0': 0.00038196960016671295, 'eta0': 1.6990661219382064, 'delta': 0.047861249524233845, 'n': 1.908841309766932, 'nu': 1.4047992275649932, 'a_scale': 4.422559588127891, 'id': 414600}	2	[0,0]	[[[ 0.48772714,7633.613414 , 164.6747416 , 108.7523367 ], [ 0.55066443,4755.99206 , 164.6747416 , 177.3368742 ]]]	[[[ 671.292954 , 90.5166885, 68.7647488], [4234.39904 , 90.5166885, 115.83489 ]]]	[[[0.,0.,0.,0.], [0.,0.,0.,0.]]]	[[[0.,0.,0.], [0.,0.,0.]]]	[[[0.,0.,0.], [0.,0.,0.]]]	[0.425,0.575]
{'B_diff': 0.5, 'I_diff': 1.0, 'T_diff': 0.75, 'N0': 1261.1021117557718, 'h_N': 14.968492871207681, 'r0': 1.6965609255353067, 'a0': 0.0008211043396371566, 'h0': 2.258112222860861, 'alpha0': 0.0004650680963913719, 'eta0': 5.216061927920041, 'delta': 0.052096675046746026, 'n': 1.861788450186228, 'nu': 1.1476346717331865, 'a_scale': 1.2881255673977003, 'id': 415600}	1	[1]	[[[1093.85726 , 26.13879729, 458.337599 , 0. ]]]	[[[19.6375484, 0. , 0. ]]]	[[[0.00000033,0.00000033,0.00000033,0. ]]]	[[[0.00000033,0. ,0. ]]]	[[[0.00000033,0.00000033,0. ]]]	[1.]
{'B_diff': 0.5, 'I_diff': 1.0, 'T_diff': 0.25, 'N0': 1558.0393303132867, 'h_N': 15.0533643930839, 'r0': 1.8772489460691837, 'a0': 0.00201106195915008, 'h0': 0.7997506219801973, 'alpha0': 0.00028446077938338134, 'eta0': 1.7718342941949607, 'delta': 0.04904234603073214, 'n': 1.4903100730332692, 'nu': 1.704390542352804, 'a_scale': 2.3035874072749487, 'id': 415200}	1	[0]	[[[ 0.51621976,8092.2057 , 76.5955826 , 158.26449832]]]	[[[1197.7401 , 41.6958799, 154.754337 ]]]	[[[0.,0.,0.,0.]]]	[[[0.,0.,0.]]]	[[[0.,0.,0.]]]	[1.]
{'B_diff': 0.75, 'I_diff': 0.25, 'T_diff': 0.25, 'N0': 1577.857249645212, 'h_N': 6.261057398324371, 'r0': 1.0417109400631674, 'a0': 0.0011392538343446483, 'h0': 1.6692386555232994, 'alpha0': 0.0006523177453174645, 'eta0': 3.7551145431997597, 'delta': 0.03007319521684112, 'n': 1.4624421893234374, 'nu': 1.623084495829171, 'a_scale': 4.533892709028098, 'id': 416000}	1	[0]	[[[ 0.21823458,5800.384104 , 48.0252627 , 121.356114 ]]]	[[[5416.54651 , 25.8433152, 69.0720834]]]	[[[0.00000033,0.00000033,0.00000033,0.00000033]]]	[[[0.00000033,0.00000033,0.00000033]]]	[[[0.00000033,0.00000033,0.00000033]]]	[1.]
{'B_diff': 0.5, 'I_diff': 1.0, 'T_diff': 0.5, 'N0': 1912.96095933402, 'h_N': 18.23299553857867, 'r0': 1.1309474054395738, 'a0': 0.0017579832162511017, 'h0': 1.3206745366153427, 'alpha0': 0.0007453144116308086, 'eta0': 2.732063955902193, 'delta': 0.03411477861287775, 'n': 1.309276073208864, 'nu': 1.9059109781482908, 'a_scale': 1.6156228208027144, 'id': 415400}	1	[0]	[[[ 0.60390409,10733.45855 , 26.2816531 , 51.29921497]]]	[[[3766.91845 , 15.644959 , 42.6933995]]]	[[[0.,0.,0.,0.]]]	[[[0.,0.,0.]]]	[[[0.,0.,0.]]]	[1.]
{'B_diff': 0.75, 'I_diff': 0.25, 'T_diff': 1.0, 'N0': 1427.0976789560177, 'h_N': 10.480697053193605, 'r0': 1.4030340775169257, 'a0': 0.0011881202814207946, 'h0': 1.5670891518478949, 'alpha0': 0.0008297690108408627, 'eta0': 1.748782078139751, 'delta': 0.04705650216729865, 'n': 1.9434253746435028, 'nu': 1.7678455207432568, 'a_scale': 2.9775225202364206, 'id': 416600}	1	[0]	[[[ 0.38923148,7378.11032 , 34.50144542, 44.8533073 ]]]	[[[3504.75669 , 26.013078 , 17.0492303]]]	[[[0.,0.,0.,0.]]]	[[[0.,0.,0.]]]	[[[0.,0.,0.]]]	[1.]
{'B_diff': 1.0, 'I_diff': 0.75, 'T_diff': 0.25, 'N0': 875.6113079847837, 'h_N': 18.000346329667686, 'r0': 1.8930247423182087, 'a0': 0.001832141274623929, 'h0': 1.096848605856187, 'alpha0': 0.0006176807665807018, 'eta0': 4.771623376901985, 'delta': 0.05988590728565664, 'n': 1.71931804266052, 'nu': 1.8589337908834058, 'a_scale': 3.616197584055725, 'id': 369600}	1	[1]	[[[ 71.7296173,1220.49869 , 253.799665 , 186.862121 ]]]	[[[1208.04525 , 144.502164, 186.862121]]]	[[[1.51208897,0.83772904,0.87483186,0.34108347]]]	[[[0.84302446,1.06651927,0.34108347]]]	[[[0.4385049 ,0.66169598,0. ]]]	[1.]
{'B_diff': 0.75, 'I_diff': 0.25, 'T_diff': 0.75, 'N0': 863.7158359270477, 'h_N': 14.007745861806967, 'r0': 0.8700720893959291, 'a0': 0.0009354037305914257, 'h0': 0.6816282829188705, 'alpha0': 0.00025405738385261356, 'eta0': 4.15189524130253, 'delta': 0.04404911010029915, 'n': 1.271994014494826, 'nu': 1.8540776768107412, 'a_scale': 2.0407893835916395, 'id': 403600}	1	[0]	[[[ 3.97044974,1636.219037 , 100.3485632 , 363.1989476 ]]]	[[[1319.02339 , 78.7997899, 19.5392176]]]	[[[1.28522713,0.42390776,0.93664382,0.17354792]]]	[[[0.45947871,0.95481617,0.32848967]]]	[[[0.28082693,0.87952387,0.16477007]]]	[1.]
{'B_diff': 0.75, 'I_diff': 0.75, 'T_diff': 0.5, 'N0': 1154.4875917072882, 'h_N': 15.76071977952218, 'r0': 0.8253979712157679, 'a0': 0.0014166055759584659, 'h0': 2.2239514920960737, 'alpha0': 0.0007914991513630099, 'eta0': 3.564748079704883, 'delta': 0.03554196428466801, 'n': 1.8430890756541982, 'nu': 1.2908360046785807, 'a_scale': 3.133784120928254, 'id': 405000}	21	[0,0,0,0,0,0,0,0,0,0,0,0,0,0,0,0,0,0,0,0,0]	[[[ 13.431443 ,4201.5547 , 241.755 , 187.151163 ], [ 32.2363125,2676.2448007, 200.7645576, 213.9392084], [ 12.0510072,4495.03143 , 232.70355 , 175.7032367], [ 12.9993154,4304.11861 , 237.8926 , 182.7676148], [ 11.8490317,4357.2011 , 231.11343 , 180.2139688], [ 12.6601518,4379.71294 , 235.255979 , 179.3239195], [ 11.5280187,4433.44716 , 228.433617 , 176.954941 ], [ 25.1659043,3287.72786 , 213.8661698, 201.5893236], [ 10.231943 ,4529.34753 , 228.134757 , 174.3428324], [ 21.7934712,3559.81969 , 216.3493547, 195.303902 ], [ 17.4601194,3992.04956 , 223.664726 , 186.0779537], [ 13.1999434,4198.16661 , 234.621142 , 186.0665855], [ 12.6578038,4395.89982 , 236.370464 , 179.1574485], [ 18.9180658,3794.20842 , 224.650028 , 192.6641098], [ 13.4520879,4290.36639 , 239.376781 , 183.1927023], [ 12.7429568,4336.30765 , 236.230582 , 180.8141442], [ 10.7559809,4500.04342 , 229.335038 , 175.7984636], [ 11.3431208,4484.95011 , 229.065792 , 176.4061742], [ 12.7660173,4418.27823 , 232.984855 , 177.9787471], [ 13.2530579,4152.64325 , 236.183181 , 187.4560189], [ 30.7871784,2775.886118 , 204.5931641, 212.3954538]]]	[[[1184.95983 , 107.634657 , 139.872284 ], [2653.41181 , 84.2661456, 137.335038 ], [1067.69459 , 110.640278 , 132.74799 ], [1151.44377 , 108.259094 , 137.361589 ], [1162.48607 , 109.465517 , 135.449594 ], [1123.3129 , 110.089251 , 135.48912 ], [1136.03591 , 109.037067 , 133.866598 ], [2102.6749 , 92.9667348, 136.929383 ], [1064.81817 , 112.030998 , 133.664191 ], [1876.74096 , 98.9255207, 136.662447 ], [1510.69312 , 102.466897 , 134.507431 ], [1237.29902 , 107.795286 , 138.101143 ], [1110.62238 , 107.808023 , 135.09661 ], [1629.58956 , 101.190927 , 137.326045 ], [1153.14104 , 108.235263 , 137.545958 ], [1153.89817 , 108.897711 , 135.570539 ], [1088.60637 , 108.762835 , 132.584124 ], [1077.34208 , 110.267831 , 134.003123 ], [1112.8735 , 109.518501 , 134.301655 ], [1262.28196 , 107.110496 , 139.478124 ], [2550.91082 , 86.3787611, 138.091572 ]]]	[[[4.03754527,0.48045992,1.11403106,0.64581189], [2.79312044,0.43303352,1.05880522,0.31613664], [4.56998798,0.45042236,1.13910337,0.68704754], [7.07978628,0.46366976,0.90798298,0.40740652], [4.56476722,0.46858665,1.18683617,0.68113952], [5.04517637,0.45584557,1.07691285,0.60746332], [3.90820291,0.44132278,1.11769592,0.67028427], [3.58812378,0.39796093,0.99610012,0.34107207], [5.14359751,0.44362872,1.16627226,0.6894128 ], [4.16916031,0.40991969,0.98786262,0.3596747 ], [5.22364706,0.43842365,0.95628346,0.39302497], [3.85525611,0.47627936,1.10830269,0.63339039], [5.97997059,0.46140049,0.99971345,0.54020392], [4.81330272,0.42420249,0.95295406,0.36851231], [3.39882333,0.46303924,1.0950585 ,0.65657309], [6.54157974,0.46418382,0.97188707,0.49623215], [4.48971772,0.44137648,1.14478051,0.68404728], [6.43483553,0.46321442,1.10948981,0.60377716], [4.01919068,0.45684026,1.1660921 ,0.68593928], [6.46401137,0.45666108,0.9568331 ,0.44469688], [2.92484514,0.41892879,1.03926212,0.31852973]]]	[[[0.94205918,1.5616955 ,0.71169681], [0.43421004,1.1835802 ,0.45690948], [1.06765568,1.519721 ,0.75239972], [1.64691288,0.94949625,0.45705686], [0.92084103,1.56571313,0.74990449], [1.16849085,1.42551676,0.68167178], [0.92514881,1.57818457,0.76470437], [0.60842652,1.07689597,0.45838675], [1.00741287,1.53166338,0.75101701], [0.74166724,1.02160342,0.4601559 ], [1.07617418,0.98966209,0.46694527], [0.86611084,1.56168542,0.7178709 ], [1.43265038,1.28213319,0.60665751], [0.94747319,1.00168354,0.45791239], [0.84987698,1.63666419,0.7491396 ], [1.49884002,1.14712284,0.55630175], [0.95492468,1.6073414 ,0.7800381 ], [1.41121658,1.34920768,0.65865931], [0.92652319,1.55912176,0.75874203], [1.34409509,1.11141663,0.5166824 ], [0.45362925,1.15490955,0.45447806]]]	[[[0.79781037,1.32899643,1.09200165], [0.50398413,1.31593262,0.47942666], [0.71218862,1.42602269,1.18575767], [0.99275496,1.18733077,1.06039572], [0.74485291,1.51754538,1.10549268], [0.79225561,1.2975748 ,1.03527499], [0.7053118 ,1.26757395,1.00885198], [0.98076986,1.2688094 ,0.5972052 ], [0.68521861,1.46671287,1.18892685], [0.9864533 ,1.30881352,0.69624267], [0.9908098 ,1.2656744 ,0.86311599], [0.80759725,1.29342623,0.96028929], [0.87820334,1.20865695,1.04342534], [0.9894542 ,1.24308174,0.76583657], [0.73575189,1.19894522,0.92524462], [0.93448036,1.23363565,1.07470622], [0.67815039,1.34074802,0.99957828], [0.83381346,1.44704468,1.15377902], [0.70612207,1.45107977,1.08655783], [0.96194336,1.19982164,0.94999296], [0.89996333,1.2970002 ,0.49528911]]]	[0.335,0.24 ,0.165,0.005,0.08 ,0.01 ,0.055,0.01 ,0.01 ,0.005,0.005,0.01 , 0.02 ,0.01 ,0.005,0.01 ,0.005,0.005,0.005,0.005,0.005]
{'B_diff': 0.75, 'I_diff': 0.25, 'T_diff': 0.5, 'N0': 1568.3155933547016, 'h_N': 16.811517323237943, 'r0': 1.3610493281018246, 'a0': 0.000698528424787667, 'h0': 1.522062535499286, 'alpha0': 0.0006688639084279537, 'eta0': 2.179363208247889, 'delta': 0.04732911036619474, 'n': 1.829105420448204, 'nu': 1.5544859076798114, 'a_scale': 1.846177802033713, 'id': 416200}	1	[0]	[[[ 0.67796564,7276.61431 , 56.3224234 , 83.9248816 ]]]	[[[4235.97875 , 42.7655772, 29.8266584]]]	[[[0.,0.,0.,0.]]]	[[[0.,0.,0.]]]	[[[0.,0.,0.]]]	[1.]
{'B_diff': 1.0, 'I_diff': 0.25, 'T_diff': 0.25, 'N0': 674.4444034084977, 'h_N': 17.133192255359955, 'r0': 0.6969503491993347, 'a0': 0.0008995551395760298, 'h0': 1.1130758831673337, 'alpha0': 0.0004897954151256025, 'eta0': 4.8802597495749, 'delta': 0.04688528229451482, 'n': 1.891804944786287, 'nu': 1.7543104182894402, 'a_scale': 4.366044966382505, 'id': 380800}	1	[0]	[[[ 94.9981662,765.9993167,166.4724996,176.5773582]]]	[[[739.215958 , 79.4408639,109.757736 ]]]	[[[1.10009293,0.97470717,0.8491235 ,0.08634141]]]	[[[0.98559753,0.93398031,0.10532087]]]	[[[0.74254412,0.77621147,0.05532867]]]	[1.]
{'B_diff': 0.75, 'I_diff': 0.5, 'T_diff': 1.0, 'N0': 632.1223820276358, 'h_N': 16.602375836440103, 'r0': 0.7038418906202488, 'a0': 0.0012486020799724472, 'h0': 0.8770621053528334, 'alpha0': 0.0005944966898594495, 'eta0': 1.9627177748946276, 'delta': 0.059127452395984326, 'n': 1.0385249248368527, 'nu': 1.9742121060961368, 'a_scale': 4.129018026502583, 'id': 417400}	6	[1,1,1,1,1,1]	[[[ 1.86800225,2175.64131001, 42.3797536 , 34.257621 ], [ 1.69074613,4502.21111 , 44.2037644 , 28.1070299 ], [ 1.86800225,2175.64131001, 42.3797536 , 34.257621 ], [ 1.86800287,2175.64204001, 42.3797678 , 34.2576325 ], [ 1.86800287,2175.64204001, 42.3797678 , 34.2576325 ], [ 1.86800287,2175.64204001, 42.3797678 , 34.2576325 ]]]	[[[2175.64131 , 25.9150725, 34.257621 ], [ 0. , 25.8565801, 1.7830007], [2175.64131 , 25.9150725, 34.257621 ], [2175.64204 , 25.9150812, 34.2576325], [2175.64204 , 25.9150812, 34.2576325], [2175.64204 , 25.9150812, 34.2576325]]]	[[[0.00000033,0.00000033,0.00000033,0.00000033], [0.00000033,0.00000033,0.00000033,0.00000033], [0.00000033,0.00000033,0.00000033,0.00000033], [0. ,0. ,0. ,0. ], [0. ,0. ,0. ,0. ], [0. ,0. ,0. ,0. ]]]	[[[0.00000033,0.00000033,0.00000033], [0. ,0.00000033,0.00000033], [0.00000033,0.00000033,0.00000033], [0. ,0. ,0. ], [0. ,0. ,0. ], [0. ,0. ,0. ]]]	[[[0.00018334,0.00000033,0. ], [0.00000033,0.00000033,0.00000033], [0.01556235,0.00000033,0. ], [0.06141881,0. ,0. ], [0.03387466,0. ,0. ], [0.17685789,0. ,0. ]]]	[0.355,0.535,0.045,0.02 ,0.04 ,0.005]
{'B_diff': 0.75, 'I_diff': 0.5, 'T_diff': 1.0, 'N0': 1626.82563221503, 'h_N': 7.666103543923763, 'r0': 1.7545021302740564, 'a0': 0.0007223159040739026, 'h0': 1.9351328666003862, 'alpha0': 0.0008500539245312478, 'eta0': 5.045716714390438, 'delta': 0.030583276187329842, 'n': 1.6593674287186277, 'nu': 1.5425611043082532, 'a_scale': 3.908849063584218, 'id': 404600}	7	[0,0,0,0,0,0,0]	[[[ 6.56711788,6771.88993 , 222.2906117 , 192.1685188 ], [ 1.82466651,7980.95333 , 179.4782413 , 164.6976742 ], [ 6.98849015,6781.13884 , 222.3557152 , 191.3583834 ], [ 4.65146397,7168.70249 , 206.082021 , 183.6517203 ], [ 4.79089882,7094.34913 , 210.5754069 , 185.504631 ], [ 5.65889265,6941.23215 , 215.2630135 , 188.5878913 ], [ 8.02934188,6485.78764 , 232.328634 , 198.7251437 ]]]	[[[1908.97398 , 135.182173, 155.893365], [1298.74677 , 122.151436, 134.575052], [1934.54345 , 133.340949, 153.983141], [1710.48195 , 131.596475, 149.606713], [1721.07629 , 132.998705, 152.213424], [1824.57236 , 134.178992, 153.632299], [2073.90373 , 136.485039, 160.03358 ]]]	[[[5.99302123,0.43672869,1.66244719,0.847612 ], [0.88403048,0.25850932,1.39887642,0.87210026], [5.13984441,0.43064778,1.59083309,0.83445888], [8.45437006,0.41756154,1.77134373,0.89267054], [7.02333509,0.40196189,1.66433139,0.87159196], [7.09510547,0.43150634,1.70300523,0.85424507], [4.66089932,0.45439765,1.5599375 ,0.81628643]]]	[[[0.95321488,1.8579192 ,0.9693736 ], [0.50732701,1.65553504,1.02026386], [0.89006291,1.83606566,0.96201024], [1.06597781,1.86532309,1.01403646], [0.97333696,1.87012957,0.99551046], [1.01734502,1.86047855,0.96771141], [0.85472081,1.81291217,0.94069101]]]	[[[0.74263725,2.41912263,0.54451061], [0.29907539,1.19975036,0.30212356], [0.7346218 ,2.21293776,0.52955495], [0.67402295,2.80381596,0.6307096 ], [0.63562515,2.38815569,0.53365487], [0.72356407,2.58010896,0.60652349], [0.81520004,2.14506093,0.516251 ]]]	[0.63 ,0.005,0.295,0.005,0.025,0.015,0.025]
{'B_diff': 0.75, 'I_diff': 0.25, 'T_diff': 0.75, 'N0': 1817.583665687913, 'h_N': 15.327458188565837, 'r0': 0.588024995578413, 'a0': 0.001045394971190361, 'h0': 1.1765488775156916, 'alpha0': 0.00032200727419052117, 'eta0': 2.3523712950470106, 'delta': 0.03943520905454049, 'n': 1.2782636130465075, 'nu': 1.4345879909945762, 'a_scale': 2.293043074276646, 'id': 416400}	1	[0]	[[[ 1.55280235,6948.97637 , 113.2236464 , 263.327706 ]]]	[[[3877.68027 , 90.9979382, 114.856486 ]]]	[[[0.,0.,0.,0.]]]	[[[0.,0.,0.]]]	[[[0.,0.,0.]]]	[1.]
{'B_diff': 0.25, 'I_diff': 0.25, 'T_diff': 0.25, 'N0': 989.6486995279031, 'h_N': 8.725851528042767, 'r0': 1.597334228597858, 'a0': 0.0010393901043208456, 'h0': 0.8687127807078865, 'alpha0': 0.0002734281366531677, 'eta0': 3.984602008715293, 'delta': 0.041396510103046784, 'n': 1.3074052625653738, 'nu': 1.9126399420722586, 'a_scale': 2.0053387802111304, 'id': 396800}	1	[0]	[[[ 5.67728153,2549.786363 , 151.1985163 , 245.6526423 ]]]	[[[2052.84032 , 76.8285746, 186.412962 ]]]	[[[3.11927554,0.50717443,1.34749945,0.430643 ]]]	[[[0.5200098 ,1.40597016,0.4623126 ]]]	[[[0.45689416,1.29491569,0.33151096]]]	[1.]
{'B_diff': 0.75, 'I_diff': 0.75, 'T_diff': 0.5, 'N0': 1626.3202951392984, 'h_N': 11.983271320173106, 'r0': 1.4623823569725931, 'a0': 0.0016836642206689899, 'h0': 1.6278121508313173, 'alpha0': 0.00030818479353648845, 'eta0': 3.801411418110646, 'delta': 0.057864507792961074, 'n': 1.8525107000507872, 'nu': 1.1409766898626135, 'a_scale': 3.9149085605149825, 'id': 417800}	1	[1]	[[[1484.60782 , 29.7569758, 236.268333 , 0. ]]]	[[[ 16.4563104,130.822787 , 0. ]]]	[[[0.00000033,0.00000033,0.00000033,0. ]]]	[[[0.00000033,0.00000033,0. ]]]	[[[0.00000033,0.00000033,0. ]]]	[1.]
{'B_diff': 1.0, 'I_diff': 1.0, 'T_diff': 0.5, 'N0': 840.6884393834146, 'h_N': 16.990820504612472, 'r0': 1.9916987698480157, 'a0': 0.0011775459588492364, 'h0': 1.6914960768972138, 'alpha0': 0.0008573876374450361, 'eta0': 5.184197989201794, 'delta': 0.04238109231140713, 'n': 1.4610991133140256, 'nu': 1.7936940747808645, 'a_scale': 3.97338492451296, 'id': 409000}	2	[1,1]	[[[ 10.3683287 ,2721.790363 , 320.4445987 , 107.274216 ], [ 0.4951494 ,2405.21780875, 95.3472035 , 81.540892 ]]]	[[[ 998.164883 , 87.1150137, 107.274216 ], [2405.18956 , 25.6285173, 81.540892 ]]]	[[[2.74346232,0.61385652,1.48730014,0.72448062], [0.00000033,0.00000033,0.00000033,0.00000033]]]	[[[1.02162106,1.52893266,0.72448062], [0.00000033,0.00000033,0.00000033]]]	[[[1.15313075,1.70294956,0. ], [0.00000033,0.00000033,0. ]]]	[0.67,0.33]
{'B_diff': 1.0, 'I_diff': 1.0, 'T_diff': 0.5, 'N0': 1358.9034901839605, 'h_N': 18.773585379057018, 'r0': 0.5612990826798474, 'a0': 0.0008561881589830053, 'h0': 1.9654940678911348, 'alpha0': 0.0007055606680717543, 'eta0': 3.3420816274302565, 'delta': 0.04824463586503683, 'n': 1.9272453649735974, 'nu': 1.1882725113092838, 'a_scale': 2.266184639864809, 'id': 383400}	2	[0,1]	[[[ 297.960232 ,1599.7661418, 418.837355 , 215.5880112], [1279.67662 , 34.6202596, 119.4487157, 0. ]]]	[[[1588.38548 , 206.409168 , 174.578935 ], [ 19.683567 , 68.0837721, 0. ]]]	[[[1.00259621,1.13951046,0.81055617,0.22021022], [0.00000033,0.00000033,0.00000033,0. ]]]	[[[1.14243821,1.11363945,0.25752546], [0.00000033,0.00000033,0. ]]]	[[[0.82378823,0.53295491,0.06216265], [0.00000033,0.00000033,0. ]]]	[0.975,0.025]
{'B_diff': 0.25, 'I_diff': 1.0, 'T_diff': 0.25, 'N0': 697.4126039107897, 'h_N': 17.571979283450137, 'r0': 1.0178705513015949, 'a0': 0.0015159844692215906, 'h0': 0.9495125895655936, 'alpha0': 0.00025883374001836227, 'eta0': 3.944847902800989, 'delta': 0.05313041116727141, 'n': 1.2882130421158575, 'nu': 1.3317663206211203, 'a_scale': 4.336496978737564, 'id': 386400}	2	[1,1]	[[[444.125817 , 73.7329742,428.561212 , 0. ], [192.85297 ,178.6369626,509.068997 ,104.996017 ]]]	[[[ 55.0460048,199.201511 , 0. ], [162.91464 ,226.863059 ,104.996017 ]]]	[[[0.00000033,0.00000033,0.00000033,0. ], [0.5346149 ,1.38379195,0.35204368,0.06083753]]]	[[[0.00000033,0.00000033,0. ], [1.42011482,0.54661571,0.06083753]]]	[[[0.00000033,0.00000033,0. ], [1.03043949,0.19742844,0. ]]]	[0.075,0.925]
{'B_diff': 0.75, 'I_diff': 0.75, 'T_diff': 1.0, 'N0': 2142.555272377131, 'h_N': 12.843716313219776, 'r0': 0.5305048539364101, 'a0': 0.0009627585040867209, 'h0': 0.8984999403119616, 'alpha0': 0.00027997212780778505, 'eta0': 2.120811953958711, 'delta': 0.03674028237294408, 'n': 1.9334056373486235, 'nu': 1.6288197411345986, 'a_scale': 4.170089074970171, 'id': 418200}	3	[0,0,0]	[[[ 1.54679666, 5794.318166 , 94.969627 , 386.221512 ], [ 1.20875938,13222.922384 , 94.969627 , 198.2021574 ], [ 2059.5876 , 30.8937566 , 94.969627 , 13.93206849]]]	[[[5663.91617 , 56.5855785, 217.825407 ], [ 362.976784 , 56.5855785, 111.176787 ], [ 16.319055 , 56.5855785, 4.6264036]]]	[[[0.00000033,0.00000033,0.00000033,0.00000033], [0.00000033,0.00000033,0.00000033,0.00000033], [0.00000033,0.00000033,0.00000033,0.00000033]]]	[[[0.00000033,0.00000033,0.00000033], [0.00000033,0.00000033,0.00000033], [0.00000033,0.00000033,0.00000033]]]	[[[0.00000033,0.00000033,0.00000033], [0.00000033,0.00000033,0.00000033], [0.00000033,0.00000033,0.00000033]]]	[0.705,0.29 ,0.005]
{'B_diff': 0.75, 'I_diff': 0.75, 'T_diff': 0.75, 'N0': 796.0076561132316, 'h_N': 9.389638511612684, 'r0': 0.7781211892241713, 'a0': 0.0011456619036154725, 'h0': 0.6423029589742231, 'alpha0': 0.0002655848640327033, 'eta0': 2.0245028285042386, 'delta': 0.04126766967006811, 'n': 1.3054912905481917, 'nu': 1.195092236477203, 'a_scale': 1.4284226949409182, 'id': 418000}	1	[0]	[[[449.493734 , 96.2721344,338.033504 , 74.3541197]]]	[[[ 57.4177407,250.59651 , 23.4464008]]]	[[[0.00000033,0.00000033,0.00000033,0.00000033]]]	[[[0.00000033,0.00000033,0.00000033]]]	[[[0.00000033,0.00000033,0.00000033]]]	[1.]
{'B_diff': 0.5, 'I_diff': 0.75, 'T_diff': 1.0, 'N0': 897.8857326164725, 'h_N': 19.169887630129068, 'r0': 0.8616915647925238, 'a0': 0.0012736119900649315, 'h0': 1.5972008434350533, 'alpha0': 0.0006685272066501868, 'eta0': 3.5973989786623846, 'delta': 0.051449287412264344, 'n': 1.70866162358158, 'nu': 1.9438906424104463, 'a_scale': 4.327464135767879, 'id': 402200}	1	[0]	[[[ 44.3580496,1881.5760724, 306.5139686, 166.2974914]]]	[[[1866.77943 , 23.0614076, 103.683851 ]]]	[[[2.17122425,0.70272761,0.86510053,0.50982092]]]	[[[0.7027467 ,0.88250432,0.62507281]]]	[[[0.73527992,0.90690453,0.58461944]]]	[1.]
{'B_diff': 0.25, 'I_diff': 0.75, 'T_diff': 1.0, 'N0': 1855.563495169379, 'h_N': 18.941138469305965, 'r0': 0.7365360970162746, 'a0': 0.001821493889701279, 'h0': 1.3185058075822735, 'alpha0': 0.0008406167738004499, 'eta0': 4.533364781614644, 'delta': 0.05343864634134208, 'n': 1.2374961258713908, 'nu': 1.3846564911304218, 'a_scale': 4.144371811430717, 'id': 399000}	2	[1,1]	[[[1389.74696 , 373.026183 , 776.036047 , 13.6497618 ], [1154.59046 , 430.93808801,1324.949769 , 11.4872787 ]]]	[[[360.296946 ,176.948764 , 13.6497618], [430.422198 ,225.569459 , 11.4872787]]]	[[[0.32414468,3.35875675,0.86033947,1.5895829 ], [0.45338518,2.56030184,0.64993532,0.38800869]]]	[[[3.43089039,1.56799103,1.5895829 ], [2.56054619,1.13078465,0.38800869]]]	[[[3.01947413,0.99528287,0. ], [2.38751162,0.55494126,0. ]]]	[0.94,0.06]
{'B_diff': 0.75, 'I_diff': 0.75, 'T_diff': 0.25, 'N0': 763.920857385621, 'h_N': 13.53981121048196, 'r0': 0.707918601223342, 'a0': 0.0014073022925073966, 'h0': 1.1775335294749139, 'alpha0': 0.00039958598784724936, 'eta0': 3.820706486596947, 'delta': 0.0575685692006445, 'n': 1.3562169184614006, 'nu': 1.9306100203766978, 'a_scale': 2.5215103500925187, 'id': 404800}	1	[1]	[[[ 25.3999325,3018.490432 , 134.6875114, 94.2817279]]]	[[[934.883782 , 76.1290193, 94.2817279]]]	[[[2.88929221,0.46547225,1.39405615,0.46686644]]]	[[[0.97910689,1.46130695,0.46686644]]]	[[[0.86678744,1.49699494,0. ]]]	[1.]
{'B_diff': 1.0, 'I_diff': 0.25, 'T_diff': 0.5, 'N0': 575.1672407199369, 'h_N': 10.237669105032072, 'r0': 1.437424176521167, 'a0': 0.002076103009946436, 'h0': 0.7590728246693363, 'alpha0': 0.0007423924569236981, 'eta0': 3.733436654485015, 'delta': 0.052088582776914465, 'n': 1.9349387360554229, 'nu': 1.0474690539136735, 'a_scale': 3.7432429078321143, 'id': 419400}	1	[1]	[[[481.459356 , 17.77017636,159.0373303 , 0. ]]]	[[[ 9.56397592,121.975996 , 0. ]]]	[[[0.00000033,0.00000033,0.00000033,0. ]]]	[[[0.00000033,0.00000033,0. ]]]	[[[0.00000033,0.00000033,0. ]]]	[1.]
{'B_diff': 1.0, 'I_diff': 0.25, 'T_diff': 0.75, 'N0': 688.6059188837837, 'h_N': 13.236493156086945, 'r0': 0.5948725475515895, 'a0': 0.0012548689761215052, 'h0': 1.1439926490804608, 'alpha0': 0.0008768147260916298, 'eta0': 1.3456379137677263, 'delta': 0.031042636749372257, 'n': 1.8524301534504863, 'nu': 1.5096810860959282, 'a_scale': 3.3790128056619895, 'id': 419600}	1	[0]	[[[ 1.13961897,2301.13264 , 40.3262886 , 116.1029549 ]]]	[[[1262.30119 , 28.0772943, 73.6868858]]]	[[[0.00000033,0.00000033,0.00000033,0.00000033]]]	[[[0.00000033,0.00000033,0.00000033]]]	[[[0.00000033,0.00000033,0.00000033]]]	[1.]
{'B_diff': 0.75, 'I_diff': 1.0, 'T_diff': 0.5, 'N0': 1163.669188348632, 'h_N': 15.563624151664104, 'r0': 0.5964314329153371, 'a0': 0.0020288574277690444, 'h0': 1.9802583964213583, 'alpha0': 0.0008407963698886513, 'eta0': 1.9177882479553532, 'delta': 0.04395211117740742, 'n': 1.3950124635491132, 'nu': 1.4558597524100318, 'a_scale': 2.523177061160032, 'id': 418600}	2	[0,0]	[[[ 1.39422817,8115.4982422 , 73.1588245 , 42.994938 ], [ 1.56535908,3904.6431135 , 73.1588002 , 100.8377659 ]]]	[[[ 78.2710922, 40.6517142, 29.6188504], [3882.90233 , 40.6517007, 71.284547 ]]]	[[[0. ,0. ,0. ,0. ], [0.00000033,0.00000033,0.00000033,0.00000033]]]	[[[0. ,0. ,0. ], [0.00000033,0.00000033,0.00000033]]]	[[[0. ,0. ,0. ], [0.00000033,0.00000033,0.00000033]]]	[0.605,0.395]
{'B_diff': 1.0, 'I_diff': 0.5, 'T_diff': 0.75, 'N0': 2191.6392359921433, 'h_N': 15.48487573479099, 'r0': 1.9412738904350602, 'a0': 0.0007359440012875884, 'h0': 1.0404110315067026, 'alpha0': 0.00046738650957145727, 'eta0': 4.445733858097496, 'delta': 0.044428006240494484, 'n': 1.9152247106336762, 'nu': 1.962527262553283, 'a_scale': 1.1523157523805323, 'id': 394800}	1	[1]	[[[ 177.385495 ,5936.497311 , 298.6231485, 256.166946 ]]]	[[[5739.38876 , 244.821179, 0. ]]]	[[[2.08958654,0.54840443,1.89254535,0.38893402]]]	[[[0.55022554,1.97817615,0. ]]]	[[[0.51686148,1.54790724,0.38893402]]]	[1.]
{'B_diff': 0.75, 'I_diff': 1.0, 'T_diff': 0.25, 'N0': 1598.7857798172863, 'h_N': 12.100569593675202, 'r0': 0.5506169352267356, 'a0': 0.0007913465810746876, 'h0': 1.6688019115515682, 'alpha0': 0.0007463134078382317, 'eta0': 1.348314955025839, 'delta': 0.03699139707362683, 'n': 1.229583759418124, 'nu': 1.2396400028582781, 'a_scale': 3.1318650677741244, 'id': 418400}	2	[0,1]	[[[ 1.01101009,10937.57109983, 104.7215469 , 84.547742 ], [ 1.19050222, 4980.34228163, 91.370566 , 187.57875 ]]]	[[[ 0.28329983, 58.9079604 , 57.6204181 ], [4979.06473 , 63.1959337 , 187.57875 ]]]	[[[0. ,0. ,0. ,0. ], [0.00000033,0.00000033,0.00000033,0.00000033]]]	[[[0. ,0. ,0. ], [0.00000033,0.00000033,0.00000033]]]	[[[0. ,0. ,0. ], [0.00000033,0.00000033,0. ]]]	[0.88,0.12]
{'B_diff': 1.0, 'I_diff': 0.75, 'T_diff': 0.25, 'N0': 974.4173507122258, 'h_N': 6.884288166582843, 'r0': 0.9776306867586688, 'a0': 0.00202358506419086, 'h0': 1.3842545080223976, 'alpha0': 0.0006839050088340725, 'eta0': 1.5044215203360038, 'delta': 0.0405830174650208, 'n': 1.080977553284944, 'nu': 1.9324361237116476, 'a_scale': 4.065103341951344, 'id': 420800}	2	[1,1]	[[[ 0.31134095,8010.52875 , 29.2266529 , 15.50094805], [ 0.33343002,3334.50849793, 20.19064914, 47.1506849 ]]]	[[[ 0. , 15.5324247 , 2.09474255], [3334.50802 , 16.7312859 , 47.1506849 ]]]	[[[0.00000033,0.00000033,0.00000033,0.00000033], [0. ,0. ,0. ,0. ]]]	[[[0. ,0.00000033,0.00000033], [0. ,0. ,0. ]]]	[[[0.00000033,0.00000033,0.00000033], [0.00000001,0. ,0. ]]]	[0.68,0.32]
{'B_diff': 1.0, 'I_diff': 0.5, 'T_diff': 1.0, 'N0': 2183.9618014049015, 'h_N': 13.140275525756671, 'r0': 1.763497554287948, 'a0': 0.0013941271732648916, 'h0': 0.7400863509863995, 'alpha0': 0.0004982366531832383, 'eta0': 2.7910580082437906, 'delta': 0.04590486687183888, 'n': 1.1758710041470692, 'nu': 1.7771763650197512, 'a_scale': 3.464671661764529, 'id': 420600}	2	[0,0]	[[[ 0.44164022, 6658.9986207 , 60.778399 , 216.2206798 ], [ 0.38929342,16918.132865 , 60.778399 , 103.6232178 ]]]	[[[6658.85991 , 36.203252 , 126.563176 ], [ 11.188965 , 36.203252 , 46.8358278]]]	[[[0.00000033,0.00000033,0.00000033,0.00000033], [0.00000033,0.00000033,0.00000033,0.00000033]]]	[[[0.00000033,0.00000033,0.00000033], [0.00000033,0.00000033,0.00000033]]]	[[[0.00000033,0.00000033,0.00000033], [0.00000033,0.00000033,0.00000033]]]	[0.76,0.24]
{'B_diff': 1.0, 'I_diff': 1.0, 'T_diff': 0.25, 'N0': 1198.5648753791247, 'h_N': 15.937337599776736, 'r0': 0.7765394398470995, 'a0': 0.0012027820186604583, 'h0': 1.3390386634847458, 'alpha0': 0.0006011334007878066, 'eta0': 2.6805104585663733, 'delta': 0.03028189178612607, 'n': 1.7550000679534237, 'nu': 1.3597208236315141, 'a_scale': 1.8262622227014438, 'id': 421600}	1	[1]	[[[ 0.84472853,6851.938191 , 62.3590525 , 125.51964 ]]]	[[[881.216441, 47.178899,125.51964 ]]]	[[[0.00000033,0.00000033,0.00000033,0.00000033]]]	[[[0.00000033,0.00000033,0.00000033]]]	[[[0.00000033,0.00000033,0. ]]]	[1.]
{'B_diff': 0.75, 'I_diff': 0.5, 'T_diff': 0.25, 'N0': 610.1172250402794, 'h_N': 18.691569535985302, 'r0': 1.9754096805006263, 'a0': 0.000961404077729349, 'h0': 1.8517931204072322, 'alpha0': 0.0004728601194295117, 'eta0': 4.373409807652195, 'delta': 0.05220400704240302, 'n': 1.869622869805991, 'nu': 1.2920389782500639, 'a_scale': 2.080356485909127, 'id': 416800}	2	[1,1]	[[[ 3.90509277,536.931918 ,267.2074872 ,198.19564 ], [ 44.4579662 ,233.0348203 ,322.253377 ,186.517815 ]]]	[[[214.942043,175.33869 ,198.19564 ], [184.667472,172.470737,186.517815]]]	[[[0. ,0. ,0. ,0. ], [0.92993531,0.90985244,0.17194138,0.01281881]]]	[[[0. ,0. ,0. ], [0.99089469,0.21989692,0.01281881]]]	[[[0. ,0. ,0. ], [0.65329447,0.11749845,0. ]]]	[0.955,0.045]
{'B_diff': 1.0, 'I_diff': 1.0, 'T_diff': 1.0, 'N0': 2141.408092546002, 'h_N': 18.88933875468291, 'r0': 0.6522379435822103, 'a0': 0.0013983783030718274, 'h0': 0.9860820119933398, 'alpha0': 0.0006260563513989123, 'eta0': 1.3560879891440312, 'delta': 0.05103288949504349, 'n': 1.2627054594473481, 'nu': 1.5463622434429363, 'a_scale': 1.2246780414157579, 'id': 422200}	1	[1]	[[[ 1.87543749,9657.19493 , 51.665661 , 229.214835 ]]]	[[[4983.80655 , 50.2946547, 0. ]]]	[[[0.00000033,0.00000033,0.00000033,0.00000033]]]	[[[0.00000033,0.00000033,0. ]]]	[[[0.00000033,0.00000033,0.00000033]]]	[1.]
{'B_diff': 0.75, 'I_diff': 1.0, 'T_diff': 1.0, 'N0': 765.5330345118173, 'h_N': 6.46295572210054, 'r0': 0.6176054309647996, 'a0': 0.0016460548174183586, 'h0': 2.1470142618114236, 'alpha0': 0.00024348626730690128, 'eta0': 4.83050962593896, 'delta': 0.037264456845881734, 'n': 1.032591945634454, 'nu': 1.563963913577712, 'a_scale': 3.85291052407603, 'id': 419000}	2	[1,1]	[[[ 0.74358884,1858.57051 , 87.6896388 , 102.808982 ], [ 765.532779 , 0. , 0. , 0. ]]]	[[[1858.57051 , 87.6896388, 102.808982 ], [ 0. , 0. , 0. ]]]	[[[0. ,0. ,0. ,0. ], [0.00000033,0. ,0. ,0. ]]]	[[[0.,0.,0.], [0.,0.,0.]]]	[[[0.,0.,0.], [0.,0.,0.]]]	[0.96,0.04]
{'B_diff': 0.75, 'I_diff': 0.25, 'T_diff': 0.5, 'N0': 2186.9370960868323, 'h_N': 19.430791474070737, 'r0': 0.7619496055708097, 'a0': 0.0019935826962168657, 'h0': 1.44383200711503, 'alpha0': 0.0008665272787163242, 'eta0': 4.62485995409998, 'delta': 0.054164561808419776, 'n': 1.2989486921639952, 'nu': 1.3559869799229378, 'a_scale': 3.0385839985792638, 'id': 390600}	1	[0]	[[[ 642.996264 ,3526.70098924, 741.774403 , 169.9302283 ]]]	[[[3520.64465 , 435.261331, 101.497336]]]	[[[1.03428137,1.15378755,1.05915301,0.18438151]]]	[[[1.15410808,1.14950163,0.2409949 ]]]	[[[1.01472546,0.93495984,0.10060926]]]	[1.]
{'B_diff': 1.0, 'I_diff': 0.5, 'T_diff': 0.25, 'N0': 1166.5026995827452, 'h_N': 15.582222092613671, 'r0': 1.3507403292405922, 'a0': 0.0012502706755687528, 'h0': 1.159405789930172, 'alpha0': 0.00023874383883374896, 'eta0': 3.8611819714489317, 'delta': 0.03242210825973253, 'n': 1.041179464900476, 'nu': 1.359121522834929, 'a_scale': 4.132074668038577, 'id': 420000}	3	[1,1,1]	[[[ 0.98284666,1845.5845741 , 144.5347549 , 334.499594 ], [ 0.96926252,1819.95374 , 124.68629395, 335.469363 ], [ 105.892548 ,4511.13256 , 464.59789 , 201.7161559 ]]]	[[[1756.78567 , 117.167657 , 334.499594 ], [1819.95374 , 119.091909 , 335.469363 ], [ 0. , 141.778949 , 40.5880579]]]	[[[0. ,0. ,0. ,0. ], [0. ,0. ,0. ,0. ], [1.96576906,0.64378529,1.23541109,0.48867847]]]	[[[0. ,0. ,0. ], [0. ,0. ,0. ], [0. ,1.00817011,0.60866373]]]	[[[0. ,0. ,0. ], [0. ,0. ,0. ], [0.64378529,1.39065143,0.46008274]]]	[0.885,0.095,0.02 ]
{'B_diff': 0.25, 'I_diff': 0.25, 'T_diff': 0.5, 'N0': 2217.884008904415, 'h_N': 19.564824053362216, 'r0': 0.8157956965771902, 'a0': 0.002036049331041818, 'h0': 1.732188930853422, 'alpha0': 0.0005412543740239273, 'eta0': 5.052019832481674, 'delta': 0.05320634853446031, 'n': 1.4246967525803163, 'nu': 1.082125235293539, 'a_scale': 3.667732933039373, 'id': 422600}	1	[1]	[[[2094.02895 , 45.6620074, 214.263667 , 0. ]]]	[[[ 25.4189014,117.413006 , 0. ]]]	[[[0.00000033,0.00000033,0.00000033,0. ]]]	[[[0.00000033,0.00000033,0. ]]]	[[[0.00000033,0.00000033,0. ]]]	[1.]
{'B_diff': 1.0, 'I_diff': 0.75, 'T_diff': 0.75, 'N0': 1041.108998449449, 'h_N': 12.009295140205746, 'r0': 1.4250479167180574, 'a0': 0.0019372468193025003, 'h0': 0.660007506619515, 'alpha0': 0.00021629434317581276, 'eta0': 4.709871967268675, 'delta': 0.030243416986653063, 'n': 1.7354105119601146, 'nu': 1.3663992997394643, 'a_scale': 1.9631414633587911, 'id': 421200}	1	[0]	[[[802.632339 , 23.50806007,238.840442 , 43.92882246]]]	[[[ 16.4176932,133.708175 , 42.2306815]]]	[[[0.,0.,0.,0.]]]	[[[0.,0.,0.]]]	[[[0.,0.,0.]]]	[1.]
{'B_diff': 1.0, 'I_diff': 0.25, 'T_diff': 0.25, 'N0': 1929.9507090233392, 'h_N': 7.703426707439145, 'r0': 0.6918977754724797, 'a0': 0.002009475570566277, 'h0': 1.6455175954401022, 'alpha0': 0.00040672632767934454, 'eta0': 4.553459068983952, 'delta': 0.03329647023584583, 'n': 1.2533854500811792, 'nu': 1.2882163581692476, 'a_scale': 4.079029162798137, 'id': 393600}	1	[0]	[[[ 186.456434 ,3333.00648818, 388.791709 , 395.476918 ]]]	[[[3330.51122 , 223.757478, 244.189347]]]	[[[1.54100815,0.77489285,1.17524478,0.22224537]]]	[[[0.77501882,1.2929405 ,0.25860877]]]	[[[0.63479035,1.02196278,0.16375084]]]	[1.]
{'B_diff': 0.25, 'I_diff': 0.25, 'T_diff': 0.25, 'N0': 1970.8619679945298, 'h_N': 19.84102377761287, 'r0': 1.2372045264949394, 'a0': 0.0007330320963036996, 'h0': 2.2793004315176675, 'alpha0': 0.0006669424829731656, 'eta0': 2.1436637119434336, 'delta': 0.04210368909016921, 'n': 1.5755119853705506, 'nu': 1.6701471636836347, 'a_scale': 3.0174888770069987, 'id': 422400}	1	[0]	[[[ 0.73259032,10832.20609 , 47.2298678 , 37.1710058 ]]]	[[[4788.80833 , 26.3354218, 22.6445382]]]	[[[0.,0.,0.,0.]]]	[[[0.,0.,0.]]]	[[[0.,0.,0.]]]	[1.]
{'B_diff': 0.75, 'I_diff': 0.5, 'T_diff': 1.0, 'N0': 1551.4390834602023, 'h_N': 17.413602704714016, 'r0': 1.0047901296518968, 'a0': 0.0016483291669360362, 'h0': 0.6660746997670841, 'alpha0': 0.0002153462302317831, 'eta0': 5.102168802562071, 'delta': 0.04383892150776981, 'n': 1.1236904338408622, 'nu': 1.7686640844191475, 'a_scale': 1.327860180502328, 'id': 391800}	1	[1]	[[[ 94.9318016,2935.6369544, 241.1020679, 562.694406 ]]]	[[[2896.36339 , 206.976694, 0. ]]]	[[[1.78153732,0.64367749,1.36391698,0.11342461]]]	[[[0.64517097,1.41235755,0. ]]]	[[[0.54456758,1.09311812,0.11342461]]]	[1.]
{'B_diff': 0.25, 'I_diff': 0.5, 'T_diff': 0.5, 'N0': 1229.9385294751705, 'h_N': 17.484757392839136, 'r0': 1.4223539782630408, 'a0': 0.0008732461686018585, 'h0': 1.2666062673315248, 'alpha0': 0.0007688536841091023, 'eta0': 3.8915987663083476, 'delta': 0.05397132180090934, 'n': 1.4049420387683118, 'nu': 1.9546717005517644, 'a_scale': 1.250115585048115, 'id': 397800}	1	[1]	[[[ 90.205129 ,4120.376914 , 288.1031621, 95.4658688]]]	[[[3325.57898 , 198.555312 , 95.4658688]]]	[[[2.12745577,0.55179129,1.56404807,0.65789385]]]	[[[0.55895731,1.68661689,0.65789385]]]	[[[0.5274117 ,1.32618306,0. ]]]	[1.]
{'B_diff': 0.25, 'I_diff': 0.5, 'T_diff': 0.5, 'N0': 1860.8289399091311, 'h_N': 9.004257432562195, 'r0': 1.3583817174339077, 'a0': 0.0017233516956673735, 'h0': 0.94443945621536, 'alpha0': 0.0006747768580516276, 'eta0': 1.5384216092893837, 'delta': 0.032944784696780055, 'n': 1.5599862231248194, 'nu': 1.3600871091389868, 'a_scale': 2.7640227286689747, 'id': 423400}	1	[0]	[[[ 0.30403271,8098.39472 , 82.0426106 , 249.7104731 ]]]	[[[2946.47437 , 48.5584072, 154.341529 ]]]	[[[0.,0.,0.,0.]]]	[[[0.,0.,0.]]]	[[[0.,0.,0.]]]	[1.]
{'B_diff': 0.75, 'I_diff': 1.0, 'T_diff': 0.25, 'N0': 2128.136456724379, 'h_N': 11.231071934239264, 'r0': 1.4508309544826323, 'a0': 0.0016877900555382316, 'h0': 1.7294551885103133, 'alpha0': 0.0007182056501812621, 'eta0': 3.860743623961382, 'delta': 0.05901305367533345, 'n': 1.6056944952180858, 'nu': 1.5454592916639676, 'a_scale': 3.95729447252032, 'id': 392800}	2	[1,1]	[[[ 177.563535 , 5779.8861227, 436.899164 , 153.289305 ], [ 31.7243225,10451.153402 , 472.0393248, 180.451288 ]]]	[[[5748.91719 , 298.109709, 153.289305], [ 662.642512, 447.954558, 180.451288]]]	[[[2.02125535,0.58349883,1.43087427,0.52482157], [3.46438062,0.42715292,1.5678847 ,1.03284857]]]	[[[0.58401639,1.67989282,0.52482157], [0.7257195 ,1.60022899,1.03284857]]]	[[[0.49542053,0.95086562,0. ], [0.41808298,1.22690812,0. ]]]	[0.94,0.06]
{'B_diff': 0.25, 'I_diff': 0.75, 'T_diff': 0.5, 'N0': 1977.2203668974157, 'h_N': 10.411029953078934, 'r0': 1.7158253191031536, 'a0': 0.001280663784908045, 'h0': 1.5827729948535811, 'alpha0': 0.0002506986472823065, 'eta0': 3.4242053162109225, 'delta': 0.05457300057526826, 'n': 1.561133118061023, 'nu': 1.7821757179800302, 'a_scale': 3.7207803272247904, 'id': 398600}	2	[0,0]	[[[ 59.8726013,6609.672209 , 404.221822 , 232.4639362], [ 69.192865 ,6433.164058 , 420.490732 , 235.4002184]]]	[[[6316.47114 , 113.324302, 186.015087], [6183.63103 , 136.022939, 193.982943]]]	[[[3.22586817,0.46290455,1.33298971,0.64343896], [2.78435726,0.47445439,1.2795826 ,0.63491324]]]	[[[0.4701214 ,1.66016886,0.77034565], [0.47938363,1.37166619,0.73710235]]]	[[[0.38438048,1.25552885,0.19131822], [0.41589329,1.28244713,0.17688488]]]	[0.01,0.99]
{'B_diff': 0.25, 'I_diff': 0.75, 'T_diff': 0.5, 'N0': 1490.4859258089084, 'h_N': 10.16509549513459, 'r0': 1.4204840065671154, 'a0': 0.0008393632505237507, 'h0': 1.5283017804619665, 'alpha0': 0.0002780934243523986, 'eta0': 3.711239120022587, 'delta': 0.04509716151118168, 'n': 1.684535009198754, 'nu': 1.1196860794427628, 'a_scale': 3.1092986493030548, 'id': 424200}	1	[1]	[[[1266.31712 , 39.0008523, 429.384341 , 0. ]]]	[[[ 26.7953136,149.615136 , 0. ]]]	[[[0.00000033,0.00000033,0.00000033,0. ]]]	[[[0.00000033,0.00000033,0. ]]]	[[[0.00000033,0.00000033,0. ]]]	[1.]
{'B_diff': 1.0, 'I_diff': 0.75, 'T_diff': 1.0, 'N0': 1087.5222996466728, 'h_N': 16.74114132267035, 'r0': 1.602226944690997, 'a0': 0.0013721250312157414, 'h0': 1.087405213671009, 'alpha0': 0.0002586860068799794, 'eta0': 2.898610341945472, 'delta': 0.040457411106436615, 'n': 1.1297655427625521, 'nu': 1.0759007965578749, 'a_scale': 2.2586769289609183, 'id': 408600}	2	[0,1]	[[[ 20.2253372,530.3550024,949.5049 ,296.3215071], [ 21.3603753,206.0319323,846.220996 ,204.839338 ]]]	[[[ 75.7643504,577.008961 , 84.0109311], [164.460703 ,576.478764 ,204.839338 ]]]	[[[0.81616719,0.70490969,0.14249663,0.04158152], [0.00000033,0.00000033,0.00000033,0.00000033]]]	[[[1.04488539,0.27003702,0.13342628], [0.00000033,0.00000033,0.00000033]]]	[[[0.9705368 ,0.61212306,0.08583473], [0.00000033,0.00000033,0. ]]]	[0.91,0.09]
{'B_diff': 0.25, 'I_diff': 0.75, 'T_diff': 1.0, 'N0': 1942.514449638605, 'h_N': 15.3581752642731, 'r0': 1.9129582022780598, 'a0': 0.000779606944058022, 'h0': 1.0305455055354482, 'alpha0': 0.00044274928219669, 'eta0': 1.7346240210143358, 'delta': 0.0553465350485873, 'n': 1.8031054536149442, 'nu': 1.9147683496654666, 'a_scale': 2.392958971034986, 'id': 424600}	1	[0]	[[[ 0.50442616,10206.88645 , 52.0649764 , 79.0776049 ]]]	[[[4336.12051 , 30.6346177, 44.6441252]]]	[[[0.00000033,0.00000033,0.00000033,0.00000033]]]	[[[0.00000033,0.00000033,0.00000033]]]	[[[0.00000033,0.00000033,0.00000033]]]	[1.]
{'B_diff': 0.25, 'I_diff': 0.25, 'T_diff': 0.75, 'N0': 1055.9541271924693, 'h_N': 12.649566304098036, 'r0': 1.8775747857660874, 'a0': 0.0011686386842387538, 'h0': 0.7063430029455671, 'alpha0': 0.0006452472549477673, 'eta0': 4.854431562144538, 'delta': 0.05733211426699825, 'n': 1.041197699451165, 'nu': 1.1990514599578095, 'a_scale': 2.200616878693271, 'id': 422800}	5	[0,0,0,1,0]	[[[ 4.50877168,771.5406587 ,654.560608 ,481.86154315], [ 4.5101371 ,771.3000281 ,654.614534 ,481.78045193], [ 4.5140394 ,770.6115111 ,654.768112 ,481.54630658], [ 5.16884999,561.822715 ,629.123592 ,267.09938837], [ 4.51143571,771.0710376 ,654.665731 ,481.70293204]]]	[[[ 52.3667947 ,424.530325 , 4.23109015], [ 52.6089551 ,424.496968 , 4.32663593], [ 53.3068231 ,424.402609 , 4.60237058], [561.822715 ,426.786544 ,267.099385 ], [ 52.8402286 ,424.465405 , 4.41795004]]]	[[[0.00006802,0.00007003,0.00001853,0.00003768], [0.00031227,0.00032179,0.00008497,0.00017359], [0.00101866,0.00105265,0.00027652,0.00057215], [0.00000001,0.00000001,0.00000001,0.00000001], [0.00054602,0.00056319,0.00014846,0.00030457]]]	[[[0.00103603,0.00001771,0.00505705], [0.00474745,0.00008106,0.02277574], [0.01540878,0.00026236,0.07050244], [0.00000001,0. ,0. ], [0.00828705,0.00014137,0.03912206]]]	[[[0.00015057,0.00008539,0.00008281], [0.00069287,0.00039125,0.00038156], [0.00227599,0.00126929,0.001258 ], [0. ,0.00000005,0.9815466 ], [0.0012143 ,0.00068288,0.00066952]]]	[0.83 ,0.14 ,0.01 ,0.005,0.015]
{'B_diff': 0.25, 'I_diff': 1.0, 'T_diff': 0.25, 'N0': 707.6257222885259, 'h_N': 6.6013937820250295, 'r0': 1.2877922934944857, 'a0': 0.0005303275238688147, 'h0': 1.3686633482828927, 'alpha0': 0.0005315486630053485, 'eta0': 2.2805498117118344, 'delta': 0.053995233139659475, 'n': 1.2680517114076424, 'nu': 1.9428757237294372, 'a_scale': 2.5908931230139967, 'id': 424800}	1	[0]	[[[ 0.33506299,3699.309114 , 42.2560152 , 39.07004879]]]	[[[931.313584 , 21.1707114, 34.9411878]]]	[[[0.00000033,0.00000033,0.00000033,0.00000033]]]	[[[0.00000033,0.00000033,0.00000033]]]	[[[0.00000033,0.00000033,0.00000033]]]	[1.]
{'B_diff': 0.5, 'I_diff': 0.25, 'T_diff': 0.25, 'N0': 752.4251597233551, 'h_N': 13.808068179449315, 'r0': 0.9374002260140876, 'a0': 0.0006964645575318282, 'h0': 1.1407399750085974, 'alpha0': 0.0004065021951809446, 'eta0': 1.5911263525191264, 'delta': 0.03707031118504087, 'n': 1.2929381866834162, 'nu': 1.26808036222712, 'a_scale': 3.2251669757621335, 'id': 425600}	1	[0]	[[[ 2.67302273,890.474704 ,158.8538332 ,282.4807973 ]]]	[[[738.341258 , 91.8922365,203.074794 ]]]	[[[0.00000033,0.00000033,0.00000033,0.00000033]]]	[[[0.00000033,0.00000033,0.00000033]]]	[[[0.00000033,0.00000033,0.00000033]]]	[1.]
{'B_diff': 0.5, 'I_diff': 0.75, 'T_diff': 0.25, 'N0': 731.5354200956693, 'h_N': 11.22235827763253, 'r0': 1.3599349298686585, 'a0': 0.0012311649718982243, 'h0': 1.4153364147034013, 'alpha0': 0.0004955777478205967, 'eta0': 4.602495296863695, 'delta': 0.036850042907249636, 'n': 1.123115606064272, 'nu': 1.415764996073258, 'a_scale': 1.7207932623117066, 'id': 414400}	1	[1]	[[[ 1.21658897,2098.5462 , 176.8127291 , 158.401471 ]]]	[[[527.1051 ,117.803976,158.401471]]]	[[[0.93237326,0.47310545,1.04506293,0.46413479]]]	[[[0.64120512,1.17040542,0.46413479]]]	[[[0.41950496,0.93083373,0. ]]]	[1.]
{'B_diff': 0.25, 'I_diff': 1.0, 'T_diff': 0.5, 'N0': 1453.2449913270752, 'h_N': 16.982891808261094, 'r0': 1.006450357175491, 'a0': 0.0015674104397946948, 'h0': 1.0434333294498905, 'alpha0': 0.00026431958074935247, 'eta0': 4.504061610630007, 'delta': 0.03417464098281815, 'n': 1.330734630922789, 'nu': 1.7636219374328381, 'a_scale': 1.3709916944360196, 'id': 425000}	1	[0]	[[[ 0.8080104,6108.95539 , 62.1433506, 174.4450909]]]	[[[3282.17288 , 39.482478, 142.23431 ]]]	[[[0.00000033,0.00000033,0.00000033,0.00000033]]]	[[[0.00000033,0.00000033,0.00000033]]]	[[[0.00000033,0.00000033,0.00000033]]]	[1.]
{'B_diff': 0.25, 'I_diff': 0.25, 'T_diff': 1.0, 'N0': 1431.6166666313243, 'h_N': 15.237768722663871, 'r0': 0.9086095837756296, 'a0': 0.0016148107027325665, 'h0': 1.6664167435698585, 'alpha0': 0.0003128093093728942, 'eta0': 2.807018312081512, 'delta': 0.056058705681903465, 'n': 1.0666217429926714, 'nu': 1.429455762594858, 'a_scale': 4.035509975848049, 'id': 410200}	3	[0,1,1]	[[[ 85.7687026,5221.025708 , 493.348178 , 154.9615085], [ 88.7103412,5224.83121 , 494.04539 , 153.4648996], [ 145.997128 ,3761.52921 , 422.3238551, 164.0670795]]]	[[[ 22.322878 , 370.516743 , 65.5884334], [ 0. , 370.175036 , 64.593267 ], [3761.52921 , 335.347089 , 95.7578207]]]	[[[2.25733413,0.56652261,1.22146062,0.66651792], [2.24489989,0.56960672,1.22411414,0.66642915], [1.77148427,0.68056664,1.16176306,0.51775602]]]	[[[0.71411287,1.27628527,1.02639175], [0. ,1.27818131,1.0287953 ], [0.68056664,1.24912518,0.69954356]]]	[[[0.56606766,1.12747622,0.41381378], [0.56960672,1.13135054,0.41423637], [0. ,0.83805198,0.26574345]]]	[0.975,0.02 ,0.005]
{'B_diff': 0.25, 'I_diff': 1.0, 'T_diff': 0.75, 'N0': 1663.4191781232043, 'h_N': 7.618773642049824, 'r0': 1.5471823810365846, 'a0': 0.000934626970118778, 'h0': 2.1936027805954135, 'alpha0': 0.00032231142559535023, 'eta0': 2.3581432362556436, 'delta': 0.03223481916780608, 'n': 1.4241489254943955, 'nu': 1.7774862425606532, 'a_scale': 1.5867691357804223, 'id': 425200}	1	[0]	[[[ 0.17826906,8646.578 , 50.4155778 , 62.0394789 ]]]	[[[4128.93954 , 31.3145042, 41.7373381]]]	[[[0.,0.,0.,0.]]]	[[[0.,0.,0.]]]	[[[0.,0.,0.]]]	[1.]
{'B_diff': 0.75, 'I_diff': 0.25, 'T_diff': 0.25, 'N0': 2165.80199015939, 'h_N': 9.716529898834033, 'r0': 1.2747624329821907, 'a0': 0.0007142163995997007, 'h0': 1.9041802493697941, 'alpha0': 0.0008229539923398323, 'eta0': 3.411405989499778, 'delta': 0.05890683098332025, 'n': 1.6304723937996521, 'nu': 1.8203534052206294, 'a_scale': 3.1787824560884683, 'id': 403200}	1	[0]	[[[ 256.579882 ,6186.918686 , 504.460786 , 94.5303032]]]	[[[6064.29395 , 242.253703 , 82.1845316]]]	[[[1.92660161,0.60344544,1.49346551,0.69396597]]]	[[[0.60535195,1.62397331,0.72715328]]]	[[[0.54386554,1.38105715,0.47579155]]]	[1.]
{'B_diff': 0.5, 'I_diff': 0.5, 'T_diff': 0.75, 'N0': 938.5879561906287, 'h_N': 10.740779572480328, 'r0': 0.9881872578530982, 'a0': 0.0013189053444106966, 'h0': 1.0574512853718363, 'alpha0': 0.0006944037578079618, 'eta0': 2.531464348182082, 'delta': 0.04079445234937511, 'n': 1.9541658313935075, 'nu': 1.8898589485757302, 'a_scale': 2.0077663231209764, 'id': 426800}	1	[0]	[[[ 0.54886556,4664.57409 , 33.1470698 , 68.8919664 ]]]	[[[1821.96666 , 20.5346936, 40.3896587]]]	[[[0.00000033,0.00000033,0.00000033,0.00000033]]]	[[[0.00000033,0.00000033,0.00000033]]]	[[[0.00000033,0.00000033,0.00000033]]]	[1.]
{'B_diff': 0.5, 'I_diff': 0.75, 'T_diff': 0.25, 'N0': 634.1141438566528, 'h_N': 19.524250882893483, 'r0': 0.9282438085504944, 'a0': 0.0012015659226452904, 'h0': 1.2869428058560772, 'alpha0': 0.0008278945527750959, 'eta0': 2.15493579497681, 'delta': 0.04180717938830585, 'n': 1.5462374398676937, 'nu': 1.3906824620326863, 'a_scale': 1.4277429901983951, 'id': 427200}	1	[1]	[[[ 1.48421097,2288.43788 , 58.0722723 , 106.087627 ]]]	[[[1053.03796 , 44.0593219, 106.087627 ]]]	[[[0.00000033,0.00000033,0.00000033,0.00000033]]]	[[[0.00000033,0.00000033,0.00000033]]]	[[[0.00000033,0.00000033,0. ]]]	[1.]
{'B_diff': 0.75, 'I_diff': 0.25, 'T_diff': 1.0, 'N0': 1593.225726934931, 'h_N': 15.166946570875595, 'r0': 0.519042556378019, 'a0': 0.0013343184718473651, 'h0': 1.883936961521631, 'alpha0': 0.0007226796615918918, 'eta0': 5.210887629798581, 'delta': 0.054007565005537134, 'n': 1.2304989861907067, 'nu': 1.6986548723498784, 'a_scale': 4.486218342777743, 'id': 403800}	1	[0]	[[[ 493.938163 ,2731.91200921, 557.536898 , 77.5094523 ]]]	[[[2728.21931 , 316.980221 , 42.5328865]]]	[[[1.05512865,1.10024107,1.03960085,0.17456772]]]	[[[1.10048355,1.15516324,0.27904979]]]	[[[0.94289616,0.89330544,0.0477735 ]]]	[1.]
{'B_diff': 0.5, 'I_diff': 0.75, 'T_diff': 0.5, 'N0': 1175.3958791521577, 'h_N': 11.93970437832775, 'r0': 1.736089266544049, 'a0': 0.001661117642897787, 'h0': 1.082521256118361, 'alpha0': 0.0005284485811689687, 'eta0': 2.846120463199995, 'delta': 0.05141751449537747, 'n': 1.6041787071062446, 'nu': 1.0342865910352992, 'a_scale': 2.4001131553206814, 'id': 427400}	1	[1]	[[[957.014791 , 34.5509559,372.972677 , 0. ]]]	[[[ 21.7309011,197.926285 , 0. ]]]	[[[0.00000033,0.00000033,0.00000033,0. ]]]	[[[0.00000033,0.00000033,0. ]]]	[[[0.00000033,0.00000033,0. ]]]	[1.]
{'B_diff': 0.5, 'I_diff': 0.25, 'T_diff': 0.5, 'N0': 792.6107009640905, 'h_N': 13.246377254631815, 'r0': 1.7022715510911526, 'a0': 0.000998895818786436, 'h0': 1.7025663525560866, 'alpha0': 0.00076923290516252, 'eta0': 3.596681828238895, 'delta': 0.03881547677554347, 'n': 1.3174789626965244, 'nu': 1.2407630872324331, 'a_scale': 3.0101328624255825, 'id': 413000}	1	[0]	[[[ 3.30254576,1744.324198 , 227.0482229 , 184.6266755 ]]]	[[[1135.45141 , 166.946017, 125.017406]]]	[[[1.79599126,0.59363511,1.05178763,0.42838576]]]	[[[0.67568586,1.18834389,0.50567406]]]	[[[0.4479223 ,0.75070514,0.26947351]]]	[1.]
{'B_diff': 0.5, 'I_diff': 0.75, 'T_diff': 1.0, 'N0': 1068.1505216606022, 'h_N': 6.41093242835325, 'r0': 1.4580636513418839, 'a0': 0.0008843916574819773, 'h0': 1.7173401383871951, 'alpha0': 0.0008541103091726207, 'eta0': 2.546292163267816, 'delta': 0.033382890388568384, 'n': 1.954172927338179, 'nu': 1.7977677315009981, 'a_scale': 4.4791671484133895, 'id': 427800}	1	[0]	[[[ 0.16563423,6596.465115 , 34.2521385 , 42.2924635 ]]]	[[[601.468385 , 19.9648223, 23.6994586]]]	[[[0.00000033,0.00000033,0.00000033,0.00000033]]]	[[[0.00000033,0.00000033,0.00000033]]]	[[[0.00000033,0.00000033,0.00000033]]]	[1.]
{'B_diff': 0.5, 'I_diff': 0.5, 'T_diff': 0.25, 'N0': 2010.7480456922226, 'h_N': 7.570656894604225, 'r0': 1.1358354028829982, 'a0': 0.0008091315897289654, 'h0': 0.7287203582533741, 'alpha0': 0.0003525344777632758, 'eta0': 2.2354377271071812, 'delta': 0.03444880224199743, 'n': 1.7014638487816092, 'nu': 1.2359900759045719, 'a_scale': 4.0780659591707344, 'id': 426400}	2	[0,0]	[[[ 0.65826654,5260.72489 , 208.1888156 , 674.341875 ], [ 2.41772259,1174.2568935 , 208.1888156 , 963.236581 ]]]	[[[ 325.13764 , 114.7332 , 445.500865], [1107.88108 , 114.7332 , 698.621405]]]	[[[0.,0.,0.,0.], [0.,0.,0.,0.]]]	[[[0.,0.,0.], [0.,0.,0.]]]	[[[0.,0.,0.], [0.,0.,0.]]]	[0.82,0.18]
{'B_diff': 0.5, 'I_diff': 0.25, 'T_diff': 0.25, 'N0': 897.2853424254149, 'h_N': 6.960041218571904, 'r0': 1.4934846874036642, 'a0': 0.0011607514935397275, 'h0': 2.194744859367489, 'alpha0': 0.00048341146412322086, 'eta0': 3.8948915265289648, 'delta': 0.032070047228095415, 'n': 1.5063447980832898, 'nu': 1.5041658578824508, 'a_scale': 1.283262921384851, 'id': 412800}	1	[1]	[[[ 4.70583259,2733.425661 , 119.660585 , 175.452199 ]]]	[[[2428.34361 , 92.6469114, 0. ]]]	[[[4.06123693,0.41626898,1.43003611,0.58457068]]]	[[[0.43291928,1.44683475,0. ]]]	[[[0.31885206,1.37674086,0.58457068]]]	[1.]
{'B_diff': 0.25, 'I_diff': 1.0, 'T_diff': 0.5, 'N0': 1737.8468771242487, 'h_N': 19.98296581552688, 'r0': 1.4941514260146298, 'a0': 0.001334850600287494, 'h0': 2.0244825023796214, 'alpha0': 0.0008687494412312085, 'eta0': 1.817493741633839, 'delta': 0.04984954378426275, 'n': 1.0219872672803407, 'nu': 1.0170533938546678, 'a_scale': 1.6127534020602536, 'id': 412200}	13	[0,0,1,0,1,1,1,0,1,1,0,1,0]	[[[ 38.1119734 ,5446.33292 , 510.22048 , 211.3207279 ], [ 36.7476029 ,5497.49272 , 508.28851 , 211.5767426 ], [ 24.4830557 ,4937.677 , 452.295562 , 235.1030724 ], [ 35.3251734 ,5566.40923 , 500.096543 , 209.605386 ], [ 28.6997297 ,7102.04684966, 392.829692 , 145.28566 ], [ 24.5865569 ,4912.63609 , 466.44298 , 236.2687122 ], [ 213.035079 ,5580.39183 , 812.372636 , 108.311106 ], [ 34.6361123 ,5525.37256 , 502.720294 , 212.3229334 ], [ 98.0612792 ,6552.20485 , 540.786176 , 154.2283585 ], [1737.8463 , 0. , 0. , 0. ], [ 32.6213854 ,5300.56459 , 497.181947 , 220.9615543 ], [ 26.3324198 ,5194.20423 , 350.705456 , 204.080333 ], [ 36.7237655 ,5534.63091 , 507.337778 , 209.2815554 ]]]	[[[3274.1978 , 293.95448 , 186.768972 ], [3161.73748 , 292.828739 , 185.32986 ], [4937.677 , 287.221458 , 210.386759 ], [3024.92914 , 299.034138 , 183.837192 ], [ 0.30484966, 392.829692 , 145.28566 ], [4912.63609 , 283.655289 , 210.293042 ], [5580.39183 , 0. , 0. ], [3122.79274 , 294.257972 , 185.423018 ], [ 0. , 311.496407 , 129.402686 ], [ 0. , 0. , 0. ], [3719.80183 , 287.389113 , 193.83759 ], [5194.20423 , 350.705456 , 204.080333 ], [3083.22747 , 296.848922 , 184.07069 ]]]	[[[3.7657133 ,0.52220418,1.20027276,0.75491382], [3.8907632 ,0.52267006,1.21148342,0.76111559], [3.85043845,0.46790742,1.09820292,0.62970215], [4.12765838,0.51495144,1.23148434,0.76929041], [3.96962655,0.44296839,1.55423811,1.05067437], [3.81582402,0.47409044,1.11706388,0.63622895], [1.98543913,0.64296243,1.27014646,1.47770891], [4.19667357,0.51703175,1.21502639,0.75367 ], [3.04216845,0.52995139,1.32842142,0.91988122], [0.00000033,0. ,0. ,0. ], [2.86275514,0.44867844,1.0603586 ,0.68690863], [3.73095848,0.47033214,1.38129055,0.73911307], [3.89126232,0.51984846,1.21650836,0.77507912]]]	[[[0.84144179,1.57744277,0.79581676], [0.87597984,1.59959506,0.79909406], [0.46790742,1.46108017,0.66036369], [0.91215864,1.55088264,0.80701149], [0.49076634,1.55423811,1.05067437], [0.47409044,1.46089508,0.66904189], [0.64296243,0. ,0. ], [0.87761 ,1.57905769,0.79703864], [0. ,1.64912047,1.03874597], [0. ,0. ,0. ], [0.70731889,1.45494188,0.73574795], [0.47033214,1.38129055,0.73911307], [0.89760781,1.57840134,0.80461275]]]	[[[1.49583488,1.81187477,1.63259207], [1.49118472,1.88162808,1.93186603], [0. ,1.55710343,1.36628005], [1.34280067,2.00704208,1.88866512], [0.44296652,0. ,0. ], [0. ,1.75538317,1.63258504], [0. ,1.27014646,1.47770891], [1.42002846,1.86945438,1.70276691], [0.52995139,2.05247051,1.60784126], [0. ,0. ,0. ], [1. ,1.54902162,1.54638516], [0. ,0. ,0. ], [1.4329938 ,1.97300382,2.19557147]]]	[0.2 ,0.345,0.045,0.04 ,0.205,0.095,0.015,0.015,0.005,0.01 ,0.005,0.01 , 0.01 ]
{'B_diff': 0.5, 'I_diff': 1.0, 'T_diff': 1.0, 'N0': 1402.5892929558977, 'h_N': 10.059499803789219, 'r0': 0.8606688615547733, 'a0': 0.0011709208780536409, 'h0': 2.252418599655737, 'alpha0': 0.00022011188023162467, 'eta0': 4.779868568078575, 'delta': 0.057925162122844105, 'n': 1.0664770460098851, 'nu': 1.6697742776309177, 'a_scale': 3.0288277385855333, 'id': 428600}	1	[1]	[[[ 6.6066348,1083.47205 ,2235.848903 , 122.381292 ]]]	[[[1083.47205 , 166.377223, 122.381292]]]	[[[0.,0.,0.,0.]]]	[[[0.,0.,0.]]]	[[[0.,0.,0.]]]	[1.]
{'B_diff': 0.25, 'I_diff': 0.5, 'T_diff': 1.0, 'N0': 587.5186968246692, 'h_N': 9.75029124151849, 'r0': 1.1737118245552978, 'a0': 0.0006020456310409436, 'h0': 2.2527876142802645, 'alpha0': 0.0005015097665469215, 'eta0': 2.7016641943382957, 'delta': 0.042804435606798454, 'n': 1.2114212707925167, 'nu': 1.5846238204388947, 'a_scale': 4.448480379437503, 'id': 423800}	1	[0]	[[[ 0.49529092,2839.12242 , 97.0936102 , 56.2126761 ]]]	[[[84.10075 ,51.6567529,21.0334409]]]	[[[0.07513318,0.06842579,0.37413058,0.310661 ]]]	[[[0.12876086,0.13734426,0.14812934]]]	[[[0.07066472,0.84445322,0.52431849]]]	[1.]
{'B_diff': 0.5, 'I_diff': 0.25, 'T_diff': 0.25, 'N0': 1982.0870198956995, 'h_N': 5.28759810147047, 'r0': 1.4747050667473658, 'a0': 0.0017050546726193327, 'h0': 0.7344100973207187, 'alpha0': 0.0006814332721572466, 'eta0': 3.1183898549365976, 'delta': 0.05709855540998156, 'n': 1.5839509690676064, 'nu': 1.609041220725092, 'a_scale': 3.3301944886886856, 'id': 387200}	1	[0]	[[[ 205.890318 ,4905.09214 , 435.216331 , 284.8338476]]]	[[[4761.08011 , 230.0218 , 194.305375]]]	[[[1.67719035,0.69723683,1.47504567,0.33300788]]]	[[[0.69933118,1.58399295,0.37488991]]]	[[[0.65059896,1.36257056,0.24367443]]]	[1.]
{'B_diff': 0.75, 'I_diff': 0.25, 'T_diff': 1.0, 'N0': 2169.760729510714, 'h_N': 11.709129515349716, 'r0': 1.1237960088585697, 'a0': 0.0018204999686237263, 'h0': 1.209733227278167, 'alpha0': 0.00031116369595437734, 'eta0': 1.3955503579902506, 'delta': 0.05345445565144912, 'n': 1.0972155681903315, 'nu': 1.3376891948673508, 'a_scale': 1.350732888871185, 'id': 429400}	1	[1]	[[[ 0.76669547,7011.5014688 , 127.161784 , 389.21846 ]]]	[[[6937.9685 , 105.958318, 0. ]]]	[[[0.00000033,0.00000033,0.00000033,0.00000033]]]	[[[0.00000033,0.00000033,0. ]]]	[[[0.00000033,0.00000033,0.00000033]]]	[1.]
{'B_diff': 0.75, 'I_diff': 0.5, 'T_diff': 0.75, 'N0': 1467.3799670943804, 'h_N': 12.609487277775326, 'r0': 0.9974771282451445, 'a0': 0.0009053605308776494, 'h0': 2.196167326470897, 'alpha0': 0.000514117454675008, 'eta0': 3.738416640481382, 'delta': 0.047077090164876025, 'n': 1.9187932121689673, 'nu': 1.2649738817840905, 'a_scale': 4.178782380769759, 'id': 417200}	2	[0,1]	[[[ 350.375389 ,2782.08671 , 606.738901 , 154.9668269], [1335.756 , 33.5573633, 222.3491278, 0. ]]]	[[[1134.98738 , 323.189366 , 114.030085 ], [ 17.6425904, 130.000217 , 0. ]]]	[[[1.2780458 ,1.0034312 ,0.90035195,0.53801854], [0.00000033,0.00000033,0.00000033,0. ]]]	[[[1.21476765,1.35407764,0.74518072], [0.00000033,0.00000033,0. ]]]	[[[1.20581431,1.22680919,0.52770613], [0.00000033,0.00000033,0. ]]]	[0.52,0.48]
{'B_diff': 0.75, 'I_diff': 1.0, 'T_diff': 0.75, 'N0': 2202.2751677483034, 'h_N': 7.02016298874244, 'r0': 1.0459218493131597, 'a0': 0.0007752545234152661, 'h0': 0.8052696988063851, 'alpha0': 0.0007871124208348254, 'eta0': 4.412848553265981, 'delta': 0.03608484441305225, 'n': 1.9296660440124693, 'nu': 1.006341745760324, 'a_scale': 2.3850529661085127, 'id': 418800}	4	[1,1,1,1]	[[[2050.77379 , 26.6397288 , 245.772432 , 0. ], [ 186.850805 ,1539.389641 , 363.554314 , 663.905026 ], [1854.04977 , 86.49578918, 271.776458 , 54.2992608 ], [1154.48106 , 907.58304283, 498.680742 , 559.902426 ]]]	[[[ 16.3581355 ,134.338253 , 0. ], [558.944342 ,363.554314 ,663.905026 ], [ 9.27079298,271.776458 , 54.2992608 ], [899.021833 , -0. , 0. ]]]	[[[0.00000033,0.00000033,0.00000033,0. ], [1.0598861 ,1.03274662,0.89156004,0.1007043 ], [0.00000033,0.00000033,0.00000033,0.00000033], [0.45002157,2.45250446,0.71512213,0.47550218]]]	[[[ 0.00000033, 0.00000033, 0. ], [ 1.28487671, 0.89156004, 0.1007043 ], [ 0.00000033, 0.00000033, 0.00000033], [ 2.4607413 ,-0. , 0. ]]]	[[[0.00000033,0.00000033,0. ], [0.95467658,0. ,0. ], [0.00000033,0. ,0. ], [1.61893095,0.71512213,0.47550218]]]	[0.785,0.16 ,0.015,0.04 ]
{'B_diff': 0.75, 'I_diff': 0.5, 'T_diff': 0.25, 'N0': 1720.4317950306668, 'h_N': 13.389555171654242, 'r0': 1.3916854567865715, 'a0': 0.000621998236850919, 'h0': 1.5586267839278674, 'alpha0': 0.0005581711661326182, 'eta0': 1.7292034728430374, 'delta': 0.03391447091664738, 'n': 1.3100900980106438, 'nu': 1.9890560728978226, 'a_scale': 4.245755440348095, 'id': 429600}	2	[0,0]	[[[ 0.34808281,12962.5595226 , 27.3173446 , 30.7598157 ], [ 0.3602722 , 6649.7761125 , 27.3173537 , 62.3468778 ]]]	[[[ 40.1578226, 14.6380792, 17.7383617], [6646.82461 , 14.6380841, 42.5998302]]]	[[[0.00000033,0.00000033,0.00000033,0.00000033], [0. ,0. ,0. ,0. ]]]	[[[0.00000033,0.00000033,0.00000033], [0. ,0. ,0. ]]]	[[[0.00000033,0.00000033,0.00000033], [0. ,0. ,0. ]]]	[0.515,0.485]
{'B_diff': 1.0, 'I_diff': 0.5, 'T_diff': 0.75, 'N0': 1708.0465668971653, 'h_N': 12.75909576113268, 'r0': 1.2179354298990996, 'a0': 0.0007728875532399984, 'h0': 1.1316000553688565, 'alpha0': 0.0005848670191869936, 'eta0': 4.040811820976121, 'delta': 0.05315499753786713, 'n': 1.9697522193105277, 'nu': 1.3378809790053992, 'a_scale': 4.276608026038662, 'id': 420400}	3	[1,0,0]	[[[1553.65361 , 34.27709 , 233.2917841 , 6.31124909], [ 772.124649 , 763.81611 , 577.469935 , 225.5217776 ], [ 665.689714 , 963.171312 , 620.206593 , 248.0671057 ]]]	[[[ 19.162772 ,145.330912 , 6.31124909], [591.151026 ,320.617433 ,168.644248 ], [767.214825 ,324.461835 ,180.280291 ]]]	[[[0.00000033,0.00000033,0.00000033,0.00000033], [0.59581978,2.12956355,0.92312653,0.27347178], [0.71903022,1.84360129,0.8525744 ,0.29288377]]]	[[[0.00000033,0.00000033,0.00000033], [2.36513151,1.5140216 ,0.36681052], [1.97009841,1.52591108,0.42119496]]]	[[[0.00000033,0.00000033,0. ], [3.0157413 ,0.95566582,0.07544486], [2.61507049,1.13550745,0.09573698]]]	[0.75,0.14,0.11]
{'B_diff': 1.0, 'I_diff': 1.0, 'T_diff': 0.75, 'N0': 2081.7745431909952, 'h_N': 9.30886859530597, 'r0': 1.984441044568762, 'a0': 0.0009141292433587013, 'h0': 1.9338347960353386, 'alpha0': 0.00041412970076255124, 'eta0': 4.930222065261971, 'delta': 0.03827133032676359, 'n': 1.814666569836493, 'nu': 1.3196213387682252, 'a_scale': 3.6262478606613473, 'id': 422000}	1	[0]	[[[ 9.05842193,2014.057284 ,1766.945428 , 556.818013 ]]]	[[[550.132424,172.087178,390.282631]]]	[[[2.88193027,1.79525785,0.48530878,0.38950772]]]	[[[1.34765856,1.9184678 ,0.31796253]]]	[[[2.41435609,0.55396642,1.20232162]]]	[1.]
{'B_diff': 0.75, 'I_diff': 0.75, 'T_diff': 1.0, 'N0': 926.523062593001, 'h_N': 19.278471972455456, 'r0': 1.5804955129882865, 'a0': 0.0010889652698970543, 'h0': 1.8658658395724175, 'alpha0': 0.0004510844195157289, 'eta0': 5.231230886253051, 'delta': 0.059795487044347506, 'n': 1.4663795628018634, 'nu': 1.180913281899419, 'a_scale': 1.7927833552683157, 'id': 431000}	1	[1]	[[[535.346157 , 78.5086961,633.581095 , 0. ]]]	[[[ 47.1138862,382.797478 , 0. ]]]	[[[0.00000033,0.00000033,0.00000033,0. ]]]	[[[0.00000033,0.00000033,0. ]]]	[[[0.00000033,0.00000033,0. ]]]	[1.]
{'B_diff': 0.25, 'I_diff': 0.5, 'T_diff': 1.0, 'N0': 1844.087754676889, 'h_N': 7.730458839956549, 'r0': 0.5138295752669668, 'a0': 0.0016895686663792383, 'h0': 0.9640532994367189, 'alpha0': 0.00022088341849528154, 'eta0': 4.959033847368367, 'delta': 0.03141884968629421, 'n': 1.2291489494832954, 'nu': 1.3326693197574118, 'a_scale': 2.8575323176883156, 'id': 398200}	2	[0,1]	[[[ 623.734998 ,1338.7874756, 582.976356 , 322.896419 ], [1709.2157 , 45.0477029, 230.161695 , 0. ]]]	[[[1251.63337 , 403.249064, 202.293327], [ 30.9004 , 121.284442, 0. ]]]	[[[0.70114852,1.80224376,1.16741239,0.25173931], [0.00000033,0.00000033,0.00000033,0. ]]]	[[[1.81426799,1.32052996,0.34560707], [0.00000033,0.00000033,0. ]]]	[[[1.65358356,0.84607852,0.09692024], [0.00000033,0.00000033,0. ]]]	[0.97,0.03]
{'B_diff': 0.75, 'I_diff': 0.5, 'T_diff': 0.75, 'N0': 2051.168768134895, 'h_N': 12.212651670446897, 'r0': 1.361829315223721, 'a0': 0.0015576903514583113, 'h0': 2.208873061620839, 'alpha0': 0.0005315515753265687, 'eta0': 2.3649665132219813, 'delta': 0.056407364415139896, 'n': 1.912499582947648, 'nu': 1.7775220642459508, 'a_scale': 1.429261306444067, 'id': 430000}	1	[0]	[[[ 0.55045335,10542.90468 , 46.4545312 , 36.91216866]]]	[[[5536.50206 , 37.8029945 , 8.98289166]]]	[[[0.,0.,0.,0.]]]	[[[0.,0.,0.]]]	[[[0.,0.,0.]]]	[1.]
{'B_diff': 0.75, 'I_diff': 0.5, 'T_diff': 1.0, 'N0': 1861.593369386173, 'h_N': 9.422133883468462, 'r0': 0.8305127341902006, 'a0': 0.0006678836053285792, 'h0': 2.1378965183633634, 'alpha0': 0.000560510297849305, 'eta0': 3.3266307993230733, 'delta': 0.045727665590203484, 'n': 1.1343609168068727, 'nu': 1.7001961204334446, 'a_scale': 1.9190786676111267, 'id': 430200}	2	[0,0]	[[[ 0.57807304,13337.507864 , 61.2722473 , 31.5945627 ], [ 0.60221655, 7111.749388 , 61.2722473 , 70.0080685 ]]]	[[[ 662.462764 , 41.2421 , 13.992933 ], [7061.89326 , 41.2421 , 33.2603896]]]	[[[0.,0.,0.,0.], [0.,0.,0.,0.]]]	[[[0.,0.,0.], [0.,0.,0.]]]	[[[0.,0.,0.], [0.,0.,0.]]]	[0.495,0.505]
{'B_diff': 0.75, 'I_diff': 1.0, 'T_diff': 0.5, 'N0': 1898.3949055640417, 'h_N': 16.375608224665072, 'r0': 1.1802335706494687, 'a0': 0.0006668824110375878, 'h0': 0.9287838765175297, 'alpha0': 0.0007386567269820007, 'eta0': 1.9494046777399197, 'delta': 0.05036994411254146, 'n': 1.7005716326563778, 'nu': 1.9567811158992416, 'a_scale': 1.3091455669989436, 'id': 431400}	1	[0]	[[[ 0.78524832,9571.477 , 25.22332945, 64.8109271 ]]]	[[[4866.99365 , 18.6375097, 37.700565 ]]]	[[[0.00000033,0.00000033,0.00000033,0.00000033]]]	[[[0.00000033,0.00000033,0.00000033]]]	[[[0.00000033,0.00000033,0.00000033]]]	[1.]
{'B_diff': 1.0, 'I_diff': 0.25, 'T_diff': 1.0, 'N0': 1429.2795223325472, 'h_N': 18.73157884177826, 'r0': 1.2304567893826142, 'a0': 0.0010782056943704778, 'h0': 1.671565450185794, 'alpha0': 0.0005191510417164844, 'eta0': 3.976182666083519, 'delta': 0.033594643961596504, 'n': 1.1786889658663284, 'nu': 1.4680247996737008, 'a_scale': 4.274014304975124, 'id': 419800}	1	[0]	[[[ 1.42276312,5350.20863 , 239.9753572 , 208.1426583 ]]]	[[[1505.83545 , 195.064985, 166.824089]]]	[[[0.94978716,0.3802583 ,1.45849579,0.78428508]]]	[[[0.57269263,1.54256803,0.89024419]]]	[[[0.30935765,1.31765148,0.36848985]]]	[1.]
{'B_diff': 0.75, 'I_diff': 1.0, 'T_diff': 1.0, 'N0': 1757.089093035497, 'h_N': 17.755325015047696, 'r0': 1.6134170965126222, 'a0': 0.001866597048459687, 'h0': 1.2670406879776412, 'alpha0': 0.00032137231096953945, 'eta0': 1.4926197543717297, 'delta': 0.03214639261861525, 'n': 1.859279087607757, 'nu': 1.3243789579818195, 'a_scale': 1.9139231844043938, 'id': 431800}	1	[0]	[[[ 0.64142737,6537.13212 , 165.3537829 , 319.0032566 ]]]	[[[1514.96829 , 107.391124, 227.795708]]]	[[[0.00000033,0.00000033,0.00000033,0.00000033]]]	[[[0.00000033,0.00000033,0.00000033]]]	[[[0.00000033,0.00000033,0.00000033]]]	[1.]
{'B_diff': 0.5, 'I_diff': 0.75, 'T_diff': 0.75, 'N0': 635.0454969261705, 'h_N': 17.314104028444817, 'r0': 1.2053692368614601, 'a0': 0.0020781287323392884, 'h0': 1.8905000702625168, 'alpha0': 0.0005353073263176098, 'eta0': 3.5581327892968666, 'delta': 0.03658878896104598, 'n': 1.7599325363529177, 'nu': 1.3861619267159742, 'a_scale': 3.3555118082819515, 'id': 414800}	2	[0,0]	[[[ 56.4506245,1269.972359 , 231.654629 , 149.8904734], [ 56.243622 ,1260.377801 , 231.1393205, 150.2373946]]]	[[[261.394819 , 77.320008 , 85.6329746], [272.182294 , 77.1330775, 86.1790028]]]	[[[1.66908935,0.75202326,0.7390712 ,0.335018 ], [1.70055416,0.76996233,0.74551427,0.33677189]]]	[[[0.93565123,0.6429136 ,0.30147232], [0.81572238,0.66229649,0.30894528]]]	[[[0.8804911 ,1.09630217,0.66405836], [0.90999499,1.10912498,0.66668047]]]	[0.945,0.055]
{'B_diff': 1.0, 'I_diff': 0.25, 'T_diff': 0.5, 'N0': 621.2918930822043, 'h_N': 13.219469298087207, 'r0': 1.7942752065261565, 'a0': 0.0005545518069776002, 'h0': 0.7509823120062731, 'alpha0': 0.00023575471425312382, 'eta0': 3.1080621456704227, 'delta': 0.03016348124727117, 'n': 1.2107556847961733, 'nu': 1.6875216672135482, 'a_scale': 1.3033878819549443, 'id': 432200}	1	[1]	[[[ 0.50011669,1110.5302701 , 51.6702526 , 237.8276 ]]]	[[[1074.71425 , 35.1172914, 0. ]]]	[[[0.00000033,0.00000033,0.00000033,0.00000033]]]	[[[0.00000033,0.00000033,0. ]]]	[[[0.00000033,0.00000033,0.00000033]]]	[1.]
{'B_diff': 0.25, 'I_diff': 0.5, 'T_diff': 0.25, 'N0': 998.8607070493235, 'h_N': 16.995120570123493, 'r0': 1.4287776338604967, 'a0': 0.0009016118961886071, 'h0': 1.1494167609600732, 'alpha0': 0.0007493958977400876, 'eta0': 3.5348746711058254, 'delta': 0.05654269453666219, 'n': 1.9759374007152464, 'nu': 1.3583730240923488, 'a_scale': 3.766733998899102, 'id': 397600}	2	[0,0]	[[[ 100.228162 ,1940.934076 , 300.359828 , 217.3883695], [ 833.022022 , 37.2244526, 196.627858 , 33.0214519]]]	[[[1547.6597 , 150.959346 , 154.948254 ], [ 21.9349611, 85.975783 , 21.1847192]]]	[[[1.56893164,0.73466427,0.87284405,0.17374234], [0.00000033,0.00000033,0.00000033,0.00000033]]]	[[[0.75695574,1.09164309,0.20962801], [0.00000033,0.00000033,0.00000033]]]	[[[0.68390221,0.65875993,0.08491222], [0.00000033,0.00000033,0.00000033]]]	[0.97,0.03]
{'B_diff': 0.5, 'I_diff': 1.0, 'T_diff': 0.5, 'N0': 2071.472079158283, 'h_N': 12.228744758184826, 'r0': 0.6854332538698593, 'a0': 0.001903110405700787, 'h0': 1.1779825494278864, 'alpha0': 0.0004314159267270734, 'eta0': 1.8436819210609694, 'delta': 0.05138312971121222, 'n': 1.7850615716779907, 'nu': 1.2445138057853509, 'a_scale': 2.8653469842369486, 'id': 389800}	3	[0,1,0]	[[[ 323.893461 ,3288.5203498 , 363.201135 , 440.8335586 ], [2008.60817 , 24.97252664, 102.1266671 , 0. ], [ 2.50791571,5509.0538 , 354.553425 , 489.605685 ]]]	[[[3228.41899 , 206.384497 , 340.998193 ], [ 15.8100793, 49.8204996, 0. ], [2781.19478 , 145.196295 , 359.087296 ]]]	[[[1.20217254,0.94781052,1.10268309,0.34723591], [0.00000033,0.00000033,0.00000033,0. ], [0.39324461,0.26599677,0.61567448,0.28259947]]]	[[[0.95232842,1.42945087,0.41033596], [0.00000033,0.00000033,0. ], [0.36384855,0.34367996,0.19400683]]]	[[[0.81945305,0.71034508,0.13511177], [0.00000033,0.00000033,0. ], [0.68115175,1.06416627,0.74972298]]]	[0.94 ,0.035,0.025]
{'B_diff': 1.0, 'I_diff': 0.25, 'T_diff': 0.25, 'N0': 1565.8380320112765, 'h_N': 14.648291246609377, 'r0': 1.3075786517803711, 'a0': 0.001460383072813407, 'h0': 2.182282935762855, 'alpha0': 0.000239286065315659, 'eta0': 2.5328826797921273, 'delta': 0.03351314512365452, 'n': 1.2786516209451075, 'nu': 1.2779848194716315, 'a_scale': 2.677619999743124, 'id': 419200}	1	[0]	[[[ 1.28468173,2771.3859597 , 247.187547 , 426.66827 ]]]	[[[2711.14306 , 145.465006, 267.936583]]]	[[[0.80912539,0.42963519,0.72706174,0.29234589]]]	[[[0.43481549,0.79681216,0.32980367]]]	[[[0.20030061,0.62990526,0.2294071 ]]]	[1.]
{'B_diff': 0.75, 'I_diff': 0.5, 'T_diff': 0.75, 'N0': 1641.0212640654477, 'h_N': 14.225830691607523, 'r0': 1.6999338174384973, 'a0': 0.0019354172734588027, 'h0': 1.3688080671149891, 'alpha0': 0.0008175441802639301, 'eta0': 4.370509061463108, 'delta': 0.05144269492071807, 'n': 1.9299542020399283, 'nu': 1.826141149495349, 'a_scale': 2.32844625398619, 'id': 404400}	1	[0]	[[[ 204.199231 ,4077.9043068, 386.993358 , 126.20989 ]]]	[[[4001.6742 , 211.98736 , 97.8140762]]]	[[[1.69112121,0.69280161,1.38677964,0.40889033]]]	[[[0.69473739,1.59399113,0.49418527]]]	[[[0.6362812 ,1.16425366,0.1184122 ]]]	[1.]
{'B_diff': 1.0, 'I_diff': 0.5, 'T_diff': 0.25, 'N0': 1003.7915166724299, 'h_N': 17.613088438866942, 'r0': 1.5133542807415077, 'a0': 0.001428548355808362, 'h0': 2.2604350720982764, 'alpha0': 0.00027817147393299985, 'eta0': 3.4058543918785436, 'delta': 0.04808920233164478, 'n': 1.0102519297196926, 'nu': 1.0294682932367218, 'a_scale': 2.640374111713119, 'id': 432800}	2	[1,1]	[[[1003.79118 , 0. , 0. , 0. ], [ 10.2110609, 327.741539 , 802.609494 , 207.713528 ]]]	[[[ 0. , 0. , 0. ], [327.741539,802.609494,207.713528]]]	[[[0.00000033,0. ,0. ,0. ], [0.00000033,0.00000033,0.00000033,0.00000033]]]	[[[0. ,0. ,0. ], [0.00000033,0.00000033,0.00000033]]]	[[[0.,0.,0.], [0.,0.,0.]]]	[0.445,0.555]
{'B_diff': 1.0, 'I_diff': 0.5, 'T_diff': 0.5, 'N0': 1184.8922538589845, 'h_N': 5.636619775783655, 'r0': 0.7706874054453453, 'a0': 0.00128725128774242, 'h0': 1.6743704055217083, 'alpha0': 0.00027797512151091295, 'eta0': 4.113881433577772, 'delta': 0.059694824701213116, 'n': 1.6894181726516773, 'nu': 1.1983454029248926, 'a_scale': 1.5811697688738526, 'id': 433000}	1	[1]	[[[1086.68415 , 37.2024421, 149.273851 , 0. ]]]	[[[ 22.6697612,114.119734 , 0. ]]]	[[[0.00000033,0.00000033,0.00000033,0. ]]]	[[[0.00000033,0.00000033,0. ]]]	[[[0.00000033,0.00000033,0. ]]]	[1.]
{'B_diff': 1.0, 'I_diff': 0.75, 'T_diff': 0.25, 'N0': 1455.6938024772567, 'h_N': 15.327573433574905, 'r0': 0.9688840800409688, 'a0': 0.0005836260277179558, 'h0': 1.0473973103668746, 'alpha0': 0.0003645962498835583, 'eta0': 3.179434449448443, 'delta': 0.037701714749994106, 'n': 1.7922689070878983, 'nu': 1.3923997583506496, 'a_scale': 1.6108787722815028, 'id': 433600}	1	[1]	[[[ 1.00458477,5436.41297 , 99.5141131 , 258.983399 ]]]	[[[1961.3062 , 81.0301098, 258.983399 ]]]	[[[0.00000033,0.00000033,0.00000033,0.00000033]]]	[[[0.00000033,0.00000033,0.00000033]]]	[[[0.00000033,0.00000033,0. ]]]	[1.]
{'B_diff': 1.0, 'I_diff': 0.5, 'T_diff': 0.5, 'N0': 1696.073703272434, 'h_N': 6.237185869519429, 'r0': 1.8133284919167545, 'a0': 0.0017044262642776761, 'h0': 1.694943144344687, 'alpha0': 0.0004622482769117346, 'eta0': 5.2369399702748565, 'delta': 0.05717801806065698, 'n': 1.1451740936547856, 'nu': 1.0515029699995426, 'a_scale': 1.1415041094724523, 'id': 369000}	3	[1,1,1]	[[[ 741.904781 , 499.84749819,1939.85353 , 0. ], [ 283.820596 , 665.5402582 ,1087.68854299, 401.984196 ], [ 19.7956155 , 268.18311729, 998.89079575, 734.785383 ]]]	[[[ 499.824862, 0. , 0. ], [ 663.822709,1087.68204 , 0. ], [ 262.096915, 998.87333 , 0. ]]]	[[[0.60400224,2.55145508,0.35194799,0. ], [0.86286856,1.57089776,0.33570954,0.01140102], [0.00000033,0.00000033,0.00000033,0.00000033]]]	[[[2.55149019,0. ,0. ], [1.57254605,0.33571022,0. ], [0.00000033,0.00000033,0. ]]]	[[[1.89290522,0.35194799,0. ], [1.00156301,0.22123822,0.01140102], [0.00000033,0.00000033,0.00000033]]]	[0.305,0.685,0.01 ]
{'B_diff': 0.25, 'I_diff': 0.75, 'T_diff': 0.75, 'N0': 2048.8704155639225, 'h_N': 17.409803744097662, 'r0': 1.164508682256114, 'a0': 0.0006681801014330012, 'h0': 1.1425049497651236, 'alpha0': 0.00027735027347216044, 'eta0': 3.1124276781774793, 'delta': 0.04879315511740475, 'n': 1.0747396508644136, 'nu': 1.104550220792445, 'a_scale': 3.01493695307097, 'id': 424400}	1	[0]	[[[ 34.4986389,1431.85539 ,1694.700054 , 555.673569 ]]]	[[[451.747857,573.391534,262.29648 ]]]	[[[0.80222893,0.87753221,0.47983321,0.24966173]]]	[[[0.48859125,0.46631697,0.44424677]]]	[[[1.44310343,0.82420322,0.41824286]]]	[1.]
{'B_diff': 1.0, 'I_diff': 0.75, 'T_diff': 1.0, 'N0': 570.8197496518416, 'h_N': 5.12537685962071, 'r0': 0.7032739615999878, 'a0': 0.0020622249970360636, 'h0': 2.2543850749316676, 'alpha0': 0.00044740865518434736, 'eta0': 2.417288739545421, 'delta': 0.030615304821066787, 'n': 1.991586852958744, 'nu': 1.480142830622876, 'a_scale': 3.5803461822151648, 'id': 434200}	2	[0,0]	[[[ 0.34937142,3097.307303 , 88.8198225 , 68.497837 ], [ 0.71993997, 785.7333728 , 88.8198225 , 168.5642451 ]]]	[[[190.651943 , 54.1621209, 41.1241668], [753.132015 , 54.1621209,100.924561 ]]]	[[[0.00000033,0.00000033,0.00000033,0.00000033], [0.00000033,0.00000033,0.00000033,0.00000033]]]	[[[0.00000033,0.00000033,0.00000033], [0.00000033,0.00000033,0.00000033]]]	[[[0.00000033,0.00000033,0.00000033], [0.00000033,0.00000033,0.00000033]]]	[0.565,0.435]
{'B_diff': 1.0, 'I_diff': 0.5, 'T_diff': 1.0, 'N0': 1711.0969220483503, 'h_N': 16.58238251593562, 'r0': 0.5360492258733858, 'a0': 0.002047896842030326, 'h0': 1.9398158740253255, 'alpha0': 0.00022483236375652466, 'eta0': 2.395847461562812, 'delta': 0.057095282916669265, 'n': 1.4108746985995608, 'nu': 1.9347856575086833, 'a_scale': 3.8687462184976065, 'id': 433400}	2	[0,0]	[[[ 2.2743769 , 5758.9058151 , 80.3106236 , 90.0054507 ], [ 2.10385628,13434.203243 , 80.3106503 , 27.1185701 ]]]	[[[5740.48582 , 46.4988817, 43.4629573], [ 338.892843 , 46.4988972, 13.4617756]]]	[[[0.00000033,0.00000033,0.00000033,0.00000033], [0. ,0. ,0. ,0. ]]]	[[[0.00000033,0.00000033,0.00000033], [0. ,0. ,0. ]]]	[[[0.00000033,0.00000033,0.00000033], [0. ,0. ,0. ]]]	[0.575,0.425]
{'B_diff': 0.75, 'I_diff': 0.75, 'T_diff': 0.75, 'N0': 1924.8494560673555, 'h_N': 13.352923819519086, 'r0': 0.9327522124523469, 'a0': 0.0014184642737580114, 'h0': 1.1109961861688635, 'alpha0': 0.0007556960941673342, 'eta0': 3.744537105568045, 'delta': 0.047832511623209215, 'n': 1.166859224362589, 'nu': 1.1094274442466348, 'a_scale': 2.982108600101938, 'id': 405200}	7	[0,0,0,0,0,0,0]	[[[ 76.3459793,1776.863329 ,1028.89036 , 477.3645945], [ 85.5298604,1887.059806 ,1015.957506 , 470.6792728], [ 94.4220354,1917.635243 ,1028.413861 , 463.0355828], [ 58.8988958,1871.3706 , 693.638644 , 518.2338967], [ 90.4316199,1920.928945 ,1024.007163 , 465.7150945], [ 93.7011302,1927.068841 ,1021.788443 , 463.8321302], [ 89.2055211,1933.034377 ,1008.672117 , 467.9437697]]]	[[[1489.72322 , 279.392925, 386.969448], [1461.32482 , 283.961736, 378.543504], [1448.40723 , 287.554909, 370.351166], [1820.15869 , 283.88626 , 433.012401], [1450.40066 , 286.139469, 372.722361], [1451.75118 , 287.40037 , 371.112635], [1453.44071 , 285.777252, 375.37381 ]]]	[[[2.01438784,0.76116342,0.73715968,0.2901398 ], [2.10320526,0.87995531,0.75906933,0.31375754], [1.85412411,0.84266123,0.74975359,0.31495878], [2.23408115,0.70561762,0.49925932,0.18646544], [1.71902665,0.71292515,0.74185004,0.29919033], [1.73456862,0.75982559,0.74529987,0.30493302], [1.88084639,0.79245139,0.75871058,0.30610912]]]	[[[0.85786295,0.81882848,0.28386869], [0.90987455,0.8504719 ,0.31654497], [0.9121981 ,0.83255489,0.31827957], [0.68879196,0.76780963,0.18097901], [0.88183363,0.80059402,0.29805448], [0.89082605,0.80836779,0.30540096], [0.89814487,0.82311177,0.30678954]]]	[[[2.60333673,0.98839839,0.41968905], [3.12570814,0.99221526,0.40432361], [2.68587347,0.98830822,0.40415246], [4.12791226,0.6065334 ,0.3329722 ], [1.68216379,1.00484609,0.40875835], [2.07087956,1.00162428,0.40720997], [2.31961587,1.01468777,0.40616785]]]	[0.535,0.035,0.19 ,0.185,0.025,0.025,0.005]
{'B_diff': 0.5, 'I_diff': 0.25, 'T_diff': 1.0, 'N0': 2108.6102270921137, 'h_N': 13.39851232475353, 'r0': 1.437535746530772, 'a0': 0.0008791396887687828, 'h0': 0.7447708990536985, 'alpha0': 0.0004133307177686572, 'eta0': 5.177423640159947, 'delta': 0.05175114328732411, 'n': 1.4443107513554778, 'nu': 1.231411629652364, 'a_scale': 2.8176168071490872, 'id': 387800}	2	[1,0]	[[[1782.62893 , 63.7837721, 567.647593 , 0. ], [ 512.019474 , 854.447636 , 927.776274 , 498.708822 ]]]	[[[ 36.7459646,372.006765 , 0. ], [688.604762 ,692.421566 ,272.135686 ]]]	[[[0.00000033,0.00000033,0.00000033,0. ], [0.70064314,1.80018306,0.61420771,0.03607714]]]	[[[0.00000033,0.00000033,0. ], [1.87001716,0.66333067,0.05241593]]]	[[[0.00000033,0.00000033,0. ], [1.55501678,0.47147287,0.01645577]]]	[0.27,0.73]
{'B_diff': 0.5, 'I_diff': 1.0, 'T_diff': 0.25, 'N0': 2006.6274706465604, 'h_N': 5.9052403572028425, 'r0': 0.6986055572095506, 'a0': 0.0006384420530918115, 'h0': 1.3061752638640505, 'alpha0': 0.0008037559519727781, 'eta0': 2.731690137587953, 'delta': 0.055451817996798575, 'n': 1.2990462259929645, 'nu': 1.16614605808602, 'a_scale': 1.0133041724764316, 'id': 402400}	1	[1]	[[[ 213.743653 ,5175.617248 , 341.27693932, 278.460511 ]]]	[[[5070.91955 , 340.761524, 0. ]]]	[[[1.64642743,0.68976302,1.65681237,0.44705053]]]	[[[0.69167387,1.65793002,0. ]]]	[[[0.61557652,0.96236051,0.44705053]]]	[1.]
{'B_diff': 0.5, 'I_diff': 1.0, 'T_diff': 0.25, 'N0': 910.7395762307679, 'h_N': 14.044708778672009, 'r0': 1.75967237322403, 'a0': 0.001397616357686741, 'h0': 2.1177373715344037, 'alpha0': 0.0008542264023568383, 'eta0': 1.9381926404480385, 'delta': 0.057388294335609366, 'n': 1.9303027202650134, 'nu': 1.0270745063651396, 'a_scale': 4.217783323196589, 'id': 389600}	2	[0,1]	[[[122.910784 ,917.0411705,477.547012 ,181.5323737], [740.249445 , 30.4651671,291.629541 , 0. ]]]	[[[863.154339 ,236.002426 ,155.616316 ], [ 17.7849418,139.66985 , 0. ]]]	[[[1.2180157 ,1.00479722,0.40757349,0.1050028 ], [0.00000033,0.00000033,0.00000033,0. ]]]	[[[1.02140369,0.57237076,0.1151084 ], [0.00000033,0.00000033,0. ]]]	[[[0.80093394,0.25006523,0.04441183], [0.00000033,0.00000033,0. ]]]	[0.955,0.045]
{'B_diff': 0.5, 'I_diff': 1.0, 'T_diff': 0.75, 'N0': 2007.6397633536665, 'h_N': 13.011056723498328, 'r0': 0.7222140833815128, 'a0': 0.00207152090512151, 'h0': 1.4026971508619774, 'alpha0': 0.00022154451493158877, 'eta0': 3.9055461260041144, 'delta': 0.04692536825895031, 'n': 1.137663606119086, 'nu': 1.2390813748467422, 'a_scale': 2.871875983265914, 'id': 402800}	1	[0]	[[[ 918.996029 ,1058.15041906,1178.021933 , 107.219498 ]]]	[[[1058.14187 , 522.324203, 81.254528]]]	[[[0.6186863 ,2.15189552,0.69012078,0.25309355]]]	[[[2.15190005,1.05427187,0.32610168]]]	[[[1.6361784 ,0.41061389,0.0256196 ]]]	[1.]
{'B_diff': 0.5, 'I_diff': 0.5, 'T_diff': 0.5, 'N0': 1459.7461870927843, 'h_N': 7.139951238453385, 'r0': 1.8385041577173953, 'a0': 0.0007708838589192718, 'h0': 1.173553181567419, 'alpha0': 0.0006036110419533812, 'eta0': 4.7323645957562075, 'delta': 0.039967528298558375, 'n': 1.8567743395649179, 'nu': 1.8483589268617748, 'a_scale': 4.697049369201983, 'id': 401000}	1	[0]	[[[ 71.4378139,2739.597799 , 428.9953434, 318.5042961]]]	[[[2713.47641 , 90.9437784, 246.206192 ]]]	[[[2.06264993,0.85543468,1.11255197,0.58297592]]]	[[[0.85711394,1.55272811,0.66867948]]]	[[[0.70054341,1.06734172,0.30081468]]]	[1.]
{'B_diff': 0.25, 'I_diff': 0.25, 'T_diff': 0.75, 'N0': 1884.9297569082757, 'h_N': 7.512894486405067, 'r0': 1.8726431156920091, 'a0': 0.0012015996380929537, 'h0': 1.8443897593781433, 'alpha0': 0.00022525172284466622, 'eta0': 2.974604228700337, 'delta': 0.03811192611640962, 'n': 1.8684998571704123, 'nu': 1.8012946198138933, 'a_scale': 4.364582541328674, 'id': 435600}	1	[0]	[[[ 0.17260701,10143.77791 , 71.1563791 , 83.5674579 ]]]	[[[3146.88405 , 44.760141 , 38.4246121]]]	[[[0.00000033,0.00000033,0.00000033,0.00000033]]]	[[[0.00000033,0.00000033,0.00000033]]]	[[[0.00000033,0.00000033,0.00000033]]]	[1.]
{'B_diff': 0.25, 'I_diff': 1.0, 'T_diff': 0.5, 'N0': 2144.5332430712524, 'h_N': 18.84116215920848, 'r0': 0.7244262856096078, 'a0': 0.001037533289273694, 'h0': 0.7080357606201519, 'alpha0': 0.0006096106380669683, 'eta0': 3.7715503655287894, 'delta': 0.04671431386780253, 'n': 1.8335787786754505, 'nu': 1.173017029490965, 'a_scale': 1.215619181123968, 'id': 386600}	2	[1,1]	[[[ 458.041812 ,2558.425173 , 414.4420265 , 679.799145 ], [2094.90504 , 17.79661946, 131.241462 , 0. ]]]	[[[2057.28377 , 414.324515 , 0. ], [ 11.1479186, 0. , 0. ]]]	[[[0.91140595,1.24468395,1.40766087,0.17091229], [0.00000033,0.00000033,0.00000033,0. ]]]	[[[1.26666088,1.40785129,0. ], [0.00000033,0. ,0. ]]]	[[[1.18118988,0.77234305,0.17091229], [0.00000033,0.00000033,0. ]]]	[0.955,0.045]
{'B_diff': 1.0, 'I_diff': 0.25, 'T_diff': 0.5, 'N0': 2204.1598546319447, 'h_N': 14.420568960403454, 'r0': 1.816094484498761, 'a0': 0.0009803257275717817, 'h0': 1.156281498713569, 'alpha0': 0.0005909226424447927, 'eta0': 4.054393557313938, 'delta': 0.03587058627385832, 'n': 1.8965656026744946, 'nu': 1.145328882712008, 'a_scale': 2.159382083682776, 'id': 393800}	1	[0]	[[[ 95.9160601,3223.516307 , 340.8934236, 640.848004 ]]]	[[[3067.73212 , 261.68479 , 369.850796]]]	[[[1.89089736,0.63845865,1.08385114,0.13835206]]]	[[[0.64600999,1.148672 ,0.16858438]]]	[[[0.57343114,0.87311828,0.09711538]]]	[1.]
{'B_diff': 1.0, 'I_diff': 1.0, 'T_diff': 1.0, 'N0': 1557.4733165565217, 'h_N': 5.745489759690419, 'r0': 1.2724961869194535, 'a0': 0.0009532167551565058, 'h0': 0.9379428149752258, 'alpha0': 0.0006515989575788312, 'eta0': 2.9140818479439723, 'delta': 0.032150271125963276, 'n': 1.125764589683527, 'nu': 1.7992098472650109, 'a_scale': 3.614680710629071, 'id': 435000}	2	[0,0]	[[[ 0.17967125, 4943.00033714, 40.1700853 , 97.74550507], [ 0.15593115,12763.86520006, 40.1700987 , 38.26821288]]]	[[[4943.0003 , 22.7294376 , 97.6685753 ], [ 0.00000006, 22.7294451 , 2.20750198]]]	[[[0.00000033,0.00000033,0.00000033,0.00000033], [0. ,0. ,0. ,0. ]]]	[[[0.00000033,0.00000033,0.00000033], [0. ,0. ,0. ]]]	[[[0.00000033,0.00000033,0.00000033], [0. ,0. ,0. ]]]	[0.51,0.49]
{'B_diff': 0.5, 'I_diff': 0.5, 'T_diff': 1.0, 'N0': 1071.8964591925524, 'h_N': 9.281983722157122, 'r0': 1.9337158347729893, 'a0': 0.0013607728384130166, 'h0': 1.5092545991863666, 'alpha0': 0.0007070336815250843, 'eta0': 2.353394387741398, 'delta': 0.05938081129803817, 'n': 1.6444310638073985, 'nu': 1.211651242480239, 'a_scale': 1.4339697465085104, 'id': 414200}	1	[1]	[[[ 19.7366211 ,2894.24312 , 230.93251311, 331.18937 ]]]	[[[1767.38716 , 230.637257, 0. ]]]	[[[3.36553692,0.45526749,0.95020886,0.28245183]]]	[[[0.5110483 ,0.95080033,0. ]]]	[[[0.52152176,0.52743283,0.28245183]]]	[1.]
{'B_diff': 0.5, 'I_diff': 0.5, 'T_diff': 0.5, 'N0': 910.4576739337153, 'h_N': 9.952886499673138, 'r0': 0.5003677068153427, 'a0': 0.0016459918729847733, 'h0': 0.8726288833125092, 'alpha0': 0.00024323209377687149, 'eta0': 4.5023845739295085, 'delta': 0.03480279638473684, 'n': 1.3279029536814446, 'nu': 1.4620698541342514, 'a_scale': 2.016680996855544, 'id': 413800}	3	[0,0,0]	[[[198.846385 ,540.370056 ,245.9569723 ,248.4585482 ], [713.127485 , 70.7560689 ,171.1364025 , 47.00788352], [ 9.38893328,790.575756 ,171.1363454 ,397.371257 ]]]	[[[512.518027 ,148.542803 ,188.619395 ], [ 50.9320559, 95.3986238, 38.1834454], [234.038279 , 95.398592 ,229.187376 ]]]	[[[0.72685142,1.47481178,0.89717066,0.13536933], [0. ,0. ,0. ,0. ], [0.00000033,0.00000033,0.00000033,0.00000033]]]	[[[1.4959454 ,1.07848924,0.15754425], [0. ,0. ,0. ], [0.00000033,0.00000033,0.00000033]]]	[[[1.11651784,0.63758128,0.06608625], [0. ,0. ,0. ], [0.00000033,0.00000033,0.00000033]]]	[0.595,0.03 ,0.375]
{'B_diff': 0.25, 'I_diff': 0.5, 'T_diff': 0.75, 'N0': 645.6478035444939, 'h_N': 18.815363645223474, 'r0': 0.7708892146260335, 'a0': 0.0015844509432333183, 'h0': 1.2013434315031395, 'alpha0': 0.00025066164320173195, 'eta0': 1.6908468775452166, 'delta': 0.04034523239040923, 'n': 1.3329717549435465, 'nu': 1.8760640546365481, 'a_scale': 1.1296991628513848, 'id': 436400}	1	[1]	[[[ 1.37736527,2725.47622 , 36.8721958 , 109.726688 ]]]	[[[1702.9204 , 25.4022201, 0. ]]]	[[[0.00000033,0.00000033,0.00000033,0.00000033]]]	[[[0.00000033,0.00000033,0. ]]]	[[[0.00000033,0.00000033,0.00000033]]]	[1.]
{'B_diff': 0.25, 'I_diff': 0.25, 'T_diff': 0.75, 'N0': 1952.117513102818, 'h_N': 13.474690397916083, 'r0': 0.8876685967239022, 'a0': 0.001957915531890165, 'h0': 1.154055744088123, 'alpha0': 0.0008666504730355383, 'eta0': 3.3358068270183625, 'delta': 0.03063296852989828, 'n': 1.5632700255822158, 'nu': 1.037539313249796, 'a_scale': 2.0506947232410466, 'id': 410000}	4	[0,1,1,1]	[[[ 184.94425 ,4523.91065 , 403.8117641 , 372.362398 ], [ 249.324485 ,5880.633043 , 471.306811 , 286.076271 ], [ 182.513766 ,4614.96052 , 411.912651 , 305.3915 ], [ 0.48162482,9945.181152 , 0. , 0. ]]]	[[[3264.96638 , 383.956838, 244.944656], [5606.68137 , 0. , 0. ], [3174.86771 , 411.912651, 305.3915 ], [9792.17082 , 0. , 0. ]]]	[[[1.57156756,0.74659361,1.54963425,0.37610502], [1.66847483,0.69561371,1.66518508,0.42432512], [1.5825 ,0.7420199 ,1.58469063,0.46305481], [0.00000033,0.00000033,0. ,0. ]]]	[[[0.76316504,1.56587818,0.44959023], [0.69699208,0. ,0. ], [0.75992542,1.58469063,0.46305481], [0.00000033,0. ,0. ]]]	[[[0.71778401,1.24521938,0.23545745], [0.67380443,1.66518508,0.42432512], [0.71541836,0. ,0. ], [0.00000033,0. ,0. ]]]	[0.75,0.06,0.16,0.03]
{'B_diff': 0.25, 'I_diff': 0.75, 'T_diff': 0.25, 'N0': 1275.3150556887422, 'h_N': 17.82438648378627, 'r0': 1.6095977270037538, 'a0': 0.0006923302476133631, 'h0': 2.1680028190000575, 'alpha0': 0.0002270923226122734, 'eta0': 2.08877572391695, 'delta': 0.053034149361325146, 'n': 1.6478948835770972, 'nu': 1.9401890082104545, 'a_scale': 4.531754070313319, 'id': 436800}	1	[0]	[[[ 0.66151432,7084.72639 , 66.6167144 , 37.3007949 ]]]	[[[1731.92685 , 33.5854363, 27.7055203]]]	[[[0.00000033,0.00000033,0.00000033,0.00000033]]]	[[[0.00000033,0.00000033,0.00000033]]]	[[[0.00000033,0.00000033,0.00000033]]]	[1.]
{'B_diff': 0.25, 'I_diff': 0.25, 'T_diff': 0.5, 'N0': 1697.2284306587417, 'h_N': 12.343388531280246, 'r0': 1.5491157280903334, 'a0': 0.000649029882900635, 'h0': 1.5782112621018956, 'alpha0': 0.00030978939236841183, 'eta0': 3.0710108580256925, 'delta': 0.03816654102705773, 'n': 1.6089806274530334, 'nu': 1.625018209523804, 'a_scale': 3.5288918496657478, 'id': 435400}	1	[0]	[[[ 0.36617981,8600.83436 , 85.1526239 , 119.8119865 ]]]	[[[2738.20133 , 51.6100125, 62.4831075]]]	[[[0.,0.,0.,0.]]]	[[[0.,0.,0.]]]	[[[0.,0.,0.]]]	[1.]
{'B_diff': 0.25, 'I_diff': 0.75, 'T_diff': 0.5, 'N0': 829.3458342424607, 'h_N': 11.989756417253442, 'r0': 1.4672267599017454, 'a0': 0.000979584810451643, 'h0': 2.0408719604294374, 'alpha0': 0.0008444129594750888, 'eta0': 1.5541734587788636, 'delta': 0.041336372501142894, 'n': 1.6278259414714542, 'nu': 1.5021083206274268, 'a_scale': 3.2158845864279653, 'id': 437000}	1	[0]	[[[ 0.4165597,4126.56335 , 61.2372973, 55.6459949]]]	[[[1297.77686 , 34.5445031, 36.4724878]]]	[[[0.00000033,0.00000033,0.00000033,0.00000033]]]	[[[0.00000033,0.00000033,0.00000033]]]	[[[0.00000033,0.00000033,0.00000033]]]	[1.]
{'B_diff': 0.75, 'I_diff': 0.5, 'T_diff': 0.5, 'N0': 1196.5750471157994, 'h_N': 15.29577282127775, 'r0': 0.6761129956884204, 'a0': 0.0010312861419681527, 'h0': 1.2666254174771916, 'alpha0': 0.00044404359136627017, 'eta0': 3.590116396593163, 'delta': 0.048163322257773936, 'n': 1.2544143367547842, 'nu': 1.501378178429303, 'a_scale': 4.174350176932237, 'id': 417000}	1	[0]	[[[ 36.2981018,2295.2548337, 270.451993 , 256.4116117]]]	[[[2242.77718 , 135.14679 , 189.922569]]]	[[[2.38592806,0.52961811,0.86426385,0.30608375]]]	[[[0.52791378,1.28683921,0.34669469]]]	[[[2.13680443,0.96426855,0.48224075]]]	[1.]
{'B_diff': 0.25, 'I_diff': 0.75, 'T_diff': 0.5, 'N0': 1430.2846946280101, 'h_N': 12.112467552506144, 'r0': 1.9564743672696703, 'a0': 0.001992549894028357, 'h0': 1.4717346364547874, 'alpha0': 0.0008768997828841047, 'eta0': 3.9038935847377587, 'delta': 0.04219926434374419, 'n': 1.626908234777095, 'nu': 1.453044149862606, 'a_scale': 1.4535162227909422, 'id': 411400}	1	[1]	[[[ 57.8434224,4607.770103 , 263.9533239, 163.537497 ]]]	[[[3738.63658 , 206.381924, 163.537497]]]	[[[2.45797484,0.51001003,1.67351494,0.64622664]]]	[[[0.52123642,1.79389991,0.64622664]]]	[[[0.47887009,1.29176399,0. ]]]	[1.]
{'B_diff': 0.25, 'I_diff': 1.0, 'T_diff': 0.5, 'N0': 2189.661757255081, 'h_N': 17.495341946754436, 'r0': 1.7964310253760516, 'a0': 0.0013143147614146228, 'h0': 1.2885891044301128, 'alpha0': 0.000703895401542414, 'eta0': 1.8379502317533336, 'delta': 0.03775715455290511, 'n': 1.824301156303063, 'nu': 1.785925611290915, 'a_scale': 2.1079190027796093, 'id': 437800}	1	[0]	[[[ 0.40272261,11754.66194 , 35.3747647 , 67.6250708 ]]]	[[[5238.71692 , 20.1286359, 49.7211191]]]	[[[0.00000033,0.00000033,0.00000033,0.00000033]]]	[[[0.00000033,0.00000033,0.00000033]]]	[[[0.00000033,0.00000033,0.00000033]]]	[1.]
{'B_diff': 0.75, 'I_diff': 0.5, 'T_diff': 0.5, 'N0': 2129.048847117567, 'h_N': 17.510612416941676, 'r0': 1.2149250620668184, 'a0': 0.0017993862019794547, 'h0': 1.9754783029524974, 'alpha0': 0.000253871735596656, 'eta0': 2.2054724654371616, 'delta': 0.054269287826232665, 'n': 1.5348545232497393, 'nu': 1.140012875349087, 'a_scale': 3.180993756466688, 'id': 429800}	2	[1,0]	[[[1933.16928 , 46.9322846, 328.885983 , 0. ], [ 581.230306 ,2053.893154 ,1034.38349 , 280.8951074]]]	[[[ 25.1934508, 199.142042 , 0. ], [1882.05516 , 551.78312 , 195.504315 ]]]	[[[0.00000033,0.00000033,0.00000033,0. ], [0.94498425,1.36760136,0.68076104,0.25729023]]]	[[[0.00000033,0.00000033,0. ], [1.39633642,0.9208588 ,0.46308479]]]	[[[0.00000033,0.00000033,0. ], [2.120349 ,0.92724807,0.57047532]]]	[0.775,0.225]
{'B_diff': 1.0, 'I_diff': 1.0, 'T_diff': 0.5, 'N0': 1155.8191636745491, 'h_N': 17.063005908558004, 'r0': 1.6277623727773796, 'a0': 0.0006952044638764698, 'h0': 1.5648414029520654, 'alpha0': 0.0002832369256483271, 'eta0': 4.357944595728398, 'delta': 0.053963728731015535, 'n': 1.376160280684416, 'nu': 1.1142679970255034, 'a_scale': 1.7897308844889759, 'id': 421800}	1	[1]	[[[ 161.194169, 208.019564,1196.775888, 116.892171]]]	[[[100.011469,674.051307,116.892171]]]	[[[0.45565755,0.5345783 ,0.08370232,0.02131792]]]	[[[0.22697842,0.08200806,0.02131792]]]	[[[1.17139638,0.22658078,0. ]]]	[1.]
{'B_diff': 1.0, 'I_diff': 0.5, 'T_diff': 1.0, 'N0': 2108.165363625703, 'h_N': 5.924507286479424, 'r0': 1.89450885879757, 'a0': 0.0012482767218867058, 'h0': 1.8368720149800137, 'alpha0': 0.0005793112599376375, 'eta0': 4.000387933603731, 'delta': 0.04039173335142211, 'n': 1.6453273369714911, 'nu': 1.3945009017291348, 'a_scale': 1.8192286155728834, 'id': 407800}	1	[0]	[[[ 80.5389752,5081.774831 , 351.8344746, 256.26471 ]]]	[[[4938.41113 , 295.270323, 164.597464]]]	[[[2.40899086,0.52022426,1.53135038,0.47668634]]]	[[[0.52404321,1.62393034,0.61406206]]]	[[[0.44463208,1.08302653,0.23324465]]]	[1.]
{'B_diff': 0.5, 'I_diff': 0.5, 'T_diff': 0.25, 'N0': 756.4730485620031, 'h_N': 6.405358897752184, 'r0': 0.8441619440464381, 'a0': 0.0018073991361123815, 'h0': 0.6514352124937488, 'alpha0': 0.0005058549094802991, 'eta0': 1.7538399773020894, 'delta': 0.04274310575868384, 'n': 1.546498979604184, 'nu': 1.7387472790211538, 'a_scale': 3.6579781933414903, 'id': 439200}	2	[0,0]	[[[ 0.53233183,3476.408797 , 49.0122123 , 138.0668976 ], [ 0.72717984,1734.9740374 , 49.0122123 , 209.4790604 ]]]	[[[ 154.179237 , 26.4988604, 86.3586134], [1681.75008 , 26.4988604, 142.50361 ]]]	[[[0.00000033,0.00000033,0.00000033,0.00000033], [0.00000033,0.00000033,0.00000033,0.00000033]]]	[[[0.00000033,0.00000033,0.00000033], [0.00000033,0.00000033,0.00000033]]]	[[[0.00000033,0.00000033,0.00000033], [0.00000033,0.00000033,0.00000033]]]	[0.375,0.625]
{'B_diff': 0.5, 'I_diff': 0.5, 'T_diff': 0.5, 'N0': 641.7570002162456, 'h_N': 13.80834385813684, 'r0': 0.9378041474448323, 'a0': 0.0005304545073825187, 'h0': 1.4318343096601742, 'alpha0': 0.00040474731170321603, 'eta0': 1.4073524167259743, 'delta': 0.05774875645828745, 'n': 1.3313765128695971, 'nu': 1.6331162245468227, 'a_scale': 3.7688435277889827, 'id': 439400}	2	[0,0]	[[[ 1.39397667,1970.4877121 , 94.5318538 , 86.6247448 ], [ 1.17861955,3570.533114 , 94.5318853 , 54.0861586 ]]]	[[[1957.7611 , 52.5716822, 64.0367919], [ 21.692944 , 52.5716997, 23.2502785]]]	[[[0.00000033,0.00000033,0.00000033,0.00000033], [0. ,0. ,0. ,0. ]]]	[[[0.00000033,0.00000033,0.00000033], [0. ,0. ,0. ]]]	[[[0.00000033,0.00000033,0.00000033], [0. ,0. ,0. ]]]	[0.365,0.635]
{'B_diff': 0.5, 'I_diff': 0.5, 'T_diff': 1.0, 'N0': 1564.2926942463687, 'h_N': 16.642523622056167, 'r0': 1.388030511224093, 'a0': 0.0007192721380344491, 'h0': 0.7913544073597071, 'alpha0': 0.0005180714749810523, 'eta0': 3.7997319485422567, 'delta': 0.04272639672344185, 'n': 1.6755805368166405, 'nu': 1.0558637102747432, 'a_scale': 3.3300092672904045, 'id': 439800}	1	[1]	[[[1295.98982 , 45.201446, 465.117762, 0. ]]]	[[[ 25.8634346,262.385471 , 0. ]]]	[[[0.00000033,0.00000033,0.00000033,0. ]]]	[[[0.00000033,0.00000033,0. ]]]	[[[0.00000033,0.00000033,0. ]]]	[1.]
{'B_diff': 0.5, 'I_diff': 0.5, 'T_diff': 0.75, 'N0': 2037.1668141946952, 'h_N': 8.803888127733655, 'r0': 1.1112119949615424, 'a0': 0.0011869957078035522, 'h0': 2.2527660291760316, 'alpha0': 0.00031411066671334614, 'eta0': 3.9162310241192833, 'delta': 0.03058004527169288, 'n': 1.7992970587810673, 'nu': 1.6907530013723637, 'a_scale': 3.4846529464064493, 'id': 439600}	2	[0,0]	[[[ 0.28217 , 8709.16676 , 72.8660427 , 107.801569 ], [ 0.27209539,12516.54972 , 72.8660183 , 72.3324136 ]]]	[[[7437.41374 , 41.7822977, 62.4779918], [1491.12962 , 41.7822837, 40.0921177]]]	[[[0. ,0. ,0. ,0. ], [0.00000033,0.00000033,0.00000033,0.00000033]]]	[[[0. ,0. ,0. ], [0.00000033,0.00000033,0.00000033]]]	[[[0. ,0. ,0. ], [0.00000033,0.00000033,0.00000033]]]	[0.59,0.41]
{'B_diff': 0.5, 'I_diff': 0.75, 'T_diff': 0.5, 'N0': 645.8708667142217, 'h_N': 9.332626935569307, 'r0': 1.7132889490760705, 'a0': 0.0006487940277507361, 'h0': 0.6868597148241228, 'alpha0': 0.0005200540818610729, 'eta0': 2.671544140828489, 'delta': 0.030764688979288815, 'n': 1.7909926795077566, 'nu': 1.2747206208249, 'a_scale': 2.885910144695943, 'id': 440200}	1	[0]	[[[ 5.37675339,193.0714858 ,136.2830157 ,327.121905 ]]]	[[[ 56.3020348, 77.5611001,151.125781 ]]]	[[[0.00000033,0.00000033,0.00000033,0.00000033]]]	[[[0.00000033,0.00000033,0.00000033]]]	[[[0.00000033,0.00000033,0.00000033]]]	[1.]
{'B_diff': 0.5, 'I_diff': 1.0, 'T_diff': 0.25, 'N0': 1914.2078185454163, 'h_N': 19.71544850789356, 'r0': 1.5500072056485055, 'a0': 0.0015683410919042752, 'h0': 1.179819185383864, 'alpha0': 0.0008521696778805278, 'eta0': 4.463858048822182, 'delta': 0.03745309223679804, 'n': 1.1166376000744564, 'nu': 1.6334376482343376, 'a_scale': 3.8052980462348924, 'id': 428000}	3	[1,1,1]	[[[ 14.5460336,8433.65018 , 215.4942573, 204.060627 ], [ 13.5731485,8436.74264 , 210.3324154, 204.043512 ], [ 11.6916577,8279.10315 , 190.0146365, 198.160565 ]]]	[[[2921.23497 , 99.8377803, 204.060627 ], [2966.98463 , 96.4867614, 204.043512 ], [3537.27755 , 88.2405205, 198.160565 ]]]	[[[4.4681944 ,0.38242449,2.11926481,0.87899046], [5.02800743,0.38181226,2.20375383,0.86441713], [5.32919641,0.36773723,2.27265491,0.85904494]]]	[[[0.88094766,2.24335395,0.87899046], [0.86230728,2.36011224,0.86441713], [0.7752368 ,2.42323325,0.85904494]]]	[[[0.79209722,2.44918881,0. ], [0.79938574,2.48897601,0. ], [0.92135395,2.59843491,0. ]]]	[0.79 ,0.195,0.015]
{'B_diff': 0.5, 'I_diff': 0.5, 'T_diff': 1.0, 'N0': 2104.359428803614, 'h_N': 10.858526464901185, 'r0': 0.8695443370832521, 'a0': 0.0007088478874085959, 'h0': 1.283537556842401, 'alpha0': 0.0004003871173884081, 'eta0': 2.973980412168728, 'delta': 0.04373912889530203, 'n': 1.1484187412038782, 'nu': 1.3766107153568483, 'a_scale': 2.6094929616846594, 'id': 427000}	1	[0]	[[[ 4.02915383,8551.302498 , 427.763079 , 314.0868643 ]]]	[[[362.914868,292.147502,214.226153]]]	[[[3.93191682,0.41611791,1.45294402,0.78113683]]]	[[[1.48118225,1.62589235,0.99302431]]]	[[[0.42022871,1.50975261,0.36311983]]]	[1.]
{'B_diff': 1.0, 'I_diff': 0.25, 'T_diff': 1.0, 'N0': 1960.3721054675204, 'h_N': 12.793061280350646, 'r0': 1.930377941028034, 'a0': 0.0016988640461122887, 'h0': 1.1730238104058586, 'alpha0': 0.0005907328345984891, 'eta0': 4.622167469753595, 'delta': 0.04788482247059186, 'n': 1.6076742739762877, 'nu': 1.6863187204793881, 'a_scale': 1.4568051255129897, 'id': 407000}	1	[1]	[[[ 294.730944 ,4088.5010053, 486.724832 , 305.455611 ]]]	[[[4005.76382 , 383.822491, 0. ]]]	[[[1.47475574,0.80716536,1.32462844,0.38861262]]]	[[[0.80949934,1.3603013 ,0. ]]]	[[[0.74891228,1.20891274,0.38861262]]]	[1.]
{'B_diff': 0.5, 'I_diff': 1.0, 'T_diff': 0.25, 'N0': 1611.024835301736, 'h_N': 18.56470161204291, 'r0': 1.8373997580559196, 'a0': 0.0011680009294558595, 'h0': 1.4627545222671487, 'alpha0': 0.0008366451706260696, 'eta0': 1.9619991978728295, 'delta': 0.05189927903823299, 'n': 1.7708437786869804, 'nu': 1.8078297653336108, 'a_scale': 2.4800177420533895, 'id': 440800}	1	[1]	[[[ 0.57075845,9658.88246 , 36.9177242 , 35.1798152 ]]]	[[[2194.73366 , 19.739189 , 35.1798152]]]	[[[0.00000033,0.00000033,0.00000033,0.00000033]]]	[[[0.00000033,0.00000033,0.00000033]]]	[[[0.00000033,0.00000033,0. ]]]	[1.]
{'B_diff': 0.25, 'I_diff': 1.0, 'T_diff': 0.75, 'N0': 1912.504590556469, 'h_N': 11.350998919133623, 'r0': 1.002074484407716, 'a0': 0.0020227809499813463, 'h0': 1.0645459643489918, 'alpha0': 0.00041222780006347704, 'eta0': 4.755670786673044, 'delta': 0.05667881610651287, 'n': 1.9723620998054145, 'nu': 1.785828458338063, 'a_scale': 1.052183662422718, 'id': 412400}	2	[1,1]	[[[ 338.721469 ,5450.799075 , 408.6545479 , 193.729279 ], [1874.36661 , 12.10785168, 101.735712 , 0. ]]]	[[[4487.4881 , 383.712179 , 0. ], [ 6.93920165, 0. , 0. ]]]	[[[1.46233129,0.77634769,1.63599667,0.31626832], [0.00000033,0.00000033,0.00000033,0. ]]]	[[[0.78474371,1.67763412,0. ], [0.00000033,0. ,0. ]]]	[[[0.75184732,1.06770209,0.31626832], [0.00000033,0.00000033,0. ]]]	[0.955,0.045]
{'B_diff': 0.5, 'I_diff': 0.75, 'T_diff': 0.75, 'N0': 1054.675072263131, 'h_N': 18.477792781291342, 'r0': 0.8936394233478511, 'a0': 0.0006687340888164399, 'h0': 1.809840981510087, 'alpha0': 0.00034356378338775675, 'eta0': 2.1386600045614927, 'delta': 0.040978765844884, 'n': 1.1205904983341126, 'nu': 1.700831659688919, 'a_scale': 1.261862966740745, 'id': 440400}	1	[0]	[[[ 1.04386207,4737.25756 , 50.87242044, 88.5761464 ]]]	[[[3052.03137 , 43.1296077, 11.6370342]]]	[[[0.,0.,0.,0.]]]	[[[0.,0.,0.]]]	[[[0.,0.,0.]]]	[1.]
{'B_diff': 0.5, 'I_diff': 0.75, 'T_diff': 0.5, 'N0': 1271.8733737212226, 'h_N': 14.656917806605, 'r0': 1.8557888486298495, 'a0': 0.0006462586252012719, 'h0': 0.7775944327533477, 'alpha0': 0.0006071004878656536, 'eta0': 3.990347851920648, 'delta': 0.03646001673896642, 'n': 1.6960414425921133, 'nu': 1.0869834772884794, 'a_scale': 1.559971914985153, 'id': 401800}	1	[0]	[[[ 38.748574 ,197.0717252,295.137326 ,558.995191 ]]]	[[[104.20242 ,188.999667,414.78368 ]]]	[[[0.4187357 ,0.33536466,0.08786765,0.00343523]]]	[[[0.37928528,0.11468981,0.00405113]]]	[[[0.29664525,0.04067236,0.0016644 ]]]	[1.]
{'B_diff': 0.75, 'I_diff': 0.75, 'T_diff': 0.25, 'N0': 697.2560808056857, 'h_N': 16.504288912751065, 'r0': 1.4866844012329647, 'a0': 0.0009405327618273996, 'h0': 1.6180388087291162, 'alpha0': 0.0008686970240998946, 'eta0': 4.605879308572942, 'delta': 0.04636114505047195, 'n': 1.5845672189348037, 'nu': 1.4682874040539766, 'a_scale': 2.5119803765626676, 'id': 430400}	1	[1]	[[[ 4.38180742,2308.876994 , 207.5185856 , 119.613458 ]]]	[[[397.338744,167.819194,119.613458]]]	[[[1.89148718,0.53761317,1.18378855,0.6191086 ]]]	[[[0.77852942,1.29990683,0.6191086 ]]]	[[[0.50374596,1.04039088,0. ]]]	[1.]
{'B_diff': 0.25, 'I_diff': 0.5, 'T_diff': 0.25, 'N0': 585.8684096945701, 'h_N': 15.264484230647453, 'r0': 0.6775224226547957, 'a0': 0.0015870450986733458, 'h0': 1.1388398553169399, 'alpha0': 0.0005885929762460448, 'eta0': 5.149144915661563, 'delta': 0.03384802072489274, 'n': 1.656255226251838, 'nu': 1.7424011300844904, 'a_scale': 1.1011381730143823, 'id': 423200}	1	[1]	[[[ 35.7021525,1534.240513 , 84.7060722, 146.888023 ]]]	[[[1228.98638 , 62.7291255, 0. ]]]	[[[1.91345796,0.5705593 ,1.45959319,0.28339149]]]	[[[0.58261558,1.53464057,0. ]]]	[[[0.5457369 ,1.26303188,0.28339149]]]	[1.]
{'B_diff': 0.5, 'I_diff': 0.75, 'T_diff': 1.0, 'N0': 941.282783616628, 'h_N': 9.552852120078613, 'r0': 1.801393431558969, 'a0': 0.0007390129136380936, 'h0': 1.8525491008603672, 'alpha0': 0.0008151561103681197, 'eta0': 1.4805568125418662, 'delta': 0.034000244943894156, 'n': 1.1673813193441, 'nu': 1.967270702796529, 'a_scale': 1.3785753181107316, 'id': 440600}	1	[0]	[[[ 0.19690456,5054.92743 , 19.34951221, 35.04885009]]]	[[[2181.84195 , 15.0500698 , 8.50934429]]]	[[[0.,0.,0.,0.]]]	[[[0.,0.,0.]]]	[[[0.,0.,0.]]]	[1.]
{'B_diff': 1.0, 'I_diff': 0.5, 'T_diff': 0.5, 'N0': 2027.1578480754, 'h_N': 15.58309721956457, 'r0': 1.8169431694842249, 'a0': 0.0010911322954061781, 'h0': 1.7709097538272132, 'alpha0': 0.0002671045902885841, 'eta0': 2.7705966557833803, 'delta': 0.05136785596256771, 'n': 1.5801649348838338, 'nu': 1.5644864039570456, 'a_scale': 1.0291748461051464, 'id': 420200}	2	[1,1]	[[[ 28.7175528 ,5643.0947539 , 209.3054821 , 309.245987 ], [ 0.56121848,7183.2673 , 119.1201336 , 213.711589 ]]]	[[[5586.98168 , 164.020851 , 0. ], [5772.38555 , 90.0838737, 0. ]]]	[[[3.60547463,0.38607778,1.58899317,0.58539718], [0.14830305,0.12059364,0.96742516,0.4492157 ]]]	[[[0.38820039,1.62518081,0. ], [0.13520469,0.98464983,0. ]]]	[[[0.29652687,1.47135144,0.58539718], [0.06103409,0.92651947,0.4492157 ]]]	[0.95,0.05]
{'B_diff': 0.5, 'I_diff': 0.25, 'T_diff': 0.75, 'N0': 1636.5649320142736, 'h_N': 6.469648509071035, 'r0': 1.3457358473142897, 'a0': 0.0015554609063142932, 'h0': 1.179542938570985, 'alpha0': 0.0002716917534864447, 'eta0': 3.7113625848922283, 'delta': 0.03965541037813138, 'n': 1.0822188826090262, 'nu': 1.0827040957792686, 'a_scale': 2.8456769804419197, 'id': 438800}	3	[0,1,1]	[[[ 2.9293471 ,1098.8895934 , 718.634973 , 710.109628 ], [ 7.68227178, 404.212613 , 717.231991 , 529.7147134 ], [ 4.01191309,1121.68143 , 738.741275 , 740.939641 ]]]	[[[ 29.3810734,554.569208 ,229.986127 ], [404.212613 ,554.962352 ,493.619321 ], [ 0. ,558.934378 ,183.872343 ]]]	[[[0.13219875,0.09877699,0.02310127,0.02316482], [0.00000033,0.00000033,0.00000033,0.00000033], [0.82619678,0.30641433,0.13206876,0.09776395]]]	[[[1.05073827,0.08261003,0.08124939], [0.00000033,0.00000033,0.00000033], [0. ,0.42409697,0.50084554]]]	[[[0.1290405 ,0.37290763,0.07291762], [0. ,0.00000033,0.00000033], [0.30641433,1.42698918,0.29274925]]]	[0.99 ,0.005,0.005]
{'B_diff': 0.75, 'I_diff': 0.5, 'T_diff': 0.5, 'N0': 2131.7978268779334, 'h_N': 5.083831314606439, 'r0': 1.7839767861761948, 'a0': 0.0017172056595562912, 'h0': 0.6380900893852287, 'alpha0': 0.0003079269717498673, 'eta0': 1.953196311591535, 'delta': 0.05191627457845279, 'n': 1.212272291653824, 'nu': 1.609652654882614, 'a_scale': 2.5112740947902576, 'id': 442600}	2	[0,0]	[[[ 0.24478791, 5616.4991759 , 110.8601119 , 416.593014 ], [ 0.19376899,13001.359717 , 110.8601119 , 225.1256719 ]]]	[[[5606.30366 , 62.6451834, 254.019764 ], [ 307.345017 , 62.6451834, 125.353013 ]]]	[[[0.00000033,0.00000033,0.00000033,0.00000033], [0.00000033,0.00000033,0.00000033,0.00000033]]]	[[[0.00000033,0.00000033,0.00000033], [0.00000033,0.00000033,0.00000033]]]	[[[0.00000033,0.00000033,0.00000033], [0.00000033,0.00000033,0.00000033]]]	[0.795,0.205]
{'B_diff': 0.75, 'I_diff': 0.5, 'T_diff': 0.25, 'N0': 1552.6876980527882, 'h_N': 9.13512824618425, 'r0': 1.7541128053353847, 'a0': 0.0006771787769852802, 'h0': 1.652719898865954, 'alpha0': 0.00038133719696596463, 'eta0': 1.652347942289599, 'delta': 0.04994808538887102, 'n': 1.9471892960977784, 'nu': 1.7815104482089525, 'a_scale': 2.7398926090765627, 'id': 442400}	1	[0]	[[[ 0.29037925,8766.59046 , 56.5890956 , 48.79530948]]]	[[[2815.03706 , 31.1710904, 43.2536804]]]	[[[0.00000033,0.00000033,0.00000033,0.00000033]]]	[[[0.00000033,0.00000033,0.00000033]]]	[[[0.00000033,0.00000033,0.00000033]]]	[1.]
{'B_diff': 0.25, 'I_diff': 0.75, 'T_diff': 0.25, 'N0': 2117.1550539911977, 'h_N': 16.513491065053124, 'r0': 0.9331785951960168, 'a0': 0.0009913699873027057, 'h0': 2.0162897411759304, 'alpha0': 0.0004058354282185319, 'eta0': 3.7847521978072316, 'delta': 0.058990464849954655, 'n': 1.1798727636839281, 'nu': 1.6994292385165002, 'a_scale': 1.9139992422977499, 'id': 424000}	1	[1]	[[[ 204.670777 ,7598.94177 , 482.9786192, 100.196235 ]]]	[[[5253.34172 , 424.984093, 100.196235]]]	[[[2.0656802 ,0.57082171,1.57199618,0.86687384]]]	[[[0.58995595,1.63904379,0.86687384]]]	[[[0.53633575,1.13422267,0. ]]]	[1.]
{'B_diff': 1.0, 'I_diff': 0.5, 'T_diff': 0.75, 'N0': 1146.0899311391906, 'h_N': 10.737242756615197, 'r0': 0.9808417035031911, 'a0': 0.0005550994948191229, 'h0': 0.8548240357008657, 'alpha0': 0.00028685238304204766, 'eta0': 3.570677713094591, 'delta': 0.053610266806897136, 'n': 1.390731407000821, 'nu': 1.8887401995076605, 'a_scale': 2.6789899388596794, 'id': 433200}	3	[0,0,0]	[[[ 6.19922237,2065.0775454 , 170.6023545 , 264.5545678 ], [ 0.83190004,5979.87431 , 87.0929385 , 125.9608503 ], [ 1.05995994,2674.5750706 , 87.0929385 , 225.7967113 ]]]	[[[2018.24255 , 90.3022596, 193.604956 ], [1185.43103 , 45.8327505, 76.5050073], [2636.71791 , 45.8327505, 131.328427 ]]]	[[[2.20805227,0.46080106,1.02654936,0.29372412], [0. ,0. ,0. ,0. ], [0. ,0. ,0. ,0. ]]]	[[[0.46686261,1.20745086,0.36429103], [0. ,0. ,0. ], [0. ,0. ,0. ]]]	[[[0.2112484 ,0.85109388,0.1037093 ], [0. ,0. ,0. ], [0. ,0. ,0. ]]]	[0.385,0.115,0.5 ]
{'B_diff': 0.25, 'I_diff': 0.75, 'T_diff': 0.75, 'N0': 2076.72217583591, 'h_N': 14.063382278789886, 'r0': 1.2350696766724456, 'a0': 0.0016333696321970202, 'h0': 1.8552775694623675, 'alpha0': 0.0008197049089893826, 'eta0': 2.4216286684415484, 'delta': 0.04573589505961858, 'n': 1.7761649195548688, 'nu': 1.706423027927071, 'a_scale': 3.611186985148034, 'id': 437200}	1	[0]	[[[ 0.58935033,10439.60885 , 79.0170587 , 75.7746015 ]]]	[[[7006.69135 , 27.5251109, 32.833013 ]]]	[[[0.03339059,0.03230697,0.74560218,0.44895422]]]	[[[0.02846342,0.12616357,0.1366458 ]]]	[[[0.06043655,1.15745424,0.75147288]]]	[1.]
{'B_diff': 0.25, 'I_diff': 0.25, 'T_diff': 1.0, 'N0': 2205.2063528115623, 'h_N': 18.051201054231257, 'r0': 0.5439525444938389, 'a0': 0.0013617211476751794, 'h0': 1.879265427562035, 'alpha0': 0.00027324433995567945, 'eta0': 3.4756848410486407, 'delta': 0.04311016776185403, 'n': 1.571144973604266, 'nu': 1.623274118248649, 'a_scale': 4.207722901515749, 'id': 423000}	1	[0]	[[[ 251.53866 ,6658.880267 , 422.420465 , 220.0836843]]]	[[[6039.00859 , 292.729603, 146.928431]]]	[[[1.75840187,0.65020998,1.57789596,0.74918042]]]	[[[0.65977631,1.6505873 ,0.93705938]]]	[[[0.591869 ,1.44490751,0.38016712]]]	[1.]
{'B_diff': 0.75, 'I_diff': 0.5, 'T_diff': 0.75, 'N0': 785.920518546704, 'h_N': 10.440405230324554, 'r0': 1.022969507603682, 'a0': 0.0010635341842916192, 'h0': 2.291173561898685, 'alpha0': 0.0003578480542638942, 'eta0': 4.367220901117874, 'delta': 0.039613056828650614, 'n': 1.0097413974137393, 'nu': 1.9794845603822575, 'a_scale': 3.260962240626439, 'id': 442800}	2	[1,1]	[[[ 0.48319779,2857.50594 , 53.6073335 , 33.62360183], [ 0.45919097,5674.18714 , 58.94496 , 22.43344071]]]	[[[2857.50594 , 28.5631277 , 27.8558235 ], [ 0. , 28.3166593 , 5.10336181]]]	[[[0.00000033,0.00000033,0.00000033,0.00000033], [0.01707033,0.01641107,0.26276672,0.27917057]]]	[[[0.00000033,0.00000033,0.00000033], [0. ,0.25333936,0.42471729]]]	[[[0. ,0.00000033,0.00000033], [0.01641107,0.52617767,0.34179941]]]	[0.7,0.3]
{'B_diff': 0.75, 'I_diff': 0.25, 'T_diff': 0.75, 'N0': 784.62551780631, 'h_N': 13.403159833209596, 'r0': 1.76052197158705, 'a0': 0.0020379004823671007, 'h0': 1.4551377933743115, 'alpha0': 0.000282500243845977, 'eta0': 2.429767003989573, 'delta': 0.05064931769209999, 'n': 1.328689599198236, 'nu': 1.559759445797299, 'a_scale': 2.416886274907794, 'id': 442000}	1	[0]	[[[ 0.67623727,2424.79098 , 114.462602 , 152.5067913 ]]]	[[[1420.04522 , 86.658583 , 68.5298887]]]	[[[0.,0.,0.,0.]]]	[[[0.,0.,0.]]]	[[[0.,0.,0.]]]	[1.]
{'B_diff': 0.75, 'I_diff': 0.25, 'T_diff': 1.0, 'N0': 1779.0343640628162, 'h_N': 5.367547242934024, 'r0': 1.2436481291437362, 'a0': 0.0010824344353442454, 'h0': 1.6163079086623375, 'alpha0': 0.0008684262376746552, 'eta0': 1.8856456687610168, 'delta': 0.03926384389503082, 'n': 1.206743475695151, 'nu': 1.9010328243783654, 'a_scale': 3.9413719999157673, 'id': 442200}	2	[0,0]	[[[ 0.18137808,12121.36379 , 26.31414405, 29.5318179 ], [ 0.18584461, 7045.265817 , 26.31414405, 56.5354487 ]]]	[[[1547.60449 , 18.0012907, 10.7632074], [6894.66151 , 18.0012907, 18.9876807]]]	[[[0.,0.,0.,0.], [0.,0.,0.,0.]]]	[[[0.,0.,0.], [0.,0.,0.]]]	[[[0.,0.,0.], [0.,0.,0.]]]	[0.52,0.48]
{'B_diff': 0.75, 'I_diff': 1.0, 'T_diff': 0.25, 'N0': 1589.4418983504331, 'h_N': 5.272411213871446, 'r0': 0.7901679896861261, 'a0': 0.0011171084571927853, 'h0': 0.7388043509047089, 'alpha0': 0.0008834530154565422, 'eta0': 2.174387548783469, 'delta': 0.0517904064530829, 'n': 1.7174853354923376, 'nu': 1.7153950064161534, 'a_scale': 1.8559921287546208, 'id': 444000}	1	[1]	[[[ 0.41948246,9339.90096 , 36.9703599 , 84.1986928 ]]]	[[[1980.39256 , 23.8418721, 84.1986928]]]	[[[0.00000033,0.00000033,0.00000033,0.00000033]]]	[[[0.00000033,0.00000033,0.00000033]]]	[[[0.00000033,0.00000033,0. ]]]	[1.]
{'B_diff': 0.75, 'I_diff': 0.75, 'T_diff': 0.5, 'N0': 1018.859513778504, 'h_N': 16.905386872872228, 'r0': 0.6989165201607964, 'a0': 0.0005764897602382992, 'h0': 1.3804146559634198, 'alpha0': 0.0007940452024251906, 'eta0': 4.235711862235824, 'delta': 0.03225447329313229, 'n': 1.3351863567527529, 'nu': 1.6272736683231224, 'a_scale': 4.600494021437672, 'id': 443400}	1	[0]	[[[ 1.06112146,3305.19556285, 53.949613 , 99.38449248]]]	[[[3304.98242 , 27.0434141, 89.3966041]]]	[[[0.00000033,0.00000033,0.00000033,0.00000033]]]	[[[0.00000033,0.00000033,0.00000033]]]	[[[0.00000033,0.00000033,0.00000033]]]	[1.]
{'B_diff': 0.5, 'I_diff': 1.0, 'T_diff': 0.5, 'N0': 1511.3455815281932, 'h_N': 7.487753129468505, 'r0': 0.9678726854342908, 'a0': 0.0020406155335648615, 'h0': 1.2744777328842445, 'alpha0': 0.000604469087581948, 'eta0': 4.715487041811488, 'delta': 0.04710494130430525, 'n': 1.080537075943955, 'nu': 1.1496140202406862, 'a_scale': 1.6307503080027024, 'id': 402600}	4	[1,1,1,1]	[[[ 991.429525 ,1183.78534 ,1001.85817 , 0. ], [ 398.044275 ,1206.16240614, 772.051411 , 208.404721 ], [ 398.025307 ,1206.21093 , 772.045367 , 208.404551 ], [1511.34508 , 0. , 0. , 0. ]]]	[[[ 0. , 0. , 0. ], [1206.09201 , 357.248365, 208.404721], [1206.21093 , 357.268006, 208.404551], [ 0. , 0. , 0. ]]]	[[[0.57685855,2.15298963,0.88318447,0. ], [0.85604783,1.52173593,0.63730792,0.114251 ], [0.85608284,1.5216636 ,0.63730422,0.11425608], [0.00000033,0. ,0. ,0. ]]]	[[[0. ,0. ,0. ], [1.52175352,0.88944492,0.114251 ], [1.5216636 ,0.88940734,0.11425608], [0. ,0. ,0. ]]]	[[[2.15298963,0.88318447,0. ], [1.24678456,0.42694435,0. ], [0. ,0.42694458,0. ], [0. ,0. ,0. ]]]	[0.02 ,0.875,0.095,0.01 ]
{'B_diff': 1.0, 'I_diff': 0.75, 'T_diff': 0.5, 'N0': 2168.3185348920983, 'h_N': 8.82537750407158, 'r0': 0.7709197929201772, 'a0': 0.0013460995862675934, 'h0': 1.3810377929844022, 'alpha0': 0.0006864362825708349, 'eta0': 4.107700845633914, 'delta': 0.052436162340442245, 'n': 1.0599694768865346, 'nu': 1.7029739856170862, 'a_scale': 3.0166535713175207, 'id': 421000}	2	[1,1]	[[[ 219.856605,5290.32556 , 357.982717, 154.877783], [2168.31781 , 0. , 0. , 0. ]]]	[[[5290.32556 , 321.927806, 154.877783], [ 0. , 0. , 0. ]]]	[[[1.80204331,0.64810123,1.62540584,0.60692471], [0.00000033,0. ,0. ,0. ]]]	[[[0.64810123,1.74542588,0.60692471], [0. ,0. ,0. ]]]	[[[0. ,0.66907244,0. ], [0. ,0. ,0. ]]]	[0.88,0.12]
{'B_diff': 0.5, 'I_diff': 0.25, 'T_diff': 0.75, 'N0': 847.4351586102707, 'h_N': 17.000074180679718, 'r0': 0.7315718213817768, 'a0': 0.0019050880350606324, 'h0': 1.2221191774050066, 'alpha0': 0.00029408648253073427, 'eta0': 2.1656307612449335, 'delta': 0.058165443199035896, 'n': 1.8676589531548466, 'nu': 1.496571456832453, 'a_scale': 3.8010348522925894, 'id': 413200}	3	[1,0,0]	[[[ 796.460285 , 22.6999613 , 85.3642335 , 0. ], [ 3.20134876,2474.188189 , 167.110929 , 187.269627 ], [ 177.358006 ,1110.017471 , 222.5910849 , 180.7103489 ]]]	[[[ 12.2079229, 52.6808336, 0. ], [980.042919 ,111.184301 ,104.824909 ], [967.487459 ,151.652579 , 99.309256 ]]]	[[[0.00000033,0.00000033,0.00000033,0. ], [0. ,0. ,0.00000001,0. ], [1.02582584,1.07664495,0.93586627,0.27219657]]]	[[[0.00000033,0.00000033,0. ], [0. ,0.00000001,0. ], [1.10936392,1.01914256,0.36178744]]]	[[[0.00000033,0.00000033,0. ], [0. ,0. ,0. ], [0.93474676,0.76614674,0.16357219]]]	[0.03 ,0.165,0.805]
{'B_diff': 0.25, 'I_diff': 0.5, 'T_diff': 0.5, 'N0': 782.3426044349196, 'h_N': 18.320879289423758, 'r0': 0.5015377632491392, 'a0': 0.0016533691355960901, 'h0': 0.7957674938972654, 'alpha0': 0.0008763407807540969, 'eta0': 3.082008445593065, 'delta': 0.05835616963551937, 'n': 1.5913596656174565, 'nu': 1.793121179684357, 'a_scale': 3.5067805391406193, 'id': 410600}	1	[0]	[[[ 215.736376 ,1210.2836137, 195.9966722, 126.4403987]]]	[[[1116.8198 , 85.9348952, 91.2428968]]]	[[[0.92085685,1.13453143,1.26366842,0.33018694]]]	[[[1.14397743,1.49624899,0.40313741]]]	[[[1.0466136 ,1.12120844,0.14903578]]]	[1.]
{'B_diff': 0.25, 'I_diff': 1.0, 'T_diff': 1.0, 'N0': 1779.9205264386605, 'h_N': 16.99581922502788, 'r0': 1.1395735461590426, 'a0': 0.0007844642446671263, 'h0': 1.5303003462118943, 'alpha0': 0.0007241763951241057, 'eta0': 2.1525417211076916, 'delta': 0.05426894485523304, 'n': 1.6045548501477116, 'nu': 1.3339740229229982, 'a_scale': 4.3734336326653676, 'id': 425400}	1	[0]	[[[ 384.973996 ,4823.53678 , 688.275186 , 173.6913066]]]	[[[1382.23238 , 148.437804 , 69.1300476]]]	[[[1.4189853 ,0.81590821,1.07483149,0.57650814]]]	[[[0.97291779,1.97571922,0.73090185]]]	[[[0.92833999,1.32435446,1.07346223]]]	[1.]
{'B_diff': 0.75, 'I_diff': 1.0, 'T_diff': 0.75, 'N0': 1260.8613119444467, 'h_N': 5.518890508209584, 'r0': 0.8891125561474339, 'a0': 0.00164764107279712, 'h0': 2.29580461497417, 'alpha0': 0.00034262755149170324, 'eta0': 4.189713561791056, 'delta': 0.05552588320158346, 'n': 1.2446998912233953, 'nu': 1.9750186199124986, 'a_scale': 4.282133661359579, 'id': 444400}	1	[1]	[[[ 0.65397795,3087.19193197, 632.9522356 , 124.265007 ]]]	[[[3087.19192 , 43.0053906, 124.265007 ]]]	[[[0.00000033,0.00000033,0.00000033,0.00000033]]]	[[[0.00000033,0.00000033,0.00000033]]]	[[[0.00000033,0.00000033,0. ]]]	[1.]
{'B_diff': 0.75, 'I_diff': 0.75, 'T_diff': 1.0, 'N0': 739.1447837200067, 'h_N': 5.0020456143191785, 'r0': 1.3871213121519155, 'a0': 0.0016675918341043869, 'h0': 1.3112130684895564, 'alpha0': 0.0007828704089903751, 'eta0': 2.5101723207957787, 'delta': 0.04991354835917933, 'n': 1.8905148240269432, 'nu': 1.2196561029613477, 'a_scale': 1.6681472780458937, 'id': 443800}	2	[0,1]	[[[ 0.88741408,1060.995511 , 189.6469989 , 211.3615097 ], [ 608.195521 , 25.421827 , 183.5407686 , 13.1224955 ]]]	[[[364.065976,130.267003,162.51401 ], [ 13.367695,120.389496, 0. ]]]	[[[0. ,0. ,0. ,0. ], [0.00000033,0.00000033,0.00000033,0.00000033]]]	[[[0. ,0. ,0. ], [0.00000033,0.00000033,0. ]]]	[[[0. ,0. ,0. ], [0.00000033,0.00000033,0.00000033]]]	[0.925,0.075]
{'B_diff': 1.0, 'I_diff': 0.5, 'T_diff': 0.75, 'N0': 1386.5253857415728, 'h_N': 15.960136698804122, 'r0': 0.5349921068454695, 'a0': 0.0014231249743376863, 'h0': 1.6770430413083885, 'alpha0': 0.00034905017230141093, 'eta0': 1.9278181546387705, 'delta': 0.04117610561549913, 'n': 1.0280274045147202, 'nu': 1.6149996039810826, 'a_scale': 3.1990518875876144, 'id': 446000}	3	[1,1,1]	[[[ 1.48494351,10734.364 , 86.1736409 , 51.7744835 ], [ 1.6831781 , 4256.16751 , 86.1736409 , 113.4203818 ], [ 1386.52492 , 0. , 0. , 0. ]]]	[[[ 0. , 51.5676797, 22.407506 ], [4256.16751 , 51.5676797, 82.7926837], [ 0. , 0. , 0. ]]]	[[[0.00000033,0.00000033,0.00000033,0.00000033], [0.00000033,0.00000033,0.00000033,0.00000033], [0.00000033,0. ,0. ,0. ]]]	[[[0. ,0.00000033,0.00000033], [0.00000033,0.00000033,0.00000033], [0. ,0. ,0. ]]]	[[[0.00000033,0.00000033,0.00000033], [0. ,0.00000033,0.00000033], [0. ,0. ,0. ]]]	[0.545,0.445,0.01 ]
{'B_diff': 1.0, 'I_diff': 0.25, 'T_diff': 1.0, 'N0': 1430.0801607360108, 'h_N': 11.731781559263071, 'r0': 0.8351900655656621, 'a0': 0.0013646234886974572, 'h0': 1.2594979872165029, 'alpha0': 0.0007958837238278654, 'eta0': 3.5284798243161193, 'delta': 0.05721981475030556, 'n': 1.7106553562766424, 'nu': 1.121643564776011, 'a_scale': 2.918752585218428, 'id': 445400}	1	[1]	[[[1336.29125 , 33.2617318, 151.7068421, 0. ]]]	[[[ 17.8383671,126.146272 , 0. ]]]	[[[0.00000033,0.00000033,0.00000033,0. ]]]	[[[0.00000033,0.00000033,0. ]]]	[[[0.00000033,0.00000033,0. ]]]	[1.]
{'B_diff': 1.0, 'I_diff': 1.0, 'T_diff': 0.75, 'N0': 1106.7010226259845, 'h_N': 17.653854493594267, 'r0': 0.8985682440185643, 'a0': 0.0007208406794920309, 'h0': 1.0330754803655087, 'alpha0': 0.00046191879948945626, 'eta0': 1.8079508731042517, 'delta': 0.035307320483626455, 'n': 1.5120154854809775, 'nu': 1.0579602796019283, 'a_scale': 1.2061316399041726, 'id': 409200}	1	[1]	[[[ 89.877792 ,271.066457 ,249.54423806,651.97771 ]]]	[[[169.534063,249.544238, 0. ]]]	[[[0.56823555,0.72990295,0.33166405,0.01593725]]]	[[[0.86872772,0.33166405,0. ]]]	[[[0.52048318,0.10066595,0.01593725]]]	[1.]
{'B_diff': 0.75, 'I_diff': 0.75, 'T_diff': 0.75, 'N0': 1659.0374087588586, 'h_N': 13.333148533336866, 'r0': 1.1625435444144556, 'a0': 0.001240473473330654, 'h0': 1.9719309431506644, 'alpha0': 0.00034371165214601353, 'eta0': 3.1775853657600184, 'delta': 0.032985373444885696, 'n': 1.3734076319484123, 'nu': 1.6357921900299566, 'a_scale': 3.0464344622917268, 'id': 443600}	2	[0,0]	[[[ 0.43627812,11650.2217582 , 83.8079126 , 72.6533811 ], [ 0.48514794, 5572.1785841 , 81.2190729 , 152.7681785 ]]]	[[[ 23.2414582, 45.1370849, 38.8834721], [5568.25395 , 45.2551385, 89.1364788]]]	[[[0.00899873,0.00870448,0.19796361,0.12013573], [0. ,0. ,0.00000001,0. ]]]	[[[0.01393899,0.02361423,0.02617415], [0. ,0. ,0. ]]]	[[[0.00872344,0.44064256,0.26198387], [0. ,0.00000002,0.00000001]]]	[0.46,0.54]
{'B_diff': 1.0, 'I_diff': 0.75, 'T_diff': 0.75, 'N0': 2078.4279257181443, 'h_N': 18.001760075101544, 'r0': 0.7966510301833827, 'a0': 0.0017554702668048186, 'h0': 0.6315435034828364, 'alpha0': 0.0002211917850381947, 'eta0': 1.758014252745558, 'delta': 0.0505625168003906, 'n': 1.9798273604767498, 'nu': 1.8464680958874258, 'a_scale': 2.45637217818108, 'id': 446800}	2	[0,0]	[[[ 1.85572975, 5813.81 , 80.176006 , 334.911362 ], [ 1.53050057,11709.03267 , 80.176006 , 188.157354 ]]]	[[[5019.70156 , 45.4020875, 219.353774 ], [2168.30362 , 45.4020875, 123.177139 ]]]	[[[0.00000033,0.00000033,0.00000033,0.00000033], [0.00000033,0.00000033,0.00000033,0.00000033]]]	[[[0.00000033,0.00000033,0.00000033], [0.00000033,0.00000033,0.00000033]]]	[[[0.00000033,0.00000033,0.00000033], [0.00000033,0.00000033,0.00000033]]]	[0.75,0.25]
{'B_diff': 0.25, 'I_diff': 1.0, 'T_diff': 1.0, 'N0': 2020.05945726158, 'h_N': 7.1422830976320855, 'r0': 1.8528234054797887, 'a0': 0.0020600586377152825, 'h0': 0.6831212515377009, 'alpha0': 0.0008307455444339839, 'eta0': 1.8893366536997944, 'delta': 0.037307114511446166, 'n': 1.5382845843009265, 'nu': 1.085401661406268, 'a_scale': 3.5418420148036622, 'id': 399800}	1	[0]	[[[ 214.927742,1648.693506, 417.630278, 699.861521]]]	[[[425.523466,184.987478,412.062716]]]	[[[1.45795027,0.96080583,0.91609709,0.24435072]]]	[[[1.30177743,1.29633125,0.47329024]]]	[[[1.04967374,1.47014839,0.58524525]]]	[1.]
{'B_diff': 1.0, 'I_diff': 0.75, 'T_diff': 0.5, 'N0': 1994.4237041823726, 'h_N': 9.037930812953352, 'r0': 0.8208461204702859, 'a0': 0.0016293836009958513, 'h0': 0.8986130500531415, 'alpha0': 0.00033450945009114836, 'eta0': 1.6219973407989976, 'delta': 0.04773311878350372, 'n': 1.6747634797071491, 'nu': 1.7506043351941518, 'a_scale': 1.2649379683733424, 'id': 446600}	2	[0,0]	[[[ 0.65482763,8550.20373 , 46.02327409, 191.4671 ], [ 0.65482763,8550.20373 , 46.02327409, 191.4671 ]]]	[[[4927.66919 , 39.9712477, 0. ], [4927.66919 , 39.9712477, 0. ]]]	[[[0.,0.,0.,0.], [0.,0.,0.,0.]]]	[[[0.,0.,1.], [0.,0.,0.]]]	[[[0.,0.,0.], [0.,0.,0.]]]	[0.86,0.14]
{'B_diff': 0.25, 'I_diff': 0.5, 'T_diff': 0.75, 'N0': 1203.9669204439954, 'h_N': 8.170815811624907, 'r0': 1.4514389514288664, 'a0': 0.0016181753230983444, 'h0': 1.7483745054228976, 'alpha0': 0.0007617836502606978, 'eta0': 4.991784699004359, 'delta': 0.04625898054252754, 'n': 1.126805910816853, 'nu': 1.2844825349376165, 'a_scale': 1.3242544246937837, 'id': 423600}	2	[1,1]	[[[ 92.046241 ,3274.03884 , 388.75779078, 216.017647 ], [ 86.7501923 ,2980.11941 , 425.15401499, 256.622084 ]]]	[[[2263.30093 , 384.171202, 0. ], [1768.58746 , 420.887693, 0. ]]]	[[[1.98405959,0.67999031,1.14929627,0.45754063], [2.13826793,0.80594746,1.06377875,0.64656551]]]	[[[0.68946875,1.15395167,0. ], [0.80747294,1.06762845,0. ]]]	[[[0.66140564,0.82176021,0.45754063], [0.81537519,0.91893458,0.64656551]]]	[0.9,0.1]
{'B_diff': 1.0, 'I_diff': 0.75, 'T_diff': 0.25, 'N0': 1118.4961706509955, 'h_N': 15.33975905923744, 'r0': 0.5192962574121532, 'a0': 0.0005451186781785243, 'h0': 1.6159383168610248, 'alpha0': 0.0007225248551451895, 'eta0': 1.8528743427555059, 'delta': 0.045504779083581054, 'n': 1.5431470285001794, 'nu': 1.466725989317776, 'a_scale': 3.3021457604459252, 'id': 446400}	2	[0,0]	[[[ 1.67932532,8372.302666 , 73.8124582 , 48.6379921 ], [ 1.99987978,3237.2133257 , 73.8124336 , 130.0449925 ]]]	[[[ 103.088206 , 39.6461373, 35.4562615], [3226.94968 , 39.6461241, 106.421068 ]]]	[[[0. ,0. ,0. ,0. ], [0.00000033,0.00000033,0.00000033,0.00000033]]]	[[[0. ,0. ,0. ], [0.00000033,0.00000033,0.00000033]]]	[[[0. ,0. ,0. ], [0.00000033,0.00000033,0.00000033]]]	[0.615,0.385]
{'B_diff': 0.75, 'I_diff': 0.5, 'T_diff': 0.5, 'N0': 1293.9885981159218, 'h_N': 17.900940880562924, 'r0': 0.7845282242539262, 'a0': 0.0010576153070895847, 'h0': 0.590603782485768, 'alpha0': 0.0003552413117363263, 'eta0': 5.071889758422925, 'delta': 0.043645768424421874, 'n': 1.3520288440282613, 'nu': 1.3395084100193322, 'a_scale': 1.3779477861612626, 'id': 391400}	1	[0]	[[[258.681559 ,502.9543662,390.157269 ,371.4516266]]]	[[[481.307287,259.779129,292.741377]]]	[[[0.66419404,1.61295898,0.74571075,0.06179621]]]	[[[1.6378655,0.846395 ,0.069289 ]]]	[[[1.11529746,0.55148273,0.03394259]]]	[1.]
{'B_diff': 0.5, 'I_diff': 0.25, 'T_diff': 0.5, 'N0': 794.6127386245296, 'h_N': 9.17154518865232, 'r0': 0.9652376206895938, 'a0': 0.0013638219575801986, 'h0': 1.6944372310085287, 'alpha0': 0.0005470263469824914, 'eta0': 4.496613466192479, 'delta': 0.0496005840406451, 'n': 1.2291840505263094, 'nu': 1.5393381428540533, 'a_scale': 2.3606462430426673, 'id': 425800}	1	[0]	[[[ 52.0615616,1612.19465 , 284.897747 , 136.1950601]]]	[[[1498.42004 , 180.987643 , 92.3728636]]]	[[[1.95612694,0.7009947 ,0.90999555,0.45915191]]]	[[[0.7144464 ,1.00963866,0.53981478]]]	[[[0.54427009,0.77036985,0.29118456]]]	[1.]
{'B_diff': 0.5, 'I_diff': 1.0, 'T_diff': 1.0, 'N0': 990.7776070992954, 'h_N': 8.694789560726516, 'r0': 1.7196190355309273, 'a0': 0.000853299423941894, 'h0': 1.2778923920739504, 'alpha0': 0.0005588215876153267, 'eta0': 3.596766932642971, 'delta': 0.05275292090055556, 'n': 1.854035317845946, 'nu': 1.906710606166208, 'a_scale': 3.3165253024867805, 'id': 415800}	1	[0]	[[[ 55.7123422,894.7194845,532.5531939,307.025576 ]]]	[[[859.139986 , 23.9099729,160.099623 ]]]	[[[1.49912578,1.48263837,0.50702357,0.40238444]]]	[[[1.48127565,0.50707513,0.39902439]]]	[[[1.56905473,0.5315562 ,0.76241253]]]	[1.]
{'B_diff': 0.5, 'I_diff': 1.0, 'T_diff': 0.5, 'N0': 1354.749327052584, 'h_N': 7.788760899271249, 'r0': 1.7915669227266569, 'a0': 0.0006674409674721153, 'h0': 1.7133249767845338, 'alpha0': 0.0002902166955406835, 'eta0': 1.9330086599360627, 'delta': 0.04017952643188605, 'n': 1.3119125438067387, 'nu': 1.0560421320718292, 'a_scale': 2.5512072841943603, 'id': 441000}	1	[0]	[[[ 2.47579002,1092.2651654 , 728.04745 , 446.97077 ]]]	[[[ 84.9474854,406.728082 ,250.131609 ]]]	[[[0.79547185,0.3569922 ,0.20104966,0.08746196]]]	[[[0.82189312,0.16102447,0.14489169]]]	[[[0.45101483,0.57750575,0.33970714]]]	[1.]
{'B_diff': 0.75, 'I_diff': 1.0, 'T_diff': 0.25, 'N0': 1965.6368138976138, 'h_N': 11.701208068386457, 'r0': 1.8561731428257575, 'a0': 0.0011047234221919044, 'h0': 1.5476483716236782, 'alpha0': 0.00041335728919036344, 'eta0': 2.057719090300752, 'delta': 0.05163389777991781, 'n': 1.398331446175808, 'nu': 1.0959703123816316, 'a_scale': 3.3024199777811782, 'id': 431200}	32	[0,0,0,0,0,0,0,0,0,0,0,0,0,0,0,0,0,0,0,0,0,0,0,0,0,0,0,0,0,0,0,0]	[[[ 1.53509636,7397.267494 , 676.895498 , 346.7466264 ], [ 11.9168114 ,4446.15407 , 688.694975 , 494.95538581], [ 10.9041879 ,4497.0098 , 686.202746 , 494.12943933], [ 2.26261122,7149.404173 , 677.933932 , 359.741157 ], [ 10.0935148 ,4500.13698 , 684.220633 , 495.73874535], [ 10.8892886 ,4387.10689 , 685.06508 , 499.51840887], [ 11.129837 ,4522.04915 , 686.726514 , 492.81393907], [ 11.3582802 ,4399.80295 , 687.413714 , 498.47078751], [ 2.91152715,6990.512363 , 678.819873 , 367.8270345 ], [ 10.6544591 ,4492.81861 , 688.141368 , 495.23510271], [ 10.6020977 ,4425.96982 , 684.610546 , 498.62826066], [ 10.2733286 ,4616.64287 , 682.741625 , 488.7484522 ], [ 4.54393025,6358.595031 , 679.12756 , 401.0227893 ], [ 11.0278759 ,4422.73892 , 688.813129 , 496.76785171], [ 10.6125428 ,4403.48755 , 683.026598 , 498.95355608], [ 4.03784626,6586.435366 , 680.506569 , 387.9895469 ], [ 5.9353442 ,6035.557394 , 681.475833 , 416.0636652 ], [ 9.81407292,4591.59772 , 680.534159 , 490.7160059 ], [ 11.3584848 ,4425.31215 , 688.88232 , 496.72347069], [ 6.85201902,5792.582031 , 681.529305 , 428.3962355 ], [ 10.9559572 ,4391.84314 , 687.488215 , 499.01911867], [ 11.0893107 ,4583.55157 , 685.894129 , 489.6357073 ], [ 9.83419579,4585.57222 , 683.692235 , 490.98066331], [ 11.5883694 ,4439.29922 , 685.821677 , 496.07921593], [ 9.92060173,4465.71572 , 684.637603 , 497.10933585], [ 10.2361779 ,4482.48284 , 684.39446 , 496.32927213], [ 10.8000394 ,4429.5149 , 686.233936 , 497.48948865], [ 10.7792599 ,4386.00674 , 684.904269 , 499.75119626], [ 9.84508853,4414.96238 , 683.08734 , 500.12378652], [ 11.2187469 ,4421.29368 , 688.310976 , 497.60287388], [ 10.0385183 ,4754.93934 , 686.58406 , 481.944399 ], [ 11.7030771 ,4404.5835 , 688.409585 , 497.26715503]]]	[[[ 129.371394, 375.973557, 282.47218 ], [1144.1313 , 277.867803, 487.513059], [1124.39332 , 275.677259, 485.950624], [ 212.093163, 365.463818, 300.458269], [1122.80469 , 273.134726, 486.818909], [1163.0443 , 275.860743, 493.281129], [1114.26886 , 276.182434, 484.554949], [1157.25585 , 274.557337, 492.143132], [ 267.898883, 360.094469, 311.519877], [1122.46987 , 272.288065, 487.479738], [1149.08702 , 272.960333, 491.776558], [1089.22484 , 279.45781 , 477.871792], [ 483.571661, 336.822353, 356.734829], [1147.29313 , 278.060988, 490.115279], [1158.11038 , 275.633167, 492.58827 ], [ 405.155966, 346.847931, 339.606824], [ 598.704224, 327.388108, 378.283101], [1099.1228 , 278.498421, 480.662417], [1147.16792 , 275.80471 , 490.248307], [ 681.200871, 319.819156, 395.027129], [1160.14519 , 275.006845, 492.853014], [1098.21558 , 278.424396, 479.851434], [1093.89272 , 276.742552, 481.181541], [1147.61122 , 276.399277, 488.946944], [1134.30873 , 273.641388, 489.323497], [1129.69009 , 273.569682, 488.149382], [1149.5416 , 274.741473, 490.467231], [1163.52035 , 274.901236, 493.679044], [1154.61873 , 272.426792, 493.13922 ], [1151.69875 , 274.495097, 490.407056], [1035.14023 , 280.527002, 468.953171], [1156.58644 , 276.838042, 490.778513]]]	[[[1.62200375,0.47332336,0.96485819,0.61564595], [2.29759533,0.93542351,0.90743989,0.49107071], [4.42145001,0.70281977,0.85723935,0.4242894 ], [1.1451187 ,0.49122386,0.96437309,0.594604 ], [2.81356268,0.92893993,0.92264024,0.49546438], [4.50849688,0.7254662 ,0.85916018,0.41891101], [4.44588841,0.70654294,0.84793376,0.42478596], [1.61714246,1.00685428,0.92846177,0.50983671], [0.97908022,0.5037217 ,0.96169278,0.58253314], [4.67525986,0.70964362,0.8484448 ,0.42402749], [4.74989883,0.72687274,0.85271827,0.42356987], [4.53511722,0.68189509,0.86826383,0.42548098], [0.8588996 ,0.57454965,0.96233877,0.54944573], [4.52798381,0.72212401,0.85635504,0.42580704], [2.64589467,0.93953848,0.89345654,0.48183272], [0.87749621,0.54427102,0.95698021,0.55911747], [0.85122582,0.62245429,0.9584729 ,0.53958626], [5.08830515,0.69019638,0.86730771,0.42490507], [3.88406175,0.75023959,0.85309877,0.42890124], [0.85640677,0.66488855,0.95871456,0.53362064], [4.26176828,0.71854421,0.85431633,0.4190011 ], [2.59139341,0.87817636,0.9065882 ,0.48721139], [0.88124098,0.97852453,0.95439615,0.52444684], [4.06219327,0.71874641,0.84722797,0.42034036], [4.39403935,0.73630906,0.86180386,0.42514556], [3.82165738,0.7781312 ,0.86659982,0.44013096], [3.64021433,0.82056309,0.87171939,0.45091012], [4.45448642,0.75377627,0.83712625,0.42355279], [2.43232753,0.98431913,0.92919261,0.50398192], [1.56837427,1.00136006,0.9281385 ,0.51104452], [0.88350729,0.91994961,0.94728439,0.52265987], [2.94435896,0.86358222,0.8758644 ,0.46365606]]]	[[[1.23189636,1.32450012,0.68455003], [0.96427404,1.55738406,0.530168 ], [1.11613541,0.78245243,0.42341968], [0.84494884,1.36496921,0.64650535], [0.9655172 ,1.61423569,0.53581756], [1.07014418,0.79452668,0.41790855], [1.11311161,0.79704999,0.42544684], [0.92350806,1.73727549,0.5583338 ], [0.79101538,1.38300188,0.62712122], [1.1153467 ,0.80209785,0.42309695], [1.07882398,0.83307411,0.42225085], [1.149207 ,0.75453074,0.42751202], [0.8033529 ,1.4845303 ,0.58096991], [1.09112874,0.80780036,0.42260094], [0.96294282,1.49978968,0.52270227], [0.79112845,1.43262904,0.59252534], [0.82747721,1.52919364,0.57082946], [1.13556592,0.76406698,0.42699199], [1.06835503,0.91785465,0.43459324], [0.84307693,1.56789377,0.56665833], [1.0780852 ,0.79404686,0.41660784], [0.99004023,1.50154071,0.52232961], [0.89392019,1.83311035,0.57618039], [1.08438649,0.78384567,0.4216324 ], [1.07919984,0.90183815,0.43221177], [1.05977022,1.0871828 ,0.45498848], [1.03009234,1.18654727,0.4696676 ], [1.05639407,0.87207956,0.4264102 ], [0.93604544,1.70248033,0.54990608], [0.92485855,1.74312985,0.55968853], [0.88931141,1.79708594,0.57139453], [1.01143743,1.31224358,0.4878232 ]]]	[[[0.47190781,0.64088796,0.34367214], [1.4605597 ,0.81118958,6.81375191], [1.13516956,1.21307358,0.71122807], [0.49686567,0.61791752,0.38246207], [1.42924091,0.79566194,5.64860574], [1.19618573,1.21685558,1.83567549], [1.13605687,1.19485343,1.61614127], [1.57575693,0.66215981,9.17047911], [0.51609327,0.60829457,0.41723237], [1.14635613,1.18124799,1.36611427], [1.18591843,1.18381341,2.22085751], [1.08514536,1.26101938,0.62678587], [0.63025926,0.57612036,0.6746578 ], [1.17742437,1.20564614,1.09991001], [1.48900365,0.83040874,8.19258845], [0.58089397,0.5882516 ,0.56100826], [0.71502733,0.56455775,0.91528824], [1.10166723,1.24913652,1.0019731 ], [1.21851316,1.15731013,3.41101686], [0.79244725,0.55935815,1.1413189 ], [1.18327101,1.20481888,0.97747615], [1.33556909,0.85701359,4.76064763], [1.46020966,0.5415356 ,6.00145875], [1.17609432,1.19888499,2.24952804], [1.1901749 ,1.17926811,2.60393272], [1.24066108,1.10398451,3.68229595], [1.31151544,1.04175041,4.90022986], [1.24048179,1.14926813,3.72241659], [1.53997295,0.71044923,7.96051698], [1.55960245,0.65075611,7.98480253], [1.32419204,0.54277148,4.29161523], [1.37662686,0.96699283,6.17247264]]]	[0.71 ,0.005,0.05 ,0.02 ,0.005,0.015,0.02 ,0.005,0.005,0.01 ,0.005,0.01 , 0.005,0.015,0.01 ,0.01 ,0.01 ,0.005,0.005,0.005,0.015,0.005,0.005,0.005, 0.005,0.005,0.01 ,0.005,0.005,0.005,0.005,0.005]
{'B_diff': 1.0, 'I_diff': 0.5, 'T_diff': 0.25, 'N0': 1988.248224853304, 'h_N': 7.5272471891267125, 'r0': 1.3311761144706555, 'a0': 0.001349839633710105, 'h0': 1.6821765251148957, 'alpha0': 0.000864124038856105, 'eta0': 4.3771071135541355, 'delta': 0.05976146970184918, 'n': 1.1404095120203004, 'nu': 1.3129284140561281, 'a_scale': 1.413653628286043, 'id': 407200}	1	[1]	[[[ 264.05789 ,3525.01153355, 721.051941 , 193.599774 ]]]	[[[3517.20626 , 604.536377, 193.599774]]]	[[[1.47705047,0.8612366 ,0.98456791,0.63334047]]]	[[[0.86169004,1.03125289,0.63334047]]]	[[[0.68992942,0.80159669,0. ]]]	[1.]
{'B_diff': 0.25, 'I_diff': 0.25, 'T_diff': 1.0, 'N0': 1388.695984188208, 'h_N': 7.484894707426649, 'r0': 0.502145070101665, 'a0': 0.0016188666785450021, 'h0': 1.2894581634046376, 'alpha0': 0.00023565269323370757, 'eta0': 2.979045620091238, 'delta': 0.0597982901588805, 'n': 1.7045762236096325, 'nu': 1.4655050527284397, 'a_scale': 3.98367496015402, 'id': 448600}	1	[1]	[[[1340.18508 , 32.6034151, 79.3755503, 0. ]]]	[[[17.8492379,42.2104883, 0. ]]]	[[[0.00000033,0.00000033,0.00000033,0. ]]]	[[[0.00000033,0.00000033,0. ]]]	[[[0.00000033,0.00000033,0. ]]]	[1.]
{'B_diff': 0.25, 'I_diff': 0.5, 'T_diff': 0.75, 'N0': 2088.2546119744857, 'h_N': 12.531278048114308, 'r0': 1.5979088358973343, 'a0': 0.0008869238483831274, 'h0': 0.614920411394141, 'alpha0': 0.000875635987202879, 'eta0': 2.978787832078459, 'delta': 0.04358838655065876, 'n': 1.983588974496612, 'nu': 1.903629026561524, 'a_scale': 2.6921811823486523, 'id': 449200}	1	[0]	[[[ 0.39712955,10652.92906 , 34.0245583 , 123.8495575 ]]]	[[[4767.09248 , 19.516196 , 67.1779795]]]	[[[0.00000033,0.00000033,0.00000033,0.00000033]]]	[[[0.00000033,0.00000033,0.00000033]]]	[[[0.00000033,0.00000033,0.00000033]]]	[1.]
{'B_diff': 0.25, 'I_diff': 0.75, 'T_diff': 0.25, 'N0': 725.1209244768135, 'h_N': 14.021951937930627, 'r0': 0.8572992430324513, 'a0': 0.0006099515412774135, 'h0': 0.7351256549083607, 'alpha0': 0.0005634890888480969, 'eta0': 1.815683727500046, 'delta': 0.040137033610379125, 'n': 1.6897718592645625, 'nu': 1.9523586512502409, 'a_scale': 3.5962745594124934, 'id': 449600}	1	[0]	[[[ 0.95316325,3154.56347 , 31.5612034 , 101.4155482 ]]]	[[[1015.39819 , 16.7268035, 75.6920544]]]	[[[0.00000033,0.00000033,0.00000033,0.00000033]]]	[[[0.00000033,0.00000033,0.00000033]]]	[[[0.00000033,0.00000033,0.00000033]]]	[1.]
{'B_diff': 0.5, 'I_diff': 0.25, 'T_diff': 0.75, 'N0': 1399.3794824724864, 'h_N': 11.860442720560002, 'r0': 1.5780383712960895, 'a0': 0.0015521452808025752, 'h0': 2.1241163785064794, 'alpha0': 0.0005708989076543461, 'eta0': 4.273298391563405, 'delta': 0.04871116993310069, 'n': 1.2692711342478973, 'nu': 1.2102589604121243, 'a_scale': 1.7685670025607911, 'id': 426000}	1	[1]	[[[ 107.023941 ,3433.539652 , 478.11621954, 266.918873 ]]]	[[[2729.78907 , 474.295576, 0. ]]]	[[[2.00200628,0.65738322,1.00406906,0.3816231 ]]]	[[[0.67780294,1.00621065,0. ]]]	[[[0.604642 ,0.7483693,0.3816231]]]	[1.]
{'B_diff': 0.5, 'I_diff': 0.5, 'T_diff': 0.5, 'N0': 1162.4932480242887, 'h_N': 7.245295290476297, 'r0': 1.4117919349209411, 'a0': 0.001041854771128703, 'h0': 1.6678431449659379, 'alpha0': 0.0008211591175510642, 'eta0': 3.6365960020617787, 'delta': 0.053426611340943106, 'n': 1.320578350943739, 'nu': 1.1069844277307732, 'a_scale': 4.596942659546725, 'id': 426600}	1	[0]	[[[ 14.8770787,1033.1858248, 647.300934 , 310.0459382]]]	[[[1022.57652 , 294.929141, 247.341465]]]	[[[1.9238198 ,0.70282575,0.42701219,0.22266759]]]	[[[0.71289324,0.5575834 ,0.27023044]]]	[[[0.88400622,0.47718015,0.06825918]]]	[1.]
{'B_diff': 1.0, 'I_diff': 1.0, 'T_diff': 0.75, 'N0': 1000.2657170174734, 'h_N': 16.15776607830166, 'r0': 0.8234370441539296, 'a0': 0.0010798961006776339, 'h0': 1.276795252892184, 'alpha0': 0.00027968822181679925, 'eta0': 5.098849214044124, 'delta': 0.034237712719759165, 'n': 1.1277128767485385, 'nu': 1.406022397327761, 'a_scale': 1.425911922131011, 'id': 447600}	1	[0]	[[[ 3.04351966,997.23738421,193.7988298 ,280.33336322]]]	[[[995.967372,108.891409,279.923329]]]	[[[0.00006569,0.00005663,0.00012641,0.00003407]]]	[[[0.00005455,0.00002489,0.00006179]]]	[[[0.00168147,0.00032046,0.06547812]]]	[1.]
{'B_diff': 0.75, 'I_diff': 0.75, 'T_diff': 0.25, 'N0': 1686.4506761695925, 'h_N': 15.733865046568994, 'r0': 0.5460659264989826, 'a0': 0.0014914566584450632, 'h0': 2.145289216141998, 'alpha0': 0.0003881498039778652, 'eta0': 4.5872628853562905, 'delta': 0.04186317042299518, 'n': 1.4935827911874862, 'nu': 1.1760120358051154, 'a_scale': 3.760768643891127, 'id': 417600}	1	[1]	[[[ 489.073834 ,1684.29458323, 756.915904 , 213.695541 ]]]	[[[1682.84235 , 331.733969, 213.695541]]]	[[[0.87886211,1.37427223,0.71493564,0.17562576]]]	[[[1.37462696,0.994051 ,0.17562576]]]	[[[0.98116567,0.50925639,0. ]]]	[1.]
{'B_diff': 0.5, 'I_diff': 0.75, 'T_diff': 0.75, 'N0': 1411.566532594178, 'h_N': 11.91409815357909, 'r0': 1.515212091965937, 'a0': 0.0011523239934289333, 'h0': 2.1621144784355777, 'alpha0': 0.00048082867952477704, 'eta0': 4.3663433636777125, 'delta': 0.05645217391140542, 'n': 1.8894037517897497, 'nu': 1.7506183673850944, 'a_scale': 1.5964526059527797, 'id': 427600}	1	[1]	[[[ 155.571043 ,3949.443613 , 414.562763 , 81.5733441]]]	[[[3655.0097 , 218.664048 , 81.5733441]]]	[[[1.88480698,0.63522763,1.1852217 ,0.52276131]]]	[[[0.64605019,1.46344003,0.52276131]]]	[[[0.57805313,0.90156973,0. ]]]	[1.]
{'B_diff': 1.0, 'I_diff': 0.25, 'T_diff': 0.25, 'N0': 855.154675523729, 'h_N': 14.227472915279046, 'r0': 0.6333347072143755, 'a0': 0.0018468237855162098, 'h0': 2.1717562855217665, 'alpha0': 0.0007421299988012407, 'eta0': 3.3369771235898535, 'delta': 0.054821947595012105, 'n': 1.1952458520583247, 'nu': 1.795893365611768, 'a_scale': 1.437320000063854, 'id': 432000}	1	[0]	[[[ 80.5035953 ,2162.96390087, 175.9077413 , 65.2417154 ]]]	[[[2161.27227 , 109.086935 , 45.8817524]]]	[[[1.94412946,0.59309465,1.39047547,0.58603679]]]	[[[0.59323067,1.44986461,0.63235738]]]	[[[0.45749626,1.29943275,0.47693417]]]	[1.]
{'B_diff': 0.25, 'I_diff': 1.0, 'T_diff': 1.0, 'N0': 721.0234346589275, 'h_N': 13.124350677222504, 'r0': 1.555114620702983, 'a0': 0.0010234515468564161, 'h0': 1.0990124404135844, 'alpha0': 0.0004862108855988895, 'eta0': 5.145170959515768, 'delta': 0.058399106746001614, 'n': 1.912720734247829, 'nu': 1.227799942013847, 'a_scale': 2.162200423759354, 'id': 451000}	1	[1]	[[[606.934377 , 23.45933737,310.327673 , 0. ]]]	[[[17.6135967, 0. , 0. ]]]	[[[0.00000033,0.00000033,0.00000033,0. ]]]	[[[0.00000033,0. ,0. ]]]	[[[0.00000033,0.00000033,0. ]]]	[1.]
{'B_diff': 0.5, 'I_diff': 0.25, 'T_diff': 0.25, 'N0': 1957.0520625641348, 'h_N': 7.86398806735065, 'r0': 1.7507582892118005, 'a0': 0.0019969483346655346, 'h0': 1.291968428013588, 'alpha0': 0.0007230024686681552, 'eta0': 3.3679498868766684, 'delta': 0.030756252489359086, 'n': 1.8416739225283965, 'nu': 1.9897219867244917, 'a_scale': 1.3516024127794573, 'id': 451200}	1	[1]	[[[ 0.14803874,9947.8512 , 19.64321945, 59.8484704 ]]]	[[[5941.07843 , 12.7445956, 0. ]]]	[[[0.00000033,0.00000033,0.00000033,0.00000033]]]	[[[0.00000033,0.00000033,0. ]]]	[[[0.00000033,0.00000033,0.00000033]]]	[1.]
{'B_diff': 0.5, 'I_diff': 0.25, 'T_diff': 1.0, 'N0': 1243.0786481042169, 'h_N': 15.525450762376497, 'r0': 1.2546972397677063, 'a0': 0.0007750303800787804, 'h0': 2.172018773065493, 'alpha0': 0.000707396618755363, 'eta0': 2.497505032914004, 'delta': 0.03124402080201362, 'n': 1.890091070673349, 'nu': 1.5300791644619696, 'a_scale': 4.314961685054117, 'id': 451800}	1	[0]	[[[ 0.44477626,6676.45046 , 50.7941045 , 59.3285103 ]]]	[[[2239.54591 , 36.0356808, 29.5344159]]]	[[[0.00000033,0.00000033,0.00000033,0.00000033]]]	[[[0.00000033,0.00000033,0.00000033]]]	[[[0.00000033,0.00000033,0.00000033]]]	[1.]
{'B_diff': 0.25, 'I_diff': 0.5, 'T_diff': 1.0, 'N0': 2207.3795201096937, 'h_N': 8.234724006208097, 'r0': 0.6257794143540785, 'a0': 0.0006780076836498069, 'h0': 0.7655624820131827, 'alpha0': 0.0004189655083158655, 'eta0': 3.401278423537013, 'delta': 0.035509914943327524, 'n': 1.1304517373807785, 'nu': 1.1937787892310183, 'a_scale': 3.775457387628714, 'id': 436600}	1	[0]	[[[ 16.8133494,2428.740877 , 550.897631 , 810.192395 ]]]	[[[2152.77527 , 191.258221, 430.32775 ]]]	[[[2.85589221,0.59948927,0.78755495,0.22454496]]]	[[[0.55182475,0.74899441,0.23994387]]]	[[[1.97723776,1.26866802,0.54126757]]]	[1.]
{'B_diff': 1.0, 'I_diff': 1.0, 'T_diff': 1.0, 'N0': 1751.289324536983, 'h_N': 19.39936037847792, 'r0': 1.0845100888759784, 'a0': 0.0017801958098434634, 'h0': 1.0705530434611799, 'alpha0': 0.00041865213409215463, 'eta0': 5.132787190186308, 'delta': 0.03318918972801563, 'n': 1.3266413686569338, 'nu': 1.9550270978732347, 'a_scale': 4.418880061922468, 'id': 447800}	1	[0]	[[[ 0.96492849,4444.52755198, 327.13166 , 227.2543615 ]]]	[[[4444.52753 , 22.874597, 160.206746]]]	[[[0.17643104,0.17803204,0.68435037,0.28314482]]]	[[[0.17803204,0.15474104,0.30035872]]]	[[[0.33611772,0.74064177,0.75044835]]]	[1.]
{'B_diff': 0.5, 'I_diff': 0.5, 'T_diff': 0.5, 'N0': 1057.126955931465, 'h_N': 8.607591095031152, 'r0': 1.0739771343612672, 'a0': 0.001588151654351046, 'h0': 2.1671771381814695, 'alpha0': 0.000685238616220317, 'eta0': 2.017895275508289, 'delta': 0.03440696189065841, 'n': 1.763778528492208, 'nu': 1.4075094311994707, 'a_scale': 1.7842861983628489, 'id': 452200}	1	[0]	[[[ 0.34291686,5099.97125 , 68.6441341 , 73.9028466 ]]]	[[[2154.75272 , 43.5496051, 53.3489168]]]	[[[0.,0.,0.,0.]]]	[[[0.,0.,0.]]]	[[[0.,0.,0.]]]	[1.]
{'B_diff': 0.5, 'I_diff': 0.5, 'T_diff': 1.0, 'N0': 649.2297879109653, 'h_N': 7.425573290218547, 'r0': 1.3036390625822833, 'a0': 0.001284545072926966, 'h0': 2.240816590490793, 'alpha0': 0.0003366184859276321, 'eta0': 3.2449801392928226, 'delta': 0.03171904448612769, 'n': 1.9320982993792093, 'nu': 1.1273350693290025, 'a_scale': 3.4394763455906068, 'id': 452600}	1	[1]	[[[497.724833 , 20.38680739,266.22656 , 0. ]]]	[[[ 11.2651184,145.907588 , 0. ]]]	[[[0.00000033,0.00000033,0.00000033,0. ]]]	[[[0.00000033,0.00000033,0. ]]]	[[[0.00000033,0.00000033,0. ]]]	[1.]
{'B_diff': 0.25, 'I_diff': 1.0, 'T_diff': 0.75, 'N0': 1599.5767572174168, 'h_N': 8.94426796898663, 'r0': 1.5474776141281632, 'a0': 0.0014980322651092963, 'h0': 1.218314936868519, 'alpha0': 0.00028173332249912777, 'eta0': 2.928931114534783, 'delta': 0.051312205982670916, 'n': 1.19122283154078, 'nu': 1.5832383095472686, 'a_scale': 3.5398461951206075, 'id': 438000}	1	[0]	[[[ 10.7611851 ,2768.57777896, 760.1872048 , 441.450189 ]]]	[[[2765.53411 , 58.7350438, 224.067624 ]]]	[[[2.1679871 ,0.85938032,0.81073981,0.40734145]]]	[[[0.85925871,0.58530165,0.3916434 ]]]	[[[1.09542798,0.90553514,0.73364988]]]	[1.]
{'B_diff': 0.5, 'I_diff': 0.75, 'T_diff': 0.25, 'N0': 1523.5768861164279, 'h_N': 17.22918960873696, 'r0': 1.819958813927084, 'a0': 0.0013928691805724612, 'h0': 1.1957224737931416, 'alpha0': 0.00027126074102646854, 'eta0': 3.4565141634550915, 'delta': 0.04156255466424607, 'n': 1.9384644433409872, 'nu': 1.9406523563339624, 'a_scale': 2.1336760850005208, 'id': 452800}	1	[1]	[[[ 0.46138524,7860.77375 , 51.4970254 , 88.5068357 ]]]	[[[2960.90375 , 27.8527602, 88.5068357]]]	[[[0.00000033,0.00000033,0.00000033,0.00000033]]]	[[[0.00000033,0.00000033,0.00000033]]]	[[[0.00000033,0.00000033,0. ]]]	[1.]
{'B_diff': 0.75, 'I_diff': 1.0, 'T_diff': 0.75, 'N0': 2017.2609238384869, 'h_N': 11.960543322722813, 'r0': 1.6935395042964323, 'a0': 0.0018529814135562976, 'h0': 1.4724645790833906, 'alpha0': 0.0002473235754897371, 'eta0': 4.1471789020657095, 'delta': 0.033282557633766405, 'n': 1.8921336244131246, 'nu': 1.287486486888382, 'a_scale': 2.5645009450880814, 'id': 431600}	2	[1,0]	[[[1841.50039 , 17.74261882, 289.41976 , 0. ], [ 301.34153 ,2801.540671 , 524.410349 , 499.755763 ]]]	[[[ 10.749075,158.316627, 0. ], [856.301811,222.964803,379.009469]]]	[[[0.00000033,0.00000033,0.00000033,0. ], [1.50969094,0.87225939,0.78351395,0.23783341]]]	[[[0.00000033,0.00000033,0. ], [1.18545129,1.40335604,0.3279346 ]]]	[[[0.00000033,0.00000033,0. ], [0.97612271,1.09321759,0.25950203]]]	[0.12,0.88]
{'B_diff': 0.75, 'I_diff': 0.25, 'T_diff': 0.25, 'N0': 1923.9794192095735, 'h_N': 19.296183433565425, 'r0': 1.0026583416038417, 'a0': 0.0018976816588272684, 'h0': 1.6247539440716894, 'alpha0': 0.0007964492918030973, 'eta0': 4.626875381259505, 'delta': 0.044591438689484696, 'n': 1.8340370773736023, 'nu': 1.4649672661363966, 'a_scale': 2.975884724457317, 'id': 428800}	1	[0]	[[[ 349.29897 ,4351.9585305, 500.377452 , 157.5483769]]]	[[[4267.77963 , 285.38568 , 106.868256]]]	[[[1.41548739,0.8290775 ,1.31911602,0.3420138 ]]]	[[[0.8314985 ,1.42070229,0.39073803]]]	[[[0.75923661,1.19104906,0.23997623]]]	[1.]
{'B_diff': 0.5, 'I_diff': 0.5, 'T_diff': 0.75, 'N0': 1460.5857576205872, 'h_N': 9.104984307844507, 'r0': 1.7858395316457958, 'a0': 0.0010196789401456128, 'h0': 1.680684546060279, 'alpha0': 0.0006204712396181917, 'eta0': 2.145395416672349, 'delta': 0.034927621567232475, 'n': 1.0804186996424847, 'nu': 1.447895680855478, 'a_scale': 4.430113360354419, 'id': 452400}	2	[0,0]	[[[ 0.22163741,5494.40524196, 81.7969142 , 108.7243733 ], [ 0.20341887,9335.74696012, 81.7969414 , 68.6373449 ]]]	[[[5494.40524 , 48.9483605 , 81.6733006 ], [ 0.00000012, 48.9483768 , 25.7260993 ]]]	[[[0.00000033,0.00000033,0.00000033,0.00000033], [0. ,0. ,0. ,0. ]]]	[[[0.00000033,0.00000033,0.00000033], [0. ,0. ,0. ]]]	[[[0.00000417,0.00000033,0.00000033], [0. ,0. ,0. ]]]	[0.37,0.63]
{'B_diff': 0.25, 'I_diff': 1.0, 'T_diff': 0.25, 'N0': 2087.3912158087696, 'h_N': 13.282297998045816, 'r0': 0.5871002915732593, 'a0': 0.0014841567660416092, 'h0': 1.5604684099303727, 'alpha0': 0.0008048759440597615, 'eta0': 5.031496378496797, 'delta': 0.03292005333852331, 'n': 1.0667955148940864, 'nu': 1.3675794051071462, 'a_scale': 3.2387070626398433, 'id': 437600}	4	[1,1,1,1]	[[[ 364.893958 ,6693.353003 , 462.6883477, 190.291469 ], [2087.39052 , 0. , 0. , 0. ], [ 439.081572 ,5029.86972 , 382.0180081, 206.652447 ], [ 390.687617 ,6631.73708 , 476.016508 , 182.93222 ]]]	[[[ 227.225623, 372.306113, 190.291469], [ 0. , 0. , 0. ], [5029.86972 , 338.121006, 206.652447], [ 0. , 375.924374, 182.93222 ]]]	[[[1.46965678,0.78793575,1.81014112,0.76597399], [0.00000033,0. ,0. ,0. ], [1.27063141,0.91306448,1.83855633,0.63438857], [1.42936151,0.8090602 ,1.79967578,0.77312084]]]	[[[0.84531249,1.92362694,0.76597399], [0. ,0. ,0. ], [0.91306448,1.9198309 ,0.63438857], [0. ,1.92085348,0.77312084]]]	[[[0.7863859 ,1.42845834,0. ], [0. ,0. ,0. ], [0. ,1.30361014,0. ], [0.8090602 ,1.42728579,0. ]]]	[0.55 ,0.145,0.155,0.15 ]
{'B_diff': 1.0, 'I_diff': 1.0, 'T_diff': 0.25, 'N0': 1361.812470464999, 'h_N': 10.938443579868931, 'r0': 1.956091029116733, 'a0': 0.002022755702761363, 'h0': 1.089304961838851, 'alpha0': 0.0004253888800303387, 'eta0': 4.495181562087215, 'delta': 0.03929967392580383, 'n': 1.2478744173019036, 'nu': 1.3138057311609637, 'a_scale': 1.6682896440359394, 'id': 434400}	1	[1]	[[[ 2.42818092,4141.955416 , 286.6553873 , 325.626087 ]]]	[[[460.488056,269.374979,325.626087]]]	[[[2.09885443,0.53409646,1.36634938,0.48893449]]]	[[[0.80576215,1.40934546,0.48893449]]]	[[[0.50823045,0.95200054,0. ]]]	[1.]
{'B_diff': 0.5, 'I_diff': 1.0, 'T_diff': 0.25, 'N0': 870.3336977543819, 'h_N': 18.651082675951457, 'r0': 1.0062464312723622, 'a0': 0.0014240277016669676, 'h0': 1.4129166322920448, 'alpha0': 0.00039482047319930606, 'eta0': 4.494391700729023, 'delta': 0.05759803108916084, 'n': 1.8748144879302076, 'nu': 1.225947714143639, 'a_scale': 4.5901571151774965, 'id': 453600}	1	[1]	[[[774.613018 , 29.975681 ,157.6731538, 0. ]]]	[[[17.9607725,77.7661384, 0. ]]]	[[[0.00000033,0.00000033,0.00000033,0. ]]]	[[[0.00000033,0.00000033,0. ]]]	[[[0.00000033,0.00000033,0. ]]]	[1.]
{'B_diff': 0.75, 'I_diff': 0.75, 'T_diff': 0.5, 'N0': 859.0769329570292, 'h_N': 10.778936782906577, 'r0': 1.873198881217165, 'a0': 0.0005665135267574462, 'h0': 1.4154474316212156, 'alpha0': 0.0007770231329456445, 'eta0': 2.6999642011125737, 'delta': 0.05059344696918749, 'n': 1.8665691014971357, 'nu': 1.3293770670576055, 'a_scale': 1.153462104869633, 'id': 430600}	1	[1]	[[[ 6.08697048,2041.265474 , 111.75188153, 246.988763 ]]]	[[[1723.442 , 108.433205, 0. ]]]	[[[3.13101127,0.45779452,1.18874731,0.33445965]]]	[[[0.48870504,1.202181 ,0. ]]]	[[[0.35572586,0.77770398,0.33445965]]]	[1.]
{'B_diff': 0.5, 'I_diff': 1.0, 'T_diff': 0.75, 'N0': 1970.6381882232686, 'h_N': 13.270317494770575, 'r0': 0.8206466641611545, 'a0': 0.0010502998301396074, 'h0': 1.2469965024614278, 'alpha0': 0.00022772003623131325, 'eta0': 5.058169910532601, 'delta': 0.039033742479630165, 'n': 1.2173330091453267, 'nu': 1.0279951296211796, 'a_scale': 1.7012736460310185, 'id': 454000}	1	[1]	[[[1600.9771 , 85.8207849, 596.402137 , 0. ]]]	[[[ 72.5534949,319.249987 , 0. ]]]	[[[0.00000033,0.00000033,0.00000033,0. ]]]	[[[0.00000033,0.00000033,0. ]]]	[[[0.00000033,0.00000033,0. ]]]	[1.]
{'B_diff': 1.0, 'I_diff': 0.5, 'T_diff': 0.5, 'N0': 891.9936661518469, 'h_N': 9.936791698301324, 'r0': 1.8227957505149457, 'a0': 0.0015501208203706545, 'h0': 1.44930252255871, 'alpha0': 0.00023012292228683813, 'eta0': 2.0070712442949983, 'delta': 0.03778801074603399, 'n': 1.2009243367844427, 'nu': 1.1134890711315437, 'a_scale': 3.0266761882678828, 'id': 445800}	2	[1,0]	[[[ 7.41501076,179.870189 ,552.258635 ,258.000993 ], [ 6.59182862,454.999723 ,632.019627 ,279.458829 ]]]	[[[150.361833,373.461569,258.000993], [ 72.374322,367.626043,147.446595]]]	[[[0.00000033,0.00000033,0.00000033,0.00000033], [0.68267073,0.6598199 ,0.17356796,0.06383799]]]	[[[0.00000033,0.00000033,0.00000033], [0.66403283,0.25463524,0.11457159]]]	[[[0.00000033,0.00000033,0. ], [0.90045827,0.52645975,0.12637337]]]	[0.315,0.685]
{'B_diff': 1.0, 'I_diff': 0.75, 'T_diff': 1.0, 'N0': 1081.300929359172, 'h_N': 12.819501567156056, 'r0': 0.7888338223391079, 'a0': 0.0010702267932874861, 'h0': 0.8553468576089469, 'alpha0': 0.00044713421246217423, 'eta0': 3.658430271860953, 'delta': 0.0552799750335919, 'n': 1.7598224385994206, 'nu': 1.4863402636728067, 'a_scale': 2.1175942777721906, 'id': 447000}	2	[1,0]	[[[975.945258 , 36.8296686,162.2101858, 0. ], [220.541651 ,548.8706523,308.657391 ,283.703694 ]]]	[[[ 21.8282452,102.811289 , 0. ], [536.384536 ,159.201712 ,179.845521 ]]]	[[[0.00000033,0.00000033,0.00000033,0. ], [0.72256563,1.43925308,0.73091985,0.09916003]]]	[[[0.00000033,0.00000033,0. ], [1.45346591,0.97629009,0.14687298]]]	[[[0.00000033,0.00000033,0. ], [0.90064466,0.48834673,0.01713146]]]	[0.875,0.125]
{'B_diff': 0.75, 'I_diff': 0.25, 'T_diff': 0.5, 'N0': 2129.5337585449765, 'h_N': 17.47676101632566, 'r0': 1.345951413989103, 'a0': 0.0009609506389966442, 'h0': 1.005976480022824, 'alpha0': 0.0007462692131892585, 'eta0': 1.3537443939908824, 'delta': 0.036141625596736796, 'n': 1.93429329943244, 'nu': 1.5436981106768743, 'a_scale': 2.7518703577497448, 'id': 454600}	1	[0]	[[[ 0.54766603,9881.31174 , 45.3092784 , 128.6044602 ]]]	[[[5503.59539 , 29.6087315, 78.991413 ]]]	[[[0.00000033,0.00000033,0.00000033,0.00000033]]]	[[[0.00000033,0.00000033,0.00000033]]]	[[[0.00000033,0.00000033,0.00000033]]]	[1.]
{'B_diff': 1.0, 'I_diff': 0.25, 'T_diff': 1.0, 'N0': 1167.235953458649, 'h_N': 13.647681920218789, 'r0': 1.7989532971963846, 'a0': 0.0011121769752288034, 'h0': 1.877543540976147, 'alpha0': 0.0007406288424293609, 'eta0': 2.5924885764123276, 'delta': 0.033765909977326584, 'n': 1.649164442895347, 'nu': 1.1388443956712342, 'a_scale': 2.3240582017913676, 'id': 432600}	1	[0]	[[[ 7.98496168,2138.35115 , 179.28547132, 321.216381 ]]]	[[[1847.70193 , 174.796359, 141.718806]]]	[[[3.02985656,0.49963328,1.06354048,0.29310732]]]	[[[0.53101269,1.07463515,0.42591923]]]	[[[0.36617657,0.64066488,0.18869311]]]	[1.]
{'B_diff': 0.75, 'I_diff': 0.25, 'T_diff': 0.75, 'N0': 925.4623176723462, 'h_N': 10.978148317935561, 'r0': 0.570998321335659, 'a0': 0.0012615987986214256, 'h0': 1.3364232263833158, 'alpha0': 0.000806297047042565, 'eta0': 3.2718968578689087, 'delta': 0.054966092857801505, 'n': 1.031185779478202, 'nu': 1.0837917546366476, 'a_scale': 3.3813766207883966, 'id': 454800}	2	[0,1]	[[[ 8.73437594, 827.69821899, 439.715319 , 214.77752753], [ 556.763385 ,1431.43306 , 395.677744 , 0. ]]]	[[[827.689604,314.546991,211.255895], [ 0. , 0. , 0. ]]]	[[[0.00000033,0.00000033,0.00000033,0.00000033], [0.6947147 ,1.61026968,1.2964506 ,0. ]]]	[[[0.00000033,0.00000033,0.00000033], [0. ,0. ,0. ]]]	[[[0.00000033,0.00000033,0.00000033], [1.61026968,1.2964506 ,0. ]]]	[0.98,0.02]
{'B_diff': 0.75, 'I_diff': 0.25, 'T_diff': 0.75, 'N0': 1359.2252104111278, 'h_N': 10.034936450492207, 'r0': 0.8524565796014508, 'a0': 0.0005523219933177864, 'h0': 1.59017174097843, 'alpha0': 0.00025269001446688724, 'eta0': 3.0385601409077623, 'delta': 0.04000495928322799, 'n': 1.9064365555236735, 'nu': 1.3377822529646908, 'a_scale': 1.9882720383317545, 'id': 429200}	2	[0,1]	[[[ 65.1316031,2412.10324 , 236.8246704, 457.5198931], [1213.31361 , 36.8150357, 186.79303 , 26.0682574]]]	[[[2128.7642 , 217.871268 , 69.3692061], [ 19.5721834, 163.645878 , 0. ]]]	[[[1.94116945,0.62019498,0.9004552 ,0.19359377], [0.00000033,0.00000033,0.00000033,0.00000033]]]	[[[0.65211025,0.91672892,0.32966057], [0.00000033,0.00000033,0. ]]]	[[[0.52351981,0.71723024,0.16935098], [0.00000033,0.00000033,0.00000033]]]	[0.99,0.01]
{'B_diff': 0.25, 'I_diff': 0.75, 'T_diff': 0.75, 'N0': 1592.5379136387592, 'h_N': 14.531708760661509, 'r0': 1.0454021931606243, 'a0': 0.0013349910061072681, 'h0': 1.95288965016435, 'alpha0': 0.0005903629099523117, 'eta0': 2.873542404756857, 'delta': 0.05224717833668719, 'n': 1.842572867975044, 'nu': 1.8501378717274302, 'a_scale': 2.6557017549677884, 'id': 450000}	1	[0]	[[[ 0.84715813,7959.22321 , 87.5135931 , 58.8610168 ]]]	[[[5034.03101 , 27.9564598, 32.1256009]]]	[[[0.03884124,0.03622436,0.62183387,0.38562411]]]	[[[0.03802106,0.24395745,0.3529716 ]]]	[[[0.05773873,0.92296498,0.57291879]]]	[1.]
{'B_diff': 0.75, 'I_diff': 0.75, 'T_diff': 0.25, 'N0': 1832.0104334654966, 'h_N': 9.540020161289947, 'r0': 0.7976700088066168, 'a0': 0.0013119081370472486, 'h0': 0.7853407217140956, 'alpha0': 0.0002884968365921, 'eta0': 2.3715580161856122, 'delta': 0.04641675186528113, 'n': 1.6673484185620997, 'nu': 1.8217077335526148, 'a_scale': 3.0655236917911983, 'id': 456000}	2	[0,0]	[[[ 0.79671602, 5782.9664626 , 64.7099976 , 239.9198308 ], [ 0.68748512,12126.474565 , 64.709976 , 121.8656764 ]]]	[[[5703.4836 , 33.5456427, 183.197075 ], [ 370.270465 , 33.5456315, 93.3678028]]]	[[[0. ,0. ,0. ,0. ], [0.00000033,0.00000033,0.00000033,0.00000033]]]	[[[0. ,0. ,0. ], [0.00000033,0.00000033,0.00000033]]]	[[[0. ,0. ,0. ], [0.00000033,0.00000033,0.00000033]]]	[0.81,0.19]
{'B_diff': 0.75, 'I_diff': 0.75, 'T_diff': 0.5, 'N0': 1446.5156511258456, 'h_N': 19.94345873684274, 'r0': 1.9170507483059884, 'a0': 0.0005243451026138691, 'h0': 1.094371248460304, 'alpha0': 0.0007442079798201688, 'eta0': 2.6270974312866513, 'delta': 0.03165681227845437, 'n': 1.4780248244926053, 'nu': 1.5738675117813066, 'a_scale': 3.327290558697736, 'id': 456200}	2	[0,0]	[[[ 0.44566521,4545.2250623 , 50.5488209 , 182.7577413 ], [ 0.38693601,9819.4531361 , 50.5488209 , 94.9988129 ]]]	[[[4534.48449 , 27.802426 , 123.899314 ], [ 43.8600561, 27.802426 , 55.637638 ]]]	[[[0.00000033,0.00000033,0.00000033,0.00000033], [0.00000033,0.00000033,0.00000033,0.00000033]]]	[[[0.00000033,0.00000033,0.00000033], [0.00000033,0.00000033,0.00000033]]]	[[[0.00000033,0.00000033,0.00000033], [0.00000033,0.00000033,0.00000033]]]	[0.535,0.465]
{'B_diff': 1.0, 'I_diff': 0.75, 'T_diff': 0.5, 'N0': 1461.821826059433, 'h_N': 11.83965992659985, 'r0': 1.7334264922609552, 'a0': 0.0009410888190358043, 'h0': 0.652608763475029, 'alpha0': 0.0008385414161387338, 'eta0': 4.377729629988673, 'delta': 0.034132897681688736, 'n': 1.4295666397146176, 'nu': 1.357875234328028, 'a_scale': 1.8950286660298992, 'id': 433800}	2	[0,0]	[[[ 1.53792209,2341.359647 , 135.7552372 , 451.62254789], [ 3.12929758,1593.2675223 , 133.5032062 , 508.0989362 ]]]	[[[1379.88507 , 84.8309939, 447.778833 ], [1497.29945 , 77.1294583, 447.017622 ]]]	[[[1.13812517,0.44728895,1.04036903,0.21156174], [1.92478389,0.51789775,0.97826842,0.14603129]]]	[[[0.59794727,1.34195663,0.21267907], [0.53930335,1.21309641,0.15757014]]]	[[[0.23938866,0.72962443,0.08467087], [0.19502902,0.68694518,0.06199833]]]	[0.9,0.1]
{'B_diff': 0.5, 'I_diff': 1.0, 'T_diff': 0.75, 'N0': 1290.9180284159136, 'h_N': 12.752890989850389, 'r0': 0.9756435475373049, 'a0': 0.0011280041563369574, 'h0': 1.9661212176740361, 'alpha0': 0.0006438540972893845, 'eta0': 5.164248088046621, 'delta': 0.03746979146159082, 'n': 1.4967019442046765, 'nu': 1.7972462560145885, 'a_scale': 2.6294769502665125, 'id': 441200}	1	[0]	[[[ 38.2805244,3335.127356 , 304.0994071, 190.4574034]]]	[[[3312.80496 , 62.2178151, 160.627698 ]]]	[[[2.80553657,0.52863484,1.09531749,0.57464237]]]	[[[0.52942499,1.65086935,0.66400608]]]	[[[0.4603032 ,1.04483099,0.19547974]]]	[1.]
{'B_diff': 0.75, 'I_diff': 0.75, 'T_diff': 1.0, 'N0': 562.7188537029332, 'h_N': 18.69832478463435, 'r0': 1.0993015543100904, 'a0': 0.0008052157834489316, 'h0': 1.303218357752017, 'alpha0': 0.0004849006797197369, 'eta0': 5.120694073270592, 'delta': 0.04103509609648362, 'n': 1.6231535437563895, 'nu': 1.007489292876512, 'a_scale': 2.0298916418295945, 'id': 456600}	1	[1]	[[[329.837524, 46.866012,379.529808, 0. ]]]	[[[ 28.4167693,225.100437 , 0. ]]]	[[[0.00000033,0.00000033,0.00000033,0. ]]]	[[[0.00000033,0.00000033,0. ]]]	[[[0.00000033,0.00000033,0. ]]]	[1.]
{'B_diff': 0.75, 'I_diff': 1.0, 'T_diff': 0.5, 'N0': 2125.54561950924, 'h_N': 15.68410205953242, 'r0': 1.4221429155951344, 'a0': 0.0015372836223943563, 'h0': 1.4703024922116552, 'alpha0': 0.00036038286541816434, 'eta0': 5.140737295212385, 'delta': 0.0556108651601011, 'n': 1.5771638250384576, 'nu': 1.6356405272105885, 'a_scale': 4.118851492024731, 'id': 393000}	2	[1,1]	[[[ 350.744027 ,1054.94608014,1622.25685 , 416.954466 ], [ 16.5229479 , 668.24152815,1329.720394 , 693.129443 ]]]	[[[1054.35485 , 248.7959 , 416.954466], [ 667.871327, 194.288164, 693.129443]]]	[[[0.90489471,1.3705083 ,0.28250867,0.02414756], [0.00000033,0.00000033,0.00000033,0.00000033]]]	[[[1.37085542,0.5550834 ,0.02414756], [0.00000033,0.00000033,0.00000033]]]	[[[0.7619591 ,0.23716527,0. ], [0.00000033,0.00000033,0. ]]]	[0.99,0.01]
{'B_diff': 0.75, 'I_diff': 1.0, 'T_diff': 0.5, 'N0': 1549.8150347386731, 'h_N': 15.186025499199797, 'r0': 1.5328539068383955, 'a0': 0.0019515989763416305, 'h0': 1.0000235202930379, 'alpha0': 0.0005759876392638925, 'eta0': 1.6592200716899406, 'delta': 0.051495844503087924, 'n': 1.4400181649564818, 'nu': 1.5528064264627157, 'a_scale': 2.611417139434481, 'id': 457000}	2	[0,0]	[[[ 0.62440348,10240.546106 , 83.3738275 , 102.1968725 ], [ 0.74057365, 4667.2638583 , 83.3738275 , 212.2656681 ]]]	[[[ 127.676606 , 45.7785626, 69.5395373], [4632.99212 , 45.7785626, 148.390503 ]]]	[[[0.00000033,0.00000033,0.00000033,0.00000033], [0.00000033,0.00000033,0.00000033,0.00000033]]]	[[[0.00000033,0.00000033,0.00000033], [0.00000033,0.00000033,0.00000033]]]	[[[0.00000033,0.00000033,0.00000033], [0.00000033,0.00000033,0.00000033]]]	[0.51,0.49]
{'B_diff': 0.75, 'I_diff': 0.75, 'T_diff': 0.75, 'N0': 1400.0869235222444, 'h_N': 17.62396178702716, 'r0': 1.0035751262282013, 'a0': 0.0010514095209009258, 'h0': 1.0130975965156945, 'alpha0': 0.00026877114362484173, 'eta0': 3.5877326777752154, 'delta': 0.05796479449768509, 'n': 1.8225192222791722, 'nu': 1.9855096001982893, 'a_scale': 1.0680167793393174, 'id': 430800}	1	[1]	[[[ 103.222772,3848.205058, 176.038787, 227.121561]]]	[[[3746.41146 , 142.716387, 0. ]]]	[[[2.06567675,0.54129878,1.75436779,0.32997105]]]	[[[0.54401317,1.86002123,0. ]]]	[[[0.49758292,1.35077407,0.32997105]]]	[1.]
{'B_diff': 0.75, 'I_diff': 0.5, 'T_diff': 0.25, 'N0': 797.0364671674879, 'h_N': 5.413070134535066, 'r0': 1.2836575352084092, 'a0': 0.00118468148290206, 'h0': 0.6661590961039567, 'alpha0': 0.0005521808299619571, 'eta0': 3.0625447307223403, 'delta': 0.044817466293644914, 'n': 1.8276568823392707, 'nu': 1.5780781009989502, 'a_scale': 4.062966474709386, 'id': 455200}	2	[0,0]	[[[ 1.02745409, 744.4369501 , 81.073529 , 340.2975855 ], [ 0.40146484,2842.726926 , 81.073529 , 206.2435782 ]]]	[[[701.037648 , 41.3503839,241.011536 ], [361.980736 , 41.3503839,144.787019 ]]]	[[[0.,0.,0.,0.], [0.,0.,0.,0.]]]	[[[0.,0.,0.], [0.,0.,0.]]]	[[[0.,0.,0.], [0.,0.,0.]]]	[0.535,0.465]
{'B_diff': 1.0, 'I_diff': 0.5, 'T_diff': 0.25, 'N0': 693.1704569186437, 'h_N': 18.686280771644633, 'r0': 1.1444188315657857, 'a0': 0.0009752279853936678, 'h0': 1.2662521344378261, 'alpha0': 0.0003597101630824794, 'eta0': 4.777122984946148, 'delta': 0.05483876782714229, 'n': 1.3911685010194073, 'nu': 1.5217900144373888, 'a_scale': 3.3905953054055296, 'id': 445600}	1	[1]	[[[ 7.1506542,593.6716279,202.9512641,231.258935 ]]]	[[[563.332758,127.485925,231.258935]]]	[[[0.63574682,0.3667093 ,0.26936818,0.06862926]]]	[[[0.38368201,0.34629753,0.06862926]]]	[[[0.27120499,0.15955427,0. ]]]	[1.]
{'B_diff': 0.75, 'I_diff': 1.0, 'T_diff': 0.25, 'N0': 984.821552549816, 'h_N': 8.920515856463807, 'r0': 1.1700924127953125, 'a0': 0.001687265554813205, 'h0': 2.1979937837547157, 'alpha0': 0.00037907164551246133, 'eta0': 4.653341682680038, 'delta': 0.03043344737981892, 'n': 1.3681991892847227, 'nu': 1.7916273175837167, 'a_scale': 4.5018523862326605, 'id': 456800}	2	[0,0]	[[[ 0.29755337,3296.83225033, 56.1560768 , 89.98181196], [ 0.26664998,6931.66399583, 56.1560581 , 41.9818996 ]]]	[[[3296.74837 , 25.5588346 , 83.159445 ], [ 0.67730583, 25.5588261 , 29.3862865 ]]]	[[[0. ,0. ,0. ,0. ], [0.00000033,0.00000033,0.00000033,0.00000033]]]	[[[0. ,0. ,0. ], [0.00000033,0.00000033,0.00000033]]]	[[[0. ,0. ,0. ], [0.00000033,0.00000033,0.00000033]]]	[0.53,0.47]
{'B_diff': 0.25, 'I_diff': 0.5, 'T_diff': 0.25, 'N0': 1622.8684612646068, 'h_N': 15.02365669619099, 'r0': 1.2275416617416817, 'a0': 0.0010044156103247554, 'h0': 1.492768608640244, 'alpha0': 0.0007659069683526355, 'eta0': 3.9611415507746153, 'delta': 0.056191587261891655, 'n': 1.0930380878115935, 'nu': 1.6412288217694184, 'a_scale': 2.828053318459851, 'id': 436000}	1	[1]	[[[ 85.6898014,4230.786358 , 602.304135 , 208.868604 ]]]	[[[3979.00466 , 341.583293, 208.868604]]]	[[[2.57318663,0.70283189,1.08517806,0.86988274]]]	[[[0.75882428,1.26182037,0.86988274]]]	[[[1.84758457,1.05131273,0. ]]]	[1.]
{'B_diff': 0.75, 'I_diff': 1.0, 'T_diff': 0.5, 'N0': 1156.0345235919283, 'h_N': 18.662205993815626, 'r0': 1.1206566468968076, 'a0': 0.0008135267738081409, 'h0': 2.2179201345639044, 'alpha0': 0.0008143311211968795, 'eta0': 5.23616800444721, 'delta': 0.046371950748535895, 'n': 1.3285939065075545, 'nu': 1.215689969543055, 'a_scale': 1.8197138547196894, 'id': 444200}	2	[1,1]	[[[ 14.7425052,3267.561355 , 475.366745 , 156.92886 ], [ 36.2249463,1431.2597988, 500.920669 , 249.619603 ]]]	[[[ 901.966625, 316.811758, 156.92886 ], [1410.22436 , 224.701604, 249.619603]]]	[[[2.43377468,0.56883022,0.8474871 ,0.54170986], [2.02893402,0.74835515,0.54894245,0.31813487]]]	[[[0.80460363,1.11423082,0.54170986], [0.75683315,0.75994329,0.31813487]]]	[[[0.49180411,0.5130256 ,0. ], [0.31585756,0.38309701,0. ]]]	[0.965,0.035]
{'B_diff': 1.0, 'I_diff': 0.25, 'T_diff': 0.75, 'N0': 812.5714072317624, 'h_N': 13.908835068341233, 'r0': 1.9710653634714026, 'a0': 0.0016637478417463882, 'h0': 0.651858685923251, 'alpha0': 0.00039392316782561627, 'eta0': 3.7226870379895662, 'delta': 0.0450724100978823, 'n': 1.8844957930319397, 'nu': 1.0482483109103016, 'a_scale': 2.696814075372918, 'id': 458000}	1	[1]	[[[656.616382 , 18.38694667,265.671997 , 0. ]]]	[[[ 10.2625372,216.279091 , 0. ]]]	[[[0.00000033,0.00000033,0.00000033,0. ]]]	[[[0.00000033,0.00000033,0. ]]]	[[[0.00000033,0.00000033,0. ]]]	[1.]
{'B_diff': 1.0, 'I_diff': 0.5, 'T_diff': 0.5, 'N0': 912.6015296192384, 'h_N': 16.38894382896239, 'r0': 1.2386446464018956, 'a0': 0.0008513869507205604, 'h0': 0.7119924357235281, 'alpha0': 0.0003604075091367831, 'eta0': 1.7859101549873284, 'delta': 0.05500295072410934, 'n': 1.271613605011003, 'nu': 1.7096529331889032, 'a_scale': 4.383481039168418, 'id': 458600}	2	[0,0]	[[[ 1.38935115,1973.36451222, 87.2667435 , 181.8113141 ], [ 1.01689236,5917.3505332 , 87.2667435 , 106.7439955 ]]]	[[[1971.72876 , 47.5007386, 153.982562 ], [ 17.2732732, 47.5007386, 45.8027402]]]	[[[0.00000033,0.00000033,0.00000033,0.00000033], [0.00000033,0.00000033,0.00000033,0.00000033]]]	[[[0.00000033,0.00000033,0.00000033], [0.00000033,0.00000033,0.00000033]]]	[[[0.00000033,0.00000033,0.00000033], [0.00000033,0.00000033,0.00000033]]]	[0.515,0.485]
{'B_diff': 1.0, 'I_diff': 0.75, 'T_diff': 0.25, 'N0': 1194.0978098622763, 'h_N': 10.731041984985577, 'r0': 0.7015017472573553, 'a0': 0.001018724057072441, 'h0': 1.3771388839663627, 'alpha0': 0.0007608421185145716, 'eta0': 2.968201172665766, 'delta': 0.053972221709880835, 'n': 1.42884606890653, 'nu': 1.9625768879394592, 'a_scale': 1.2806616472700536, 'id': 459200}	1	[1]	[[[ 0.97383424,5187.40051 , 25.68131637, 51.1064148 ]]]	[[[3415.8266 , 20.0270222, 0. ]]]	[[[0.00000033,0.00000033,0.00000033,0.00000033]]]	[[[0.00000033,0.00000033,0. ]]]	[[[0.00000033,0.00000033,0.00000033]]]	[1.]
{'B_diff': 1.0, 'I_diff': 0.75, 'T_diff': 0.75, 'N0': 645.5872500477478, 'h_N': 16.079297028450817, 'r0': 1.7087650778866599, 'a0': 0.0009499930985419113, 'h0': 1.1530974124940716, 'alpha0': 0.00035175545313907014, 'eta0': 5.15961622574677, 'delta': 0.051860663782665836, 'n': 1.6879723018802406, 'nu': 1.8528019245946254, 'a_scale': 2.04611897143879, 'id': 459600}	1	[1]	[[[ 8.00702508,226.45469646,233.9210853 ,212.074088 ]]]	[[[217.983184 , 59.8428783,212.074088 ]]]	[[[0.00000033,0.00000033,0.00000033,0.00000033]]]	[[[0.00000033,0.00000033,0.00000033]]]	[[[0.00000033,0.00000033,0. ]]]	[1.]
{'B_diff': 0.5, 'I_diff': 1.0, 'T_diff': 0.75, 'N0': 1500.9891696250838, 'h_N': 18.405253492832138, 'r0': 0.8853205265341311, 'a0': 0.0014606616017417487, 'h0': 1.4829667559273738, 'alpha0': 0.0002478645514684452, 'eta0': 5.1878430203177714, 'delta': 0.05716587725902205, 'n': 1.2359003260339032, 'nu': 1.1876040602145883, 'a_scale': 2.077104688454881, 'id': 428400}	1	[1]	[[[755.245808,492.958074,914.339914, 0. ]]]	[[[323.796826,742.054879, 0. ]]]	[[[0.53470309,2.27161462,0.66608631,0. ]]]	[[[2.4449236 ,0.75109958,0. ]]]	[[[2.03497741,0.30575359,0. ]]]	[1.]
{'B_diff': 1.0, 'I_diff': 0.5, 'T_diff': 1.0, 'N0': 1330.0562062553383, 'h_N': 6.037267966783105, 'r0': 1.1624222926887608, 'a0': 0.0020784353539695447, 'h0': 1.3372594493582497, 'alpha0': 0.0006740602184744797, 'eta0': 2.1038465226679217, 'delta': 0.04231357338106929, 'n': 1.7319658132223252, 'nu': 1.8128852218905767, 'a_scale': 3.3843517870288355, 'id': 459000}	2	[0,0]	[[[ 0.26977771,4506.38029 , 41.5557631 , 96.9207853 ], [ 0.24960539,8702.54667 , 41.555777 , 46.8702771 ]]]	[[[4154.87395 , 25.4086942, 52.7172394], [1398.38468 , 25.4087027, 27.3846999]]]	[[[0.00000033,0.00000033,0.00000033,0.00000033], [0. ,0. ,0. ,0. ]]]	[[[0.00000033,0.00000033,0.00000033], [0. ,0. ,0. ]]]	[[[0.00000033,0.00000033,0.00000033], [0. ,0. ,0. ]]]	[0.615,0.385]
{'B_diff': 0.75, 'I_diff': 1.0, 'T_diff': 1.0, 'N0': 1750.1269674246437, 'h_N': 13.805962375037938, 'r0': 1.887324413045944, 'a0': 0.0005630107041627859, 'h0': 1.2107994011371526, 'alpha0': 0.0005096168527174347, 'eta0': 3.8389775915034017, 'delta': 0.04815595189667419, 'n': 1.6903139450073281, 'nu': 1.4985167746027512, 'a_scale': 1.935134528230909, 'id': 444600}	1	[0]	[[[ 12.4091624,2010.480182 , 559.0566509, 537.465662 ]]]	[[[1320.41185 , 96.5219179, 385.459737 ]]]	[[[2.35063025,1.1783049 ,0.5849127 ,0.34122087]]]	[[[1.11916661,1.76617775,0.38441118]]]	[[[2.0935519 ,0.71666758,0.79568595]]]	[1.]
{'B_diff': 0.5, 'I_diff': 0.5, 'T_diff': 0.25, 'N0': 768.323252543982, 'h_N': 6.6574607136617345, 'r0': 1.4669442027555197, 'a0': 0.0010662654061960788, 'h0': 1.6042679581256594, 'alpha0': 0.0004437969767120967, 'eta0': 2.321542540166348, 'delta': 0.056462303765952626, 'n': 1.8422971980279979, 'nu': 1.3904156704439785, 'a_scale': 2.632176708905187, 'id': 452000}	1	[0]	[[[ 0.47271169,2806.526112 , 170.3863071 , 126.1897174 ]]]	[[[752.309462 , 93.1662231,107.857113 ]]]	[[[0.12495072,0.10442885,0.30000028,0.19558684]]]	[[[0.17195774,0.39347125,0.21009543]]]	[[[0.08010933,0.2031677 ,0.11162588]]]	[1.]
{'B_diff': 1.0, 'I_diff': 0.5, 'T_diff': 0.75, 'N0': 1039.8100306520141, 'h_N': 5.566678462782994, 'r0': 0.5933911471857296, 'a0': 0.0015634294371682058, 'h0': 0.6257923366792131, 'alpha0': 0.000518817957786497, 'eta0': 4.551620653215201, 'delta': 0.030976623522358672, 'n': 1.5028258575038493, 'nu': 1.4741156414744971, 'a_scale': 4.689493454241667, 'id': 458800}	1	[0]	[[[ 4.46294803,468.4704888 , 98.5211229 ,426.6152166 ]]]	[[[458.108303 , 55.1963849,346.172464 ]]]	[[[0.00000033,0.00000033,0.00000033,0.00000033]]]	[[[0.00000033,0.00000033,0.00000033]]]	[[[0.00000033,0.00000033,0.00000033]]]	[1.]
{'B_diff': 0.25, 'I_diff': 0.25, 'T_diff': 1.0, 'N0': 892.3438038718541, 'h_N': 13.333870370401963, 'r0': 1.0442826949697264, 'a0': 0.0014612433730993297, 'h0': 0.7383434296073917, 'alpha0': 0.0007276022171745132, 'eta0': 4.924803281237032, 'delta': 0.03263169018296143, 'n': 1.9186889825844102, 'nu': 1.097156061356384, 'a_scale': 1.6318690832425036, 'id': 435800}	2	[1,1]	[[[153.787716 ,405.39908 ,215.37788808,502.36997 ], [806.498704 , 15.15654396,144.862766 , 7.12249689]]]	[[[213.258862 ,215.291334 , 0. ], [ 8.93377484, 57.5194203 , 0. ]]]	[[[0.74783729,1.51432367,0.80716304,0.0418106 ], [0.00000033,0.00000033,0.00000033,0.00000033]]]	[[[1.56877237,0.80723913,0. ], [0.00000033,0.00000033,0. ]]]	[[[1.46311814,0.61947259,0.0418106 ], [0.00000033,0.00000033,0.00000033]]]	[0.48,0.52]
{'B_diff': 1.0, 'I_diff': 0.75, 'T_diff': 1.0, 'N0': 1477.1084019397786, 'h_N': 7.498172187552486, 'r0': 1.6940774815354769, 'a0': 0.0015485460289099116, 'h0': 1.4987713372468394, 'alpha0': 0.0002440578401498982, 'eta0': 2.8440982921274522, 'delta': 0.03658462309858882, 'n': 1.1583225262628565, 'nu': 1.608497409867033, 'a_scale': 2.4832674946111566, 'id': 459800}	2	[0,0]	[[[ 0.25714208, 3664.37471906, 111.9489651 , 228.4450741 ], [ 0.1988401 ,10581.9431528 , 111.9489651 , 101.0193985 ]]]	[[[3664.35727 , 66.8402513, 152.397043 ], [ 0.4857528, 66.8402513, 50.7181658]]]	[[[0.00000033,0.00000033,0.00000033,0.00000033], [0.00000033,0.00000033,0.00000033,0.00000033]]]	[[[0.00000033,0.00000033,0.00000033], [0.00000033,0.00000033,0.00000033]]]	[[[0.00000033,0.00000033,0.00000033], [0.00000033,0.00000033,0.00000033]]]	[0.495,0.505]
{'B_diff': 1.0, 'I_diff': 1.0, 'T_diff': 0.25, 'N0': 2032.3488380395631, 'h_N': 17.97004076109555, 'r0': 0.5647120571539705, 'a0': 0.0018158635803052596, 'h0': 0.8915553427110537, 'alpha0': 0.0002968886076396414, 'eta0': 2.9773139382210747, 'delta': 0.03692578744332162, 'n': 1.161925983145034, 'nu': 1.66196093932609, 'a_scale': 2.43206774037071, 'id': 460000}	2	[1,0]	[[[ 1.7458026 , 5712.41607035, 60.3905627 , 271.508005 ], [ 1.44370083,15306.54828023, 75.1403592 , 118.0281471 ]]]	[[[5712.38812 , 42.7716425 , 271.508005 ], [ 0.00918023, 39.1070601 , 86.178857 ]]]	[[[0.,0.,0.,0.], [0.,0.,0.,0.]]]	[[[0.,0.,0.], [0.,0.,0.]]]	[[[0.,0.,0.], [0.,0.,0.]]]	[0.575,0.425]
{'B_diff': 0.25, 'I_diff': 0.75, 'T_diff': 1.0, 'N0': 1189.6005184461928, 'h_N': 16.17045417804541, 'r0': 1.655042367462161, 'a0': 0.0006219132076475399, 'h0': 2.0974839865844883, 'alpha0': 0.00032483531489140027, 'eta0': 3.65516071276234, 'delta': 0.04187146930211489, 'n': 1.844728791292527, 'nu': 1.472903348137032, 'a_scale': 2.0653673789491878, 'id': 450200}	4	[0,0,0,0]	[[[ 4.12969358,3748.30968 , 254.185716 , 202.7169425 ], [ 3.68925938,3746.5006 , 254.421523 , 203.3795517 ], [ 2.8922316 ,3737.48713 , 253.8494 , 204.4762783 ], [ 3.27025713,3735.62367 , 255.100952 , 204.3527847 ]]]	[[[2143.17432 , 109.432842, 120.247181], [2130.14109 , 109.40315 , 120.583623], [2115.64747 , 110.671867, 121.660469], [2119.49043 , 110.073186, 121.364758]]]	[[[6.05172457,0.31725838,0.75308117,0.43527369], [7.24635271,0.31662914,0.75309258,0.4295672 ], [9.24395754,0.31710838,0.75287942,0.42613385], [8.25809657,0.31620628,0.7478488 ,0.42416454]]]	[[[0.35021306,0.88018831,0.54035636], [0.353708 ,0.869557 ,0.53254693], [0.35632731,0.86380263,0.52904408], [0.3533305 ,0.8601722 ,0.52683966]]]	[[[0.45575108,1.09863316,0.55466222], [0.45163348,1.10585223,0.54983763], [0.45067739,1.11244831,0.54499497], [0.45138062,1.10329791,0.54562534]]]	[0.23 ,0.695,0.04 ,0.035]
{'B_diff': 0.25, 'I_diff': 0.25, 'T_diff': 0.25, 'N0': 865.1274531275556, 'h_N': 6.375311467474102, 'r0': 1.489587878273488, 'a0': 0.0017473344582430788, 'h0': 1.4901719979372117, 'alpha0': 0.0005520515762297126, 'eta0': 4.3071308110995234, 'delta': 0.044674657968771944, 'n': 1.2295622801286472, 'nu': 1.5194436247343577, 'a_scale': 3.4574809471341927, 'id': 435200}	1	[0]	[[[ 28.8152154,1815.8006679, 308.587773 , 184.7273407]]]	[[[1735.22476 , 155.937994, 140.469189]]]	[[[2.47448431,0.74690436,1.00169941,0.52286568]]]	[[[0.76049612,1.12065793,0.57195947]]]	[[[0.57109226,0.90026231,0.36943019]]]	[1.]
{'B_diff': 1.0, 'I_diff': 1.0, 'T_diff': 0.5, 'N0': 2192.4166303199154, 'h_N': 8.69047236694933, 'r0': 1.395540008754341, 'a0': 0.0012026412603070992, 'h0': 2.027584386515975, 'alpha0': 0.00021712563712593237, 'eta0': 4.00376875549944, 'delta': 0.04447503314608931, 'n': 1.2418041395106016, 'nu': 1.0489356044638434, 'a_scale': 4.723557271632189, 'id': 434600}	1	[1]	[[[ 724.709898,2744.009648,2385.835374, 0. ]]]	[[[128.405978,645.803364, 0. ]]]	[[[0.92538973,1.34120962,0.53206411,0. ]]]	[[[3.06839789,0.37342046,0. ]]]	[[[1.43255968,0.77258949,0. ]]]	[1.]
{'B_diff': 1.0, 'I_diff': 1.0, 'T_diff': 0.75, 'N0': 656.1197182377168, 'h_N': 14.149408543218405, 'r0': 0.9883079043427245, 'a0': 0.0020790242041444458, 'h0': 1.528044700628118, 'alpha0': 0.0006904300895648857, 'eta0': 3.2426226157549807, 'delta': 0.04561587744837675, 'n': 1.6704263021711396, 'nu': 1.1415056028787056, 'a_scale': 4.718240024332468, 'id': 460400}	1	[1]	[[[530.921707 , 29.3358221,194.6190557, 0. ]]]	[[[ 17.2118456,114.184909 , 0. ]]]	[[[0.00000033,0.00000033,0.00000033,0. ]]]	[[[0.00000033,0.00000033,0. ]]]	[[[0.00000033,0.00000033,0. ]]]	[1.]
{'B_diff': 0.5, 'I_diff': 0.25, 'T_diff': 1.0, 'N0': 1782.2219996943134, 'h_N': 9.316694473879163, 'r0': 1.2161007455974064, 'a0': 0.0009852252016109184, 'h0': 0.6954116732830975, 'alpha0': 0.0007803902865194314, 'eta0': 3.32906755539563, 'delta': 0.036662896417244364, 'n': 1.3546914939766985, 'nu': 1.0539690106009147, 'a_scale': 1.1419859907308993, 'id': 426200}	1	[1]	[[[ 72.0815903,3267.165234 , 247.6675306, 806.590964 ]]]	[[[3059.92985 , 247.485582, 0. ]]]	[[[1.9616372 ,0.62794323,1.44575087,0.14739509]]]	[[[0.632243 ,1.4459666,0. ]]]	[[[0.58538035,1.16096029,0.14739509]]]	[1.]
{'B_diff': 0.5, 'I_diff': 0.25, 'T_diff': 0.5, 'N0': 2190.9842289430826, 'h_N': 6.80737058494149, 'r0': 0.8172540904258483, 'a0': 0.0009559283309638311, 'h0': 2.0404374706435426, 'alpha0': 0.0006881844537900738, 'eta0': 1.9676524381301912, 'delta': 0.055096467202814345, 'n': 1.6819103210536266, 'nu': 1.368333003743873, 'a_scale': 2.14878574476762, 'id': 438600}	1	[0]	[[[ 105.371795 ,7240.200505 , 347.846953 , 178.2685367]]]	[[[7014.88577 , 241.942569, 132.779884]]]	[[[2.55412603,0.47690124,1.74979869,1.03300916]]]	[[[0.48235914,1.80746399,1.1364518 ]]]	[[[0.40553881,1.63111547,0.73898915]]]	[1.]
{'B_diff': 0.25, 'I_diff': 0.75, 'T_diff': 0.25, 'N0': 1413.4282821705065, 'h_N': 17.284957161743712, 'r0': 1.3532617596061676, 'a0': 0.0007845716206860158, 'h0': 0.7099354224678396, 'alpha0': 0.0005166256351591921, 'eta0': 3.5340069192346775, 'delta': 0.03595754890069129, 'n': 1.4218431190382108, 'nu': 1.7570323235137904, 'a_scale': 3.39539992394673, 'id': 462400}	1	[0]	[[[ 0.61953577,6543.87994 , 48.9333717 , 174.7800527 ]]]	[[[1620.45611 , 24.5485548, 134.282295 ]]]	[[[0.00000033,0.00000033,0.00000033,0.00000033]]]	[[[0.00000033,0.00000033,0.00000033]]]	[[[0.00000033,0.00000033,0.00000033]]]	[1.]
{'B_diff': 1.0, 'I_diff': 0.75, 'T_diff': 0.5, 'N0': 1111.7816509763452, 'h_N': 7.941915457972879, 'r0': 0.6366326175654264, 'a0': 0.0008135889930580417, 'h0': 1.6191397859879297, 'alpha0': 0.0006765512629324108, 'eta0': 2.511942695459097, 'delta': 0.057845722551557135, 'n': 1.388077602407696, 'nu': 1.9323169161143239, 'a_scale': 3.723985222792146, 'id': 459400}	2	[0,0]	[[[ 0.90449694,3761.07577928, 47.9016065 , 53.9745575 ], [ 0.84429449,8991.1840565 , 50.3022649 , 19.94825784]]]	[[[3760.55845 , 23.7933926, 38.2135623], [ 10.4816565, 23.5973121, 10.0780712]]]	[[[0.00000033,0.00000033,0.00000033,0.00000033], [0.00648824,0.00586026,0.2022799 ,0.16611807]]]	[[[0.00000033,0.00000033,0.00000033], [0.01836515,0.06071736,0.09538878]]]	[[[0.00000033,0.00000033,0.00000033], [0.0058652 ,0.39403224,0.32123837]]]	[0.395,0.605]
{'B_diff': 0.5, 'I_diff': 1.0, 'T_diff': 0.5, 'N0': 1559.0080177799148, 'h_N': 5.152323471966842, 'r0': 1.974274268638395, 'a0': 0.0020704747993945376, 'h0': 0.6621809142194346, 'alpha0': 0.0008455670492616103, 'eta0': 4.548259103109615, 'delta': 0.04564737294579506, 'n': 1.5834035686490977, 'nu': 1.4127259236473142, 'a_scale': 4.682590709590993, 'id': 453800}	4	[0,0,0,0]	[[[ 12.0612167,605.885598 ,483.2771144,702.636623 ], [ 11.3123313,588.924175 ,479.3201699,706.592013 ], [ 12.3252584,600.409888 ,479.0338663,705.756426 ], [ 11.7565258,598.331692 ,482.7604415,703.907467 ]]]	[[[434.515 , 71.3321334,445.636451 ], [439.023502 , 70.1237069,445.00645 ], [430.565914 , 70.9172433,443.459699 ], [432.849694 , 70.8471875,445.950353 ]]]	[[[3.72610025,1.51941818,0.41432004,0.13935217], [3.97591721,1.60122685,0.42326359,0.14128026], [4.17965594,1.56564764,0.42416715,0.14197502], [3.58630911,1.51546466,0.41255865,0.1374879 ]]]	[[[0.79620284,1.49469667,0.16897084], [0.81421874,1.5644564 ,0.1706305 ], [0.7939327 ,1.50871423,0.17027368], [0.90418418,1.45022776,0.16845505]]]	[[[5.13937215,0.45160344,0.44416795], [6.02022157,0.45921269,0.43960133], [5.33605964,0.4619149 ,0.43136417], [5.10858376,0.45088993,0.44580563]]]	[0.915,0.05 ,0.025,0.01 ]
{'B_diff': 1.0, 'I_diff': 1.0, 'T_diff': 0.5, 'N0': 1003.4972201256937, 'h_N': 18.19202683696448, 'r0': 1.755331221791494, 'a0': 0.0018642102420573744, 'h0': 2.064541329230559, 'alpha0': 0.00033729221863269495, 'eta0': 1.7157991659970406, 'delta': 0.047415179815266224, 'n': 1.3529187122568611, 'nu': 1.8837347735194416, 'a_scale': 1.4240156958115673, 'id': 460200}	1	[0]	[[[ 0.55376322,5824.89961 , 44.1363998 , 28.54080159]]]	[[[1628.73302 , 29.2224461, 28.5407352]]]	[[[0.00000006,0.00000049,0.00000058,0.00000016]]]	[[[0.00000117,0.00000023,0.00000212]]]	[[[0.00000113,0.00000217,0.84257842]]]	[1.]
{'B_diff': 0.5, 'I_diff': 0.75, 'T_diff': 0.25, 'N0': 1090.4153430329347, 'h_N': 6.320003312088014, 'r0': 1.5851285918496, 'a0': 0.0007042624212787152, 'h0': 2.178266246172775, 'alpha0': 0.0007733774621534094, 'eta0': 3.9105496531993795, 'delta': 0.0465080377945202, 'n': 1.6321800025729654, 'nu': 1.0801270223801476, 'a_scale': 3.9353197404207063, 'id': 440000}	1	[0]	[[[ 17.4284581,878.8739587,536.494673 ,347.1358299]]]	[[[853.014642,206.343161,287.61012 ]]]	[[[2.49660758,0.70275811,0.33741265,0.15645909]]]	[[[0.7137726 ,0.4314073 ,0.17645481]]]	[[[0.43584138,0.32919951,0.06811601]]]	[1.]
{'B_diff': 0.25, 'I_diff': 0.25, 'T_diff': 1.0, 'N0': 1941.6606114070082, 'h_N': 6.023344532578654, 'r0': 0.9472823640822856, 'a0': 0.0016924719054824348, 'h0': 1.667223799217281, 'alpha0': 0.0005817092715611977, 'eta0': 4.357019564594411, 'delta': 0.038955588734531074, 'n': 1.4873214722163475, 'nu': 1.9868841263533268, 'a_scale': 1.9705222843847525, 'id': 461400}	1	[1]	[[[ 0.26978282,10806.61991 , 28.07513099, 59.0412967 ]]]	[[[4387.65406 , 20.6012366, 0. ]]]	[[[0.,0.,0.,0.]]]	[[[0.,0.,0.]]]	[[[0.,0.,0.]]]	[1.]
{'B_diff': 0.5, 'I_diff': 0.75, 'T_diff': 0.75, 'N0': 845.64893676975, 'h_N': 7.953591900426075, 'r0': 0.5333997738449943, 'a0': 0.0012382606410934122, 'h0': 1.1798076919740839, 'alpha0': 0.0008949154969628073, 'eta0': 3.4791391427202267, 'delta': 0.043472877425748443, 'n': 1.3416861962035393, 'nu': 1.909389726982451, 'a_scale': 3.951244864997984, 'id': 453200}	1	[0]	[[[ 2.97762305,2417.45068116, 147.1366543 , 134.4795447 ]]]	[[[2417.0303 , 22.8216073, 88.5197525]]]	[[[1.88361574,0.39862192,1.33509069,0.55299978]]]	[[[0.39864064,0.87186248,0.68835593]]]	[[[0.31909276,1.44648361,0.3844993 ]]]	[1.]
{'B_diff': 0.25, 'I_diff': 1.0, 'T_diff': 0.25, 'N0': 1606.3787288792437, 'h_N': 7.925273129761379, 'r0': 0.9174800371819778, 'a0': 0.0014358034207745303, 'h0': 1.9147359579400236, 'alpha0': 0.00038389630849945694, 'eta0': 1.479184964792311, 'delta': 0.05400436682503723, 'n': 1.3259164391210472, 'nu': 1.7223576335112236, 'a_scale': 1.0950084996856546, 'id': 463200}	1	[1]	[[[ 0.53177849,8289.05807 , 44.64504874, 50.0248147 ]]]	[[[5174.73518 , 34.8024438, 0. ]]]	[[[0.00000033,0.00000033,0.00000033,0.00000033]]]	[[[0.00000033,0.00000033,0. ]]]	[[[0.00000033,0.00000033,0.00000033]]]	[1.]
{'B_diff': 0.25, 'I_diff': 0.75, 'T_diff': 0.5, 'N0': 1594.1958966361383, 'h_N': 14.125420885301205, 'r0': 0.6942917930776547, 'a0': 0.0011990381734421156, 'h0': 0.9597074204308724, 'alpha0': 0.0005521068961834919, 'eta0': 4.134486329370383, 'delta': 0.040922541737001036, 'n': 1.7157653151053616, 'nu': 1.6760177737884625, 'a_scale': 2.2140564408503867, 'id': 449800}	2	[0,0]	[[[ 196.015681 ,3786.108355 , 317.745027 , 254.6958092 ], [ 1.14764065,7104.2795 , 73.4280923 , 170.4154697 ]]]	[[[3434.2858 , 140.870998 , 233.630805 ], [3496.80426 , 36.0145341, 115.715804 ]]]	[[[1.48576214,0.7581025 ,1.47388127,0.39561348], [0. ,0. ,0. ,0. ]]]	[[[0.76514274,1.76133349,0.41842455], [0. ,0. ,0. ]]]	[[[0.71906054,1.28353679,0.14514412], [0. ,0. ,0. ]]]	[0.475,0.525]
{'B_diff': 1.0, 'I_diff': 1.0, 'T_diff': 0.25, 'N0': 781.3090735072703, 'h_N': 15.64410755710439, 'r0': 1.4812270465355772, 'a0': 0.0011960020113879657, 'h0': 1.6314846191710652, 'alpha0': 0.0008498998532727196, 'eta0': 2.1222263368765657, 'delta': 0.053436090131986455, 'n': 1.5462142952173847, 'nu': 1.1130722575505891, 'a_scale': 3.927657547341549, 'id': 447200}	1	[1]	[[[ 9.10047527,2359.548782 , 404.38306 , 150.295314 ]]]	[[[165.840062,131.827843,150.295314]]]	[[[2.87021541,0.67180745,0.85168199,0.64125931]]]	[[[1.56447912,0.80605423,0.64125931]]]	[[[0.79419429,1.24862963,0. ]]]	[1.]
{'B_diff': 0.5, 'I_diff': 0.25, 'T_diff': 0.5, 'N0': 1053.9175293572057, 'h_N': 9.480728850183421, 'r0': 1.56354922650388, 'a0': 0.0013140796609239758, 'h0': 0.8127049341865127, 'alpha0': 0.00030438679068676305, 'eta0': 4.083929194225744, 'delta': 0.0499545861765891, 'n': 1.2233061587873624, 'nu': 1.1971051957657408, 'a_scale': 2.2929184995918748, 'id': 464200}	1	[0]	[[[ 19.2271982,255.5573029,564.69481 ,383.63766 ]]]	[[[172.447449,380.797478,246.518767]]]	[[[0.00000033,0.00000033,0.00000033,0.00000033]]]	[[[0.00000033,0.00000033,0.00000033]]]	[[[0.00000033,0.00000033,0.00000033]]]	[1.]
{'B_diff': 0.25, 'I_diff': 0.75, 'T_diff': 0.5, 'N0': 962.6567804622325, 'h_N': 5.243369823534787, 'r0': 1.5072705468015304, 'a0': 0.0016521862574722108, 'h0': 1.3516007948888906, 'alpha0': 0.0008147651019137274, 'eta0': 1.8351981418474748, 'delta': 0.03736298019016687, 'n': 1.686386974617135, 'nu': 1.1611718242153795, 'a_scale': 2.405148124050618, 'id': 462600}	1	[0]	[[[ 0.3426959,2258.422405 , 151.1708746, 269.5320392]]]	[[[908.140965 , 90.7168427,190.157951 ]]]	[[[0.,0.,0.,0.]]]	[[[0.,0.,0.]]]	[[[0.,0.,0.]]]	[1.]
{'B_diff': 0.5, 'I_diff': 0.25, 'T_diff': 0.25, 'N0': 570.0969507390879, 'h_N': 17.160976589324612, 'r0': 1.3285559751267064, 'a0': 0.0005884232030294169, 'h0': 0.648028537191282, 'alpha0': 0.0007316560235992295, 'eta0': 2.6821598390505965, 'delta': 0.058039833614649615, 'n': 1.785159664076636, 'nu': 1.5192797176817794, 'a_scale': 1.091881307318254, 'id': 438400}	1	[1]	[[[ 11.9859857,928.884923 , 83.7018373,228.216147 ]]]	[[[706.292351, 55.884562, 0. ]]]	[[[1.81862246,0.48410337,0.77073566,0.13649919]]]	[[[0.51030681,0.79876719,0. ]]]	[[[0.43648281,0.71760975,0.13649919]]]	[1.]
{'B_diff': 1.0, 'I_diff': 1.0, 'T_diff': 0.75, 'N0': 1029.9994496210863, 'h_N': 9.885136079545862, 'r0': 0.6301160889078068, 'a0': 0.0005744326559498481, 'h0': 1.143335577342425, 'alpha0': 0.0004955306647915789, 'eta0': 3.619301773106797, 'delta': 0.05156238256115201, 'n': 1.8999399658829978, 'nu': 1.557565999536343, 'a_scale': 3.879877324843718, 'id': 434800}	4	[0,0,0,1]	[[[ 9.35077744, 900.61802131, 398.8491672 , 337.933856 ], [ 206.678355 ,1335.513964 , 486.5601318 , 206.9654904 ], [ 184.897968 ,1291.462918 , 490.7721694 , 216.9889843 ], [ 853.201663 , 66.1346088 , 132.4589825 , 38.864515 ]]]	[[[897.812076 , 64.3917242,211.589558 ], [448.867449 , 76.0905748,148.245321 ], [488.522911 , 77.1045464,155.640094 ], [ 47.4462382, 66.6608007, 38.864515 ]]]	[[[0.54264258,0.57918267,0.45920591,0.14392835], [1.15514809,1.25374591,0.7206061 ,0.39780507], [1.39718821,1.3218887 ,0.7415871 ,0.38617394], [0.00000033,0.00000033,0.00000033,0.00000033]]]	[[[0.57781224,0.08776983,0.11225688], [1.46509322,0.97932255,0.3494335 ], [1.32148211,0.91128552,0.33832437], [0.00000033,0.00000033,0.00000033]]]	[[[1.08983742,0.55199119,0.41083053], [1.91141266,0.82399762,0.769634 ], [2.15796234,0.85090236,0.71853233], [0.00000033,0.00000033,0. ]]]	[0.16 ,0.735,0.095,0.01 ]
{'B_diff': 0.25, 'I_diff': 0.5, 'T_diff': 0.25, 'N0': 632.8968542223566, 'h_N': 15.679605922957837, 'r0': 1.9079651892820562, 'a0': 0.0013313969517650794, 'h0': 1.189496496026348, 'alpha0': 0.0008124988438982509, 'eta0': 4.339232142873101, 'delta': 0.05238713785449421, 'n': 1.2192746172373654, 'nu': 1.6135685033313327, 'a_scale': 2.318679206731261, 'id': 448800}	1	[1]	[[[ 7.7745484,1196.340265 , 279.117459 , 133.88413 ]]]	[[[1074.75047 , 143.169895, 133.88413 ]]]	[[[1.47521839,0.80917611,0.90990594,0.47475415]]]	[[[0.8405042 ,1.04340189,0.47475415]]]	[[[0.53969951,0.82915899,0. ]]]	[1.]
{'B_diff': 0.25, 'I_diff': 1.0, 'T_diff': 1.0, 'N0': 1685.2494343066876, 'h_N': 13.262267808832176, 'r0': 0.8415270726017757, 'a0': 0.0009594399528025504, 'h0': 1.077415370107353, 'alpha0': 0.00045058842154432107, 'eta0': 4.418397498915253, 'delta': 0.03459292807357152, 'n': 1.535141999891323, 'nu': 1.3086170974657065, 'a_scale': 1.1432233344474119, 'id': 438200}	1	[1]	[[[ 83.1135848 ,4043.735577 , 193.59686476, 636.90595 ]]]	[[[3322.79123 , 192.602123, 0. ]]]	[[[1.96529088,0.58821173,1.58218269,0.20824424]]]	[[[0.59842629,1.58577507,0. ]]]	[[[0.55989074,0.92875653,0.20824424]]]	[1.]
{'B_diff': 0.75, 'I_diff': 0.75, 'T_diff': 0.25, 'N0': 1641.3243261930777, 'h_N': 19.30101552903823, 'r0': 1.4852371488491458, 'a0': 0.0013103750440699813, 'h0': 1.8451191331100292, 'alpha0': 0.0005996410689746908, 'eta0': 4.750023618871719, 'delta': 0.04495261064966916, 'n': 1.5410127934108253, 'nu': 1.868268556920258, 'a_scale': 2.5858964701497698, 'id': 443200}	1	[1]	[[[ 95.1323271,4756.250468 , 288.1683634, 128.542109 ]]]	[[[4639.19811 , 207.948901, 128.542109]]]	[[[2.32689287,0.50691968,1.62975068,0.62738721]]]	[[[0.50899997,1.81281767,0.62738721]]]	[[[0.43378427,1.22928381,0. ]]]	[1.]
{'B_diff': 0.5, 'I_diff': 0.75, 'T_diff': 0.5, 'N0': 1863.742229388595, 'h_N': 6.566315534777284, 'r0': 1.4952898597003612, 'a0': 0.00196628143538209, 'h0': 1.7325552852678188, 'alpha0': 0.00031615960039892594, 'eta0': 3.809754997759475, 'delta': 0.03140852841624889, 'n': 1.5121312120417483, 'nu': 1.7779021845036587, 'a_scale': 3.268911850723699, 'id': 465800}	2	[0,0]	[[[ 0.15578928,11733.510898 , 62.028394 , 80.8590957 ], [ 0.16444576, 7431.782633 , 62.028394 , 131.0915448 ]]]	[[[ 588.514598 , 32.3951727, 49.1569986], [7133.0676 , 32.3951727, 79.9556597]]]	[[[0.00000033,0.00000033,0.00000033,0.00000033], [0.00000033,0.00000033,0.00000033,0.00000033]]]	[[[0.00000033,0.00000033,0.00000033], [0.00000033,0.00000033,0.00000033]]]	[[[0.00000033,0.00000033,0.00000033], [0.00000033,0.00000033,0.00000033]]]	[0.31,0.69]
{'B_diff': 0.25, 'I_diff': 0.5, 'T_diff': 0.5, 'N0': 2150.007357651056, 'h_N': 13.364676486723521, 'r0': 0.5528555832772113, 'a0': 0.001398731027342527, 'h0': 1.341840076217739, 'alpha0': 0.0003036132166624309, 'eta0': 2.995591157996158, 'delta': 0.057735058679471526, 'n': 1.9655426068016915, 'nu': 1.5767390156367842, 'a_scale': 3.5958219469604082, 'id': 436200}	2	[0,1]	[[[ 596.513535 ,4335.13174 , 557.203459 , 223.8077279 ], [2109.95345 , 23.37248995, 67.9525779 , 0. ]]]	[[[3933.62934 , 319.409845 , 160.775646 ], [ 13.8827758, 29.4011709, 0. ]]]	[[[1.09095531,1.0300944 ,1.3503285 ,0.52191024], [0. ,0. ,0. ,0. ]]]	[[[1.04425808,1.57838048,0.64107596], [0. ,0. ,0. ]]]	[[[0.95659321,1.08090643,0.22876012], [0. ,0. ,0. ]]]	[0.97,0.03]
{'B_diff': 0.5, 'I_diff': 0.75, 'T_diff': 1.0, 'N0': 1407.651753367708, 'h_N': 13.083476154837113, 'r0': 1.343872880676304, 'a0': 0.0007242026855260467, 'h0': 1.1144236303328015, 'alpha0': 0.0006981420614574437, 'eta0': 4.276123390522805, 'delta': 0.047604014645018074, 'n': 1.2240939883575384, 'nu': 1.61564649552123, 'a_scale': 3.1688693111833137, 'id': 453400}	1	[0]	[[[ 4.71279808,2626.668965 , 537.7864795 , 319.014671 ]]]	[[[2290.1112 , 85.0857025, 206.458343 ]]]	[[[4.94526952,0.52661558,0.77899237,0.29736259]]]	[[[0.62244906,2.18505232,0.38295503]]]	[[[2.75841981,0.8888538 ,0.61948014]]]	[1.]
{'B_diff': 0.25, 'I_diff': 1.0, 'T_diff': 0.75, 'N0': 1143.2484902387816, 'h_N': 15.256417555868893, 'r0': 1.0596092705694193, 'a0': 0.001403207390240191, 'h0': 2.2537388044079267, 'alpha0': 0.0003129855264895259, 'eta0': 3.8273150546110544, 'delta': 0.0301110137903909, 'n': 1.3995242099485816, 'nu': 1.4207322421118316, 'a_scale': 3.504815454369637, 'id': 450800}	1	[0]	[[[ 70.73622 ,2375.046687, 410.536631, 270.426232]]]	[[[1962.45353 , 74.422907, 122.729886]]]	[[[2.02600364,0.64811653,0.95223321,0.41111665]]]	[[[0.62495629,0.76312923,0.33939761]]]	[[[0.97862926,1.21641541,0.81008741]]]	[1.]
{'B_diff': 0.5, 'I_diff': 1.0, 'T_diff': 0.25, 'N0': 670.5884710978357, 'h_N': 18.180793263098746, 'r0': 1.0690691321412062, 'a0': 0.0007610475223013924, 'h0': 0.5805321066029012, 'alpha0': 0.0005468998154002013, 'eta0': 2.4916332023921837, 'delta': 0.031129368645125895, 'n': 1.0201555665430337, 'nu': 1.4995176422596366, 'a_scale': 3.552269048273268, 'id': 466400}	3	[1,1,1]	[[[ 0.86843014,2044.883168 , 54.9139483 , 114.406122 ], [ 0.73427204,3550.04716 , 52.5463266 , 98.9083442 ], [ 0.86445484,1964.06863 , 39.44537841, 115.912625 ]]]	[[[1796.52205 , 35.564854 , 114.406122 ], [ 69.16376 , 17.0636354, 0. ], [1964.06863 , 37.5314887, 115.912625 ]]]	[[[0.00000033,0.00000033,0.00000033,0.00000033], [0. ,0. ,0. ,0. ], [0. ,0. ,0. ,0. ]]]	[[[0.00000033,0.00000033,0.00000033], [0. ,0. ,0. ], [0. ,0. ,0. ]]]	[[[0.00000033,0.00000033,0. ], [0. ,0.00000001,0. ], [0. ,0. ,0. ]]]	[0.5 ,0.49,0.01]
{'B_diff': 0.25, 'I_diff': 0.25, 'T_diff': 0.75, 'N0': 800.2080365932708, 'h_N': 8.101374997745348, 'r0': 0.9126752390068643, 'a0': 0.0016255454598240828, 'h0': 0.8461840307690738, 'alpha0': 0.0004753969023482496, 'eta0': 3.606672773050571, 'delta': 0.04393475228193695, 'n': 1.1448823622734026, 'nu': 1.3013453263310066, 'a_scale': 1.0382630629409533, 'id': 448400}	1	[1]	[[[ 15.279867 ,1466.422555 , 157.5984984, 355.626201 ]]]	[[[1278.64936 , 112.377716, 0. ]]]	[[[2.43056887,0.53267809,0.90770247,0.15188239]]]	[[[0.54024484,0.9515601 ,0. ]]]	[[[0.48562016,0.80583706,0.15188239]]]	[1.]
{'B_diff': 0.25, 'I_diff': 0.75, 'T_diff': 1.0, 'N0': 1579.3893970179342, 'h_N': 19.603010345669066, 'r0': 1.5824864216079044, 'a0': 0.0017247443958550526, 'h0': 1.155887621231091, 'alpha0': 0.000258819853206193, 'eta0': 5.208221861474666, 'delta': 0.03018943590570676, 'n': 1.8944221147215163, 'nu': 1.4527492166945564, 'a_scale': 1.7948377467038785, 'id': 437400}	2	[0,0]	[[[ 41.2049749,2600.32672 , 215.9369316, 477.486353 ], [1351.34301 , 24.9250588, 162.2144603, 84.9360733]]]	[[[1919.99858 , 137.15838 , 307.989543 ], [ 12.9807705, 97.2114699, 27.3944337]]]	[[[2.18418691,0.56236652,0.88479932,0.19708794], [0.00000033,0.00000033,0.00000033,0.00000033]]]	[[[0.59224469,1.05946553,0.27367153], [0.00000033,0.00000033,0.00000033]]]	[[[0.54297088,0.60898135,0.05922019], [0.00000033,0.00000033,0.00000033]]]	[0.99,0.01]
{'B_diff': 0.5, 'I_diff': 1.0, 'T_diff': 0.5, 'N0': 2133.211703701989, 'h_N': 5.0999055474679915, 'r0': 0.718619093045764, 'a0': 0.0005366726749678084, 'h0': 1.1248256154027163, 'alpha0': 0.0005716911383728754, 'eta0': 4.327213570961678, 'delta': 0.04408683402632391, 'n': 1.3286718525673873, 'nu': 1.1453453099063498, 'a_scale': 1.2647853681659815, 'id': 428200}	2	[0,1]	[[[ 240.553327 ,3481.244465 , 456.3989714 , 400.76163012], [ 528.000667 ,2784.6019481 , 987.710865 , 504.943561 ]]]	[[[3101.82345 , 440.526802, 400.76163 ], [2755.94656 , 0. , 0. ]]]	[[[1.31098413,0.87432491,1.22531398,0.24792339], [1.03850574,1.17206537,0.75663846,0.03284372]]]	[[[0.88968415,1.24735045,0.24792339], [1.17389436,0. ,0. ]]]	[[[0.77248681,0.6364725 ,0.9973328 ], [1.03457052,0.75663846,0.03284372]]]	[0.995,0.005]
{'B_diff': 0.5, 'I_diff': 0.75, 'T_diff': 1.0, 'N0': 2185.681915286207, 'h_N': 7.367829255979288, 'r0': 0.7701498840122516, 'a0': 0.0008049458666516027, 'h0': 2.0069610754741762, 'alpha0': 0.0004811357966267787, 'eta0': 2.7163582870565435, 'delta': 0.05584787789386707, 'n': 1.6090846507882897, 'nu': 1.6456040222976869, 'a_scale': 1.6827827234336246, 'id': 466200}	1	[0]	[[[ 0.62494468,11691.50559 , 91.2146818 , 52.9478912 ]]]	[[[4948.64366 , 55.9429381, 35.4114813]]]	[[[0.,0.,0.,0.]]]	[[[0.,0.,0.]]]	[[[0.,0.,0.]]]	[1.]
{'B_diff': 1.0, 'I_diff': 0.75, 'T_diff': 0.75, 'N0': 680.951879292098, 'h_N': 19.953967496886534, 'r0': 1.5828777399609448, 'a0': 0.0014391963699710972, 'h0': 1.5729911112615647, 'alpha0': 0.00044458588477817157, 'eta0': 2.818843418355484, 'delta': 0.046477249996087586, 'n': 1.8541206374982735, 'nu': 1.2862774111659427, 'a_scale': 3.4417273714083527, 'id': 434000}	4	[0,0,0,1]	[[[ 47.6819081, 984.7018619, 320.53274 , 179.0589221], [ 65.4178077, 232.4318618, 273.874142 , 206.1871264], [ 47.4330178,1047.6019476, 316.61568 , 177.5958424], [ 450.143968 , 33.6900055, 262.050659 , 32.8990229]]]	[[[ 88.1615209,151.259125 ,115.95251 ], [221.397855 ,149.965679 ,151.813643 ], [ 73.1476166,149.454644 ,114.948011 ], [ 21.5794622,145.477332 , 32.8990229]]]	[[[1.77034384,0.75625063,0.43361641,0.20221518], [0.8299811 ,1.14350277,0.26941467,0.03416555], [1.75167862,0.72255644,0.40395347,0.16843176], [0.00000033,0.00000033,0.00000033,0.00000033]]]	[[[1.09658564,0.47001344,0.2491867 ], [1.17657501,0.36672613,0.04392291], [0.62087555,0.40269637,0.22403172], [0.00000033,0.00000033,0.00000033]]]	[[[0.80222171,0.80366417,0.30631731], [0.49208288,0.15603822,0.00705693], [0.74474848,0.78128376,0.26821895], [0.00000033,0.00000033,0. ]]]	[0.37 ,0.355,0.175,0.1 ]
{'B_diff': 0.5, 'I_diff': 1.0, 'T_diff': 1.0, 'N0': 1107.5706165759095, 'h_N': 17.528722133921693, 'r0': 1.0350572331161172, 'a0': 0.0017360302414482821, 'h0': 1.3088684672918316, 'alpha0': 0.0008257171301754777, 'eta0': 5.223618443652967, 'delta': 0.045427811577120704, 'n': 1.508840649884178, 'nu': 1.7594156354096522, 'a_scale': 2.538559338009106, 'id': 454200}	1	[1]	[[[670.214101 , 90.66191512,507.5394377 , 91.4250929 ]]]	[[[88.9560828,40.3879127,91.4250929]]]	[[[0.02642094,0.29676302,0.06471846,0.00986128]]]	[[[0.29856707,0.16151933,0.00986128]]]	[[[0.21113655,0.05647562,0. ]]]	[1.]
{'B_diff': 1.0, 'I_diff': 0.25, 'T_diff': 0.75, 'N0': 1281.8074796020492, 'h_N': 8.52791193011591, 'r0': 1.5311293582069252, 'a0': 0.001433610143396289, 'h0': 1.7355967124431397, 'alpha0': 0.0005251005544542701, 'eta0': 2.6436861150415947, 'delta': 0.05766881313421619, 'n': 1.8274634713406352, 'nu': 1.213561437581102, 'a_scale': 2.8288667755379517, 'id': 432400}	2	[0,1]	[[[ 105.647365 ,1876.340515 , 374.6517455, 282.654242 ], [1134.54517 , 29.1082917, 244.7826985, 0. ]]]	[[[1759.52512 , 286.039868 , 151.701941 ], [ 15.0324298, 209.949771 , 0. ]]]	[[[1.64805529,0.75628308,0.71611316,0.162307 ], [0.00000033,0.00000033,0.00000033,0. ]]]	[[[0.77592101,0.76571433,0.21696467], [0.00000033,0.00000033,0. ]]]	[[[0.61986179,0.55974161,0.09905351], [0.00000033,0.00000033,0. ]]]	[0.875,0.125]
{'B_diff': 1.0, 'I_diff': 0.25, 'T_diff': 0.75, 'N0': 1305.3527220176543, 'h_N': 11.258740172577106, 'r0': 1.8826640767028515, 'a0': 0.0015146614213309105, 'h0': 0.61935246000798, 'alpha0': 0.0007604008365382368, 'eta0': 4.362573893157142, 'delta': 0.05579037877650521, 'n': 1.34576144650096, 'nu': 1.152284699843695, 'a_scale': 3.9052202739842823, 'id': 406800}	1	[0]	[[[ 80.4325264,186.7828817,574.668025 ,409.5198982]]]	[[[168.224927,345.106019,370.730763]]]	[[[0.55073019,0.65022808,0.13681527,0.00474082]]]	[[[0.69199785,0.17513703,0.00509475]]]	[[[0.27607493,0.07932171,0.00135821]]]	[1.]
{'B_diff': 0.75, 'I_diff': 0.5, 'T_diff': 0.25, 'N0': 1629.600136656563, 'h_N': 6.0858336019736505, 'r0': 0.5505673846965486, 'a0': 0.0015223037045154902, 'h0': 1.137594288115793, 'alpha0': 0.0005458620621078885, 'eta0': 2.712026007464311, 'delta': 0.040243252772259985, 'n': 1.6001427800497483, 'nu': 1.5742583728759687, 'a_scale': 4.302912182680657, 'id': 468000}	2	[0,0]	[[[ 0.55814515,10681.944284 , 70.6322732 , 103.1143764 ], [ 0.64126812, 5226.9779881 , 70.6322732 , 204.2766504 ]]]	[[[ 510.712384, 37.052184, 67.292326], [5150.32474 , 37.052184, 129.94472 ]]]	[[[0.00000033,0.00000033,0.00000033,0.00000033], [0.00000033,0.00000033,0.00000033,0.00000033]]]	[[[0.00000033,0.00000033,0.00000033], [0.00000033,0.00000033,0.00000033]]]	[[[0.00000033,0.00000033,0.00000033], [0.00000033,0.00000033,0.00000033]]]	[0.225,0.775]
{'B_diff': 0.25, 'I_diff': 0.25, 'T_diff': 0.25, 'N0': 2100.0672993219596, 'h_N': 6.49008871884444, 'r0': 0.748875113384778, 'a0': 0.0020314887776228807, 'h0': 2.090701768949714, 'alpha0': 0.0003665323215989671, 'eta0': 5.1134032136432825, 'delta': 0.05523941735500643, 'n': 1.1017703035170858, 'nu': 1.202729461053481, 'a_scale': 4.720197315607745, 'id': 448000}	3	[1,1,1]	[[[1038.56649 ,2534.787872,1113.589092, 0. ], [1109.42712 ,3356.13027 , 993.999838, 0. ], [1141.94106 ,2111.42091 , 909.158443, 0. ]]]	[[[ 917.845662, 833.623373, 0. ], [ 0. , 0. , 0. ], [2111.42091 , 909.158443, 0. ]]]	[[[0.77942731,1.57199931,0.89847695,0. ], [0.80523224,1.44024457,1.09520447,0. ], [0.70057833,1.76701264,0.99831185,0. ]]]	[[[2.22929468,0.94754463,0. ], [0. ,0. ,0. ], [1.76701264,0.99831185,0. ]]]	[[[1.77329031,0.78000786,0. ], [1.44024457,1.09520447,0. ], [0. ,0. ,0. ]]]	[0.95 ,0.015,0.035]
{'B_diff': 1.0, 'I_diff': 0.25, 'T_diff': 1.0, 'N0': 1669.2952799762716, 'h_N': 19.19574108748305, 'r0': 1.045543844116177, 'a0': 0.0014600001709379846, 'h0': 2.0814656844604977, 'alpha0': 0.0007776185515939093, 'eta0': 2.4443575624858482, 'delta': 0.032492754770032536, 'n': 1.2918555939404794, 'nu': 1.223615485289106, 'a_scale': 3.906386549393409, 'id': 458200}	1	[0]	[[[ 1.13960551,6962.37432 , 211.9356719 , 177.4260195 ]]]	[[[2334.12853 , 183.151718, 151.242714]]]	[[[0.642215 ,0.29631656,1.69955744,0.992908 ]]]	[[[0.43902209,1.80307342,1.08737896]]]	[[[0.22619382,1.14744386,0.46408389]]]	[1.]
{'B_diff': 0.75, 'I_diff': 0.5, 'T_diff': 1.0, 'N0': 699.5645538976836, 'h_N': 18.811492841963975, 'r0': 0.9498330344177259, 'a0': 0.0007875759786286381, 'h0': 0.9321908998766673, 'alpha0': 0.0005827440048989306, 'eta0': 3.423439161656302, 'delta': 0.038936885879051336, 'n': 1.8622232295695904, 'nu': 1.2263278818387398, 'a_scale': 3.27138424633006, 'id': 468600}	1	[1]	[[[558.712896 , 31.8563432 ,220.7766685 , 7.26491288]]]	[[[ 16.8848942,140.117663 , 0. ]]]	[[[0.00000033,0.00000033,0.00000033,0.00000033]]]	[[[0.00000033,0.00000033,0. ]]]	[[[0.00000033,0.00000033,0.00000033]]]	[1.]
{'B_diff': 0.25, 'I_diff': 0.5, 'T_diff': 0.25, 'N0': 1155.4538515712843, 'h_N': 13.711333669607619, 'r0': 0.8966691430986413, 'a0': 0.0008364293897248122, 'h0': 1.4137630539664399, 'alpha0': 0.0005167903482061364, 'eta0': 3.78186028094844, 'delta': 0.03219354282242378, 'n': 1.919920413099615, 'nu': 1.4650645704526486, 'a_scale': 4.40775985418348, 'id': 461600}	2	[0,0]	[[[ 30.4583658 ,3112.456629 , 159.1513425 , 258.0594034 ], [ 0.72874528,4812.14662 , 86.0030559 , 169.704944 ]]]	[[[2744.24867 , 72.986989 , 194.735141 ], [1765.42816 , 44.5841468, 115.13724 ]]]	[[[2.51536705,0.49543234,1.28489779,0.4211121 ], [0. ,0. ,0. ,0. ]]]	[[[0.50874968,1.36981194,0.46567884], [0. ,0. ,0. ]]]	[[[0.44827054,1.23257998,0.28645274], [0. ,0. ,0. ]]]	[0.365,0.635]
{'B_diff': 0.5, 'I_diff': 0.75, 'T_diff': 0.75, 'N0': 1021.9086643908929, 'h_N': 11.500015151773365, 'r0': 1.6277332361637653, 'a0': 0.0014961350064209358, 'h0': 2.124033237244304, 'alpha0': 0.00025049690154847943, 'eta0': 4.601857679685171, 'delta': 0.036751777004859015, 'n': 1.0304933544492663, 'nu': 1.1803098238239305, 'a_scale': 4.166448863915482, 'id': 466000}	4	[1,1,1,1]	[[[ 1.74608202, 798.802592 , 340.584814 , 270.221838 ], [ 123.223062 ,2576.93234 , 724.103375 , 182.875619 ], [ 129.293202 ,2608.13272 , 714.945492 , 183.745025 ], [ 120.465038 ,2580.33634 , 723.659374 , 183.17935 ]]]	[[[798.802592,340.584814,270.221838], [ 0. ,130.639203, 0. ], [ 0. ,107.719543, 0. ], [ 0. ,136.933266, 0. ]]]	[[[0.00000033,0.00000033,0.00000033,0.00000033], [1.80061866,0.77215827,0.65328133,0.34092073], [1.74236959,0.76798065,0.66541285,0.34610232], [1.93189026,0.79019377,0.66688971,0.42526621]]]	[[[0.00000033,0.00000033,0.00000033], [0. ,1.43298612,0. ], [0. ,1.76666139,0. ], [0. ,1.38356114,0. ]]]	[[[0. ,0. ,0. ], [0.77215827,0.74087258,0.34092073], [0.76798065,0.73092355,0.34610232], [0.79019377,0.77702135,0.42526621]]]	[0.765,0.175,0.015,0.045]
{'B_diff': 0.75, 'I_diff': 0.25, 'T_diff': 0.25, 'N0': 963.9205699403144, 'h_N': 10.011445080604872, 'r0': 0.8584959600027025, 'a0': 0.0008084600398234999, 'h0': 1.3502529296608778, 'alpha0': 0.0002456733884808118, 'eta0': 2.6605353451076414, 'delta': 0.03375825594511143, 'n': 1.0012318372863829, 'nu': 1.0668575914011893, 'a_scale': 2.7648692461582853, 'id': 467200}	3	[1,1,1]	[[[ 3.12180609, 675.6354018 , 464.2668371 , 295.229659 ], [ 963.920249 , 0. , 0. , 0. ], [ 3.09713511,1256.45006 , 574.927411 , 330.6138326 ]]]	[[[643.592842 ,393.56516 ,295.229659 ], [ 0. , 0. , 0. ], [ 0. ,343.647851 , 38.5217866]]]	[[[0. ,0. ,0. ,0. ], [0.00000033,0. ,0. ,0. ], [0.00000033,0.00000033,0.00000033,0.00000033]]]	[[[0. ,0. ,0. ], [0. ,0. ,0. ], [0. ,0.00000033,0.00000033]]]	[[[0. ,0. ,0. ], [0. ,0. ,0. ], [0.00000033,0.00000033,0.00000033]]]	[0.97,0.01,0.02]
{'B_diff': 1.0, 'I_diff': 0.5, 'T_diff': 1.0, 'N0': 1074.8525189134807, 'h_N': 13.889165897374083, 'r0': 1.9127622144627994, 'a0': 0.0013697478570852907, 'h0': 2.1304292089912753, 'alpha0': 0.0003166225014397083, 'eta0': 4.2208276518262, 'delta': 0.04721472991943798, 'n': 1.6183900467270949, 'nu': 1.7638351107503523, 'a_scale': 1.7987885564848787, 'id': 446200}	1	[0]	[[[ 27.2112775,2530.52738 , 211.2990196, 142.071959 ]]]	[[[2426.33184 , 148.243156 , 90.6167249]]]	[[[2.75752321,0.47340781,1.22386436,0.46319003]]]	[[[0.48074705,1.36478536,0.6111259 ]]]	[[[0.37071826,0.93714062,0.20643553]]]	[1.]
{'B_diff': 0.75, 'I_diff': 0.25, 'T_diff': 0.5, 'N0': 867.7652955749355, 'h_N': 19.961587243079975, 'r0': 1.2152463102705604, 'a0': 0.001334930302387492, 'h0': 2.1821997287566175, 'alpha0': 0.0006085805309872097, 'eta0': 3.26722719731322, 'delta': 0.03035854809866832, 'n': 1.658568959702396, 'nu': 1.4961090683162621, 'a_scale': 3.753793705444219, 'id': 467400}	1	[0]	[[[ 0.65514861,3537.3695 , 61.7362635 , 85.1824582 ]]]	[[[2041.9035 , 37.9192594, 58.2000245]]]	[[[0.,0.,0.,0.]]]	[[[0.,0.,0.]]]	[[[0.,0.,0.]]]	[1.]
{'B_diff': 0.75, 'I_diff': 0.25, 'T_diff': 0.75, 'N0': 2009.5769374808704, 'h_N': 10.07005843495465, 'r0': 1.2547757871804772, 'a0': 0.0020474307678850583, 'h0': 2.0340354140836383, 'alpha0': 0.0008858737926051212, 'eta0': 4.616845663869373, 'delta': 0.03177012738926828, 'n': 1.3598482093624558, 'nu': 1.815585992122162, 'a_scale': 1.4951366741352845, 'id': 467600}	1	[1]	[[[ 0.27280457,8924.12875 , 22.81866546, 57.940158 ]]]	[[[6995.92294 , 16.2170017, 0. ]]]	[[[0.,0.,0.,0.]]]	[[[0.,0.,0.]]]	[[[0.,0.,0.]]]	[1.]
{'B_diff': 0.75, 'I_diff': 0.25, 'T_diff': 1.0, 'N0': 1746.6795530471647, 'h_N': 14.44028267363491, 'r0': 0.5129302133978129, 'a0': 0.0019109579759600775, 'h0': 2.247664980690202, 'alpha0': 0.0007957114315906542, 'eta0': 2.11354713349366, 'delta': 0.03290716097714555, 'n': 1.574058991743073, 'nu': 1.0403135315744123, 'a_scale': 1.3177452568287147, 'id': 455000}	8	[1,1,1,1,1,1,1,1]	[[[ 0.9899286 ,10208.13805 , 0. , 0. ], [ 161.617501 , 4820.8709292 , 239.02728602, 267.090099 ], [ 0.9899286 , 7964.9644 , 0. , 0. ], [ 161.536746 , 4822.1726136 , 238.876715 , 267.050792 ], [ 1684.56029 , 19.9767641 , 97.3854613 , 0. ], [ 0.9899286 ,12641.61343 , 0. , 0. ], [ 186.43646 , 5143.115403 , 291.72207 , 174.289316 ], [ 0.9899286 , 9133.34268 , 0. , 0. ]]]	[[[3938.79594 , 0. , 0. ], [4787.61964 , 239.026966 , 0. ], [6457.44705 , 0. , 0. ], [4788.91332 , 238.876715 , 0. ], [ 13.0293259, 97.3854613, 0. ], [1206.47273 , 0. , 0. ], [5126.59878 , 0. , 0. ], [5145.58372 , 0. , 0. ]]]	[[[0.00000033,0.00000033,0. ,0. ], [1.89094258,0.60482162,1.86204207,0.49821063], [0.00000033,0.00000033,0. ,0. ], [1.89147162,0.60453728,1.86325185,0.49813249], [0.00000033,0.00000033,0.00000033,0. ], [0.00000033,0.00000033,0. ,0. ], [1.93404348,0.58744557,1.88411057,0.65056256], [0.00000033,0.00000033,0. ,0. ]]]	[[[0.00000033,0. ,0. ], [0.60564507,1.86204242,0. ], [0.00000033,0. ,0. ], [0.60536069,1.86325185,0. ], [0.00000033,0.00000033,0. ], [0.00000033,0. ,0. ], [0.58776022,0. ,0. ], [0.00000033,0. ,0. ]]]	[[[0.00000033,0. ,0. ], [0.53855512,1.61362702,0.49821063], [0.00000033,0. ,0. ], [0.53827063,0. ,0.49813249], [0.00000033,0. ,0. ], [0.00000033,0. ,0. ], [0.53227039,1.88411057,0.65056256], [0.00000033,0. ,0. ]]]	[0.03 ,0.76 ,0.06 ,0.075,0.04 ,0.005,0.025,0.005]
{'B_diff': 0.75, 'I_diff': 0.5, 'T_diff': 0.5, 'N0': 2081.483054341863, 'h_N': 19.149633070669683, 'r0': 1.276951612695417, 'a0': 0.0015950089839553974, 'h0': 2.197376222907634, 'alpha0': 0.00030614136473513154, 'eta0': 2.6473524465178735, 'delta': 0.033565710788575405, 'n': 1.7944982761524952, 'nu': 1.8007392924031729, 'a_scale': 3.405457431012812, 'id': 468200}	2	[0,0]	[[[ 0.54926261,13445.89277 , 57.5114343 , 50.1078162 ], [ 0.56987532, 8217.109712 , 57.5114536 , 91.0146532 ]]]	[[[2209.42687 , 31.6717542, 31.5561296], [7471.65277 , 31.6717648, 54.217208 ]]]	[[[0.00000033,0.00000033,0.00000033,0.00000033], [0. ,0. ,0. ,0. ]]]	[[[0.00000033,0.00000033,0.00000033], [0. ,0. ,0. ]]]	[[[0.00000033,0.00000033,0.00000033], [0. ,0. ,0. ]]]	[0.5,0.5]
{'B_diff': 0.75, 'I_diff': 0.25, 'T_diff': 1.0, 'N0': 1503.8224281836895, 'h_N': 7.802254878404012, 'r0': 1.1939869223099624, 'a0': 0.0009961277250110311, 'h0': 2.262101195713142, 'alpha0': 0.0007691312885452668, 'eta0': 2.382250517841392, 'delta': 0.04054928053989457, 'n': 1.2204121753853898, 'nu': 1.5790261849842793, 'a_scale': 2.717327655376465, 'id': 467800}	1	[0]	[[[ 0.29238836,8577.51436 , 46.9920672 , 41.1712904 ]]]	[[[2840.15872 , 38.0865428, 14.0987856]]]	[[[0.,0.,0.,0.]]]	[[[0.,0.,0.]]]	[[[0.,0.,0.]]]	[1.]
{'B_diff': 0.75, 'I_diff': 0.5, 'T_diff': 0.5, 'N0': 2118.40939576699, 'h_N': 12.678167996996814, 'r0': 1.979648636397647, 'a0': 0.0019456452851223005, 'h0': 0.5969518375445175, 'alpha0': 0.00036470874217140923, 'eta0': 3.051391532559522, 'delta': 0.04779342647495892, 'n': 1.6581340607146187, 'nu': 1.2819898408123993, 'a_scale': 4.351688666393496, 'id': 404200}	2	[0,1]	[[[ 119.19948 ,1933.911257 , 496.485273 , 835.849443 ], [1794.26892 , 38.4130406, 323.53623 , 68.439332 ]]]	[[[432.329587 ,205.954914 ,511.284145 ], [ 26.3944156,174.01152 , 68.439332 ]]]	[[[1.26024408,1.10628074,0.67605706,0.15701468], [0.00000033,0.00000033,0.00000033,0.00000033]]]	[[[1.35173625,0.9126708 ,0.1669778 ], [0.00000033,0.00000033,0.00000033]]]	[[[1.38055498,0.945874 ,0.31575184], [0.00000033,0.00000033,0. ]]]	[0.965,0.035]
{'B_diff': 0.75, 'I_diff': 0.5, 'T_diff': 0.75, 'N0': 1690.6063968500823, 'h_N': 15.57924172888127, 'r0': 1.4659899851040912, 'a0': 0.0015736265781606605, 'h0': 0.7404558523563457, 'alpha0': 0.0008219257267505679, 'eta0': 3.203106608822017, 'delta': 0.044886635793485404, 'n': 1.1503320283348886, 'nu': 1.9655068026088718, 'a_scale': 4.0635748568133945, 'id': 468400}	2	[0,0]	[[[ 0.56836964, 6109.68936541, 35.4660781 , 109.0824243 ], [ 0.53194986,12314.23536521, 35.46609 , 63.9957532 ]]]	[[[6109.68293 , 19.3878535 , 69.8784827 ], [ 0.19276521, 19.38786 , 27.208425 ]]]	[[[0.00000033,0.00000033,0.00000033,0.00000033], [0. ,0. ,0. ,0. ]]]	[[[0.00000033,0.00000033,0.00000033], [0. ,0. ,0. ]]]	[[[0.00000033,0.00000033,0.00000033], [0. ,0. ,0. ]]]	[0.735,0.265]
{'B_diff': 0.75, 'I_diff': 0.75, 'T_diff': 0.5, 'N0': 796.3484140203374, 'h_N': 12.42016464703681, 'r0': 1.8212475152396448, 'a0': 0.0017202849681019845, 'h0': 1.0866022800898483, 'alpha0': 0.0008809897179814421, 'eta0': 4.10250534297799, 'delta': 0.045805101686376956, 'n': 1.733880259210274, 'nu': 1.0193442997866373, 'a_scale': 3.6852241698739987, 'id': 469000}	1	[1]	[[[587.732617 , 27.7827746,348.103269 , 0. ]]]	[[[ 16.0707032,200.887474 , 0. ]]]	[[[0.00000033,0.00000033,0.00000033,0. ]]]	[[[0.00000033,0.00000033,0. ]]]	[[[0.00000033,0.00000033,0. ]]]	[1.]
{'B_diff': 0.75, 'I_diff': 0.75, 'T_diff': 0.25, 'N0': 1129.98623949645, 'h_N': 5.267369603352564, 'r0': 0.7951130283793575, 'a0': 0.0018421469286311505, 'h0': 1.4323845431188564, 'alpha0': 0.000464865723748317, 'eta0': 2.306252131837479, 'delta': 0.03671188011419403, 'n': 1.3466669167856768, 'nu': 1.9852796738963003, 'a_scale': 1.0415809293128369, 'id': 468800}	1	[1]	[[[ 0.28442014,4581.640959 , 22.92875743, 68.2104768 ]]]	[[[3837.92243 , 15.3413585, 0. ]]]	[[[0.00000033,0.00000033,0.00000033,0.00000033]]]	[[[0.00000033,0.00000033,0. ]]]	[[[0.00000033,0.00000033,0.00000033]]]	[1.]
{'B_diff': 0.25, 'I_diff': 1.0, 'T_diff': 0.25, 'N0': 1244.2699209109524, 'h_N': 8.207968211978267, 'r0': 0.5859161722879185, 'a0': 0.001585875858721071, 'h0': 1.679132647691309, 'alpha0': 0.0006132526525747248, 'eta0': 4.906731978398191, 'delta': 0.04582857266895121, 'n': 1.83271221449474, 'nu': 1.9392199594741244, 'a_scale': 2.032687629794475, 'id': 450400}	2	[1,1]	[[[ 139.875327 ,4025.557287 , 213.3851604 , 103.233212 ], [1201.33188 , 18.09949954, 111.887614 , 0. ]]]	[[[3405.64058 , 170.686834 , 103.233212 ], [ 13.6961715, 0. , 0. ]]]	[[[1.80711806,0.61950357,1.73946865,0.67620309], [0.00000033,0.00000033,0.00000033,0. ]]]	[[[0.63209413,1.87073039,0.67620309], [0.00000033,0. ,0. ]]]	[[[0.58472993,1.29079627,0. ], [0.00000033,0.00000033,0. ]]]	[0.995,0.005]
{'B_diff': 1.0, 'I_diff': 1.0, 'T_diff': 0.5, 'N0': 2131.9052050755363, 'h_N': 9.679169491870637, 'r0': 1.1508502673842462, 'a0': 0.0016798874255487509, 'h0': 1.2140164573277654, 'alpha0': 0.00027308529150580995, 'eta0': 2.5876757009627225, 'delta': 0.052554595862811936, 'n': 1.9260874670669825, 'nu': 1.5507165252760127, 'a_scale': 4.275359795096442, 'id': 447400}	1	[0]	[[[ 27.0049772 ,3872.26926226, 385.1363913 , 529.453523 ]]]	[[[3869.39829 , 80.5466553, 326.726002 ]]]	[[[3.61961654,0.51210558,0.90132038,0.34626211]]]	[[[0.51222378,0.56887451,0.33976964]]]	[[[0.45059377,1.06017891,0.48926107]]]	[1.]
{'B_diff': 0.75, 'I_diff': 1.0, 'T_diff': 0.75, 'N0': 1028.866950069071, 'h_N': 18.297893200632537, 'r0': 1.7937953232009523, 'a0': 0.0010800785725672776, 'h0': 1.558020627854455, 'alpha0': 0.0005266091228934879, 'eta0': 2.53229132731639, 'delta': 0.033146787408164395, 'n': 1.08426377288991, 'nu': 1.4838809570475298, 'a_scale': 4.155912373815198, 'id': 470000}	1	[1]	[[[ 0.485971 ,3052.50329047, 83.1610334 , 110.064339 ]]]	[[[3052.50329 , 48.1399032, 110.064339 ]]]	[[[0.00000033,0.00000033,0.00000033,0.00000033]]]	[[[0.00000033,0.00000033,0.00000033]]]	[[[0.00000033,0.00000033,0. ]]]	[1.]
{'B_diff': 0.75, 'I_diff': 0.25, 'T_diff': 0.5, 'N0': 860.4930895022503, 'h_N': 11.341788734272527, 'r0': 1.268246919838207, 'a0': 0.0018621674558820939, 'h0': 1.1588725863349771, 'alpha0': 0.0008478996863099569, 'eta0': 5.172711846999865, 'delta': 0.03958228404461791, 'n': 1.7924778081801644, 'nu': 1.5381000918335623, 'a_scale': 2.343992342805819, 'id': 441800}	1	[0]	[[[ 66.1329267,1655.362897 , 175.2662657, 188.1181364]]]	[[[1543.51157 , 120.229875 , 95.6645584]]]	[[[1.71483483,0.67733721,1.21140192,0.17488646]]]	[[[0.68510018,1.29642362,0.22552848]]]	[[[0.61830585,1.03271054,0.12263137]]]	[1.]
{'B_diff': 1.0, 'I_diff': 0.5, 'T_diff': 0.5, 'N0': 637.6113649329892, 'h_N': 13.123318430160598, 'r0': 1.61702336061659, 'a0': 0.0012313721292920017, 'h0': 1.0227928957573906, 'alpha0': 0.0005511419149612732, 'eta0': 2.2738627656501187, 'delta': 0.031734276766634636, 'n': 1.0799154892308833, 'nu': 1.2192023356432233, 'a_scale': 3.90848524184706, 'id': 471400}	1	[1]	[[[ 0.94021374,723.8966553 ,128.8440656 ,185.325843 ]]]	[[[702.440537 , 95.7422041,185.325843 ]]]	[[[0.00000033,0.00000033,0.00000033,0.00000033]]]	[[[0.00000033,0.00000033,0.00000033]]]	[[[0.00000033,0.00000033,0. ]]]	[1.]
{'B_diff': 1.0, 'I_diff': 1.0, 'T_diff': 1.0, 'N0': 875.2002271603178, 'h_N': 5.697653991566974, 'r0': 1.6154501828232153, 'a0': 0.0008496878777789767, 'h0': 1.0810129383993938, 'alpha0': 0.0002705915899196611, 'eta0': 1.5637418028690033, 'delta': 0.04009306800776668, 'n': 1.3799493212587124, 'nu': 1.2209095237372787, 'a_scale': 2.104997563328425, 'id': 460600}	1	[0]	[[[ 1.80586624,1211.282009 , 381.863805 , 296.790844 ]]]	[[[ 42.629429,226.396521,129.074507]]]	[[[1.13938483,0.467309 ,0.3397543 ,0.17070002]]]	[[[1.12500905,0.24576297,0.14591349]]]	[[[0.52123453,0.9524216 ,0.35150636]]]	[1.]
{'B_diff': 1.0, 'I_diff': 0.5, 'T_diff': 0.25, 'N0': 1500.461088159229, 'h_N': 9.291894794363717, 'r0': 1.5372835443139095, 'a0': 0.0008226847509475951, 'h0': 1.4497047025374519, 'alpha0': 0.0002968032151282425, 'eta0': 2.4330528391487567, 'delta': 0.043858617193868174, 'n': 1.9139005181997057, 'nu': 1.5475566627216597, 'a_scale': 1.3724457958478804, 'id': 471200}	1	[0]	[[[ 0.34673756,5785.21678 , 84.3335447 , 153.3034774 ]]]	[[[3529.80888 , 63.3801819, 106.80037 ]]]	[[[0.00000033,0.00000033,0.00000033,0.00000033]]]	[[[0.00000033,0.00000033,0.00000033]]]	[[[0.00000033,0.00000033,0.00000033]]]	[1.]
{'B_diff': 1.0, 'I_diff': 0.75, 'T_diff': 1.0, 'N0': 813.1566633150305, 'h_N': 9.993082783606582, 'r0': 1.387911145395956, 'a0': 0.0011888719756612798, 'h0': 0.6616315953744, 'alpha0': 0.0003327466336585039, 'eta0': 2.1138850871838857, 'delta': 0.03521529198445235, 'n': 1.946189520494082, 'nu': 1.8580499119781073, 'a_scale': 4.357566886287348, 'id': 472600}	2	[0,0]	[[[ 1.10362512, 797.9341009 , 52.0907063 , 304.155122 ], [ 0.41685083,4251.90903 , 52.0907063 , 147.4889283 ]]]	[[[782.245247 , 30.4939328,185.544162 ], [129.74637 , 30.4939328, 81.5367929]]]	[[[0.00000033,0.00000033,0.00000033,0.00000033], [0.00000033,0.00000033,0.00000033,0.00000033]]]	[[[0.00000033,0.00000033,0.00000033], [0.00000033,0.00000033,0.00000033]]]	[[[0.00000033,0.00000033,0.00000033], [0.00000033,0.00000033,0.00000033]]]	[0.75,0.25]
{'B_diff': 1.0, 'I_diff': 1.0, 'T_diff': 0.25, 'N0': 2058.5453428755027, 'h_N': 9.196760001079923, 'r0': 1.0144641873897453, 'a0': 0.0008095161838136283, 'h0': 1.1689145725860621, 'alpha0': 0.0006020693723411768, 'eta0': 2.4745154199850203, 'delta': 0.035378226817492926, 'n': 1.3573399008536506, 'nu': 1.7719777618182808, 'a_scale': 4.198337138055667, 'id': 472800}	2	[1,0]	[[[ 0.37314872, 7012.67751262, 31.09922819, 108.841747 ], [ 0.34822512,16863.66643537, 39.9982921 , 41.604082 ]]]	[[[7012.48652 , 21.739611 , 108.841747 ], [ 0.07413537, 20.4114605 , 21.5286034 ]]]	[[[0.00000033,0.00000033,0.00000033,0.00000033], [0.00000033,0.00000033,0.00000033,0.00000033]]]	[[[0.00000033,0.00000033,0.00000033], [0.00000033,0.00000033,0.00000033]]]	[[[0.00000033,0.00000033,0. ], [0.00000033,0.00000033,0.00000033]]]	[0.455,0.545]
{'B_diff': 0.25, 'I_diff': 0.25, 'T_diff': 0.5, 'N0': 1901.9893612488956, 'h_N': 17.799849767506515, 'r0': 0.8624346994870755, 'a0': 0.0017264511349591228, 'h0': 1.6218635269951729, 'alpha0': 0.0003448260494966635, 'eta0': 2.145122855004624, 'delta': 0.05310481185733426, 'n': 1.2320058348071383, 'nu': 1.4375577255522907, 'a_scale': 1.578862155831696, 'id': 461000}	1	[0]	[[[ 3.10124537,7748.79894 , 262.4021221 , 314.91239389]]]	[[[3272.66444 , 237.577285 , 0.00027489]]]	[[[1.49901292,0.36749712,1.51497636,0.83981723]]]	[[[0.40523544,1.51968957,0.95751889]]]	[[[0.34050154,1.4907107 ,0.83981791]]]	[1.]
{'B_diff': 0.25, 'I_diff': 0.25, 'T_diff': 0.25, 'N0': 1613.2549449937203, 'h_N': 17.384298227298057, 'r0': 0.6672363121607212, 'a0': 0.0016002942370120826, 'h0': 0.9323234572448557, 'alpha0': 0.0003548487456194687, 'eta0': 5.106724222150913, 'delta': 0.056075199919003296, 'n': 1.6574050654672194, 'nu': 1.645690942271799, 'a_scale': 4.234144707810841, 'id': 473600}	1	[1]	[[[1544.91849 , 32.5677998, 116.1692195, 0. ]]]	[[[17.9465049,62.0425451, 0. ]]]	[[[0.00000033,0.00000033,0.00000033,0. ]]]	[[[0.00000033,0.00000033,0. ]]]	[[[0.00000033,0.00000033,0. ]]]	[1.]
{'B_diff': 1.0, 'I_diff': 0.25, 'T_diff': 0.25, 'N0': 1426.5469331958416, 'h_N': 7.374201701075517, 'r0': 0.6190891857779541, 'a0': 0.0015324344225238486, 'h0': 1.2049871778499095, 'alpha0': 0.0007681843979013764, 'eta0': 3.6332346964267694, 'delta': 0.05682437034199677, 'n': 1.2485673994310909, 'nu': 1.8270234438033441, 'a_scale': 2.329649549152145, 'id': 444800}	1	[0]	[[[ 251.776727 ,3002.16402959, 330.045099 , 120.0476221 ]]]	[[[3000.58922 , 172.22173 , 101.284272]]]	[[[1.39019403,0.82485402,1.35295428,0.36155068]]]	[[[0.82495038,1.45906867,0.38225487]]]	[[[0.67476686,1.24551344,0.25029371]]]	[1.]
{'B_diff': 0.25, 'I_diff': 0.5, 'T_diff': 0.25, 'N0': 1227.9200032212702, 'h_N': 11.4756595099174, 'r0': 1.0356745386581045, 'a0': 0.0018275937481163648, 'h0': 2.060882814347151, 'alpha0': 0.0005526578234715668, 'eta0': 3.810009722791436, 'delta': 0.03054036356498499, 'n': 1.020898202808499, 'nu': 1.9526716484602766, 'a_scale': 4.148459717093861, 'id': 474400}	3	[1,1,1]	[[[ 0.37792387,5766.89139 , 30.9764093 , 44.8124916 ], [1227.91959 , 0. , 0. , 0. ], [ 0.37127764,7425.25074 , 30.9764093 , 33.8438084 ]]]	[[[5766.89139 , 16.0371427, 29.5316463], [ 0. , 0. , 0. ], [ 0. , 16.0371427, 18.9691885]]]	[[[0.00000033,0.00000033,0.00000033,0.00000033], [0.00000033,0. ,0. ,0. ], [0.00000033,0.00000033,0.00000033,0.00000033]]]	[[[0.00000033,0.00000033,0.00000033], [0. ,0. ,0. ], [0. ,0.00000033,0.00000033]]]	[[[0. ,0.00000033,0.00000033], [0. ,0. ,0. ], [0.00000033,0.00000033,0.00000033]]]	[0.455,0.11 ,0.435]
{'B_diff': 0.75, 'I_diff': 0.25, 'T_diff': 0.5, 'N0': 1072.8669329822862, 'h_N': 9.632847677014812, 'r0': 0.5473764902050231, 'a0': 0.000559942142954651, 'h0': 0.7623701999293425, 'alpha0': 0.00039243580517991656, 'eta0': 4.162058073569713, 'delta': 0.044822834171381526, 'n': 1.914259663355982, 'nu': 1.6595449929628279, 'a_scale': 4.337880840840861, 'id': 429000}	2	[0,0]	[[[ 193.336281 ,1076.1980628 , 226.738344 , 293.972637 ], [ 955.510611 , 48.9183954 , 98.43065 , 29.25161968]]]	[[[1025.73187 , 125.444648 , 173.904159 ], [ 30.7077337, 55.4227828, 23.1020255]]]	[[[0.92626487,1.1592917 ,1.08862991,0.13896661], [0.00000033,0.00000033,0.00000033,0.00000033]]]	[[[1.17310869,1.17748111,0.17398555], [0.00000033,0.00000033,0.00000033]]]	[[[0.94126561,0.98899927,0.0887898 ], [0.00000033,0.00000033,0.00000033]]]	[0.97,0.03]
{'B_diff': 0.25, 'I_diff': 1.0, 'T_diff': 0.5, 'N0': 1084.5255621985043, 'h_N': 7.1402963095113465, 'r0': 1.0426673203008558, 'a0': 0.001015375621518098, 'h0': 1.4128762662050995, 'alpha0': 0.00026985572674000514, 'eta0': 4.4045215862047495, 'delta': 0.049197438006609154, 'n': 1.1673215383717541, 'nu': 1.810009219161777, 'a_scale': 4.125190820711998, 'id': 463400}	1	[0]	[[[ 2.7148938 ,1856.98228345, 514.1909692 , 260.2425624 ]]]	[[[1856.37306 , 77.9064202, 228.841413 ]]]	[[[1.14573169,0.57647086,0.5759256 ,0.26843427]]]	[[[0.5765713 ,0.89470443,0.30395711]]]	[[[0.27585909,0.53338046,0.01045264]]]	[1.]
{'B_diff': 0.25, 'I_diff': 0.25, 'T_diff': 1.0, 'N0': 1176.377170888613, 'h_N': 18.388789622380557, 'r0': 1.734417148078143, 'a0': 0.0009686777432584546, 'h0': 1.805500004459651, 'alpha0': 0.0005713804334231685, 'eta0': 1.860921026047616, 'delta': 0.041168222479826114, 'n': 1.4041552837814488, 'nu': 1.673779131030774, 'a_scale': 1.0218491666866796, 'id': 474200}	1	[1]	[[[ 0.47855144,6048.95402 , 30.0764655 , 55.1241875 ]]]	[[[3859.60526 , 17.8931533, 0. ]]]	[[[0.,0.,0.,0.]]]	[[[0.,0.,0.]]]	[[[0.,0.,0.]]]	[1.]
{'B_diff': 0.75, 'I_diff': 0.5, 'T_diff': 1.0, 'N0': 2186.5222649230354, 'h_N': 5.204969248157943, 'r0': 1.4076954620123305, 'a0': 0.0015903735979126842, 'h0': 1.3135037316837828, 'alpha0': 0.00047918292871213083, 'eta0': 1.3882389823199326, 'delta': 0.03817927243003474, 'n': 1.4417613656214607, 'nu': 1.0081507106565666, 'a_scale': 1.0647224339196752, 'id': 443000}	6	[1,1,1,1,1,1]	[[[ 46.2181617 , 4441.156421 , 244.170273 , 859.815538 ], [ 0.1451037 , 9089.06707191, 0. , 0. ], [ 0.1451037 ,15438.91642 , 0. , 0. ], [ 0.1451037 ,12009.98113 , 0. , 0. ], [ 0.1451037 ,10320.48052 , 0. , 0. ], [ 0.1451037 ,13968.76564 , 0. , 0. ]]]	[[[4340.28815 , 244.170273, 0. ], [9083.06515 , 0. , 0. ], [1953.40972 , 0. , 0. ], [5803.44234 , 0. , 0. ], [7700.42549 , 0. , 0. ], [3604.10534 , 0. , 0. ]]]	[[[2.57633531,0.50892377,1.24201718,0.19477885], [0.00000033,0.00000033,0. ,0. ], [0.00000033,0.00000033,0. ,0. ], [0.00000033,0.00000033,0. ,0. ], [0.00000033,0.00000033,0. ,0. ], [0.00000033,0.00000033,0. ,0. ]]]	[[[0.51235393,1.24201718,0. ], [0.00000033,0. ,0. ], [0.00000033,0. ,0. ], [0.00000033,0. ,0. ], [0.00000033,0. ,0. ], [0.00000033,0. ,0. ]]]	[[[0.42238477,0. ,0.19477885], [0.00000033,0. ,0. ], [0.00000033,0. ,0. ], [0.00000033,0. ,0. ], [0.00000033,0. ,0. ], [0.00000033,0. ,0. ]]]	[0.925,0.035,0.015,0.015,0.005,0.005]
{'B_diff': 1.0, 'I_diff': 0.75, 'T_diff': 0.5, 'N0': 1494.255621568049, 'h_N': 11.413276299635033, 'r0': 1.2097002354549666, 'a0': 0.0018558063202797734, 'h0': 0.8449440081838281, 'alpha0': 0.0007093244001687262, 'eta0': 2.293974909414624, 'delta': 0.059318094047988074, 'n': 1.2802730401639004, 'nu': 1.7965359073331362, 'a_scale': 4.129986906078674, 'id': 472200}	2	[0,0]	[[[ 0.72226565, 4687.68155808, 58.6039931 , 124.830465 ], [ 0.71949258,10716.22929511, 130.6152259 , 110.541971 ]]]	[[[4687.66512 , 29.4950526 , 96.5317385 ], [ 7.63269511, 26.7098879 , 56.145988 ]]]	[[[0. ,0. ,0. ,0. ], [0.12544251,0.10444935,1.03741255,0.72131569]]]	[[[0. ,0. ,0. ], [0.34144041,0.53560912,0.78169395]]]	[[[0. ,0. ,0. ], [0.104446 ,1.24606633,0.69426519]]]	[0.655,0.345]
{'B_diff': 0.25, 'I_diff': 0.75, 'T_diff': 0.75, 'N0': 664.0924658652204, 'h_N': 18.710568653068414, 'r0': 1.0244337366276648, 'a0': 0.0017954151008028102, 'h0': 1.9011917011628496, 'alpha0': 0.0006560169100861543, 'eta0': 3.0622287915339657, 'delta': 0.05048205597920784, 'n': 1.8285352587789783, 'nu': 1.1839635472750953, 'a_scale': 2.274141800104105, 'id': 475600}	1	[1]	[[[588.618439 , 20.54962007,174.9472743 , 0. ]]]	[[[15.5087871,12.1214133, 0. ]]]	[[[0.00000033,0.00000033,0.00000033,0. ]]]	[[[0.00000033,0.00000033,0. ]]]	[[[0.00000033,0.00000033,0. ]]]	[1.]
{'B_diff': 0.5, 'I_diff': 1.0, 'T_diff': 1.0, 'N0': 888.9264096006746, 'h_N': 11.644497463628664, 'r0': 1.7197780676186907, 'a0': 0.0007598279637638438, 'h0': 1.1840432666271017, 'alpha0': 0.0007459111856656252, 'eta0': 1.9448791277509634, 'delta': 0.05011226032579683, 'n': 1.349709603044838, 'nu': 1.4638996365919477, 'a_scale': 2.66111790211297, 'id': 467000}	1	[0]	[[[ 1.10634081,1868.0253306 , 203.335611 , 226.770628 ]]]	[[[1854.9031 , 54.008188, 105.616509]]]	[[[0.72445623,0.39577977,0.95248205,0.34789378]]]	[[[0.3949246 ,0.18032093,0.08192589]]]	[[[0.72777029,1.35004949,0.69438393]]]	[1.]
{'B_diff': 0.75, 'I_diff': 0.75, 'T_diff': 0.75, 'N0': 884.0753288545416, 'h_N': 16.71823909823003, 'r0': 1.093709904419088, 'a0': 0.000857742942013667, 'h0': 0.7757520784644854, 'alpha0': 0.000832736999272285, 'eta0': 3.3822753061828696, 'delta': 0.05382258976236641, 'n': 1.8959440794480198, 'nu': 1.6985748609327256, 'a_scale': 3.180362162137653, 'id': 456400}	1	[0]	[[[ 21.7682838,967.988376 ,205.675079 ,314.754334 ]]]	[[[950.937107, 33.044364,166.002532]]]	[[[1.63240001,0.82814764,0.64684525,0.23086144]]]	[[[0.82644407,0.37312052,0.2481295 ]]]	[[[1.00302258,0.7622645 ,0.40099624]]]	[1.]
{'B_diff': 0.25, 'I_diff': 0.5, 'T_diff': 0.75, 'N0': 1189.4078319473706, 'h_N': 18.475424444299726, 'r0': 0.7269320526323969, 'a0': 0.0019260774483395998, 'h0': 0.6623900096674797, 'alpha0': 0.0008706943865284362, 'eta0': 1.3338387149028827, 'delta': 0.038369481333506573, 'n': 1.9332703285479025, 'nu': 1.0169513644759474, 'a_scale': 4.682891399636178, 'id': 474800}	5	[1,1,1,1,1]	[[[1136.821 , 15.68482316, 93.180218 , 0. ], [ 101.582961 ,2667.782655 , 183.376044 , 419.480166 ], [ 255.482933 , 626.403052 , 223.393395 , 308.306899 ], [1091.68215 , 27.38745604, 111.226018 , 38.7549374 ], [1117.5431 , 23.55230979, 102.595576 , 0. ]]]	[[[ 9.21855526, 42.8881413 , 0. ], [2535.99155 , 0. , 0. ], [ 173.424939 , 223.393395 , 308.306899 ], [ 23.8448831 , 0. , 0. ], [ 4.65193739, 102.595576 , 0. ]]]	[[[0.00000033,0.00000033,0.00000033,0. ], [1.57168435,0.70635607,1.54409759,0.24277228], [0.67929894,1.48727887,1.10881935,0.19062911], [0. ,0. ,0. ,0. ], [0.00000033,0.00000033,0.00000033,0. ]]]	[[[0.00000033,0.00000033,0. ], [0.70931762,0. ,0. ], [1.55279833,1.10881935,0.19062911], [0. ,0. ,0. ], [0.00000033,0.00000033,0. ]]]	[[[0.00000033,0.00000033,0. ], [0.66836393,1.54409759,0.24277228], [1.46794207,0. ,0. ], [0. ,0. ,0. ], [0.00000033,0. ,0. ]]]	[0.935,0.005,0.05 ,0.005,0.005]
{'B_diff': 0.5, 'I_diff': 0.5, 'T_diff': 0.25, 'N0': 1297.7355804946021, 'h_N': 7.5810486542642295, 'r0': 1.2810559185266215, 'a0': 0.0015260121698822957, 'h0': 1.2615251019235123, 'alpha0': 0.00033004454078491906, 'eta0': 3.665569912698124, 'delta': 0.03756646531431154, 'n': 1.2577478163040632, 'nu': 1.2057973716321704, 'a_scale': 4.707666384162883, 'id': 464800}	1	[1]	[[[ 1.98937116,1035.72894872, 306.285318 , 494.872553 ]]]	[[[1030.99859 , 188.404021, 494.872553]]]	[[[0.56859908,0.36258511,0.25758785,0.07006522]]]	[[[0.36387074,0.30811296,0.07006522]]]	[[[0.36795453,0.19866147,0. ]]]	[1.]
{'B_diff': 0.25, 'I_diff': 1.0, 'T_diff': 1.0, 'N0': 1850.762855977776, 'h_N': 9.473649617441364, 'r0': 1.7361028542163621, 'a0': 0.0010660929577473782, 'h0': 2.0463431376724506, 'alpha0': 0.0006095630387972043, 'eta0': 2.5108378648585417, 'delta': 0.05838438479811214, 'n': 1.241180776063159, 'nu': 1.6176580962993397, 'a_scale': 1.1131590038703185, 'id': 476600}	1	[1]	[[[ 0.34899362,9619.51229 , 46.733384 , 59.9163359 ]]]	[[[6173.7178 , 41.272856, 0. ]]]	[[[0.,0.,0.,0.]]]	[[[0.,0.,0.]]]	[[[0.,0.,0.]]]	[1.]
{'B_diff': 0.25, 'I_diff': 1.0, 'T_diff': 0.5, 'N0': 1945.5053363568934, 'h_N': 7.2430791400379055, 'r0': 1.5108370327489018, 'a0': 0.000989793092247939, 'h0': 1.6217289353824136, 'alpha0': 0.000876911537419956, 'eta0': 2.099971605186489, 'delta': 0.051398960931273246, 'n': 1.0479948208029208, 'nu': 1.717669294011852, 'a_scale': 1.997904033336035, 'id': 476200}	2	[0,1]	[[[ 0.26793086,11893.442884 , 45.7766575 , 35.2423969 ], [ 0.27149413, 9303.82543 , 45.7766423 , 47.7735989 ]]]	[[[ 123.043184 , 25.1436751, 24.1447385], [9303.82543 , 25.1436667, 34.3370352]]]	[[[0. ,0.00000001,0. ,0.00000001], [0.00000033,0.00000033,0.00000033,0.00000033]]]	[[[0.00000195,0. ,0.00000001], [0.00000033,0.00000033,0.00000033]]]	[[[0.00000003,0. ,0. ], [0. ,0.00000033,0.00000033]]]	[0.985,0.015]
{'B_diff': 1.0, 'I_diff': 0.75, 'T_diff': 0.75, 'N0': 2059.710317386269, 'h_N': 18.140159778399763, 'r0': 1.0528256988573061, 'a0': 0.0010447723656467158, 'h0': 1.8062903005487605, 'alpha0': 0.0008382706198691316, 'eta0': 2.4777778175615093, 'delta': 0.05583558110408391, 'n': 1.3229115484323324, 'nu': 1.8510249252554234, 'a_scale': 2.9256391190990505, 'id': 472400}	2	[0,0]	[[[ 1.0597216 ,16816.094106 , 74.9084807 , 26.2947008 ], [ 1.12553305, 7139.46532399, 83.9457206 , 84.1137691 ]]]	[[[ 114.501106 , 23.4767218, 11.9116381], [7139.3166 , 23.1541702, 44.0859759]]]	[[[0.01634692,0.01535568,0.66425525,0.56376273], [0.0565992 ,0.05053167,0.80845864,0.45915329]]]	[[[0.06393154,0.26217528,0.37657592], [0.05053214,0.2841701 ,0.43420337]]]	[[[0.01544626,0.99043857,0.88861324], [0.04734207,1.10349695,0.57673477]]]	[0.45,0.55]
{'B_diff': 1.0, 'I_diff': 0.25, 'T_diff': 0.25, 'N0': 1376.7965098197787, 'h_N': 9.18532677801243, 'r0': 1.0149431204656834, 'a0': 0.0014819976226841287, 'h0': 2.168049828038235, 'alpha0': 0.0007035627111187983, 'eta0': 2.597361248235968, 'delta': 0.044313446917588935, 'n': 1.1791664734768252, 'nu': 1.2792212536995966, 'a_scale': 1.4771511022518016, 'id': 457600}	1	[0]	[[[ 41.1763244 ,3517.94388819, 234.85017 , 167.5958854 ]]]	[[[3512.09071 , 174.099262, 108.641126]]]	[[[2.68613624,0.47545186,1.47700763,0.58999381]]]	[[[0.47570491,1.53506311,0.64085704]]]	[[[0.34930058,1.31652144,0.4968362 ]]]	[1.]
{'B_diff': 0.25, 'I_diff': 0.75, 'T_diff': 0.75, 'N0': 878.5084615642483, 'h_N': 14.72785131012331, 'r0': 1.189030632221023, 'a0': 0.0010261536409471024, 'h0': 1.6092749089283422, 'alpha0': 0.0003419852956071701, 'eta0': 5.1884197559648015, 'delta': 0.0349343307685488, 'n': 1.7216676514798381, 'nu': 1.6354974596592287, 'a_scale': 1.7235875795394267, 'id': 462800}	2	[0,0]	[[[ 22.9701934,2077.902444 , 167.2812078, 191.978933 ], [ 0.7471006,3018.85312 , 103.1220635, 157.6463642]]]	[[[1610.09366 , 87.6412707, 141.03325 ], [1562.91329 , 52.9983691, 97.3826035]]]	[[[2.45017257,0.50567291,0.97323103,0.32395604], [0. ,0. ,0. ,0. ]]]	[[[0.52894228,1.15755077,0.40827005], [0. ,0. ,0. ]]]	[[[0.47422009,0.80826896,0.09477914], [0. ,0. ,0. ]]]	[0.845,0.155]
{'B_diff': 0.25, 'I_diff': 0.75, 'T_diff': 1.0, 'N0': 1893.9036474954362, 'h_N': 15.457907692573748, 'r0': 1.7463573500996323, 'a0': 0.0008844666143806232, 'h0': 0.7043603063304106, 'alpha0': 0.0005877807639506828, 'eta0': 1.4203339963204684, 'delta': 0.05123835240218717, 'n': 1.333073489223616, 'nu': 1.295146668158218, 'a_scale': 3.426967756470822, 'id': 463000}	1	[0]	[[[ 3.37684413,3628.338073 , 280.724565 , 618.555227 ]]]	[[[2918.49194 , 112.248142, 295.732422]]]	[[[1.86970507,0.43841118,0.9355269 ,0.28066853]]]	[[[0.40260095,0.40563419,0.13841387]]]	[[[0.8004554 ,1.65007895,0.58856662]]]	[1.]
{'B_diff': 0.25, 'I_diff': 0.5, 'T_diff': 1.0, 'N0': 1709.5239827673208, 'h_N': 12.839452967777149, 'r0': 1.9028657813232623, 'a0': 0.0006240334084865791, 'h0': 1.6849290205016654, 'alpha0': 0.0008594078807772081, 'eta0': 4.396903662820933, 'delta': 0.04274188013355145, 'n': 1.9160916656490308, 'nu': 1.2945757980826749, 'a_scale': 3.6080433933677387, 'id': 449400}	1	[0]	[[[ 240.005615,3655.97456 , 711.51335 , 272.8277 ]]]	[[[2107.75154 , 256.642144, 118.247767]]]	[[[1.44414493,0.90180012,0.95625155,0.49807332]]]	[[[0.91805682,1.91830053,0.5547234 ]]]	[[[1.17633717,1.30452076,0.82644758]]]	[1.]
{'B_diff': 0.5, 'I_diff': 0.5, 'T_diff': 1.0, 'N0': 2223.123717688797, 'h_N': 15.629345865023327, 'r0': 0.8103728712715517, 'a0': 0.0015520741108928301, 'h0': 1.4507208907527809, 'alpha0': 0.0003473446882166795, 'eta0': 2.6312137745227258, 'delta': 0.04544381619977324, 'n': 1.1330243815406476, 'nu': 1.352547077100524, 'a_scale': 2.943666258230559, 'id': 465400}	1	[0]	[[[ 5.11713461,9371.81836483, 476.114568 , 311.7218652 ]]]	[[[ 1.57423483,358.927184 ,212.090571 ]]]	[[[2.28041175,0.43581872,1.48680604,0.8775657 ]]]	[[[0.61851691,1.6849669 ,1.12984096]]]	[[[0.4357911 ,1.13977398,0.38929916]]]	[1.]
{'B_diff': 0.25, 'I_diff': 1.0, 'T_diff': 0.25, 'N0': 1389.6202397906836, 'h_N': 18.905177297459964, 'r0': 1.750298124946807, 'a0': 0.0007700330038028478, 'h0': 1.4348021172267278, 'alpha0': 0.00045259368457022423, 'eta0': 4.77015069283531, 'delta': 0.03529889527549822, 'n': 1.8891179524107131, 'nu': 1.7763970363648847, 'a_scale': 3.526584933251995, 'id': 476000}	2	[0,1]	[[[ 0.46514135,6717.79856 , 64.074649 , 104.46857813], [ 25.3007141 ,4568.746661 , 177.6992918 , 215.775302 ]]]	[[[2945.0738 , 26.611678 , 102.357187 ], [3823.04069 , 96.7251465, 215.775302 ]]]	[[[0. ,0. ,0. ,0. ], [3.10978942,0.42953398,1.6316018 ,0.60009037]]]	[[[0. ,0. ,0. ], [0.44440729,1.88284 ,0.60009037]]]	[[[0. ,0. ,0. ], [0.39369826,1.38283185,0. ]]]	[0.9,0.1]
{'B_diff': 0.25, 'I_diff': 0.75, 'T_diff': 0.25, 'N0': 1111.199618882787, 'h_N': 7.329374944956589, 'r0': 0.9323937905910833, 'a0': 0.0020109135463245165, 'h0': 0.6421212866434214, 'alpha0': 0.00022351610211161175, 'eta0': 5.104657589834206, 'delta': 0.030639707877258324, 'n': 1.404967226187824, 'nu': 1.654888667266221, 'a_scale': 4.59766014297734, 'id': 475200}	1	[0]	[[[ 1.0990191,1731.108643 , 105.9232186, 457.576103 ]]]	[[[265.610213 , 48.6976249,312.709913 ]]]	[[[0.04520372,0.03902738,0.05245954,0.01430205]]]	[[[0.04973104,0.05100793,0.01686626]]]	[[[0.03814784,0.0636533 ,0.01012363]]]	[1.]
{'B_diff': 0.5, 'I_diff': 1.0, 'T_diff': 1.0, 'N0': 1505.7391252636608, 'h_N': 8.157752851019616, 'r0': 1.8362916799958628, 'a0': 0.0007356684993234682, 'h0': 1.3930825988321955, 'alpha0': 0.0002227516390412238, 'eta0': 2.7114014017489927, 'delta': 0.049404839451378434, 'n': 1.6379068680125604, 'nu': 1.3041689896937518, 'a_scale': 4.284747285200279, 'id': 441400}	1	[0]	[[[ 83.7308155,1880.218949 , 788.11088 , 403.720876 ]]]	[[[225.503149,263.928752,233.954715]]]	[[[1.48908714,0.98093222,0.61173486,0.29115053]]]	[[[1.35191573,0.42017315,0.22986922]]]	[[[1.14644544,0.90148115,0.57144728]]]	[1.]
{'B_diff': 0.25, 'I_diff': 0.5, 'T_diff': 1.0, 'N0': 875.7317204104484, 'h_N': 15.788301524854901, 'r0': 0.7578752467901094, 'a0': 0.0008581735273844602, 'h0': 2.2024976647067795, 'alpha0': 0.0006808132979881093, 'eta0': 3.598223703598881, 'delta': 0.04383944298441161, 'n': 1.6828371456408444, 'nu': 1.4211255286670594, 'a_scale': 2.4033665189760582, 'id': 462200}	1	[0]	[[[ 55.0514566,2568.913686 , 215.5662649, 107.1981948]]]	[[[1988.18322 , 164.22557 , 69.7716682]]]	[[[2.04954806,0.56697829,1.21629498,0.56968551]]]	[[[0.59705361,1.36808558,0.75949235]]]	[[[0.50819702,0.75273543,0.2218801 ]]]	[1.]
{'B_diff': 0.5, 'I_diff': 0.25, 'T_diff': 0.5, 'N0': 1997.9605056460668, 'h_N': 9.107225857860684, 'r0': 1.1547168208636385, 'a0': 0.0005976098785754322, 'h0': 1.5889395471444292, 'alpha0': 0.0007037890060509443, 'eta0': 3.0733798389221336, 'delta': 0.043463217474904156, 'n': 1.3432625765730364, 'nu': 1.8356843662446032, 'a_scale': 2.3563231477290554, 'id': 477000}	1	[0]	[[[ 0.37627478,10063.40809 , 36.47105 , 50.7206655 ]]]	[[[6173.31228 , 23.3391602, 23.8391833]]]	[[[0.,0.,0.,0.]]]	[[[0.,0.,0.]]]	[[[0.,0.,0.]]]	[1.]
{'B_diff': 0.25, 'I_diff': 0.5, 'T_diff': 0.5, 'N0': 1881.2202512403935, 'h_N': 12.109846272527173, 'r0': 1.305897087513535, 'a0': 0.001251888610403875, 'h0': 1.0134262299499257, 'alpha0': 0.0003524430356405902, 'eta0': 5.191045520858859, 'delta': 0.04520901644808736, 'n': 1.9613245897232754, 'nu': 1.6897580844330973, 'a_scale': 4.437232681186295, 'id': 449000}	2	[0,0]	[[[ 492.843976 ,2788.370841 , 721.421575 , 296.155368 ], [1726.04423 , 29.6974267, 167.4364387, 37.5146825]]]	[[[2182.19556 , 229.91599 , 169.910084 ], [ 19.1229275, 62.8542817, 21.4413022]]]	[[[1.02418017,1.21176589,0.99652995,0.21410996], [0. ,0. ,0. ,0. ]]]	[[[1.23581254,1.72122403,0.26089392], [0. ,0. ,0. ]]]	[[[1.66442798,1.11563344,0.3393994 ], [0. ,0. ,0. ]]]	[0.88,0.12]
{'B_diff': 0.75, 'I_diff': 0.75, 'T_diff': 1.0, 'N0': 1822.1044910131657, 'h_N': 14.720219060476582, 'r0': 1.7569766674287766, 'a0': 0.0008769258735636518, 'h0': 1.0092803751792108, 'alpha0': 0.00048807123475126744, 'eta0': 4.862920734974764, 'delta': 0.03280699886131605, 'n': 1.447186945723974, 'nu': 1.5529632912978966, 'a_scale': 3.9070540671854834, 'id': 469400}	1	[0]	[[[ 1.2607012 ,2931.44516342, 412.8864444 , 527.216205 ]]]	[[[2931.26543 , 47.2775484, 280.043297 ]]]	[[[0.98253154,0.57733933,0.81877735,0.27812943]]]	[[[0.57733875,0.65627135,0.30932369]]]	[[[0.71265561,0.91683644,0.52260057]]]	[1.]
{'B_diff': 0.25, 'I_diff': 0.25, 'T_diff': 0.25, 'N0': 1918.2663386604397, 'h_N': 13.519723772905825, 'r0': 1.4165257294113243, 'a0': 0.0012436317298102429, 'h0': 2.0235241644976494, 'alpha0': 0.000830895768813839, 'eta0': 3.482004599191464, 'delta': 0.034830759641880135, 'n': 1.2687504661523148, 'nu': 1.0554248161921864, 'a_scale': 1.6317297232768673, 'id': 460800}	4	[0,1,1,1]	[[[ 123.754135 , 6171.54525 , 484.611901 , 205.9023774], [ 125.398312 , 6585.35819 , 485.059113 , 172.18476 ], [ 232.861164 , 5818.222686 , 654.798172 , 165.382179 ], [ 0.3408148,10439.48428 , 0. , 0. ]]]	[[[4998.80804 , 366.212712, 156.933296], [4061.20898 , 485.059113, 172.18476 ], [5704.00742 , 0. , 0. ], [7115.41769 , 0. , 0. ]]]	[[[2.20735635,0.55730313,1.50587976,0.58253227], [2.216977 ,0.5548895 ,1.59864056,0.69683559], [1.80008025,0.69229275,1.36416935,0.97292152], [0.00000033,0.00000033,0. ,0. ]]]	[[[0.5647783 ,1.57762453,0.61719286], [0.56943552,1.59864056,0.69683559], [0.69328624,0. ,0. ], [0.00000033,0. ,0. ]]]	[[[0.53069753,1.29047473,0.4721624 ], [0.53550363,0. ,0. ], [0.65334969,1.36416935,0.97292152], [0.00000033,0. ,0. ]]]	[0.89 ,0.09 ,0.015,0.005]
{'B_diff': 0.5, 'I_diff': 0.25, 'T_diff': 0.75, 'N0': 1578.5994103037224, 'h_N': 14.789659816242532, 'r0': 1.1805121325915975, 'a0': 0.0019787658769922635, 'h0': 2.2730530701521747, 'alpha0': 0.0007484094808869984, 'eta0': 2.4521713808264214, 'delta': 0.04811004067224318, 'n': 1.2066855360337918, 'nu': 1.768099450068784, 'a_scale': 1.5255948242175974, 'id': 477200}	1	[1]	[[[ 0.65481995,7557.44998 , 31.67953214, 37.1340751 ]]]	[[[5824.60231 , 23.0173548, 0. ]]]	[[[0.,0.,0.,0.]]]	[[[0.,0.,0.]]]	[[[0.,0.,0.]]]	[1.]
{'B_diff': 0.5, 'I_diff': 0.75, 'T_diff': 0.25, 'N0': 771.8963266052372, 'h_N': 7.056802273599358, 'r0': 1.039043697762605, 'a0': 0.0010095814293208509, 'h0': 1.1154695017130156, 'alpha0': 0.0005690452191671933, 'eta0': 1.6828945201264958, 'delta': 0.03270720678812543, 'n': 1.411052513864084, 'nu': 1.0814699945735098, 'a_scale': 2.550658090104972, 'id': 478400}	1	[0]	[[[ 2.07830809,724.8161817 ,206.300274 ,326.776259 ]]]	[[[ 63.9799207,122.895262 ,197.011311 ]]]	[[[0.00000033,0.00000033,0.00000033,0.00000033]]]	[[[0.00000033,0.00000033,0.00000033]]]	[[[0.00000033,0.00000033,0.00000033]]]	[1.]
{'B_diff': 0.5, 'I_diff': 0.25, 'T_diff': 1.0, 'N0': 1711.375138966279, 'h_N': 14.620807511073243, 'r0': 1.0579477979782694, 'a0': 0.0005901406710169963, 'h0': 0.7557101104972785, 'alpha0': 0.00053341974362743, 'eta0': 4.646670393869639, 'delta': 0.04158116047953446, 'n': 1.5135817481109495, 'nu': 1.1051068426703927, 'a_scale': 3.8325897070913535, 'id': 439000}	2	[0,1]	[[[ 307.815165 , 583.468222 , 603.67884 , 510.46447 ], [1355.33472 , 81.0932325, 482.001713 , 66.5050912]]]	[[[372.043464 ,468.802229 ,300.520949 ], [ 35.4483059,346.942798 , 0. ]]]	[[[0.68369785,1.5079499 ,0.57743639,0.04429369], [0.00000033,0.00000033,0.00000033,0.00000033]]]	[[[1.64929248,0.62932382,0.06100167], [0.00000033,0.00000033,0. ]]]	[[[1.30173221,0.40058194,0.02038168], [0.00000033,0.00000033,0.00000033]]]	[0.795,0.205]
{'B_diff': 0.25, 'I_diff': 1.0, 'T_diff': 1.0, 'N0': 1329.7383324854054, 'h_N': 5.993475129068853, 'r0': 1.487192509235477, 'a0': 0.0010112865303691754, 'h0': 1.1377629147627042, 'alpha0': 0.0007344768636439171, 'eta0': 4.620658607010637, 'delta': 0.031301583272461096, 'n': 1.7470300010061073, 'nu': 1.4437171261982642, 'a_scale': 3.2512659892753777, 'id': 463800}	1	[0]	[[[ 433.076908 ,1808.068997 , 341.5171998, 248.18246 ]]]	[[[747.188197 , 77.9188808,122.210632 ]]]	[[[0.93830144,1.22170292,0.83298498,0.38300984]]]	[[[1.21254034,1.9545105 ,0.7700323 ]]]	[[[1.24305598,1.09621643,0.48817004]]]	[1.]
{'B_diff': 0.5, 'I_diff': 0.5, 'T_diff': 0.5, 'N0': 1034.7841029480192, 'h_N': 7.395799897465814, 'r0': 1.804579809393397, 'a0': 0.0019386184339490239, 'h0': 0.7213537575729003, 'alpha0': 0.00048331534915518404, 'eta0': 2.4291841395985454, 'delta': 0.03806120101257715, 'n': 1.0255804448015673, 'nu': 1.4181575059952127, 'a_scale': 1.780727151214187, 'id': 477800}	3	[0,1,1]	[[[ 0.26939898,4434.47520119, 97.7469676 , 222.4643367 ], [ 0.35262709,2191.58159 , 97.746935 , 274.7765584 ], [1034.78376 , 0. , 0. , 0. ]]]	[[[ 0.00507119, 61.0568687 , 99.0852877 ], [2191.58159 , 61.0568483 , 201.531759 ], [ 0. , 0. , 0. ]]]	[[[0. ,0. ,0. ,0. ], [0.00000033,0.00000033,0.00000033,0.00000033], [0.00000033,0. ,0. ,0. ]]]	[[[0. ,0. ,0. ], [0.00000033,0.00000033,0.00000033], [0. ,0. ,0. ]]]	[[[0. ,0. ,0. ], [0. ,0.00000033,0.00000033], [0. ,0. ,0. ]]]	[0.4 ,0.57,0.03]
{'B_diff': 0.5, 'I_diff': 0.25, 'T_diff': 0.5, 'N0': 1851.021995394115, 'h_N': 12.74744163816776, 'r0': 1.7819407823481401, 'a0': 0.0009184089373572722, 'h0': 2.093556621502475, 'alpha0': 0.0008934246134112714, 'eta0': 4.062585971784319, 'delta': 0.05687402948736962, 'n': 1.3919238909866656, 'nu': 1.9998696528334747, 'a_scale': 4.2823555878530115, 'id': 451400}	1	[1]	[[[ 196.335742 ,4430.4468017, 814.423959 , 132.34378 ]]]	[[[4375.07419 , 320.998655, 132.34378 ]]]	[[[1.76146954,0.75494971,1.03439313,1.01187936]]]	[[[0.75721854,1.13859033,1.01187936]]]	[[[0.63848117,0.98334114,0. ]]]	[1.]
{'B_diff': 0.5, 'I_diff': 0.25, 'T_diff': 0.25, 'N0': 1485.0188538623684, 'h_N': 11.92284137910951, 'r0': 0.9699966607231592, 'a0': 0.0007431774073739098, 'h0': 1.0440369091855157, 'alpha0': 0.0008774893077191282, 'eta0': 1.5409366977168166, 'delta': 0.042169546783501315, 'n': 1.3706226093875795, 'nu': 1.0247230866572616, 'a_scale': 3.9847027495991703, 'id': 464000}	4	[0,0,1,1]	[[[ 11.2467428,2832.76595 , 295.023547 , 496.208101 ], [ 30.582273 ,2870.75126 , 343.796214 , 467.082786 ], [ 30.8233688,4438.3479 , 277.172372 , 312.518685 ], [ 26.5403434,3862.1441922, 274.150166 , 339.728489 ]]]	[[[1109.51842 , 160.131138, 321.337205], [1105.04637 , 160.656909, 306.107897], [1301.42243 , 277.172372, 312.518685], [3851.49062 , 0. , 0. ]]]	[[[3.45671654,0.56262494,0.65983262,0.24814832], [3.1954813 ,0.68669954,1.09976568,0.37276523], [2.44141573,0.51696136,1.53040469,0.5167816 ], [2.69796023,0.52591803,1.56867745,0.50093088]]]	[[[0.68401698,1.00054041,0.32632033], [0.62805581,1.03106322,0.35236427], [0.60713245,1.53040469,0.5167816 ], [0.52619506,0. ,0. ]]]	[[[0.97485471,1.28088389,0.60316691], [0.97265657,1.75878649,0.71091298], [0.48729815,0. ,0. ], [0.43339069,1.56867745,0.50093088]]]	[0.72 ,0.205,0.065,0.01 ]
{'B_diff': 0.5, 'I_diff': 0.25, 'T_diff': 1.0, 'N0': 941.4168125550362, 'h_N': 14.519117569519821, 'r0': 0.6593848052472648, 'a0': 0.001843415025401015, 'h0': 2.126444207987537, 'alpha0': 0.0002875856909652296, 'eta0': 4.247898093001373, 'delta': 0.03407996945411582, 'n': 1.2134223814214327, 'nu': 1.6944051457611793, 'a_scale': 2.187270263559669, 'id': 477400}	1	[1]	[[[ 0.94458403,4895.83252 , 60.27940013, 102.631039 ]]]	[[[1401.11666 , 50.7353741, 0. ]]]	[[[0.,0.,0.,0.]]]	[[[0.,0.,0.]]]	[[[0.,0.,0.]]]	[1.]
{'B_diff': 0.5, 'I_diff': 0.75, 'T_diff': 0.75, 'N0': 1140.079977126008, 'h_N': 11.212669329059, 'r0': 0.5870197727331665, 'a0': 0.001302762569333922, 'h0': 1.9450336690000043, 'alpha0': 0.00041604088604469465, 'eta0': 3.2370904513552743, 'delta': 0.04644244238121921, 'n': 1.8078118505397627, 'nu': 1.055522297924821, 'a_scale': 4.019276276812421, 'id': 478800}	1	[1]	[[[1067.9254 , 31.1157105, 117.7205478, 0. ]]]	[[[17.9334846,61.089875 , 0. ]]]	[[[0.00000033,0.00000033,0.00000033,0. ]]]	[[[0.00000033,0.00000033,0. ]]]	[[[0.00000033,0.00000033,0. ]]]	[1.]
{'B_diff': 0.5, 'I_diff': 0.75, 'T_diff': 1.0, 'N0': 1374.7856678591284, 'h_N': 18.709439577003934, 'r0': 1.23135162185657, 'a0': 0.0011905347080735462, 'h0': 0.7382330118241821, 'alpha0': 0.0003093690450715605, 'eta0': 3.4895170931507726, 'delta': 0.04098278024817691, 'n': 1.6217182925699438, 'nu': 1.127490370520271, 'a_scale': 4.5207979921625, 'id': 479000}	1	[1]	[[[1171.23644 , 36.7470644, 343.731765 , 0. ]]]	[[[ 22.0735868,186.604676 , 0. ]]]	[[[0.00000033,0.00000033,0.00000033,0. ]]]	[[[0.00000033,0.00000033,0. ]]]	[[[0.00000033,0.00000033,0. ]]]	[1.]
{'B_diff': 0.75, 'I_diff': 0.25, 'T_diff': 0.25, 'N0': 2030.2117136597658, 'h_N': 14.80697654759211, 'r0': 1.175394212006179, 'a0': 0.001529667324625701, 'h0': 0.9779464742747831, 'alpha0': 0.000877798473316945, 'eta0': 1.891576085364481, 'delta': 0.04660634283834117, 'n': 1.5927434771970148, 'nu': 1.0038594370746372, 'a_scale': 3.0645590991356615, 'id': 441600}	6	[1,0,1,1,1,1]	[[[ 160.36497 ,4364.1849364 , 401.410517 , 442.868762 ], [ 240.192553 ,2573.961017 , 470.15615 , 561.969629 ], [1880.0966 , 31.5047762 , 255.988455 , 0. ], [ 157.243477 ,3495.646579 , 349.346412 , 477.865836 ], [ 0.6113627 ,8437.35204322, 0. , 0. ], [1756.03161 , 67.6518163 , 232.432735 , 68.8936514 ]]]	[[[4343.77442 , 0. , 0. ], [2357.76067 , 254.854171 , 366.348475 ], [ 17.551192 , 187.263269 , 0. ], [3138.66747 , 349.346412 , 477.865836 ], [8431.72215 , 0. , 0. ], [ 20.7595168, 232.432735 , 68.8936514]]]	[[[1.86447459,0.68791992,1.40784056,0.45435843], [1.2714498 ,0.95884024,0.99778637,0.19775229], [0.00000033,0.00000033,0.00000033,0. ], [1.56417436,0.74780747,1.25850919,0.24775934], [0.00000033,0.00000033,0. ,0. ], [0. ,0. ,0. ,0. ]]]	[[[0.68882608,0. ,0. ], [0.97472449,1.50334568,0.39196578], [0.00000033,0.00000033,0. ], [0.76540307,1.25850919,0.24775934], [0.00000033,0. ,0. ], [0. ,0. ,0. ]]]	[[[0.59084038,1.40784056,0.45435843], [1.21250868,1.82196632,0.86243158], [0.00000033,0.00000033,0. ], [0.6588598 ,0. ,0. ], [0.00000033,0. ,0. ], [0. ,0. ,0. ]]]	[0.15 ,0.58 ,0.03 ,0.145,0.035,0.06 ]
{'B_diff': 0.25, 'I_diff': 0.25, 'T_diff': 0.5, 'N0': 2125.2255384862483, 'h_N': 9.82723995122452, 'r0': 1.9932208080635325, 'a0': 0.0008467854525909802, 'h0': 2.1508470342193293, 'alpha0': 0.00042181865172983765, 'eta0': 4.946292790358017, 'delta': 0.05587273505541723, 'n': 1.5669335889159397, 'nu': 1.168608933049583, 'a_scale': 2.6871531112695037, 'id': 448200}	2	[1,1]	[[[ 869.466919 ,1497.035962 ,1641.052192 , 49.2593354], [1720.65494 , 63.8026074, 729.927852 , 0. ]]]	[[[1193.21761 , 807.265799 , 49.2593354], [ 35.8323687, 392.065795 , 0. ]]]	[[[0.74938692,1.78788429,0.5313476 ,0.07084693], [0.00000033,0.00000033,0.00000033,0. ]]]	[[[1.8261812 ,0.60986872,0.07084693], [0.00000033,0.00000033,0. ]]]	[[[1.66107525,0.45586992,0. ], [0.00000033,0.00000033,0. ]]]	[0.915,0.085]
{'B_diff': 0.25, 'I_diff': 1.0, 'T_diff': 0.75, 'N0': 562.0829476954874, 'h_N': 15.466415502599068, 'r0': 1.8564259476152114, 'a0': 0.0006503575417574807, 'h0': 1.4569063076334028, 'alpha0': 0.000866781864171743, 'eta0': 3.1087970951787303, 'delta': 0.04622323763391517, 'n': 1.0330919721314862, 'nu': 1.296282085618472, 'a_scale': 1.994381781926402, 'id': 476400}	1	[0]	[[[ 1.06079696,1254.70213965, 286.1979852 , 106.3183386 ]]]	[[[1254.70213 , 64.8222542, 57.4752303]]]	[[[0.37784176,0.32149682,0.6548681 ,0.30716453]]]	[[[0.32149682,0.43983246,0.19232884]]]	[[[0.92587317,0.95814615,0.8522975 ]]]	[1.]
{'B_diff': 0.5, 'I_diff': 1.0, 'T_diff': 0.75, 'N0': 1441.6330942578784, 'h_N': 16.122149861109243, 'r0': 1.9699407166587877, 'a0': 0.000795084335614046, 'h0': 1.7651652619826013, 'alpha0': 0.00034366087488867634, 'eta0': 5.18626739871274, 'delta': 0.04478190339266105, 'n': 1.897836880562401, 'nu': 1.0546771182882102, 'a_scale': 3.9588797425226736, 'id': 479600}	1	[1]	[[[1164.95921 , 34.0093982, 474.162468 , 0. ]]]	[[[ 20.5109337,232.313176 , 0. ]]]	[[[0.00000033,0.00000033,0.00000033,0. ]]]	[[[0.00000033,0.00000033,0. ]]]	[[[0.00000033,0.00000033,0. ]]]	[1.]
{'B_diff': 0.75, 'I_diff': 0.25, 'T_diff': 0.25, 'N0': 1150.748121566864, 'h_N': 18.786269922385017, 'r0': 1.8635086817149014, 'a0': 0.0020290330254942282, 'h0': 1.3773470777065517, 'alpha0': 0.000486776544382598, 'eta0': 1.5630918047337694, 'delta': 0.03024231068408511, 'n': 1.7916043093433416, 'nu': 1.4504267101351243, 'a_scale': 1.3246338311219485, 'id': 480000}	1	[1]	[[[ 0.40422013,4434.33333 , 51.1481524 , 164.417586 ]]]	[[[2840.05687 , 40.5587653, 0. ]]]	[[[0.00000033,0.00000033,0.00000033,0.00000033]]]	[[[0.00000033,0.00000033,0. ]]]	[[[0.00000033,0.00000033,0.00000033]]]	[1.]
{'B_diff': 1.0, 'I_diff': 0.5, 'T_diff': 0.75, 'N0': 777.1520401834136, 'h_N': 9.125123350780155, 'r0': 1.2582296363911896, 'a0': 0.0016734035045388423, 'h0': 1.5903168673641312, 'alpha0': 0.00022027969381163383, 'eta0': 3.354208608769896, 'delta': 0.05567010195890587, 'n': 1.5468316515913556, 'nu': 1.9231762493895888, 'a_scale': 4.166569946487595, 'id': 471600}	2	[0,0]	[[[ 0.61005341,3759.364732 , 141.9496225 , 81.3071852 ], [ 1.35224561,1533.37088668, 153.1203772 , 169.3896482 ]]]	[[[ 782.084482 , 48.0793066, 54.9962196], [1529.86541 , 53.7060556, 94.1691988]]]	[[[0.09558498,0.11580122,0.54013991,0.31890407], [1.04689415,0.37983279,0.73798144,0.30008713]]]	[[[0.2586719 ,0.13269885,0.28803005], [0.38019805,0.49981885,0.4162278 ]]]	[[[0.18720725,0.80367493,0.4892883 ], [0.3573468 ,0.9655068 ,0.24027524]]]	[0.175,0.825]
{'B_diff': 0.25, 'I_diff': 0.5, 'T_diff': 0.75, 'N0': 1424.31171865143, 'h_N': 7.578892798561514, 'r0': 0.9839880898089748, 'a0': 0.0009149505237166129, 'h0': 1.948184633679854, 'alpha0': 0.0004411841552191859, 'eta0': 4.211053469567801, 'delta': 0.04339413325288913, 'n': 1.7590505296771273, 'nu': 1.5402291325079007, 'a_scale': 3.904621216784678, 'id': 462000}	4	[0,0,0,0]	[[[ 109.668794 ,4134.297833 , 379.993632 , 186.1220668], [ 114.719411 ,4098.062512 , 393.508655 , 190.8193562], [ 107.35055 ,4173.747199 , 371.269724 , 184.9294693], [ 109.930747 ,4136.754347 , 380.618738 , 186.9602287]]]	[[[3262.31617 , 187.031182, 108.901439], [3269.03004 , 152.690155, 106.193975], [3343.36055 , 181.680221, 108.183667], [3278.30047 , 179.042594, 108.276813]]]	[[[2.09598503,0.57969751,1.18586763,0.45545348], [2.08494146,0.59024521,1.15082966,0.40941301], [2.1618224 ,0.58238855,1.23385554,0.47523693], [2.17520369,0.58488556,1.19086725,0.41853795]]]	[[[0.6259012 ,1.65447292,0.65155559], [0.62294289,1.90389333,0.56510649], [0.60723254,1.76970608,0.66058865], [0.62121358,1.63006299,0.55491417]]]	[[[1.01791725,1.49599287,0.54279842], [1.17096205,1.46512354,0.58939347], [1.17668951,1.56031439,0.55487605], [1.13139878,1.76191365,0.6389029 ]]]	[0.935,0.025,0.035,0.005]
{'B_diff': 0.5, 'I_diff': 0.5, 'T_diff': 1.0, 'N0': 2151.285991164662, 'h_N': 12.244913011463439, 'r0': 1.4074563320926923, 'a0': 0.0007821298398834309, 'h0': 1.7080807786511207, 'alpha0': 0.0004214974272495596, 'eta0': 1.8033677168068118, 'delta': 0.038818382638969404, 'n': 1.3126664357024938, 'nu': 1.241814239088568, 'a_scale': 1.3931762607250204, 'id': 478200}	1	[1]	[[[ 0.43328502,10428.54208 , 133.71116207, 304.871248 ]]]	[[[3502.14005 , 132.934056, 0. ]]]	[[[0.,0.,0.,0.]]]	[[[0.,0.,0.]]]	[[[0.,0.,0.]]]	[1.]
{'B_diff': 0.5, 'I_diff': 1.0, 'T_diff': 0.25, 'N0': 846.5080095681817, 'h_N': 16.516094779071764, 'r0': 1.34822126699018, 'a0': 0.0011431090284723883, 'h0': 1.601498381501576, 'alpha0': 0.0006198626908535093, 'eta0': 1.4481949568860841, 'delta': 0.04658240781087976, 'n': 1.1581782072294913, 'nu': 1.8143462987572032, 'a_scale': 3.41452454501597, 'id': 479200}	2	[0,0]	[[[ 0.64355333,5566.04701322, 39.5386008 , 26.181631 ], [ 0.68332728,3362.74341277, 39.5385876 , 48.70368743]]]	[[[ 0.23846322, 20.943445 , 15.7263487 ], [3362.40208 , 20.943438 , 45.9852152 ]]]	[[[0. ,0. ,0. ,0. ], [0.00000033,0.00000033,0.00000033,0.00000033]]]	[[[0. ,0. ,0. ], [0.00000033,0.00000033,0.00000033]]]	[[[0. ,0. ,0. ], [0.00000033,0.00000033,0.00000033]]]	[0.72,0.28]
{'B_diff': 0.75, 'I_diff': 1.0, 'T_diff': 1.0, 'N0': 1960.520570113068, 'h_N': 5.633000885282991, 'r0': 1.8753167111362465, 'a0': 0.0008539579182734066, 'h0': 1.623928328239478, 'alpha0': 0.0006820152598866318, 'eta0': 2.529008226045633, 'delta': 0.030520922589874704, 'n': 1.9389777411361622, 'nu': 1.3105181567672894, 'a_scale': 4.3993452552902, 'id': 470200}	1	[0]	[[[ 4.59420632,4076.4104027 , 483.2212672 , 506.423177 ]]]	[[[4052.34448 , 63.9053602, 176.816852 ]]]	[[[2.07271646,0.58493214,1.46728297,0.54860247]]]	[[[0.58478589,0.07231083,0.02067382]]]	[[[0.70088467,1.70015735,0.84763673]]]	[1.]
{'B_diff': 0.75, 'I_diff': 0.75, 'T_diff': 0.5, 'N0': 776.5002068716738, 'h_N': 18.61300284148274, 'r0': 0.536663442514806, 'a0': 0.001629458618769668, 'h0': 0.872525034387574, 'alpha0': 0.0005386884766485495, 'eta0': 3.5049234672278176, 'delta': 0.05183344480291095, 'n': 1.8498183561897688, 'nu': 1.077203975853807, 'a_scale': 4.503726460588792, 'id': 481800}	1	[1]	[[[726.366731 , 25.8270068, 77.5568378, 0. ]]]	[[[14.813138 ,44.4124593, 0. ]]]	[[[0.00000033,0.00000033,0.00000033,0. ]]]	[[[0.00000033,0.00000033,0. ]]]	[[[0.00000033,0.00000033,0. ]]]	[1.]
{'B_diff': 1.0, 'I_diff': 1.0, 'T_diff': 1.0, 'N0': 1771.3720096197192, 'h_N': 9.467651860852303, 'r0': 1.8389088265182665, 'a0': 0.001531012836118327, 'h0': 1.8913705866694344, 'alpha0': 0.0004894320149956314, 'eta0': 2.867500493978217, 'delta': 0.04495376913080682, 'n': 1.8362026338067814, 'nu': 1.1436326880118886, 'a_scale': 2.8704761713045763, 'id': 473400}	2	[0,1]	[[[ 353.584382 ,3400.344222 , 816.895368 , 253.553243 ], [1545.85141 , 27.7077534, 362.512923 , 0. ]]]	[[[425.056402 ,336.838876 ,186.464064 ], [ 15.8690181,207.757606 , 0. ]]]	[[[1.35632551,1.11702325,0.74664428,0.48866055], [0.00000033,0.00000033,0.00000033,0. ]]]	[[[1.87855093,1.20481023,0.62794768], [0.00000033,0.00000033,0. ]]]	[[[1.24300357,1.0801101 ,0.67922876], [0.00000033,0.00000033,0. ]]]	[0.305,0.695]
{'B_diff': 0.75, 'I_diff': 0.75, 'T_diff': 0.25, 'N0': 810.5088305779275, 'h_N': 14.408614680614871, 'r0': 1.6137210689029844, 'a0': 0.0009040255856004849, 'h0': 0.6294110803473725, 'alpha0': 0.0008510410203104194, 'eta0': 1.330323829605292, 'delta': 0.03880012151994415, 'n': 1.4254852553289212, 'nu': 1.6534414176412877, 'a_scale': 4.342350854671169, 'id': 481600}	2	[0,1]	[[[ 0.44041137,5157.22604379, 38.6537332 , 82.2454769 ], [ 0.57371101,2118.2232729 , 31.8042075 , 155.727796 ]]]	[[[ 2.85356379, 20.830967 , 36.438967 ], [2108.17206 , 22.0614564 , 155.727796 ]]]	[[[0.00000033,0.00000033,0.00000033,0.00000033], [0.00000033,0.00000033,0.00000033,0.00000033]]]	[[[0.00000033,0.00000033,0.00000033], [0.00000033,0.00000033,0.00000033]]]	[[[0.00000033,0.00000033,0.00000033], [0.00000033,0.00000033,0. ]]]	[0.58,0.42]
{'B_diff': 0.75, 'I_diff': 0.25, 'T_diff': 0.5, 'N0': 1136.5879843089217, 'h_N': 15.852743707026242, 'r0': 1.16524822200019, 'a0': 0.0018201384224701537, 'h0': 1.6282178292067269, 'alpha0': 0.0008784620403704285, 'eta0': 1.627255033067216, 'delta': 0.056617860473140026, 'n': 1.2071786038095758, 'nu': 1.8253147394462015, 'a_scale': 4.042216020989043, 'id': 480200}	1	[0]	[[[ 0.89015298,4325.1068313 , 37.8846991 , 47.1105776 ]]]	[[[4300.32436 , 22.3843786, 22.8900499]]]	[[[0.,0.,0.,0.]]]	[[[0.,0.,0.]]]	[[[0.,0.,0.]]]	[1.]
{'B_diff': 1.0, 'I_diff': 0.25, 'T_diff': 0.25, 'N0': 629.9253435589892, 'h_N': 12.589106015227735, 'r0': 1.155881539027222, 'a0': 0.0019129068864507644, 'h0': 2.0776226404794533, 'alpha0': 0.0004925450695998003, 'eta0': 3.3354066858776297, 'delta': 0.05010433262951641, 'n': 1.474380157609639, 'nu': 1.9001305243285742, 'a_scale': 3.603814371306297, 'id': 470400}	2	[0,0]	[[[ 9.44603725,1540.5649973 , 111.9782506 , 94.6430914 ], [ 0.72251938,1988.330633 , 52.080504 , 59.868036 ]]]	[[[1517.5399 , 52.7311787, 65.5237971], [1855.03502 , 27.241786 , 34.8612439]]]	[[[2.9732939 ,0.42620872,1.14792932,0.52585779], [0. ,0. ,0. ,0. ]]]	[[[0.42924009,1.1762163 ,0.58605989], [0. ,0. ,0. ]]]	[[[0.26858362,1.12638242,0.39195584], [0. ,0. ,0. ]]]	[0.63,0.37]
{'B_diff': 0.75, 'I_diff': 0.75, 'T_diff': 0.75, 'N0': 2030.295424724818, 'h_N': 13.477463375017239, 'r0': 1.2822861667852017, 'a0': 0.0008197286023180925, 'h0': 2.0752634794101814, 'alpha0': 0.0008830537817536981, 'eta0': 1.6005362767363247, 'delta': 0.05560821069433945, 'n': 1.89227509451021, 'nu': 1.9178654033446896, 'a_scale': 1.218545688742226, 'id': 482000}	1	[1]	[[[ 0.62646141,10502.38945 , 23.12638719, 27.765882 ]]]	[[[5689.98381 , 19.3863003, 0. ]]]	[[[0.,0.,0.,0.]]]	[[[0.,0.,0.]]]	[[[0.,0.,0.]]]	[1.]
{'B_diff': 0.75, 'I_diff': 1.0, 'T_diff': 0.25, 'N0': 2094.517806324786, 'h_N': 13.212767943760769, 'r0': 0.6888251638649823, 'a0': 0.0012524991477755097, 'h0': 2.0498452730815506, 'alpha0': 0.0006659585389401712, 'eta0': 2.5607219442449747, 'delta': 0.035515904972074644, 'n': 1.135078669008449, 'nu': 1.4266790150349036, 'a_scale': 1.2622268805857335, 'id': 482400}	2	[1,0]	[[[ 0.78066536,10980.97597 , 45.92695845, 86.1787551 ], [ 0.78066536,10980.97597 , 45.92695845, 86.1787551 ]]]	[[[4741.72753 , 43.7546933, 0. ], [4741.72753 , 43.7546933, 0. ]]]	[[[0.,0.,0.,0.], [0.,0.,0.,0.]]]	[[[0.,0.,0.], [0.,0.,1.]]]	[[[0.,0.,0.], [0.,0.,0.]]]	[0.36,0.64]
{'B_diff': 0.75, 'I_diff': 0.5, 'T_diff': 0.5, 'N0': 597.2549791927996, 'h_N': 10.141474940159735, 'r0': 0.8512361413292973, 'a0': 0.000937061121296144, 'h0': 0.9275272942466724, 'alpha0': 0.0004761588106837085, 'eta0': 4.107270732149276, 'delta': 0.05223369425699893, 'n': 1.2264148122761793, 'nu': 1.5394979219495843, 'a_scale': 2.1830776508611804, 'id': 481000}	1	[0]	[[[ 2.63211169,738.84190257,164.6098131 ,171.5302378 ]]]	[[[732.565477 , 75.8700314,150.861821 ]]]	[[[0.,0.,0.,0.]]]	[[[0.,0.,0.]]]	[[[0.,0.,0.]]]	[1.]
{'B_diff': 1.0, 'I_diff': 0.5, 'T_diff': 1.0, 'N0': 956.9039099198151, 'h_N': 11.768412505333526, 'r0': 1.2398175270050085, 'a0': 0.0006801913016358188, 'h0': 0.8189240388222627, 'alpha0': 0.0007066611264557318, 'eta0': 5.141051870118263, 'delta': 0.05201767850974348, 'n': 1.786819527256271, 'nu': 1.0720005832844566, 'a_scale': 3.6404043464983733, 'id': 484600}	1	[1]	[[[752.320359 , 44.1067838,337.320531 , 0. ]]]	[[[ 24.4934054,221.08871 , 0. ]]]	[[[0.00000033,0.00000033,0.00000033,0. ]]]	[[[0.00000033,0.00000033,0. ]]]	[[[0.00000033,0.00000033,0. ]]]	[1.]
{'B_diff': 0.75, 'I_diff': 0.5, 'T_diff': 0.25, 'N0': 1168.1075893245124, 'h_N': 18.89497775500924, 'r0': 0.9350514306624735, 'a0': 0.0011836229064753768, 'h0': 1.7461121546807608, 'alpha0': 0.0008691833673002889, 'eta0': 2.637012372599254, 'delta': 0.059589476060441585, 'n': 1.205881886756162, 'nu': 1.8208963292893965, 'a_scale': 1.9101285484157025, 'id': 480800}	1	[0]	[[[ 1.41128678,4465.2279931 , 42.0873933 , 42.8678623 ]]]	[[[4424.33353 , 23.1361436, 32.3551212]]]	[[[0.,0.,0.,0.]]]	[[[0.,0.,0.]]]	[[[0.,0.,0.]]]	[1.]
{'B_diff': 0.75, 'I_diff': 0.75, 'T_diff': 0.75, 'N0': 1911.1788224893755, 'h_N': 15.55096326451214, 'r0': 0.5313264640298138, 'a0': 0.0008090426256595223, 'h0': 1.6226551077087916, 'alpha0': 0.0005020731303167692, 'eta0': 3.8229449422808273, 'delta': 0.037925407792706076, 'n': 1.9494042092107178, 'nu': 1.811156395792528, 'a_scale': 3.0677805400194074, 'id': 469200}	2	[0,0]	[[[ 117.607836 , 5501.91476 , 266.8906691 , 191.5364673 ], [ 1.38263159,10741.79976 , 104.5476117 , 101.4957835 ]]]	[[[5486.99398 , 44.9774281, 124.031389 ], [2696.89628 , 27.1288067, 65.9323448]]]	[[[2.29480491,0.48989766,1.70994861,0.55562098], [0.04747802,0.04840619,0.79748049,0.3993266 ]]]	[[[0.49021782,1.43862842,0.69343453], [0.10738861,0.237411 ,0.37680442]]]	[[[0.43635993,1.79016926,0.34089199], [0.07824376,1.07275858,0.58142962]]]	[0.89,0.11]
{'B_diff': 1.0, 'I_diff': 0.75, 'T_diff': 0.75, 'N0': 1948.1908077689388, 'h_N': 10.942786284253863, 'r0': 0.6710102287881872, 'a0': 0.0008900605374176527, 'h0': 1.374375576278816, 'alpha0': 0.000548653004968585, 'eta0': 3.330205866378663, 'delta': 0.03870679229126628, 'n': 1.7774975329251195, 'nu': 1.9875931622470766, 'a_scale': 2.7521358664627886, 'id': 485200}	2	[0,0]	[[[ 0.7510853 , 6787.835341 , 38.2172072 , 100.8546297 ], [ 0.70846867,14238.26476 , 38.2172072 , 43.7709611 ]]]	[[[6562.90318 , 20.405685 , 56.5060962], [1277.92736 , 20.405685 , 26.0184077]]]	[[[0.00000033,0.00000033,0.00000033,0.00000033], [0.00000033,0.00000033,0.00000033,0.00000033]]]	[[[0.00000033,0.00000033,0.00000033], [0.00000033,0.00000033,0.00000033]]]	[[[0.00000033,0.00000033,0.00000033], [0.00000033,0.00000033,0.00000033]]]	[0.765,0.235]
{'B_diff': 1.0, 'I_diff': 1.0, 'T_diff': 0.25, 'N0': 2015.9852247359272, 'h_N': 11.812084287219731, 'r0': 1.3544414234728732, 'a0': 0.0020017094180263175, 'h0': 1.8049873872283273, 'alpha0': 0.0007304504972788451, 'eta0': 2.7176793438533693, 'delta': 0.04254573533170901, 'n': 1.9846701541587077, 'nu': 1.7379417955790377, 'a_scale': 4.303058176546132, 'id': 485600}	2	[0,0]	[[[ 0.39862409,16440.050328 , 46.2785736 , 28.88055264], [ 0.41938605, 7049.0639285 , 46.2785736 , 82.7817082 ]]]	[[[ 146.914228 , 22.4830444, 22.6778264], [7022.69301 , 22.4830444, 64.5378897]]]	[[[0.00000033,0.00000033,0.00000033,0.00000033], [0.00000033,0.00000033,0.00000033,0.00000033]]]	[[[0.00000033,0.00000033,0.00000033], [0.00000033,0.00000033,0.00000033]]]	[[[0.00000033,0.00000033,0.00000033], [0.00000033,0.00000033,0.00000033]]]	[0.455,0.545]
{'B_diff': 1.0, 'I_diff': 0.75, 'T_diff': 1.0, 'N0': 1305.352880269809, 'h_N': 19.88828795784482, 'r0': 1.7192176402063817, 'a0': 0.0009239541669946955, 'h0': 2.087469412266908, 'alpha0': 0.0007698227860343825, 'eta0': 3.279916166318623, 'delta': 0.04955797639720838, 'n': 1.6899129635610803, 'nu': 1.0257707060301278, 'a_scale': 4.091992701228273, 'id': 421400}	2	[0,1]	[[[ 164.025852 , 582.20751648, 750.98418 , 271.1585738 ], [ 9.51979428,4709.160426 , 619.019833 , 116.769758 ]]]	[[[573.56632 ,409.223464,200.925092], [ 94.578126,619.019833,116.769758]]]	[[[0.93379438,1.28268943,0.28164786,0.03920712], [2.23428471,0.6184805 ,1.0216003 ,0.89314394]]]	[[[1.29440845,0.3829564 ,0.05106181], [0.86957557,1.0216003 ,0.89314394]]]	[[[0.54594793,0.16446465,0.00534365], [0.61553051,0. ,0. ]]]	[0.995,0.005]
{'B_diff': 1.0, 'I_diff': 1.0, 'T_diff': 0.75, 'N0': 651.5035038467297, 'h_N': 7.2753344618079, 'r0': 1.326483846418076, 'a0': 0.0019980695157251625, 'h0': 1.204176960040995, 'alpha0': 0.00026221486077184733, 'eta0': 2.208429679466448, 'delta': 0.050407867324300894, 'n': 1.5896265935309373, 'nu': 1.2386680270197963, 'a_scale': 2.405606646344983, 'id': 486000}	1	[1]	[[[464.737818 , 35.1906879,289.536641 , 0. ]]]	[[[ 21.2764949,174.682677 , 0. ]]]	[[[0.00000033,0.00000033,0.00000033,0. ]]]	[[[0.00000033,0.00000033,0. ]]]	[[[0.00000033,0.00000033,0. ]]]	[1.]
{'B_diff': 0.25, 'I_diff': 1.0, 'T_diff': 0.75, 'N0': 1210.4211248402312, 'h_N': 8.655939097821655, 'r0': 1.9805947037227398, 'a0': 0.0013564420400186028, 'h0': 1.2266905119675053, 'alpha0': 0.0006724534208551404, 'eta0': 2.3681775028773155, 'delta': 0.030397766765069122, 'n': 1.6079389820844545, 'nu': 1.1371566201376289, 'a_scale': 3.3873663306439443, 'id': 463600}	1	[0]	[[[ 63.0387068,1314.267112 , 314.796631 , 438.712109 ]]]	[[[280.086872,114.467588,246.624921]]]	[[[1.73702374,0.79066933,0.7624111 ,0.25775079]]]	[[[0.69588739,0.74554266,0.34335823]]]	[[[0.84809115,1.36757319,0.73691187]]]	[1.]
{'B_diff': 1.0, 'I_diff': 0.25, 'T_diff': 0.75, 'N0': 1305.1668769472317, 'h_N': 11.999750225414523, 'r0': 1.4204677949997893, 'a0': 0.001963849491613966, 'h0': 0.614229551981382, 'alpha0': 0.00071154807076449, 'eta0': 3.919927498516031, 'delta': 0.059278173298923084, 'n': 1.1073948595692846, 'nu': 1.6786972389215258, 'a_scale': 4.230319211156305, 'id': 445200}	1	[0]	[[[ 47.1817948 ,1740.45025584, 369.2667 , 297.3573423 ]]]	[[[1734.18141 , 254.756623, 238.718283]]]	[[[1.90566756,0.81913989,0.94796838,0.37066177]]]	[[[0.82115748,1.0402714 ,0.42122882]]]	[[[0.36787524,0.76881806,0.16602534]]]	[1.]
{'B_diff': 0.5, 'I_diff': 0.75, 'T_diff': 0.5, 'N0': 1158.623362435561, 'h_N': 16.35182306413246, 'r0': 1.066201439335051, 'a0': 0.0020654324355460344, 'h0': 1.8763819007223672, 'alpha0': 0.0007973507267716651, 'eta0': 4.680055605285036, 'delta': 0.0566887436335867, 'n': 1.5596130266208441, 'nu': 1.9060506803700914, 'a_scale': 4.335912277186763, 'id': 453000}	1	[1]	[[[ 165.648198 ,1271.12068858, 738.8775612 , 199.963742 ]]]	[[[1268.06214 , 83.0799892, 199.963742 ]]]	[[[1.24936769,0.94992211,0.39027147,0.01939952]]]	[[[0.95041131,0.57699819,0.01939952]]]	[[[0.76902673,0.36804241,0. ]]]	[1.]
{'B_diff': 0.25, 'I_diff': 0.25, 'T_diff': 0.25, 'N0': 1273.1546259892032, 'h_N': 11.058217720910037, 'r0': 0.8725547075672415, 'a0': 0.0019654182799241776, 'h0': 1.2101130824140065, 'alpha0': 0.000596693811087077, 'eta0': 1.8885098501505702, 'delta': 0.03067426495272981, 'n': 1.530040078898238, 'nu': 1.4099978895991927, 'a_scale': 4.357119031529909, 'id': 486400}	1	[0]	[[[ 0.54668223,5737.67936 , 71.1134713 , 172.292066 ]]]	[[[1383.44131 , 39.6773285, 100.996526 ]]]	[[[0.00000033,0.00000033,0.00000033,0.00000033]]]	[[[0.00000033,0.00000033,0.00000033]]]	[[[0.00000033,0.00000033,0.00000033]]]	[1.]
{'B_diff': 0.75, 'I_diff': 1.0, 'T_diff': 0.75, 'N0': 2172.4560413997215, 'h_N': 15.237069688730456, 'r0': 0.7647686543588015, 'a0': 0.0008008142961138926, 'h0': 0.9183390538429055, 'alpha0': 0.00047401577578058815, 'eta0': 5.12871216436481, 'delta': 0.032513860286644373, 'n': 1.2169791247555795, 'nu': 1.239005841151505, 'a_scale': 4.563388688839875, 'id': 457200}	1	[0]	[[[ 38.6569831 ,2718.06612804, 385.279348 , 578.4550691 ]]]	[[[2715.3868 , 208.337461, 553.126805]]]	[[[1.93332972,0.56087521,0.67129371,0.17174597]]]	[[[0.56143833,1.16984255,0.17938525]]]	[[[0.72294398,0.10994294,0.00516336]]]	[1.]
{'B_diff': 0.5, 'I_diff': 0.75, 'T_diff': 0.25, 'N0': 864.0565200675358, 'h_N': 10.121904615501485, 'r0': 1.099540430502947, 'a0': 0.0011695774266168625, 'h0': 1.7412136229096271, 'alpha0': 0.0008538711736080952, 'eta0': 4.044207528522922, 'delta': 0.05223965515552903, 'n': 1.6664345190004117, 'nu': 1.875296732102616, 'a_scale': 2.400092344698021, 'id': 465600}	1	[1]	[[[ 49.1449121,2678.435992 , 168.5606865, 78.124244 ]]]	[[[2455.98696 , 117.273962, 78.124244]]]	[[[2.28576999,0.51268751,1.50839277,0.61333347]]]	[[[0.52222307,1.67845972,0.61333347]]]	[[[0.44325032,1.17501845,0. ]]]	[1.]
{'B_diff': 1.0, 'I_diff': 0.25, 'T_diff': 0.5, 'N0': 2004.8531058179576, 'h_N': 10.32236289231404, 'r0': 1.6814537355780363, 'a0': 0.0017758959330515752, 'h0': 1.8687988489810705, 'alpha0': 0.000486538252395228, 'eta0': 5.171637998631077, 'delta': 0.05940723647528111, 'n': 1.661791790839401, 'nu': 1.5347245390462403, 'a_scale': 3.7842725802393122, 'id': 445000}	1	[1]	[[[ 911.587725 ,1097.8524205,1211.702733 , 94.2235775]]]	[[[1083.68387 , 372.708811 , 94.2235775]]]	[[[0.66420039,2.09681928,0.63525149,0.03388276]]]	[[[2.10396157,0.75422507,0.03388276]]]	[[[1.67961927,0.58380855,0. ]]]	[1.]
{'B_diff': 0.25, 'I_diff': 0.5, 'T_diff': 1.0, 'N0': 1154.4698953448838, 'h_N': 15.907981874572693, 'r0': 1.0922418410112418, 'a0': 0.001891832301904655, 'h0': 1.0926313060850406, 'alpha0': 0.000625868531594018, 'eta0': 1.775630130823643, 'delta': 0.04481586899599164, 'n': 1.9224905983608487, 'nu': 1.394466707688916, 'a_scale': 3.4438365316343535, 'id': 487800}	2	[0,0]	[[[ 1.10241396,4298.30835 , 111.8491937 , 195.8797822 ], [1049.82283 , 25.0417517 , 111.8491937 , 26.23004031]]]	[[[1490.53907 , 72.2534194 , 110.973351 ], [ 11.2161884 , 72.2534194 , 5.59581651]]]	[[[0.00000033,0.00000033,0.00000033,0.00000033], [0.00000033,0.00000033,0.00000033,0.00000033]]]	[[[0.00000033,0.00000033,0.00000033], [0.00000033,0.00000033,0.00000033]]]	[[[0.00000033,0.00000033,0.00000033], [0.00000033,0.00000033,0.00000033]]]	[0.99,0.01]
{'B_diff': 0.5, 'I_diff': 0.5, 'T_diff': 0.5, 'N0': 1667.7656198727275, 'h_N': 12.478928599983348, 'r0': 1.0546997458775629, 'a0': 0.0006431869986139359, 'h0': 2.0057891704374193, 'alpha0': 0.0006267392248384665, 'eta0': 5.197322223077016, 'delta': 0.03068843942594733, 'n': 1.90924085201241, 'nu': 1.1852895252504805, 'a_scale': 4.481005355142882, 'id': 465000}	2	[0,0]	[[[ 287.141224,3035.31907 , 584.476208, 303.450651], [ 284.005961,3018.29287 , 594.234112, 309.71069 ]]]	[[[1481.06118 , 263.59743 , 190.911891], [1402.18773 , 261.438372, 190.813882]]]	[[[1.32987816,1.00248859,0.96594918,0.4788817 ], [1.3359281 ,1.00730912,0.95437717,0.45432626]]]	[[[1.04645113,1.66275035,0.46971721], [1.12773737,1.67949694,0.47100165]]]	[[[1.42947735,1.29936475,0.97320715], [1.36085048,1.26220602,0.86747418]]]	[0.81,0.19]
{'B_diff': 1.0, 'I_diff': 0.25, 'T_diff': 0.5, 'N0': 1079.8664534291331, 'h_N': 9.896083051569821, 'r0': 1.775531144089937, 'a0': 0.0007435300218582713, 'h0': 1.9982595655418838, 'alpha0': 0.0007947138290586801, 'eta0': 4.656732173766656, 'delta': 0.05925262154693828, 'n': 1.3349239867573632, 'nu': 1.7593076562481538, 'a_scale': 4.403717340795063, 'id': 457800}	1	[1]	[[[ 47.2750834,1321.0557959, 782.943371 , 129.832333 ]]]	[[[1287.07805 , 485.831094, 129.832333]]]	[[[1.41445886,1.12159457,0.71658144,0.80227896]]]	[[[1.154141 ,0.80547498,0.80227896]]]	[[[0.61820833,0.6996749 ,0. ]]]	[1.]
{'B_diff': 0.25, 'I_diff': 0.75, 'T_diff': 1.0, 'N0': 1833.056136935303, 'h_N': 18.9839030001674, 'r0': 1.2284264546788928, 'a0': 0.0012453568461442085, 'h0': 0.9146159152375508, 'alpha0': 0.00033617699260653753, 'eta0': 2.0107992273708986, 'delta': 0.047615648414087025, 'n': 1.645653305020994, 'nu': 1.4175236318147961, 'a_scale': 1.771554512090906, 'id': 488600}	1	[0]	[[[ 1.34792166,6142.20262 , 164.2702685 , 348.94212 ]]]	[[[2795.14781 , 109.298833, 213.593344]]]	[[[0.00000033,0.00000033,0.00000033,0.00000033]]]	[[[0.00000033,0.00000033,0.00000033]]]	[[[0.00000033,0.00000033,0.00000033]]]	[1.]
{'B_diff': 0.5, 'I_diff': 0.25, 'T_diff': 0.75, 'N0': 1574.4531827226892, 'h_N': 6.920497258211038, 'r0': 1.187118954155792, 'a0': 0.001178400353502195, 'h0': 1.4452831763336182, 'alpha0': 0.0004769042906326344, 'eta0': 2.9797200741147742, 'delta': 0.04302183180791016, 'n': 1.3243811468140563, 'nu': 1.14531113921463, 'a_scale': 3.8594687841767756, 'id': 464400}	2	[0,0]	[[[ 39.7101346,3033.52111 , 433.478524 , 415.117294 ], [ 39.8671971,3065.20447 , 432.872615 , 410.854916 ]]]	[[[1446.60003 , 325.672274, 255.465164], [1457.0214 , 327.156198, 255.159036]]]	[[[2.89946476,0.63980939,0.86350853,0.30993593], [2.91474893,0.62464342,0.8671751 ,0.30152607]]]	[[[0.71939183,1.01863702,0.37330685], [0.72623979,1.01040022,0.37631798]]]	[[[0.9500975 ,0.75605127,0.30864342], [0.89261629,0.63821883,0.24423979]]]	[0.59,0.41]
{'B_diff': 0.25, 'I_diff': 0.75, 'T_diff': 0.25, 'N0': 1833.1706632023918, 'h_N': 12.669812520627534, 'r0': 0.6765958590233281, 'a0': 0.0010883822394893317, 'h0': 1.975681633593608, 'alpha0': 0.0007194834415520578, 'eta0': 1.6446520985765654, 'delta': 0.04239323838129375, 'n': 1.2428629820240502, 'nu': 1.3789662754830607, 'a_scale': 1.9553291876765722, 'id': 488000}	1	[0]	[[[ 0.93879685,9788.71186 , 74.7850842 , 69.69978454]]]	[[[3423.35973 , 45.1888136, 63.6919532]]]	[[[0.,0.,0.,0.]]]	[[[0.,0.,0.]]]	[[[0.,0.,0.]]]	[1.]
{'B_diff': 0.25, 'I_diff': 0.25, 'T_diff': 0.5, 'N0': 2185.4816560370023, 'h_N': 15.969138795387154, 'r0': 1.5429649170981856, 'a0': 0.001991411465640327, 'h0': 1.2342389732477017, 'alpha0': 0.0003500244352326384, 'eta0': 3.440596174238337, 'delta': 0.046676750191541355, 'n': 1.3823916516420531, 'nu': 1.8688937444984774, 'a_scale': 1.3534954523225595, 'id': 486600}	1	[1]	[[[ 0.53583714,11360.97806 , 45.9123052 , 96.1069957 ]]]	[[[6502.69404 , 30.3422492, 0. ]]]	[[[0.,0.,0.,0.]]]	[[[0.,0.,0.]]]	[[[0.,0.,0.]]]	[1.]
{'B_diff': 0.5, 'I_diff': 0.25, 'T_diff': 0.75, 'N0': 864.1739890014434, 'h_N': 15.416782211976976, 'r0': 1.658606123415041, 'a0': 0.0010646668032535229, 'h0': 1.2102257418657145, 'alpha0': 0.00042748330740632293, 'eta0': 5.096075858309176, 'delta': 0.05652485090195391, 'n': 1.8339777272962934, 'nu': 1.6568838664559515, 'a_scale': 1.134255658666201, 'id': 451600}	2	[1,1]	[[[ 181.366801 ,1247.787852 , 355.03293 , 195.796798 ], [ 735.892647 , 23.20104612, 262.670369 , 0. ]]]	[[[1034.56393 , 243.075199 , 0. ], [ 15.4314315, 0. , 0. ]]]	[[[1.10560349,1.11952227,0.83768172,0.27141347], [0.00000033,0.00000033,0.00000033,0. ]]]	[[[1.14566275,0.88842882,0. ], [0.00000033,0. ,0. ]]]	[[[1.02872583,0.7419432 ,0.27141347], [0.00000033,0.00000033,0. ]]]	[0.995,0.005]
{'B_diff': 0.75, 'I_diff': 1.0, 'T_diff': 1.0, 'N0': 2003.2436226951295, 'h_N': 9.721198912502928, 'r0': 0.6933459094595916, 'a0': 0.0015565436445673922, 'h0': 2.1318407945898583, 'alpha0': 0.0005461767892308357, 'eta0': 2.923715506153751, 'delta': 0.058192830102525975, 'n': 1.1935864498835316, 'nu': 1.8100786219701763, 'a_scale': 4.359305041936658, 'id': 483000}	1	[0]	[[[ 1.55126647,5588.61887004, 949.1931387 , 165.6301745 ]]]	[[[5588.61887 , 27.8375537, 98.1258585]]]	[[[0.32130807,0.29303631,0.74396871,0.58128792]]]	[[[0.29303631,0.43218318,0.6339992 ]]]	[[[0.29105975,0.7742325 ,1.25836514]]]	[1.]
{'B_diff': 0.5, 'I_diff': 0.25, 'T_diff': 0.25, 'N0': 650.0485969944676, 'h_N': 12.66393308448818, 'r0': 1.6403165664101176, 'a0': 0.0009402395032757064, 'h0': 1.337200207908896, 'alpha0': 0.0005564588238488889, 'eta0': 4.07648624525962, 'delta': 0.042013897821761306, 'n': 1.6671411725095298, 'nu': 1.971823255859247, 'a_scale': 4.641815114846606, 'id': 476800}	2	[0,0]	[[[ 0.43609181,2472.965376 , 41.4304277 , 76.9467625 ], [ 8.09364012,1607.5232 , 114.1966413 , 141.79019 ]]]	[[[1950.5412 , 21.288791 , 46.6084251], [1485.7247 , 50.49501 , 98.0294609]]]	[[[0. ,0. ,0. ,0. ], [2.95356384,0.5288547 ,1.26311273,0.50000313]]]	[[[0. ,0. ,0. ], [0.5386924 ,1.34800565,0.55894142]]]	[[[0. ,0. ,0. ], [0.42253246,1.20887185,0.36929098]]]	[0.46,0.54]
{'B_diff': 0.75, 'I_diff': 0.5, 'T_diff': 0.75, 'N0': 2039.428022713719, 'h_N': 5.2677385502100345, 'r0': 1.9683259527551957, 'a0': 0.0015128710177711004, 'h0': 1.7704115297226395, 'alpha0': 0.0008496566205989366, 'eta0': 2.4508928905573724, 'delta': 0.03557649490620399, 'n': 1.9378613732794057, 'nu': 1.03758688846339, 'a_scale': 1.740552358433197, 'id': 455600}	4	[0,1,1,1]	[[[ 70.525553 ,4540.547712 , 358.3929612 , 379.568168 ], [ 64.9382057 ,4913.339426 , 328.723138 , 289.612395 ], [ 233.007563 ,5565.0233643 , 466.820607 , 238.50802 ], [ 0.09696425,8566.073912 , 0. , 0. ]]]	[[[4087.74807 , 273.131063, 256.308528], [4334.47241 , 328.723138, 289.612395], [5485.70661 , 0. , 0. ], [8373.03714 , 0. , 0. ]]]	[[[2.36883057,0.56516143,1.35547796,0.42109585], [2.40674049,0.54164621,1.5831366 ,0.53197472], [2.00159667,0.63319785,1.57753413,0.98521288], [0.00000033,0.00000033,0. ,0. ]]]	[[[0.57778184,1.61652119,0.49772506], [0.55818141,1.5831366 ,0.53197472], [0.63496346,0. ,0. ], [0.00000033,0. ,0. ]]]	[[[0.68380952,2.40633876,0.69038232], [0.47683696,0. ,0. ], [0.59774666,1.57753413,0.98521288], [0.00000033,0. ,0. ]]]	[0.705,0.23 ,0.055,0.01 ]
{'B_diff': 0.25, 'I_diff': 1.0, 'T_diff': 0.75, 'N0': 846.1211256617266, 'h_N': 18.809616731471422, 'r0': 1.622932854561228, 'a0': 0.0010770002045858815, 'h0': 0.678252401293548, 'alpha0': 0.0007370541160992114, 'eta0': 1.7582777047933265, 'delta': 0.03772594711019107, 'n': 1.544423328482297, 'nu': 1.9046208380888168, 'a_scale': 1.817875349307359, 'id': 489200}	1	[0]	[[[ 0.62022129,3533.69419 , 29.4289281 , 114.5759959 ]]]	[[[1597.88707 , 17.4171602, 74.7283792]]]	[[[0.00000033,0.00000033,0.00000033,0.00000033]]]	[[[0.00000033,0.00000033,0.00000033]]]	[[[0.00000033,0.00000033,0.00000033]]]	[1.]
{'B_diff': 0.75, 'I_diff': 0.25, 'T_diff': 0.25, 'N0': 2132.606617472066, 'h_N': 10.876413967285654, 'r0': 0.66406107243021, 'a0': 0.0014484979414898633, 'h0': 0.7119050036145369, 'alpha0': 0.0008170890295602025, 'eta0': 3.653837729767703, 'delta': 0.03635723130347019, 'n': 1.196331340703692, 'nu': 1.3364726417913468, 'a_scale': 3.8500213181809295, 'id': 454400}	1	[0]	[[[ 201.453864 ,3912.2154665, 326.998289 , 480.856087 ]]]	[[[3901.6183 , 189.408772, 332.841228]]]	[[[1.47051505,0.78188887,1.55554983,0.26800206]]]	[[[0.78218786,1.69624598,0.29601376]]]	[[[0.67984347,1.37928447,0.20543507]]]	[1.]
{'B_diff': 1.0, 'I_diff': 0.25, 'T_diff': 1.0, 'N0': 1832.7482185366619, 'h_N': 15.490511329236082, 'r0': 1.920875619773928, 'a0': 0.0015616756402801282, 'h0': 0.9442059353536161, 'alpha0': 0.000545810475259708, 'eta0': 1.6049170129614483, 'delta': 0.046052406406966305, 'n': 1.6784656222943934, 'nu': 1.036977597782057, 'a_scale': 3.4598555559482675, 'id': 471000}	3	[0,1,1]	[[[ 195.835048 , 760.207163 , 471.3678722, 602.273465 ], [1611.71457 , 27.2747835, 378.282614 , 0. ], [ 127.788799 , 897.393688 , 404.341411 , 524.447758 ]]]	[[[622.896616 ,386.804443 ,404.386579 ], [ 14.8667869,298.440512 , 0. ], [650.540431 ,404.341411 ,524.447758 ]]]	[[[0.94512003,1.29176101,0.54986742,0.08952212], [0.00000033,0.00000033,0.00000033,0. ], [1.11469158,1.0410543 ,0.51315884,0.06881568]]]	[[[1.3828307 ,0.578294 ,0.14400812], [0.00000033,0.00000033,0. ], [1.17037907,0.51315884,0.06881568]]]	[[[1.18109621,1.28290613,0.33029421], [0.00000033,0.00000033,0. ], [0.81537281,0. ,0. ]]]	[0.21,0.77,0.02]
{'B_diff': 0.25, 'I_diff': 1.0, 'T_diff': 0.25, 'N0': 1783.8365140094197, 'h_N': 10.192284932693317, 'r0': 0.6845909372534301, 'a0': 0.0011942045574102685, 'h0': 1.7492138685702856, 'alpha0': 0.00037335395317362693, 'eta0': 2.744518008397394, 'delta': 0.03691853187305487, 'n': 1.436530131816141, 'nu': 1.2915444590163778, 'a_scale': 1.390165361865959, 'id': 488800}	1	[1]	[[[ 0.79490445,7594.1675 , 121.5393228 , 201.831513 ]]]	[[[3575.8155 , 104.376907, 201.831513]]]	[[[0.,0.,0.,0.]]]	[[[0.,0.,0.]]]	[[[0.,0.,0.]]]	[1.]
{'B_diff': 0.5, 'I_diff': 0.25, 'T_diff': 1.0, 'N0': 753.771422277762, 'h_N': 11.588746900229898, 'r0': 0.6806442160425645, 'a0': 0.0010487899253677092, 'h0': 1.3642609692552035, 'alpha0': 0.0006400504216195965, 'eta0': 5.147489743590979, 'delta': 0.054080599847695324, 'n': 1.106333130921904, 'nu': 1.0433203156864015, 'a_scale': 3.180455070071399, 'id': 464600}	1	[1]	[[[288.94551 ,321.397284,716.511089, 0. ]]]	[[[198.267599,530.845849, 0. ]]]	[[[0.61100928,1.58885113,0.39007608,0. ]]]	[[[1.81822508,0.42871573,0. ]]]	[[[1.2464032,0.2812082,0. ]]]	[1.]
{'B_diff': 0.5, 'I_diff': 0.25, 'T_diff': 0.25, 'N0': 1876.3169006064757, 'h_N': 10.611272113187225, 'r0': 1.962131365548618, 'a0': 0.0016511389759477726, 'h0': 0.9703784407590207, 'alpha0': 0.0007268747867887086, 'eta0': 1.3891771789612382, 'delta': 0.04340656917013465, 'n': 1.498181819561365, 'nu': 1.5417165589013617, 'a_scale': 3.866096553621417, 'id': 489600}	1	[0]	[[[ 0.28276537,7970.41981 , 57.146604 , 147.8430027 ]]]	[[[6134.2989 , 31.8083811, 92.2342887]]]	[[[0.,0.,0.,0.]]]	[[[0.,0.,0.]]]	[[[0.,0.,0.]]]	[1.]
{'B_diff': 0.5, 'I_diff': 0.5, 'T_diff': 0.5, 'N0': 741.8591771372226, 'h_N': 6.5680992033058505, 'r0': 1.4427876399811086, 'a0': 0.0017809490980831978, 'h0': 1.2909077352342058, 'alpha0': 0.0005816689105099463, 'eta0': 3.1919435455610357, 'delta': 0.05116919524202049, 'n': 1.7880307772080226, 'nu': 1.10742887235903, 'a_scale': 2.0997580786780077, 'id': 490600}	1	[1]	[[[614.700632 , 24.4963569,220.4084742, 0. ]]]	[[[ 14.3292723,121.916676 , 0. ]]]	[[[0.00000033,0.00000033,0.00000033,0. ]]]	[[[0.00000033,0.00000033,0. ]]]	[[[0.00000033,0.00000033,0. ]]]	[1.]
{'B_diff': 0.5, 'I_diff': 0.5, 'T_diff': 0.75, 'N0': 766.7489488125364, 'h_N': 9.594976340074568, 'r0': 1.7967184828618206, 'a0': 0.0018756482414639944, 'h0': 1.8659426252288644, 'alpha0': 0.0002427600313019928, 'eta0': 3.880515619522687, 'delta': 0.058050637358583665, 'n': 1.9099643584345145, 'nu': 1.3591260760780242, 'a_scale': 2.131014556495268, 'id': 490800}	1	[1]	[[[632.502575 , 23.8753363,233.81749 , 0. ]]]	[[[ 13.4684791,128.428162 , 0. ]]]	[[[0.00000033,0.00000033,0.00000033,0. ]]]	[[[0.00000033,0.00000033,0. ]]]	[[[0.00000033,0.00000033,0. ]]]	[1.]
{'B_diff': 0.5, 'I_diff': 0.25, 'T_diff': 1.0, 'N0': 1288.5401251298558, 'h_N': 14.548084259099227, 'r0': 1.0561818675747274, 'a0': 0.0011366024753918641, 'h0': 1.78048432397729, 'alpha0': 0.00045298986701241466, 'eta0': 1.4324914766407977, 'delta': 0.0370008420960052, 'n': 1.3700826206299292, 'nu': 1.7111605556453071, 'a_scale': 1.0472479618462056, 'id': 490200}	1	[1]	[[[ 0.56989044,5982.46857 , 29.2172971 , 70.0437114 ]]]	[[[4564.02916 , 17.5326356, 0. ]]]	[[[0.00000033,0.00000033,0.00000033,0.00000033]]]	[[[0.00000033,0.00000033,0. ]]]	[[[0.00000033,0.00000033,0.00000033]]]	[1.]
{'B_diff': 0.5, 'I_diff': 0.75, 'T_diff': 0.75, 'N0': 713.7595726057507, 'h_N': 6.2008866900268, 'r0': 1.5802138936887535, 'a0': 0.001546940555103722, 'h0': 0.646578706990293, 'alpha0': 0.0007869708061911971, 'eta0': 4.83436152917264, 'delta': 0.05135577266397649, 'n': 1.2408183300574733, 'nu': 1.8110801486581007, 'a_scale': 3.668298417484728, 'id': 491600}	1	[1]	[[[ 1.11172283,696.43346907,368.9553377 ,183.586664 ]]]	[[[696.416841 , 35.9686197,183.586664 ]]]	[[[0.00000033,0.00000033,0.00000033,0.00000033]]]	[[[0.00000033,0.00000033,0.00000033]]]	[[[0.00000033,0.00000033,0. ]]]	[1.]
{'B_diff': 0.5, 'I_diff': 0.25, 'T_diff': 0.75, 'N0': 2239.2179415520295, 'h_N': 18.018237085356745, 'r0': 1.6354043807420942, 'a0': 0.0007998280209922056, 'h0': 1.4049337162579763, 'alpha0': 0.0006361873472203787, 'eta0': 1.3244826054819008, 'delta': 0.03992524541460516, 'n': 1.6120810147082865, 'nu': 1.9098141455937565, 'a_scale': 4.389989497171889, 'id': 490000}	1	[0]	[[[ 0.47082481,13063.75869 , 30.4416029 , 45.125711 ]]]	[[[4029.67799 , 19.2162898, 22.0861743]]]	[[[0.,0.,0.,0.]]]	[[[0.,0.,0.]]]	[[[0.,0.,0.]]]	[1.]
{'B_diff': 0.25, 'I_diff': 0.25, 'T_diff': 0.75, 'N0': 1254.9226633609833, 'h_N': 12.246288787369572, 'r0': 0.9345420426895978, 'a0': 0.0005788219847539643, 'h0': 0.7199380866665587, 'alpha0': 0.000586818984506477, 'eta0': 3.7364432155373595, 'delta': 0.05305619275715147, 'n': 1.5737893592770724, 'nu': 1.8519929184213695, 'a_scale': 3.9931704464183215, 'id': 461200}	1	[0]	[[[ 127.817436,3264.698386, 294.674006, 195.072845]]]	[[[2690.69141 , 189.819155, 112.814843]]]	[[[1.62835987,0.68890792,1.44227619,0.31590175]]]	[[[0.69840999,1.54649995,0.41924994]]]	[[[0.6521925 ,1.27372982,0.17521815]]]	[1.]
{'B_diff': 0.75, 'I_diff': 0.25, 'T_diff': 0.75, 'N0': 1081.2012990040362, 'h_N': 17.409998061404846, 'r0': 1.051321684288081, 'a0': 0.0013564722316668906, 'h0': 1.0132395538019607, 'alpha0': 0.0002980140383081391, 'eta0': 2.1972296054633604, 'delta': 0.052808127050735745, 'n': 1.1222456443109259, 'nu': 1.2730459823871632, 'a_scale': 1.1272149091315649, 'id': 480400}	1	[1]	[[[ 2.9604162,1665.8862487, 183.6715681, 491.769407 ]]]	[[[1651.08407 , 141.756473, 0. ]]]	[[[0.29475511,0.2296565 ,0.3125634 ,0.07713469]]]	[[[0.23060246,0.32384771,0. ]]]	[[[0.12446617,0.27628166,0.07713469]]]	[1.]
{'B_diff': 0.25, 'I_diff': 0.5, 'T_diff': 0.5, 'N0': 650.2153470885071, 'h_N': 14.670794102568077, 'r0': 1.0883426552528763, 'a0': 0.0008395805132301889, 'h0': 1.062914849867065, 'alpha0': 0.0006014156471060062, 'eta0': 5.148935696244678, 'delta': 0.031021487189094143, 'n': 1.1380181236862845, 'nu': 1.2085475918644795, 'a_scale': 3.44922403364515, 'id': 487400}	1	[0]	[[[ 3.25706888,563.1531391 ,260.868754 ,228.5415556 ]]]	[[[482.72124 ,110.55295 ,150.151668]]]	[[[0.24758426,0.2617883 ,0.35104558,0.08968201]]]	[[[0.12652835,0.15923358,0.1024058 ]]]	[[[1.36394304,0.6884203 ,0.2694529 ]]]	[1.]
{'B_diff': 0.25, 'I_diff': 1.0, 'T_diff': 0.5, 'N0': 1403.9309814622518, 'h_N': 5.722629152815952, 'r0': 1.0273793958212454, 'a0': 0.0020386419124376882, 'h0': 0.92839087734008, 'alpha0': 0.0005069138241694829, 'eta0': 5.14565902162861, 'delta': 0.0354638396123654, 'n': 1.2895884021261015, 'nu': 1.3282345729333311, 'a_scale': 1.9571528938363771, 'id': 450600}	1	[0]	[[[ 109.593905 ,1615.67385 , 309.017619 , 425.6403553]]]	[[[1487.39587 , 138.251822, 365.082378]]]	[[[1.35954514,0.8597132 ,0.81404625,0.11751407]]]	[[[0.86912994,1.1291873 ,0.13207076]]]	[[[0.77363875,0.57543153,0.02990201]]]	[1.]
{'B_diff': 1.0, 'I_diff': 1.0, 'T_diff': 0.5, 'N0': 1332.913509920661, 'h_N': 19.16564189833118, 'r0': 0.9244765445071289, 'a0': 0.001021541741873397, 'h0': 1.444856006783336, 'alpha0': 0.0006002807505284195, 'eta0': 4.252813799269054, 'delta': 0.043143175556134956, 'n': 1.7642789420872291, 'nu': 1.7222129712088239, 'a_scale': 2.1403496358195095, 'id': 473000}	2	[1,0]	[[[ 62.2830833 ,2964.0880318 , 205.3528639 , 188.983443 ], [ 1.07881264,8871.887691 , 77.8315032 , 64.09039743]]]	[[[2945.79102 , 97.1781229, 188.983443 ], [ 900.276021 , 31.988665 , 57.3121751]]]	[[[2.11475595,0.54039561,1.33980518,0.39058426], [0. ,0. ,0. ,0. ]]]	[[[0.54138638,1.67236194,0.39058426], [0. ,0. ,0. ]]]	[[[0.41503107,1.08279322,0. ], [0. ,0. ,0. ]]]	[0.715,0.285]
{'B_diff': 0.5, 'I_diff': 1.0, 'T_diff': 0.75, 'N0': 1305.9006871255938, 'h_N': 15.247701915933012, 'r0': 1.261949524965522, 'a0': 0.001384456620744719, 'h0': 1.5541577020237547, 'alpha0': 0.0005044402553998367, 'eta0': 3.7290186305274546, 'delta': 0.05925546799135746, 'n': 1.6524339072549836, 'nu': 1.0519409640993014, 'a_scale': 3.2711337106703198, 'id': 492400}	1	[1]	[[[1129.07891 , 44.5133627, 292.722774 , 0. ]]]	[[[ 27.7204821,146.901594 , 0. ]]]	[[[0.00000033,0.00000033,0.00000033,0. ]]]	[[[0.00000033,0.00000033,0. ]]]	[[[0.00000033,0.00000033,0. ]]]	[1.]
{'B_diff': 0.5, 'I_diff': 1.0, 'T_diff': 1.0, 'N0': 724.6527541878907, 'h_N': 7.5422297071828845, 'r0': 1.3924246363753061, 'a0': 0.0019184424131103333, 'h0': 1.2542945609112561, 'alpha0': 0.0004909691299612872, 'eta0': 4.635771312131455, 'delta': 0.04913784271055038, 'n': 1.4595525850279145, 'nu': 1.9490848730561037, 'a_scale': 4.480435069864763, 'id': 492600}	1	[1]	[[[ 12.0416999, 187.0248372,1030.7626048, 121.283999 ]]]	[[[186.859106 , 33.8295388,121.283999 ]]]	[[[0.00000033,0.00000033,0.00000033,0.00000033]]]	[[[0.00000033,0.00000033,0.00000033]]]	[[[0.00000033,0.00000033,0. ]]]	[1.]
{'B_diff': 0.5, 'I_diff': 0.75, 'T_diff': 1.0, 'N0': 1838.3138270228292, 'h_N': 11.03233045802451, 'r0': 1.5847966048614173, 'a0': 0.0007660724033645417, 'h0': 1.2288446151264036, 'alpha0': 0.00022044808357659604, 'eta0': 3.57510958516322, 'delta': 0.046645961839152386, 'n': 1.1861911510443377, 'nu': 1.6438930344433023, 'a_scale': 1.694681789583101, 'id': 491800}	1	[0]	[[[ 0.43259407,9237.66864 , 141.2554123 , 173.5253515 ]]]	[[[1782.78649 , 83.5162616, 100.919549 ]]]	[[[0.,0.,0.,0.]]]	[[[0.,0.,0.]]]	[[[0.,0.,0.]]]	[1.]
{'B_diff': 0.75, 'I_diff': 0.25, 'T_diff': 0.75, 'N0': 1598.9944006447904, 'h_N': 9.29058352099706, 'r0': 0.5547598255858068, 'a0': 0.0007510244143368881, 'h0': 1.3202939316366087, 'alpha0': 0.00035880729732066445, 'eta0': 4.300155451400125, 'delta': 0.046780931049821, 'n': 1.3557390911874538, 'nu': 1.1219152429686359, 'a_scale': 2.597246040513748, 'id': 493200}	1	[1]	[[[1401.22199 , 87.4197612, 317.8144521, 0. ]]]	[[[ 49.948956,248.959884, 0. ]]]	[[[0.00000033,0.00000033,0.00000033,0. ]]]	[[[0.00000033,0.00000033,0. ]]]	[[[0.00000033,0.00000033,0. ]]]	[1.]
{'B_diff': 0.5, 'I_diff': 1.0, 'T_diff': 0.5, 'N0': 1590.5645376123537, 'h_N': 13.825315298278692, 'r0': 1.0274175648741315, 'a0': 0.001914292120828397, 'h0': 2.232752364221746, 'alpha0': 0.000677152316262847, 'eta0': 4.7514617076796215, 'delta': 0.048567074429091334, 'n': 1.4875329862880138, 'nu': 1.6235382290102094, 'a_scale': 3.637009321085763, 'id': 466600}	1	[1]	[[[ 174.257378 ,2185.10918787, 950.1895332 , 282.260359 ]]]	[[[2182.04015 , 80.6351482, 282.260359 ]]]	[[[1.5472052 ,0.79677463,0.41748095,0.04113035]]]	[[[0.79704398,0.71716391,0.04113035]]]	[[[0.65587406,0.39113915,0. ]]]	[1.]
{'B_diff': 0.75, 'I_diff': 0.25, 'T_diff': 1.0, 'N0': 2187.4222067921423, 'h_N': 11.935126504931572, 'r0': 1.4858309402300554, 'a0': 0.0012122272401308481, 'h0': 1.5219100643428827, 'alpha0': 0.00025978894922809516, 'eta0': 4.7501514957405675, 'delta': 0.04414008582120177, 'n': 1.8800826047520827, 'nu': 1.0977882910980719, 'a_scale': 3.705937951055882, 'id': 493400}	1	[1]	[[[2034.545 , 24.3451247, 265.148547 , 0. ]]]	[[[ 12.9659937,186.265865 , 0. ]]]	[[[0.00000033,0.00000033,0.00000033,0. ]]]	[[[0.00000033,0.00000033,0. ]]]	[[[0.00000033,0.00000033,0. ]]]	[1.]
{'B_diff': 1.0, 'I_diff': 0.5, 'T_diff': 0.25, 'N0': 2211.7797363321306, 'h_N': 19.74424359286504, 'r0': 0.7530079211724303, 'a0': 0.002018737878662736, 'h0': 1.8392221899699568, 'alpha0': 0.0006551060987853344, 'eta0': 3.7743028751403984, 'delta': 0.053499011211144434, 'n': 1.316412660650892, 'nu': 1.189293385795117, 'a_scale': 4.402928811864603, 'id': 458400}	1	[0]	[[[ 423.54251 ,3323.24960371, 805.855426 , 290.0128766 ]]]	[[[3313.98991 , 328.204667, 218.002093]]]	[[[1.22054501,1.00421389,0.84572125,0.28386 ]]]	[[[1.00409497,1.2662372 ,0.28146697]]]	[[[2.38411828,0.93510594,0.53058682]]]	[1.]
{'B_diff': 1.0, 'I_diff': 0.75, 'T_diff': 0.25, 'N0': 1574.50147448095, 'h_N': 12.953390409589908, 'r0': 1.8860733824065543, 'a0': 0.0017989505826780123, 'h0': 2.284910845718219, 'alpha0': 0.0004990791272583271, 'eta0': 3.1076688017209873, 'delta': 0.05908731472728244, 'n': 1.9609243357461366, 'nu': 1.866239373032267, 'a_scale': 4.160450285903332, 'id': 484800}	3	[1,0,0]	[[[ 50.0498982 , 4418.5565171 , 269.283303 , 120.911343 ], [ 0.437623 ,12218.677746 , 70.8924796 , 15.60039623], [ 0.46042866, 5511.5316666 , 70.8924796 , 58.0256405 ]]]	[[[4401.53115 , 130.108037 , 120.911343 ], [ 572.059446 , 30.3322648, 13.3933263], [5441.88108 , 30.3322648, 44.2134457]]]	[[[2.98406221,0.43189313,1.47178054,0.7976647 ], [0. ,0. ,0. ,0. ], [0. ,0. ,0. ,0. ]]]	[[[0.43250109,1.65135561,0.7976647 ], [0. ,0. ,0. ], [0. ,0. ,0. ]]]	[[[0.33054689,1.32868681,0. ], [0. ,0. ,0. ], [0. ,0. ,0. ]]]	[0.34 ,0.485,0.175]
{'B_diff': 0.75, 'I_diff': 0.75, 'T_diff': 0.25, 'N0': 1948.685677980377, 'h_N': 14.82701806118725, 'r0': 1.3524144275233776, 'a0': 0.0006136933340653672, 'h0': 0.761580047073895, 'alpha0': 0.0004331532264286715, 'eta0': 1.4819195533643554, 'delta': 0.049372088630275895, 'n': 1.4130607676664955, 'nu': 1.7872782578833566, 'a_scale': 4.421800098907812, 'id': 494400}	2	[0,0]	[[[ 0.67629279, 6775.58353406, 54.3584478 , 162.1760617 ], [ 0.61748255,13972.51926066, 54.3584478 , 83.9759352 ]]]	[[[6774.42434 , 28.6081376 , 145.794586 ], [ 4.15396066, 28.6081376 , 48.8421646 ]]]	[[[0.,0.,0.,0.], [0.,0.,0.,0.]]]	[[[0.,0.,0.], [0.,0.,0.]]]	[[[0.,0.,0.], [0.,0.,0.]]]	[0.53,0.47]
{'B_diff': 1.0, 'I_diff': 0.25, 'T_diff': 0.5, 'N0': 1246.68205696324, 'h_N': 15.77579719884602, 'r0': 1.5773576670212506, 'a0': 0.0010861004147755945, 'h0': 1.8967357428888851, 'alpha0': 0.0006098271561826895, 'eta0': 2.2604555757280935, 'delta': 0.03966368493183439, 'n': 1.6463291795333679, 'nu': 1.1988334260775066, 'a_scale': 1.4142154922847316, 'id': 470600}	1	[1]	[[[ 17.7551841,2866.565334 , 165.3918039, 306.540779 ]]]	[[[2759.23548 , 159.313527, 0. ]]]	[[[3.04605085,0.44920132,1.26862567,0.34636123]]]	[[[0.45690992,1.27671771,0. ]]]	[[[0.3395061 ,1.06042075,0.34636123]]]	[1.]
{'B_diff': 0.5, 'I_diff': 1.0, 'T_diff': 0.75, 'N0': 2102.5787952029527, 'h_N': 17.867072241099084, 'r0': 1.8935563396371242, 'a0': 0.0005325835667460976, 'h0': 0.8147894784467234, 'alpha0': 0.0003302047028414742, 'eta0': 3.180333959695676, 'delta': 0.045517099661305176, 'n': 1.953621978974747, 'nu': 1.4140877986826381, 'a_scale': 3.6500935408105, 'id': 466800}	1	[0]	[[[ 383.121407,2995.733196, 506.651259, 524.592205]]]	[[[988.146426,144.946695,351.554499]]]	[[[1.24549557,0.95173488,0.82765481,0.23894349]]]	[[[1.03597364,1.47419828,0.33644367]]]	[[[1.03066318,1.11024979,0.32384 ]]]	[1.]
{'B_diff': 0.25, 'I_diff': 0.25, 'T_diff': 0.75, 'N0': 2049.953662025964, 'h_N': 13.095806481906928, 'r0': 0.6901956916718665, 'a0': 0.0010408660176119784, 'h0': 2.117037867731688, 'alpha0': 0.00022306437639257038, 'eta0': 4.759830486422684, 'delta': 0.05838657740633998, 'n': 1.4801167164727174, 'nu': 1.8023121535933204, 'a_scale': 3.817500405193171, 'id': 474000}	1	[0]	[[[ 551.617662 ,4873.261817 , 765.282001 , 78.8963332]]]	[[[4474.34212 , 428.069678 , 46.9604601]]]	[[[1.25959629,0.91643401,1.09170076,0.24602908]]]	[[[0.9234262 ,1.20672108,0.35723557]]]	[[[0.8549111 ,0.9498811 ,0.08300714]]]	[1.]
{'B_diff': 0.75, 'I_diff': 0.5, 'T_diff': 1.0, 'N0': 1056.0999649643504, 'h_N': 6.974812367706527, 'r0': 0.7548255804729948, 'a0': 0.001317887277310895, 'h0': 2.232233234921493, 'alpha0': 0.0002636655699075325, 'eta0': 1.5433718753446481, 'delta': 0.034511283091946156, 'n': 1.2167894150578886, 'nu': 1.3422999981192383, 'a_scale': 4.728049564047488, 'id': 494200}	2	[0,0]	[[[ 0.76849419,2020.5506613 , 197.3935873 , 222.978694 ], [ 0.48611615,5819.90349891, 197.3936536 , 117.2194628 ]]]	[[[2020.33817 , 127.598618 , 161.360998 ], [ 0.32001891, 127.598661 , 56.073424 ]]]	[[[0.00000033,0.00000033,0.00000033,0.00000033], [0. ,0. ,0. ,0. ]]]	[[[0.00000033,0.00000033,0.00000033], [0. ,0. ,0. ]]]	[[[0.00000033,0.00000033,0.00000033], [0. ,0. ,0. ]]]	[0.34,0.66]
{'B_diff': 0.75, 'I_diff': 0.5, 'T_diff': 1.0, 'N0': 998.1492471918614, 'h_N': 9.499868753373455, 'r0': 1.4090962350676806, 'a0': 0.0005271969735354655, 'h0': 1.0806180939244572, 'alpha0': 0.0005555298128331275, 'eta0': 3.1599835988153577, 'delta': 0.04415076625498694, 'n': 1.4275124876752703, 'nu': 1.186340128868878, 'a_scale': 3.8042227742888395, 'id': 481400}	1	[0]	[[[ 3.92540796,1288.678797 , 405.71705 , 320.81061 ]]]	[[[193.516207,199.436689,182.887367]]]	[[[0.87170064,0.6878796 ,0.54734194,0.20544481]]]	[[[0.50454016,0.30784331,0.20282634]]]	[[[0.86269201,1.01571945,0.22677625]]]	[1.]
{'B_diff': 0.5, 'I_diff': 1.0, 'T_diff': 1.0, 'N0': 1281.2949684515943, 'h_N': 14.87527603966564, 'r0': 0.9344078119544028, 'a0': 0.0018831655188163727, 'h0': 1.7672241394452346, 'alpha0': 0.00032136289583832014, 'eta0': 1.9645657535695609, 'delta': 0.04892174707475832, 'n': 1.6169109206700094, 'nu': 1.671751125761193, 'a_scale': 4.235841465837068, 'id': 479800}	1	[0]	[[[ 37.3443898,3775.4203799, 251.3426828, 197.4997823]]]	[[[3761.16581 , 55.0912908, 70.4965883]]]	[[[3.13525056,0.3858073 ,1.28463458,0.49461861]]]	[[[0.3860515 ,0.2694422 ,0.13797851]]]	[[[0.47436499,1.67258745,0.79696236]]]	[1.]
{'B_diff': 0.25, 'I_diff': 1.0, 'T_diff': 0.5, 'N0': 1034.4224679045933, 'h_N': 8.657934412402998, 'r0': 1.585128850771768, 'a0': 0.0007512477854754519, 'h0': 1.03721094009912, 'alpha0': 0.0005385366745207599, 'eta0': 1.6334464697020068, 'delta': 0.04623613824023125, 'n': 1.625149769033225, 'nu': 1.0038885896401215, 'a_scale': 1.395841576738877, 'id': 489000}	4	[1,0,1,1]	[[[679.87974 , 58.4656819,379.939549 , 92.5203455], [167.779763 ,212.0371263,436.1794665,270.8760596], [138.132858 ,221.668304 ,382.672076 ,275.240766 ], [731.634574 , 51.1821999,369.412833 , 0. ]]]	[[[ 33.3639827,205.478357 , 0. ], [113.166305 ,351.47042 ,236.778113 ], [109.505676 ,382.672076 ,275.240766 ], [ 23.5907307,369.412833 , 0. ]]]	[[[0. ,0. ,0. ,0. ], [0.59581415,1.33439502,0.37882442,0.04470527], [0.61759065,1.2038184 ,0.36643307,0.03910403], [0.00000033,0.00000033,0.00000033,0. ]]]	[[[0. ,0. ,0. ], [1.36601392,0.42546995,0.0474152 ], [1.24602374,0.36643307,0.03910403], [0.00000033,0.00000033,0. ]]]	[[[0. ,0. ,0. ], [1.30215569,0.18666365,0.02588839], [1.16532582,0. ,0. ], [0.00000033,0. ,0. ]]]	[0.84 ,0.08 ,0.005,0.075]
{'B_diff': 1.0, 'I_diff': 0.25, 'T_diff': 0.75, 'N0': 1908.1114503321903, 'h_N': 5.295557668888777, 'r0': 1.7427412636760735, 'a0': 0.001454883208523761, 'h0': 2.015286090088988, 'alpha0': 0.0008915785568885255, 'eta0': 3.6958485057117305, 'delta': 0.058147230165232544, 'n': 1.8537702841499746, 'nu': 1.4793799270559012, 'a_scale': 1.7204798946517674, 'id': 470800}	1	[1]	[[[ 249.31546 ,4961.534968 , 398.4102915, 127.891008 ]]]	[[[4783.75698, 360.0864 , 0. ]]]	[[[1.85741312,0.63371431,1.48998118,0.40006619]]]	[[[0.63779236,1.51581214,0. ]]]	[[[0.57916072,1.25610721,0.40006619]]]	[1.]
{'B_diff': 0.75, 'I_diff': 0.5, 'T_diff': 0.5, 'N0': 1441.110810599468, 'h_N': 14.221619998012958, 'r0': 1.7712930241862224, 'a0': 0.0020301479291994053, 'h0': 1.0307977532713601, 'alpha0': 0.00021661740270718352, 'eta0': 3.8562276665974133, 'delta': 0.05248537907793212, 'n': 1.7440965195468063, 'nu': 1.7266259011730607, 'a_scale': 2.884675997725513, 'id': 455400}	1	[0]	[[[ 65.0492973,2456.4547873, 281.845751 , 373.557724 ]]]	[[[2392.48568 , 130.796772, 222.911035]]]	[[[2.01747056,0.60948593,0.93000162,0.19398548]]]	[[[0.61144157,1.26435042,0.23957114]]]	[[[0.87731602,0.92584382,0.19109157]]]	[1.]
{'B_diff': 0.75, 'I_diff': 0.5, 'T_diff': 0.75, 'N0': 1709.0331555589637, 'h_N': 18.72840278098083, 'r0': 1.4201686674324732, 'a0': 0.0012794541181992683, 'h0': 1.9115435477617249, 'alpha0': 0.0007370045715805881, 'eta0': 4.763561771165788, 'delta': 0.05893802353051062, 'n': 1.248740985695187, 'nu': 1.4640617679462062, 'a_scale': 2.1935316158911684, 'id': 494000}	2	[1,1]	[[[ 9.5742319 , 866.65428797,1103.104727 , 443.864451 ], [ 18.1338299 ,1238.68086461,1069.788761 , 403.656039 ]]]	[[[ 866.240708, 176.928711, 443.864451], [1238.07459 , 197.712089, 403.656039]]]	[[[0.00000033,0.00000033,0.00000033,0.00000033], [1.15776517,0.62260138,0.30268863,0.12522536]]]	[[[0.00000033,0.00000033,0.00000033], [0.62282776,0.5778241 ,0.12522536]]]	[[[0.00000033,0.00000033,0. ], [0.22518555,0.25126414,0. ]]]	[0.865,0.135]
{'B_diff': 0.75, 'I_diff': 1.0, 'T_diff': 1.0, 'N0': 1126.2135186458377, 'h_N': 18.821226806468655, 'r0': 0.5355780273021905, 'a0': 0.00179436103318458, 'h0': 0.7314257365843373, 'alpha0': 0.0008443696698074745, 'eta0': 4.12716246363419, 'delta': 0.051588728220288274, 'n': 1.2141007706646814, 'nu': 1.886940443547898, 'a_scale': 1.3594365403216555, 'id': 457400}	1	[1]	[[[ 191.975828 ,1818.1556499, 194.4878356, 155.288816 ]]]	[[[1798.54967 , 126.455053, 155.288816]]]	[[[1.12282691,0.95945844,1.42612992,0.37181547]]]	[[[0.96179118,1.62293094,0.37181547]]]	[[[0.76841983,1.12500138,0. ]]]	[1.]
{'B_diff': 0.5, 'I_diff': 0.5, 'T_diff': 0.75, 'N0': 2175.096708109637, 'h_N': 7.99600176070868, 'r0': 1.1996367976708329, 'a0': 0.0019687648553189116, 'h0': 1.4423015165249753, 'alpha0': 0.0005265118469411163, 'eta0': 4.5577432471612855, 'delta': 0.04096782758460178, 'n': 1.9853287721136637, 'nu': 1.3941304587489083, 'a_scale': 1.852799893783649, 'id': 465200}	2	[0,1]	[[[ 257.748692 ,5140.326442 , 512.010977 , 266.5182157 ], [2088.93795 , 15.92603851, 145.3791069 , 2.1646789 ]]]	[[[4883.05218 , 370.664301 , 188.289214 ], [ 9.19308631, 79.6160731 , 0. ]]]	[[[1.59070039,0.74701649,1.38640376,0.38402146], [0. ,0. ,0. ,0. ]]]	[[[0.75290683,1.51617288,0.47087637], [0. ,0. ,0. ]]]	[[[0.6959124 ,1.07085174,0.17657106], [0. ,0. ,0. ]]]	[0.98,0.02]
{'B_diff': 0.75, 'I_diff': 0.5, 'T_diff': 0.25, 'N0': 1292.2908667472127, 'h_N': 17.427165165873983, 'r0': 1.3502171060689783, 'a0': 0.0014628658407702683, 'h0': 0.8433759100063616, 'alpha0': 0.0002200512436615187, 'eta0': 2.6921781268055534, 'delta': 0.0581336075978485, 'n': 1.0099087124564554, 'nu': 1.540897731810692, 'a_scale': 2.175487202981417, 'id': 493600}	4	[1,1,1,0]	[[[ 1.42633399,3053.0509 , 167.4930303 , 254.747335 ], [1292.29044 , 0. , 0. , 0. ], [ 142.935369 ,4577.38723 , 517.794813 , 183.8567523 ], [ 1.75341938,4724.853915 , 277.573328 , 253.4631239 ]]]	[[[3053.0509 , 103.172851, 254.747335], [ 0. , 0. , 0. ], [ 0. , 190.764467, 102.565138], [ 866.644655, 130.611748, 210.781871]]]	[[[0.00000033,0.00000033,0.00000033,0.00000033], [0.00000033,0. ,0. ,0. ], [1.80439071,0.69124535,1.19243528,0.5095825 ], [0.44020214,0.28395451,0.84219024,0.43296632]]]	[[[0.00000033,0.00000033,0.00000033], [0. ,0. ,0. ], [0. ,1.14971339,0.59158897], [0.53572238,0.89418936,0.45894487]]]	[[[0. ,0.00000033,0. ], [0. ,0. ,0. ], [0.69124535,1.25219939,0.40717953], [0.24186638,0.89131711,0.3085718 ]]]	[0.845,0.035,0.06 ,0.06 ]
{'B_diff': 1.0, 'I_diff': 0.25, 'T_diff': 0.5, 'N0': 1860.2719457619519, 'h_N': 14.035736611461163, 'r0': 0.7363499661245059, 'a0': 0.001607329240171913, 'h0': 2.299138379417534, 'alpha0': 0.00039219296140583307, 'eta0': 2.761288491179749, 'delta': 0.04077643984192693, 'n': 1.596376850004102, 'nu': 1.7232706261200443, 'a_scale': 3.7925960546498283, 'id': 496200}	1	[0]	[[[ 0.906598 ,7132.94431 , 62.1571489, 75.0166892]]]	[[[5930.51992 , 37.0416399, 44.1719814]]]	[[[0.00000033,0.00000033,0.00000033,0.00000033]]]	[[[0.00000033,0.00000033,0.00000033]]]	[[[0.00000033,0.00000033,0.00000033]]]	[1.]
{'B_diff': 0.25, 'I_diff': 0.75, 'T_diff': 0.5, 'N0': 1416.245613750669, 'h_N': 19.70467649281931, 'r0': 1.0719415500895177, 'a0': 0.001838428851394391, 'h0': 2.0786152113914578, 'alpha0': 0.000507186302865684, 'eta0': 3.689343449512923, 'delta': 0.052483664489099004, 'n': 1.7993012115823448, 'nu': 1.4265251109698063, 'a_scale': 1.2457934470427088, 'id': 475400}	1	[0]	[[[ 131.025902 ,4672.49966 , 303.64671121, 147.38497103]]]	[[[3630.87564 , 296.435268 , 0.00000403]]]	[[[2.00661373,0.58792975,1.47964808,0.5282894 ]]]	[[[0.60598999,1.49296078,0.98996273]]]	[[[0.55002733,0.96410729,0.52828941]]]	[1.]
{'B_diff': 1.0, 'I_diff': 0.5, 'T_diff': 0.25, 'N0': 1885.7563913187848, 'h_N': 12.537764831542493, 'r0': 1.4571511083021376, 'a0': 0.001669007683825356, 'h0': 0.7515389003619711, 'alpha0': 0.0003397006765230292, 'eta0': 1.6478229110089635, 'delta': 0.05502581250507093, 'n': 1.294144235808525, 'nu': 1.7721210166060744, 'a_scale': 4.1666637134723565, 'id': 496800}	2	[0,0]	[[[ 0.64259338, 5562.95547497, 70.2598349 , 227.8886476 ], [ 0.55331197,14353.152089 , 70.2598115 , 97.9314771 ]]]	[[[5561.92995 , 37.2563981, 160.156878 ], [ 67.112589 , 37.2563857, 58.7599667]]]	[[[0. ,0. ,0. ,0. ], [0.00000033,0.00000033,0.00000033,0.00000033]]]	[[[0. ,0. ,0. ], [0.00000033,0.00000033,0.00000033]]]	[[[0. ,0. ,0. ], [0.00000033,0.00000033,0.00000033]]]	[0.695,0.305]
{'B_diff': 1.0, 'I_diff': 0.5, 'T_diff': 0.5, 'N0': 1482.6742750935955, 'h_N': 18.564103827991723, 'r0': 1.6985945418814383, 'a0': 0.00205956870342245, 'h0': 1.4700670842471126, 'alpha0': 0.0006072026963019857, 'eta0': 1.5000344000564443, 'delta': 0.04517712118230298, 'n': 1.8448393733863244, 'nu': 1.9089916097412385, 'a_scale': 3.6193737961203514, 'id': 497000}	2	[0,0]	[[[ 0.56536677,5291.907093 , 37.2776582 , 74.5244585 ], [ 0.53901423,9668.49431 , 37.2776457 , 36.4114069 ]]]	[[[4912.34 , 20.6135588, 43.968686 ], [1845.16262 , 20.6135519, 24.2190251]]]	[[[0. ,0. ,0. ,0. ], [0.00000033,0.00000033,0.00000033,0.00000033]]]	[[[0. ,0. ,0. ], [0.00000033,0.00000033,0.00000033]]]	[[[0. ,0. ,0. ], [0.00000033,0.00000033,0.00000033]]]	[0.505,0.495]
{'B_diff': 1.0, 'I_diff': 1.0, 'T_diff': 0.5, 'N0': 1706.0295831521057, 'h_N': 9.286956032452832, 'r0': 0.5727803237524856, 'a0': 0.0012709201455670155, 'h0': 1.2494602604339633, 'alpha0': 0.0003921958610140815, 'eta0': 3.0168293743465133, 'delta': 0.03778311013258524, 'n': 1.4228753647861234, 'nu': 1.057774073646654, 'a_scale': 4.465086985156306, 'id': 485800}	3	[1,0,1]	[[[1535.79312 , 54.6979864 , 253.9580305 , 0. ], [ 945.114226 ,1325.9783054 , 961.446871 , 68.27776299], [ 454.246366 , 693.4026058 , 516.2373366 , 349.485193 ]]]	[[[ 33.7095899 ,156.488657 , 0. ], [ 20.6717654 ,391.445818 , 3.50766319], [674.437887 ,425.406153 ,349.485193 ]]]	[[[0.00000033,0.00000033,0.00000033,0. ], [0.62479837,1.88335102,0.87736563,0.30834155], [0.64290318,1.8242881 ,0.84797014,0.16062728]]]	[[[0.00000033,0.00000033,0. ], [0.8059031 ,0.91580253,0.54863451], [1.86887627,1.00887761,0.16062728]]]	[[[0.00000033,0.00000033,0. ], [1.91682569,0.96899403,0.30497494], [0.35220001,0.10007784,0. ]]]	[0.295,0.665,0.04 ]
{'B_diff': 0.25, 'I_diff': 0.25, 'T_diff': 0.5, 'N0': 1769.3438036099135, 'h_N': 5.815291255435581, 'r0': 1.9345504270646512, 'a0': 0.0013664608293715505, 'h0': 1.998274815958552, 'alpha0': 0.00024037781713300683, 'eta0': 3.225563500099497, 'delta': 0.030841936961930144, 'n': 1.7862856585930507, 'nu': 1.2936985912386536, 'a_scale': 3.409150733406786, 'id': 473800}	1	[0]	[[[ 23.0735346,4843.50606 , 316.337865 , 381.004829 ]]]	[[[3743.65796 , 214.627284, 238.359016]]]	[[[3.25870081,0.47586459,1.20627365,0.46626192]]]	[[[0.50587559,1.32552592,0.56348239]]]	[[[0.4148779 ,0.9661233 ,0.30567419]]]	[1.]
{'B_diff': 0.25, 'I_diff': 0.5, 'T_diff': 0.5, 'N0': 1256.966827032257, 'h_N': 14.238400424264334, 'r0': 1.8119853571042357, 'a0': 0.0016788556443138977, 'h0': 1.8910319798915338, 'alpha0': 0.000670168231066109, 'eta0': 2.863469419514426, 'delta': 0.04025746986339706, 'n': 1.687303405523779, 'nu': 1.1551183042714857, 'a_scale': 4.498680241445406, 'id': 474600}	1	[0]	[[[ 148.094484,2648.180979, 531.135427, 235.741485]]]	[[[799.512269,181.906289,127.293737]]]	[[[1.73914024,0.78805536,0.92041395,0.51325752]]]	[[[0.97759512,1.29608377,0.8445672 ]]]	[[[0.91555531,1.40254114,0.91966574]]]	[1.]
{'B_diff': 0.5, 'I_diff': 0.5, 'T_diff': 0.75, 'N0': 1330.5364657150612, 'h_N': 6.341789640524547, 'r0': 1.7376054110395738, 'a0': 0.00053439887895787, 'h0': 1.5832925353890135, 'alpha0': 0.0007152545557107556, 'eta0': 4.084578201106854, 'delta': 0.05243844453223713, 'n': 1.2341149009965007, 'nu': 1.876167499707582, 'a_scale': 3.5075133786070367, 'id': 478000}	1	[0]	[[[ 1.68906302,3918.79673 , 481.968379 , 148.94748975]]]	[[[2551.70298 , 221.137909, 142.260927]]]	[[[2.85084375,0.56320613,1.18277967,0.8216815 ]]]	[[[0.73673662,1.53137567,0.85002483]]]	[[[1.09933115,1.26239583,0.22889959]]]	[1.]
{'B_diff': 1.0, 'I_diff': 1.0, 'T_diff': 0.5, 'N0': 820.4070531480417, 'h_N': 12.750827186807843, 'r0': 0.9015197716788763, 'a0': 0.001109485600608734, 'h0': 1.1614083528832362, 'alpha0': 0.0007127279530999732, 'eta0': 4.108025027980355, 'delta': 0.05901901296923242, 'n': 1.5240923724690663, 'nu': 1.0512078718213242, 'a_scale': 4.5176954215595275, 'id': 498600}	1	[1]	[[[614.022393 , 67.7574394,312.23559 , 0. ]]]	[[[ 40.3661289,186.021126 , 0. ]]]	[[[0.00000033,0.00000033,0.00000033,0. ]]]	[[[0.00000033,0.00000033,0. ]]]	[[[0.00000033,0.00000033,0. ]]]	[1.]
{'B_diff': 1.0, 'I_diff': 1.0, 'T_diff': 0.75, 'N0': 1428.4341453668744, 'h_N': 6.292347089707856, 'r0': 1.2088441008028818, 'a0': 0.0015722916003852098, 'h0': 0.9583490645266224, 'alpha0': 0.0008128359389748712, 'eta0': 1.3685476190615007, 'delta': 0.04142024509168915, 'n': 1.9863100801001146, 'nu': 1.7368819229363355, 'a_scale': 3.4437737369258548, 'id': 498800}	2	[0,0]	[[[ 0.28680731, 4305.5388941 , 40.7945822 , 154.5366613 ], [ 0.24853039,10770.283464 , 40.7945822 , 63.5524213 ]]]	[[[4252.86448 , 23.2839818, 96.3640338], [ 215.110164 , 23.2839818, 39.6733861]]]	[[[0.00000033,0.00000033,0.00000033,0.00000033], [0.00000033,0.00000033,0.00000033,0.00000033]]]	[[[0.00000033,0.00000033,0.00000033], [0.00000033,0.00000033,0.00000033]]]	[[[0.00000033,0.00000033,0.00000033], [0.00000033,0.00000033,0.00000033]]]	[0.55,0.45]
{'B_diff': 1.0, 'I_diff': 0.75, 'T_diff': 1.0, 'N0': 1174.8125543237184, 'h_N': 18.1290394694168, 'r0': 0.5786832685990886, 'a0': 0.0005725369075605378, 'h0': 1.6150802579783543, 'alpha0': 0.0004192799538458601, 'eta0': 3.180289078807008, 'delta': 0.05362759490777694, 'n': 1.3204721242110637, 'nu': 1.8835009065497512, 'a_scale': 1.4006727313880523, 'id': 498200}	1	[0]	[[[ 2.15637196,4738.93453 , 53.0787216 , 60.6497445 ]]]	[[[3218.9075 , 37.0250061, 38.9742437]]]	[[[0.,0.,0.,0.]]]	[[[0.,0.,0.]]]	[[[0.,0.,0.]]]	[1.]
{'B_diff': 1.0, 'I_diff': 0.75, 'T_diff': 0.5, 'N0': 1117.249432180702, 'h_N': 8.90031076504776, 'r0': 1.3651576951866249, 'a0': 0.0009385469050725401, 'h0': 0.9361890243636712, 'alpha0': 0.000761819180718598, 'eta0': 2.5512980922073467, 'delta': 0.03632193691211169, 'n': 1.9171138995236208, 'nu': 1.2492993024041805, 'a_scale': 1.1239790692857898, 'id': 497800}	1	[1]	[[[ 0.48931571,2744.4298 , 65.64799211, 388.230816 ]]]	[[[1714.1986 , 64.5349196, 0. ]]]	[[[0.00000033,0.00000033,0.00000033,0.00000033]]]	[[[0.00000033,0.00000033,0. ]]]	[[[0.00000033,0.00000033,0.00000033]]]	[1.]
{'B_diff': 0.75, 'I_diff': 0.75, 'T_diff': 1.0, 'N0': 2022.9839167585424, 'h_N': 12.777429866048763, 'r0': 0.6410477132976407, 'a0': 0.0017530031115010956, 'h0': 1.3940908510047767, 'alpha0': 0.0005020250333319249, 'eta0': 3.2328746336849434, 'delta': 0.0425754847091134, 'n': 1.9662504711908322, 'nu': 1.8852163545279863, 'a_scale': 4.382310967981702, 'id': 482200}	1	[0]	[[[ 111.818647 ,6073.26933459, 265.0527772 , 191.0441964 ]]]	[[[6065.53165 , 32.2659302, 99.1640881]]]	[[[2.55297216,0.44035837,1.84356173,0.50430428]]]	[[[0.44045423,1.04420594,0.6989041 ]]]	[[[0.41601055,1.98025896,0.46878563]]]	[1.]
{'B_diff': 1.0, 'I_diff': 1.0, 'T_diff': 1.0, 'N0': 2136.313751798879, 'h_N': 17.55938206192379, 'r0': 1.1986788196607217, 'a0': 0.0014219667828635047, 'h0': 2.177154538050851, 'alpha0': 0.000364807291229903, 'eta0': 1.4387236145901605, 'delta': 0.0550761837109941, 'n': 1.3073584027441174, 'nu': 1.6843809067730975, 'a_scale': 1.6158158148009645, 'id': 499000}	2	[0,0]	[[[ 0.94390117, 7418.230753 , 83.2142369 , 82.8578941 ], [ 0.89048351,16266.0216 , 83.2142369 , 25.56813197]]]	[[[7254.03381 , 52.1425853, 52.8691791], [ 926.9402 , 52.1425853, 16.9418333]]]	[[[0.00000033,0.00000033,0.00000033,0.00000033], [0.00000033,0.00000033,0.00000033,0.00000033]]]	[[[0.00000033,0.00000033,0.00000033], [0.00000033,0.00000033,0.00000033]]]	[[[0.00000033,0.00000033,0.00000033], [0.00000033,0.00000033,0.00000033]]]	[0.265,0.735]
{'B_diff': 0.25, 'I_diff': 0.25, 'T_diff': 1.0, 'N0': 2198.558058829949, 'h_N': 10.939935555553513, 'r0': 1.4056662971486409, 'a0': 0.0017322343479477466, 'h0': 1.4275896172319373, 'alpha0': 0.0006123720782265227, 'eta0': 2.740747586852427, 'delta': 0.040905073388005864, 'n': 1.45212613121442, 'nu': 1.7757825602635349, 'a_scale': 4.0685775401310025, 'id': 499800}	1	[0]	[[[ 0.34840246,12853.73504 , 43.3660815 , 65.3646344 ]]]	[[[1769.56614 , 29.7000096, 23.4740107]]]	[[[0.,0.,0.,0.]]]	[[[0.,0.,0.]]]	[[[0.,0.,0.]]]	[1.]
{'B_diff': 0.75, 'I_diff': 0.5, 'T_diff': 1.0, 'N0': 1495.000992522135, 'h_N': 10.88412113134854, 'r0': 1.9732122786099255, 'a0': 0.0019465326026694917, 'h0': 1.1598741867234579, 'alpha0': 0.0008470676741933807, 'eta0': 4.419118236699605, 'delta': 0.050573426930043464, 'n': 1.2249138297544322, 'nu': 1.1959537964664206, 'a_scale': 1.1463573743673263, 'id': 455800}	1	[1]	[[[ 103.50242 ,2516.937454 , 411.55159815, 491.25385 ]]]	[[[2407.68805 , 407.783458, 0. ]]]	[[[1.76547235,0.9127346 ,1.07415796,0.44213022]]]	[[[0.9168218 ,1.07781721,0. ]]]	[[[0.84722284,0.84228775,0.44213022]]]	[1.]
{'B_diff': 1.0, 'I_diff': 0.25, 'T_diff': 1.0, 'N0': 1549.305031474673, 'h_N': 9.031901032767006, 'r0': 1.340944795754869, 'a0': 0.0008582194891951762, 'h0': 1.297834969904598, 'alpha0': 0.0007083224751446756, 'eta0': 2.976770554728467, 'delta': 0.03627879889001209, 'n': 1.1886064969481265, 'nu': 1.0314251850066867, 'a_scale': 2.6596883507486853, 'id': 483800}	2	[0,1]	[[[ 1.56177429,2226.140446 , 334.8290649 , 437.386199 ], [ 2.00957831,2561.67161 , 354.860013 , 350.559379 ]]]	[[[1239.83862 , 308.627955, 330.181964], [1314.79467 , 354.860013, 350.559379]]]	[[[0.81521482,0.44506594,0.66407481,0.19173303], [1.16344062,0.52351446,0.89476601,0.31466412]]]	[[[0.57611935,0.69612886,0.22457803], [0.66622885,0.89476601,0.31466412]]]	[[[0.28379834,0.30564251,0.09070058], [0.37970965,0. ,0. ]]]	[0.805,0.195]
{'B_diff': 0.25, 'I_diff': 0.5, 'T_diff': 0.25, 'N0': 1456.448638959007, 'h_N': 7.343350115899261, 'r0': 1.5908067489084416, 'a0': 0.0019025629098854992, 'h0': 0.6810516235812535, 'alpha0': 0.000643691428903373, 'eta0': 2.152298148681428, 'delta': 0.030408621960748908, 'n': 1.7469886354466706, 'nu': 1.9013739264000482, 'a_scale': 4.384289650594349, 'id': 500000}	1	[0]	[[[ 0.17086039,7277.68101 , 27.4647698 , 129.3920928 ]]]	[[[2230.26464 , 14.6890067, 84.4875325]]]	[[[0.,0.,0.,0.]]]	[[[0.,0.,0.]]]	[[[0.,0.,0.]]]	[1.]
{'B_diff': 0.5, 'I_diff': 0.5, 'T_diff': 0.25, 'N0': 2004.93446124091, 'h_N': 11.934476862002224, 'r0': 1.7890399230317793, 'a0': 0.0016707045242701788, 'h0': 2.2228046922946674, 'alpha0': 0.0002917531597043861, 'eta0': 4.393877282288658, 'delta': 0.039267620550107116, 'n': 1.46804875585791, 'nu': 1.245078634529208, 'a_scale': 4.617932423693437, 'id': 477600}	3	[0,0,0]	[[[ 73.301706 ,4997.15737 , 693.297716 , 397.380038 ], [ 73.8480243,5161.71639 , 696.147281 , 389.571525 ], [ 76.7897926,4862.81798 , 688.332633 , 398.83146 ]]]	[[[2333.49828 , 325.985256, 287.475903], [2176.98617 , 325.315518, 283.347186], [2514.28796 , 324.5082 , 290.467304]]]	[[[2.88962654,0.72153038,0.94184861,0.51565276], [2.98132578,0.6984399 ,0.95391809,0.53187035], [2.77425908,0.74444254,0.95146691,0.52345546]]]	[[[1.02801148,1.4381459 ,0.57152183], [1.106674 ,1.41565397,0.59375928], [0.9615135 ,1.46598094,0.57633575]]]	[[[1.54021063,0.99123414,0.57029064], [1.36002638,1.00335343,0.58766249], [1.75298006,0.99837104,0.59705797]]]	[0.91 ,0.085,0.005]
{'B_diff': 0.25, 'I_diff': 0.75, 'T_diff': 1.0, 'N0': 1044.8122454668178, 'h_N': 13.457598530671433, 'r0': 0.5208268420064976, 'a0': 0.00200265219557455, 'h0': 0.981662919375256, 'alpha0': 0.0007880200332869939, 'eta0': 4.653326382790937, 'delta': 0.034631129891328306, 'n': 1.775321261462689, 'nu': 1.1604576218470615, 'a_scale': 3.7041173611212503, 'id': 501400}	1	[1]	[[[998.558798 , 17.0523613, 83.6706918, 0. ]]]	[[[11.2379934,31.6353293, 0. ]]]	[[[0.00000033,0.00000033,0.00000033,0. ]]]	[[[0.00000033,0.00000033,0. ]]]	[[[0.00000033,0.00000033,0. ]]]	[1.]
{'B_diff': 0.25, 'I_diff': 0.5, 'T_diff': 0.75, 'N0': 832.7480310178305, 'h_N': 7.571988130749226, 'r0': 1.9531380632052482, 'a0': 0.0017186229362901654, 'h0': 0.9660786708832483, 'alpha0': 0.0004062641691478234, 'eta0': 1.6823497455357432, 'delta': 0.03206511800500905, 'n': 1.194778397124292, 'nu': 1.9523572532371436, 'a_scale': 3.70317136568586, 'id': 500400}	1	[0]	[[[ 0.16065571,4198.45667 , 35.225718 , 92.1129613 ]]]	[[[116.38206 , 20.5508786, 45.3297846]]]	[[[0.00000033,0.00000033,0.00000033,0.00000033]]]	[[[0.00000033,0.00000033,0.00000033]]]	[[[0.00000033,0.00000033,0.00000033]]]	[1.]
{'B_diff': 1.0, 'I_diff': 1.0, 'T_diff': 1.0, 'N0': 1431.044943974955, 'h_N': 15.479635112224098, 'r0': 1.676756140956718, 'a0': 0.0008164848726091546, 'h0': 0.620711240273169, 'alpha0': 0.0005631400571698391, 'eta0': 1.3561163259749038, 'delta': 0.051812734301484094, 'n': 1.8588140205969108, 'nu': 1.049997069760817, 'a_scale': 3.3229758645740155, 'id': 486200}	2	[1,0]	[[[1193.58582 , 36.4681737, 372.754966 , 0. ], [ 553.689829 , 352.6257264, 622.053888 , 260.024967 ]]]	[[[ 21.7930343,222.311728 , 0. ], [ 26.6241344,395.334213 ,118.847144 ]]]	[[[0.00000033,0.00000033,0.00000033,0. ], [0.513028 ,2.13550119,0.72949457,0.16827367]]]	[[[0.00000033,0.00000033,0. ], [0.74465926,0.84060836,0.27800217]]]	[[[0.00000033,0.00000033,0. ], [2.26893696,0.56253851,0.07806459]]]	[0.58,0.42]
{'B_diff': 0.25, 'I_diff': 0.25, 'T_diff': 0.75, 'N0': 1697.9561189238436, 'h_N': 19.12223893942994, 'r0': 1.2847574952277536, 'a0': 0.0010955622756056197, 'h0': 1.4663265937461536, 'alpha0': 0.0007105349478556111, 'eta0': 1.5678860630010736, 'delta': 0.040884507634645434, 'n': 1.7693522832639568, 'nu': 1.2451222351558295, 'a_scale': 3.4755435257820135, 'id': 499600}	1	[0]	[[[ 0.80796584,7942.61074 , 123.1048353 , 170.9572137 ]]]	[[[2340.38289 , 89.1124129, 92.1724718]]]	[[[0.,0.,0.,0.]]]	[[[0.,0.,0.]]]	[[[0.,0.,0.]]]	[1.]
{'B_diff': 1.0, 'I_diff': 0.75, 'T_diff': 0.5, 'N0': 2110.642044141553, 'h_N': 9.177964962055865, 'r0': 1.8995943170318605, 'a0': 0.0011398604554173663, 'h0': 1.4495607428164812, 'alpha0': 0.00041164913463507424, 'eta0': 2.3261900856659397, 'delta': 0.04184379085769491, 'n': 1.8126977086798632, 'nu': 1.268920540400433, 'a_scale': 4.371063361988412, 'id': 485000}	1	[0]	[[[ 1.7203747 ,3018.53400133, 407.495278 , 660.989468 ]]]	[[[3010.77286 , 120.899716, 372.563243]]]	[[[1.43156187,0.56345338,0.88710953,0.25733263]]]	[[[0.56362205,0.59047141,0.20885671]]]	[[[0.70442913,1.33835016,0.56814075]]]	[1.]
{'B_diff': 0.25, 'I_diff': 0.25, 'T_diff': 1.0, 'N0': 887.07662546295, 'h_N': 15.81759570366121, 'r0': 0.8175394160686636, 'a0': 0.0019256952820267065, 'h0': 1.7056479514959102, 'alpha0': 0.0005431513292348596, 'eta0': 3.222157108242592, 'delta': 0.03608706596566808, 'n': 1.348103550009042, 'nu': 1.4196073345189475, 'a_scale': 1.1984737918398916, 'id': 487000}	1	[1]	[[[ 33.5602723,3014.845284 , 122.6074344, 193.380597 ]]]	[[[2600.78601 , 96.5589828, 0. ]]]	[[[2.58256529,0.46804925,1.61032528,0.47079632]]]	[[[0.47723482,1.63855538,0. ]]]	[[[0.42535711,1.51096716,0.47079632]]]	[1.]
{'B_diff': 0.25, 'I_diff': 0.5, 'T_diff': 1.0, 'N0': 710.6617101184104, 'h_N': 15.904869256988952, 'r0': 1.7614860303110123, 'a0': 0.0013447831989619504, 'h0': 1.1802013231344652, 'alpha0': 0.0008028202671442763, 'eta0': 2.26415606569422, 'delta': 0.03571641263952674, 'n': 1.9496965112603584, 'nu': 1.3141297615918615, 'a_scale': 1.625341028950129, 'id': 500600}	1	[0]	[[[ 0.71281651,1924.178686 , 76.2755568 , 193.5296835 ]]]	[[[877.865816 , 65.6128404, 88.8700675]]]	[[[0.,0.,0.,0.]]]	[[[0.,0.,0.]]]	[[[0.,0.,0.]]]	[1.]
{'B_diff': 0.25, 'I_diff': 0.5, 'T_diff': 0.75, 'N0': 2062.262000267574, 'h_N': 17.651377670069348, 'r0': 1.8808074472817844, 'a0': 0.0020571979110926815, 'h0': 0.8154264258172509, 'alpha0': 0.000531367292270432, 'eta0': 4.503877162506104, 'delta': 0.0551482899192038, 'n': 1.0225569383238935, 'nu': 1.6079783730437873, 'a_scale': 2.4478734923698244, 'id': 487600}	3	[1,1,1]	[[[2062.26131 , 0. , 0. , 0. ], [ 173.060855 ,2340.52683 ,1141.270993 , 403.32100844], [ 791.015829 ,3319.59689 ,1013.166417 , 134.5803086 ]]]	[[[ 0. , 0. , 0. ], [2340.52683 , 238.931196 , 399.50455 ], [ 0. , 349.070027 , 81.1699358]]]	[[[0.00000033,0. ,0. ,0. ], [1.71400411,1.17019011,0.65771011,0.45802697], [0.90107277,1.39159254,1.02606223,0.20279682]]]	[[[0. ,0. ,0. ], [1.17019011,0.9141136 ,0.46153058], [0. ,1.22877141,0.30909581]]]	[[[0. ,0. ,0. ], [0. ,0.61841662,0.09243946], [1.39159254,0.93132325,0.04225639]]]	[0.56 ,0.275,0.165]
{'B_diff': 0.25, 'I_diff': 0.75, 'T_diff': 0.75, 'N0': 1116.0897992715559, 'h_N': 15.61665560724872, 'r0': 1.2627792000175855, 'a0': 0.0007466057698440412, 'h0': 1.284305401332558, 'alpha0': 0.0006189587680691582, 'eta0': 2.5620393839569076, 'delta': 0.055852109076814344, 'n': 1.875958525329514, 'nu': 1.5997552218301663, 'a_scale': 1.6099577268251803, 'id': 501200}	1	[0]	[[[ 0.91878964,5034.05136 , 83.4833557 , 97.6902655 ]]]	[[[2531.47667 , 49.1857167, 61.7100855]]]	[[[0.,0.,0.,0.]]]	[[[0.,0.,0.]]]	[[[0.,0.,0.]]]	[1.]
{'B_diff': 0.5, 'I_diff': 0.25, 'T_diff': 1.0, 'N0': 906.4719466773904, 'h_N': 17.50060970336869, 'r0': 0.6397983755905936, 'a0': 0.0013814322328548274, 'h0': 1.281196828862838, 'alpha0': 0.000698524796940986, 'eta0': 2.1731751746348773, 'delta': 0.04068735907886757, 'n': 1.3728441485926528, 'nu': 1.5489883850121848, 'a_scale': 3.0248060882078636, 'id': 503000}	1	[0]	[[[ 1.50183849,4576.3711 , 54.7379695 , 94.9951046 ]]]	[[[1110.91468 , 42.4931207, 32.7821934]]]	[[[0.00000033,0.00000033,0.00000033,0.00000033]]]	[[[0.00000033,0.00000033,0.00000033]]]	[[[0.00000033,0.00000033,0.00000033]]]	[1.]
{'B_diff': 0.75, 'I_diff': 1.0, 'T_diff': 0.5, 'N0': 1947.4016486228606, 'h_N': 6.853581441892144, 'r0': 1.6584134642309265, 'a0': 0.001456585880902269, 'h0': 0.9584766670003466, 'alpha0': 0.00044544491750884085, 'eta0': 3.5070856593620987, 'delta': 0.04670533360358885, 'n': 1.959633613268553, 'nu': 1.5004802300142002, 'a_scale': 4.195806925857996, 'id': 469800}	1	[0]	[[[ 25.6402557,2145.6016351, 430.6579521, 699.0787 ]]]	[[[2130.47948 , 61.0338831, 455.33178 ]]]	[[[2.5396797 ,0.94740499,0.63835821,0.2781492 ]]]	[[[0.94750956,0.80475006,0.32433961]]]	[[[1.06084927,0.75374436,0.48491767]]]	[1.]
{'B_diff': 0.25, 'I_diff': 1.0, 'T_diff': 0.25, 'N0': 1804.2144377578788, 'h_N': 5.632595966163724, 'r0': 1.496910752139078, 'a0': 0.000887564688655476, 'h0': 1.7874335193955664, 'alpha0': 0.0008278162320678227, 'eta0': 2.877937097757008, 'delta': 0.04855448356751065, 'n': 1.0188345493581212, 'nu': 1.8561288757365249, 'a_scale': 1.767276455597028, 'id': 501600}	25	[1,1,1,1,1,1,1,1,1,1,1,1,1,1,1,1,1,1,1,1,1,1,1,1,1]	[[[ 0.19600283,11173.8802545 , 34.734123 , 23.9941724 ], [ 0.19600458,11170.687002 , 34.7295081 , 24.0026283 ], [ 0.19600083,11177.5823518 , 34.7394393 , 23.9844489 ], [ 0.19600045,11178.2884547 , 34.7404478 , 23.9826061 ], [ 0.19780315, 8768.0257953 , 33.7507649 , 32.5759485 ], [ 0.19780258, 8768.5223969 , 33.7500605 , 32.5734482 ], [ 1804.21384 , 0. , 0. , 0. ], [ 0.19780348, 8767.7292938 , 33.7511854 , 32.5774408 ], [ 0.19600067,11177.8841596 , 34.7398705 , 23.9836608 ], [ 0.19780286, 8768.2788828 , 33.750406 , 32.5746745 ], [ 0.19600181,11175.7645091 , 34.7368343 , 23.9892113 ], [ 0.19600034,11178.4944135 , 34.7407415 , 23.9820694 ], [ 0.19780095, 8769.960055 , 33.7480212 , 32.566204 ], [ 0.1960011 ,11177.0842521 , 34.7387266 , 23.9857514 ], [ 0.19780022, 8770.6046409 , 33.747107 , 32.5629536 ], [ 0.19779593, 8774.3687542 , 33.7417754 , 32.5439558 ], [ 0.19600056,11178.0944123 , 34.7401707 , 23.9831122 ], [ 0.19780197, 8769.0661725 , 33.7492892 , 32.5707092 ], [ 0.1977805 , 8787.8463 , 33.7229103 , 32.475957 ], [ 0.19600144,11176.4514489 , 34.73782 , 23.9874088 ], [ 0.19780333, 8767.8682614 , 33.7509883 , 32.5767414 ], [ 0.19599618,11186.7759 , 34.7522625 , 23.961027 ], [ 0.19780454, 8766.7907651 , 33.7525158 , 32.5821609 ], [ 0.19600234,11174.7789496 , 34.7354173 , 23.9918035 ], [ 0.19779774, 8772.7789723 , 33.7440252 , 32.5519822 ]]]	[[[ 47.1677545, 18.6728515, 23.9941724], [ 58.825302 , 18.6744015, 24.0026283], [ 33.6453518, 18.6710622, 23.9844489], [ 31.0652547, 18.6707223, 23.9826061], [8734.05082 , 18.9873329, 32.5759485], [8732.29595 , 18.9875468, 32.5734482], [ 0. , 0. , 0. ], [8735.09869 , 18.9872052, 32.5774408], [ 32.5426596, 18.6709168, 23.9836608], [8733.15647 , 18.9874419, 32.5746745], [ 40.2862091, 18.6719395, 23.9892113], [ 30.3126135, 18.6706232, 23.9820694], [8727.21629 , 18.9881666, 32.566204 ], [ 35.4652521, 18.6713023, 23.9857514], [8724.93907 , 18.9884445, 32.5629536], [8711.64371 , 18.9900664, 32.5439558], [ 31.7744123, 18.6708156, 23.9831122], [8730.37453 , 18.9877812, 32.5707092], [8664.05078 , 18.9958074, 32.475957 ], [ 37.7769489, 18.6716076, 23.9874088], [8734.60755 , 18.987265 , 32.5767414], [ 0. , 18.6667195, 23.961027 ], [8738.41584 , 18.9868013, 32.5821609], [ 43.8860496, 18.6724162, 23.9918035], [8717.2586 , 18.9893818, 32.5519822]]]	[[[0.00000974,0.00031626,0.00014612,0.0003869 ], [0.00001687,0.0005429 ,0.00025171,0.00066681], [0.0000021 ,0.00006915,0.00003177,0.00008409], [0.00000075,0.00002479,0.00001137,0.0000301 ], [0.00000131,0.00002612,0.00000962,0.00003538], [0.00000321,0.000064 ,0.00002358,0.00008673], [0.00000033,0. ,0. ,0. ], [0.00000019,0.00000388,0.00000143,0.00000525], [0.00000152,0.00005005,0.00002299,0.00006083], [0.00000227,0.00004533,0.0000167 ,0.00006142], [0.00000575,0.00018785,0.00008657,0.00022916], [0.00000037,0.00001206,0.00000553,0.00001465], [0.00000893,0.00017745,0.00006541,0.00024078], [0.00000308,0.00010107,0.00004648,0.00012303], [0.00001157,0.00022985,0.00008473,0.00031203], [0.00002778,0.00054939,0.00020242,0.00074742], [0.00000112,0.00003687,0.00001692,0.00004479], [0.00000534,0.00010629,0.00003918,0.00014413], [0.00009084,0.00178678,0.00065283,0.0024396 ], [0.00000434,0.00014231,0.00006552,0.00017342], [0.00000072,0.00001426,0.00000525,0.00001932], [0. ,0. ,0. ,0. ], [0.00000322,0.00006438,0.0000237 ,0.0000871 ], [0.00000781,0.00025443,0.00011742,0.00031086], [0.0000208 ,0.00041202,0.00015187,0.00056009]]]	[[[0.27365238,0.00009148,0.0003869 ], [0.3764524 ,0.00015736,0.00066681], [0.08393955,0.00001993,0.00008409], [0.03259326,0.00000714,0.0000301 ], [0.00009265,0.00000519,0.00003538], [0.00022709,0.00001273,0.00008673], [0. ,0. ,0. ], [0.00001375,0.00000077,0.00000525], [0.06282213,0.00001442,0.00006083], [0.00016082,0.00000902,0.00006142], [0.19037518,0.00005424,0.00022916], [0.01625935,0.00000347,0.00001465], [0.00063006,0.00003533,0.00024078], [0.11638929,0.00002915,0.00012303], [0.00081635,0.00004577,0.00031203], [0.0019546 ,0.0001094 ,0.00074742], [0.04739413,0.00001062,0.00004479], [0.00037727,0.00002115,0.00014413], [0.00639995,0.00035268,0.0024396 ], [0.15382568,0.00004107,0.00017342], [0.0000506 ,0.00000284,0.00001932], [0. ,0. ,0. ], [0.00022829,0.00001279,0.0000871 ], [0.23665575,0.00007354,0.00031086], [0.00146479,0.00008206,0.00056009]]]	[[[0.00147765,0.00042236,0. ], [0.00253869,0.00072752,0. ], [0.00032278,0.00009185,0. ], [0.00011569,0.00003288,0. ], [0.03055784,0.00002868,0. ], [0.07022853,0.00007029,0. ], [0. ,0. ,0. ], [0.00472107,0.00000425,0. ], [0.00023363,0.00006645,0. ], [0.05130349,0.00004978,0. ], [0.00087727,0.00025024,0. ], [0.00005631,0.000016 ,0. ], [0.16505036,0.00019501,0. ], [0.00047188,0.00013437,0. ], [0.20011834,0.00025264,0. ], [0.34831984,0.00060383,0. ], [0.00017208,0.00004892,0. ], [0.10921646,0.00011678,0. ], [0.57474961,0.0019498 ,0. ], [0.00066449,0.00018938,0. ], [0.01704652,0.00001566,0. ], [0. ,0. ,0. ], [0.0901957 ,0.00007062,0. ], [0.0011885 ,0.0003394 ,0. ], [0.29509118,0.00045294,0. ]]]	[0.01 ,0.005,0.115,0.15 ,0.09 ,0.115,0.035,0.095,0.14 ,0.03 ,0.015,0.02 , 0.02 ,0.03 ,0.02 ,0.005,0.01 ,0.035,0.005,0.01 ,0.02 ,0.01 ,0.005,0.005, 0.005]
{'B_diff': 0.25, 'I_diff': 0.5, 'T_diff': 1.0, 'N0': 1873.6043712440962, 'h_N': 17.779421664465588, 'r0': 1.0985490326271607, 'a0': 0.0015406756851210513, 'h0': 1.1140656092144474, 'alpha0': 0.0005283716120617644, 'eta0': 5.130648672443092, 'delta': 0.03990364751897047, 'n': 1.8273560015620949, 'nu': 1.474371633508316, 'a_scale': 4.626811511635609, 'id': 475000}	2	[0,0]	[[[ 553.965699 ,2792.15059 , 577.695168 , 267.949713 ], [1738.96567 , 27.7557282, 159.901809 , 28.4122475]]]	[[[1548.41032 , 356.498285 , 152.35544 ], [ 15.0784185, 82.4699365, 8.7678363]]]	[[[1.02908566,1.21867505,1.18373941,0.30479722], [0.00000033,0.00000033,0.00000033,0.00000033]]]	[[[1.28214097,1.7043552 ,0.54333945], [0.00000033,0.00000033,0.00000033]]]	[[[1.37033136,1.83582571,0.26689313], [0.00000033,0.00000033,0.00000033]]]	[0.875,0.125]
{'B_diff': 0.5, 'I_diff': 0.5, 'T_diff': 0.5, 'N0': 993.291974918423, 'h_N': 11.284854910879123, 'r0': 1.1369123276835549, 'a0': 0.0009716057733905211, 'h0': 0.7816433648950674, 'alpha0': 0.000439880162837291, 'eta0': 1.4234159140854423, 'delta': 0.03365233395930624, 'n': 1.8983332155507968, 'nu': 1.0073404008862212, 'a_scale': 2.31645310923654, 'id': 503400}	1	[1]	[[[856.112822 , 22.14287255,239.68788 , 0. ]]]	[[[ 12.8759522,131.493249 , 0. ]]]	[[[0.00000033,0.00000033,0.00000033,0. ]]]	[[[0.00000033,0.00000033,0. ]]]	[[[0.00000033,0.00000033,0. ]]]	[1.]
{'B_diff': 0.5, 'I_diff': 0.75, 'T_diff': 0.25, 'N0': 1859.3564695259463, 'h_N': 7.529297116573351, 'r0': 1.3406612397767752, 'a0': 0.0012985249329755214, 'h0': 0.5997692334465745, 'alpha0': 0.000813161398941969, 'eta0': 1.4066654782108416, 'delta': 0.05813949551041222, 'n': 1.992792356377332, 'nu': 1.9826537069097838, 'a_scale': 3.5756040762994754, 'id': 504000}	1	[0]	[[[ 0.3715277,11212.86952 , 30.8858648, 73.8762446]]]	[[[1836.02562 , 16.2398917, 56.8735897]]]	[[[0.,0.,0.,0.]]]	[[[0.,0.,0.]]]	[[[0.,0.,0.]]]	[1.]
{'B_diff': 1.0, 'I_diff': 0.5, 'T_diff': 0.75, 'N0': 1516.506002912331, 'h_N': 7.252124732600665, 'r0': 1.0158342133416902, 'a0': 0.0008957540240082893, 'h0': 1.6335013961500218, 'alpha0': 0.00033304021614214156, 'eta0': 3.9485110500606284, 'delta': 0.04583004074497597, 'n': 1.4945791732054103, 'nu': 1.729921629502164, 'a_scale': 3.770073755467579, 'id': 484400}	3	[0,0,0]	[[[ 0.42827802,7846.20938 , 143.896548 , 113.007829 ], [ 32.5601482 ,3540.8258366 , 218.4941599 , 233.7351989 ], [ 29.3701748 ,3510.1918918 , 222.7488688 , 241.91401 ]]]	[[[2147.37264 , 51.1601818, 78.9588012], [3502.55962 , 136.512546 , 155.233399 ], [3459.40692 , 129.098649 , 158.561417 ]]]	[[[0.04146403,0.05536363,0.51524935,0.24568936], [2.80741758,0.45142321,1.25628346,0.41262149], [2.93084451,0.44830676,1.22734643,0.41753399]]]	[[[0.1352939 ,0.16595359,0.22100729], [0.45343875,1.47936752,0.56146266], [0.45009267,1.46871003,0.56456665]]]	[[[0.11113318,0.81489468,0.46538588], [0.279879 ,0.92963676,0.13729459], [0.98968244,1.12662536,0.24897941]]]	[0.3 ,0.69,0.01]
{'B_diff': 0.25, 'I_diff': 0.75, 'T_diff': 1.0, 'N0': 2224.4019423615878, 'h_N': 16.36325164182317, 'r0': 1.954905708580884, 'a0': 0.0015601736411032616, 'h0': 1.404120064263973, 'alpha0': 0.0005731169618117234, 'eta0': 3.8397815469612664, 'delta': 0.03957277359829442, 'n': 1.3459178664989748, 'nu': 1.0710590052113145, 'a_scale': 3.6542642731557233, 'id': 475800}	2	[0,0]	[[[ 811.487496,1498.479902,1179.897023, 291.888084], [ 724.577886,1756.086365,1182.419813, 326.048558]]]	[[[306.413462,548.515063,157.563872], [256.396395,515.612816,174.298536]]]	[[[0.7710973 ,1.75988737,0.55579131,0.47979034], [0.8562546 ,1.6332344 ,0.62683373,0.51469208]]]	[[[2.28468034,1.31636066,1.10812832], [2.38060262,1.28116167,1.09994195]]]	[[[1.95336226,0.93237393,0.52215808], [1.74858604,0.94494172,0.49616468]]]	[0.9,0.1]
{'B_diff': 1.0, 'I_diff': 0.25, 'T_diff': 0.75, 'N0': 1380.0196371803077, 'h_N': 5.933094227496209, 'r0': 1.198630033717529, 'a0': 0.0012943072500508884, 'h0': 1.2713117844885415, 'alpha0': 0.0007607024632292365, 'eta0': 2.2653372561109566, 'delta': 0.0326301367069301, 'n': 1.4048078528583317, 'nu': 1.1699879309431611, 'a_scale': 3.700101324109087, 'id': 483600}	2	[0,0]	[[[ 0.72111709,2870.74788 , 162.8604702 , 344.8084392 ], [ 1.12181365,2813.443184 , 161.3223756 , 362.007592 ]]]	[[[1870.04205 , 126.052363, 265.285021], [1844.22571 , 122.85839 , 256.683911]]]	[[[1.10769711,0.43167299,1.11236825,0.35324275], [3.10157307,0.47581007,1.094153 ,0.34846736]]]	[[[0.53371096,1.27139278,0.40950838], [0.52157997,1.24143776,0.40186913]]]	[[[0.24641065,0.61146573,0.1671511 ], [0.73926282,0.95140613,0.42903994]]]	[0.21,0.79]
{'B_diff': 0.5, 'I_diff': 1.0, 'T_diff': 0.25, 'N0': 1313.9055178353237, 'h_N': 12.615817353187166, 'r0': 0.647326897306263, 'a0': 0.001146939024266523, 'h0': 1.7614447731568217, 'alpha0': 0.0007081703088450802, 'eta0': 3.500429026604548, 'delta': 0.04430141696972185, 'n': 1.9648286610412575, 'nu': 1.9014324168254588, 'a_scale': 4.098063048202632, 'id': 504800}	2	[0,0]	[[[ 1.02687117,5683.261492 , 42.8256146 , 54.13268417], [ 0.99620681,8176.43869 , 42.8256003 , 34.89810984]]]	[[[5054.77609 , 18.8696792, 48.3748718], [1054.28632 , 18.8696729, 31.2414869]]]	[[[0. ,0. ,0. ,0. ], [0.00000033,0.00000033,0.00000033,0.00000033]]]	[[[0. ,0. ,0. ], [0.00000033,0.00000033,0.00000033]]]	[[[0. ,0. ,0. ], [0.00000033,0.00000033,0.00000033]]]	[0.635,0.365]
{'B_diff': 0.75, 'I_diff': 1.0, 'T_diff': 1.0, 'N0': 1387.3986261088126, 'h_N': 13.115298861921723, 'r0': 1.7107940568228737, 'a0': 0.000827561228135936, 'h0': 2.0400129367984325, 'alpha0': 0.000508332717350883, 'eta0': 4.225099758016797, 'delta': 0.057407802202691136, 'n': 1.0820440264289353, 'nu': 1.8193188033315617, 'a_scale': 2.585313464670543, 'id': 495800}	2	[1,1]	[[[ 1.18699596,3746.73005673, 333.466597 , 115.662693 ], [ 0.68560287,3892.72378 , 554.4824592 , 95.6420326 ]]]	[[[3746.69211 , 199.076501 , 115.662693 ], [3892.72378 , 53.0745422, 95.6420326]]]	[[[1.07059781,0.41278714,1.02669046,0.91073087], [0.00000033,0.00000033,0.00000033,0.00000033]]]	[[[0.41279008,1.43188509,0.91073087], [0.00000033,0.00000033,0.00000033]]]	[[[0.44335302,0.48343833,0. ], [0. ,0.00000033,0. ]]]	[0.595,0.405]
{'B_diff': 0.25, 'I_diff': 0.5, 'T_diff': 0.5, 'N0': 1107.4495247346385, 'h_N': 6.91626045664112, 'r0': 1.2777963145238236, 'a0': 0.0010919423520626046, 'h0': 0.8572975798466672, 'alpha0': 0.000601125953341976, 'eta0': 4.004237860490413, 'delta': 0.0399292502550862, 'n': 1.8539552160137251, 'nu': 1.918123819514125, 'a_scale': 2.0088963803033453, 'id': 500200}	2	[0,0]	[[[ 0.27934229,5052.53968 , 40.1661316 , 112.8422762 ], [ 35.140198 ,3304.238822 , 143.605067 , 199.9190655 ]]]	[[[2547.17349 , 21.7710404, 67.3010432], [2740.61908 , 64.2119102, 154.626879 ]]]	[[[0. ,0. ,0. ,0. ], [2.55614509,0.47735028,1.65739579,0.44406435]]]	[[[0. ,0. ,0. ], [0.48777367,1.80774063,0.5056021 ]]]	[[[0. ,0. ,0. ], [0.45960175,1.55666408,0.23681168]]]	[0.835,0.165]
{'B_diff': 0.5, 'I_diff': 1.0, 'T_diff': 1.0, 'N0': 1063.4366751906996, 'h_N': 6.691700702345578, 'r0': 0.705163422623343, 'a0': 0.001353252536623768, 'h0': 0.9704911399963057, 'alpha0': 0.0006351902153172216, 'eta0': 1.5521378574092903, 'delta': 0.0434159574959552, 'n': 1.6007106515661755, 'nu': 1.895308063479111, 'a_scale': 3.3258047928401977, 'id': 505400}	1	[0]	[[[ 0.51719255,6304.352774 , 38.4407173 , 68.436924 ]]]	[[[375.379274 , 22.2694852, 40.3236378]]]	[[[0.00000033,0.00000033,0.00000033,0.00000033]]]	[[[0.00000033,0.00000033,0.00000033]]]	[[[0.00000033,0.00000033,0.00000033]]]	[1.]
{'B_diff': 0.25, 'I_diff': 0.5, 'T_diff': 0.25, 'N0': 1330.4750306939213, 'h_N': 14.426604271207465, 'r0': 1.6620398653909303, 'a0': 0.0006818950384679446, 'h0': 0.8801473108553396, 'alpha0': 0.0008717007930895707, 'eta0': 3.6751740305738734, 'delta': 0.04584163512659904, 'n': 1.152957860718082, 'nu': 1.1618577628837694, 'a_scale': 3.3151715398800095, 'id': 487200}	1	[0]	[[[ 5.38848016,2540.57045 , 500.86503 , 356.158266 ]]]	[[[1392.71636 , 229.427137, 254.10783 ]]]	[[[1.43200991,0.7051657 ,1.02667681,0.34749155]]]	[[[1.01464038,1.15617759,0.39163985]]]	[[[1.34598235,1.23416399,0.25789803]]]	[1.]
{'B_diff': 0.75, 'I_diff': 1.0, 'T_diff': 0.25, 'N0': 681.4993030566733, 'h_N': 8.94104483127228, 'r0': 1.1286451725384767, 'a0': 0.0014524179675292053, 'h0': 1.9070514193154309, 'alpha0': 0.0003379285240584168, 'eta0': 4.335299218640463, 'delta': 0.04660880551648067, 'n': 1.679183855719359, 'nu': 1.3631677412989065, 'a_scale': 2.2379056239465207, 'id': 495200}	1	[1]	[[[ 1.90069607,1815.837287 , 219.9982963 , 152.006416 ]]]	[[[244.352397,154.364742,152.006416]]]	[[[1.36433507,0.38771115,0.53276982,0.31780643]]]	[[[0.59083197,0.63577911,0.31780643]]]	[[[0.37409755,0.35333134,0. ]]]	[1.]
{'B_diff': 0.75, 'I_diff': 0.75, 'T_diff': 1.0, 'N0': 818.8055691815154, 'h_N': 13.723274534789006, 'r0': 1.7625316491705414, 'a0': 0.0017401714005707777, 'h0': 1.1126386334400502, 'alpha0': 0.0002994266865451954, 'eta0': 1.8909639035873158, 'delta': 0.03449106304061986, 'n': 1.692409215848988, 'nu': 1.256960080047855, 'a_scale': 3.3028978921576453, 'id': 495000}	1	[0]	[[[ 10.0603408,485.8527935,264.303993 ,343.460545 ]]]	[[[ 16.0231245,163.209881 ,163.63985 ]]]	[[[1.98398821,0.33900748,0.15358355,0.05699497]]]	[[[0.58791169,0.21890347,0.1684421 ]]]	[[[0.36372151,0.63577652,0.22964071]]]	[1.]
{'B_diff': 0.5, 'I_diff': 1.0, 'T_diff': 0.5, 'N0': 2141.8063144887024, 'h_N': 5.856526495366973, 'r0': 0.6779025182446621, 'a0': 0.0020089528951545838, 'h0': 0.7922914717193198, 'alpha0': 0.0005283298169710306, 'eta0': 3.2320729028554327, 'delta': 0.04129306972152958, 'n': 1.74798451648881, 'nu': 1.8874371974718314, 'a_scale': 1.3633915844512217, 'id': 505000}	1	[0]	[[[ 0.43016016,10554.0778 , 35.0300627 , 114.4011752 ]]]	[[[5444.36138 , 23.0767476, 90.4487603]]]	[[[0.,0.,0.,0.]]]	[[[0.,0.,0.]]]	[[[0.,0.,0.]]]	[1.]
{'B_diff': 0.5, 'I_diff': 1.0, 'T_diff': 0.75, 'N0': 767.3812340864142, 'h_N': 14.535188199715797, 'r0': 1.947469170158782, 'a0': 0.0010202258930221344, 'h0': 2.061637192639835, 'alpha0': 0.00040996644618509646, 'eta0': 1.711176633190124, 'delta': 0.050819166017352986, 'n': 1.0884743992496393, 'nu': 1.5689672993975021, 'a_scale': 3.8963621934228763, 'id': 505200}	2	[0,0]	[[[ 0.52500787,2624.14230706, 108.5137099 , 63.1852454 ], [ 0.5653712 ,4125.96558931, 210.2421088 , 71.28207747]]]	[[[2624.14182 , 60.2942074 , 51.8510483 ], [ 1.23463931, 57.4134968 , 5.82831907]]]	[[[0.00000033,0.00000033,0.00000033,0.00000033], [0.3533519 ,0.21795664,1.03665025,1.17099436]]]	[[[0.00000033,0.00000033,0.00000033], [1.1264155 ,0.96502306,1.81243102]]]	[[[0.00000033,0.00000033,0.00000033], [0.21796016,1.49920378,1.31955108]]]	[0.875,0.125]
{'B_diff': 1.0, 'I_diff': 0.5, 'T_diff': 1.0, 'N0': 1925.9706082149507, 'h_N': 14.355596672248113, 'r0': 0.9343905218293941, 'a0': 0.0009749413231031675, 'h0': 0.6788100461118302, 'alpha0': 0.0002930092257429899, 'eta0': 4.826707241190483, 'delta': 0.03385414455818023, 'n': 1.8382103101077942, 'nu': 1.6229013479190175, 'a_scale': 2.8120147254602985, 'id': 471800}	2	[0,0]	[[[ 0.9394022,7078.58969 , 105.9622234, 380.748368 ], [ 67.2919402,2096.1714568, 169.759252 , 676.133925 ]]]	[[[2123.98651 , 63.0976826, 240.102905 ], [2053.31022 , 95.8402418, 369.950438 ]]]	[[[0. ,0. ,0. ,0. ], [1.70189987,0.64370561,1.0408649 ,0.10295855]]]	[[[0. ,0. ,0. ], [0.64810608,1.13389683,0.15317106]]]	[[[0. ,0. ,0. ], [0.5117299 ,0.94984614,0.04316111]]]	[0.275,0.725]
{'B_diff': 0.25, 'I_diff': 0.5, 'T_diff': 0.5, 'N0': 1648.5955267672089, 'h_N': 5.512786030957186, 'r0': 0.8100683160991952, 'a0': 0.0017916273887113809, 'h0': 1.0682606785839284, 'alpha0': 0.0004566208279079489, 'eta0': 1.6154077477461632, 'delta': 0.05564124873608636, 'n': 1.3259151852053652, 'nu': 1.1626720006321278, 'a_scale': 2.6364599763002197, 'id': 461800}	1	[0]	[[[ 357.567056,2291.99483 , 487.403078, 325.206342]]]	[[[2075.8576 , 300.864131, 210.295304]]]	[[[1.03445736,1.13555215,1.02363574,0.2901261 ]]]	[[[1.14876752,1.20391102,0.36267753]]]	[[[1.03390233,0.74475896,0.1584552 ]]]	[1.]
{'B_diff': 0.25, 'I_diff': 1.0, 'T_diff': 0.5, 'N0': 787.9617997579128, 'h_N': 18.927472815022796, 'r0': 1.2590101244040524, 'a0': 0.0007715010262765085, 'h0': 1.9778942330227576, 'alpha0': 0.0005789152289225756, 'eta0': 2.6418544774491615, 'delta': 0.04476848317668512, 'n': 1.3000274911220537, 'nu': 1.7152890112723576, 'a_scale': 4.4272890276468715, 'id': 501800}	2	[0,0]	[[[ 0.89223983,3208.519826 , 77.9733976 , 71.2842049 ], [ 0.86161442,3991.870457 , 84.0127339 , 58.4905382 ]]]	[[[3022.75662 , 30.6243841, 41.9309229], [ 586.665147 , 30.1512746, 32.7540539]]]	[[[0.06352151,0.0587417 ,0.47493395,0.24585144], [0.06356181,0.05972422,0.5623362 ,0.33718266]]]	[[[0.0569357 ,0.11600723,0.13404382], [0.10898044,0.15559895,0.19141903]]]	[[[0.1375152 ,0.79751155,0.51779914], [0.07012134,0.89325559,0.64773468]]]	[0.55,0.45]
{'B_diff': 0.75, 'I_diff': 0.25, 'T_diff': 1.0, 'N0': 857.8475309738023, 'h_N': 6.807759683368098, 'r0': 1.5371530976989372, 'a0': 0.0018023520622624963, 'h0': 1.9538273636877448, 'alpha0': 0.0007874416307907454, 'eta0': 1.7572805219617265, 'delta': 0.037819814235598555, 'n': 1.644434193529242, 'nu': 1.8940864570428095, 'a_scale': 1.332062404187141, 'id': 506200}	1	[1]	[[[ 0.18361418,3902.72525 , 18.61019856, 40.9425705 ]]]	[[[2706.34803 , 12.3606485, 0. ]]]	[[[0.,0.,0.,0.]]]	[[[0.,0.,0.]]]	[[[0.,0.,0.]]]	[1.]
{'B_diff': 0.5, 'I_diff': 1.0, 'T_diff': 0.5, 'N0': 2097.139541645237, 'h_N': 6.324288851892625, 'r0': 0.692455442758185, 'a0': 0.001433058577898274, 'h0': 2.019801730132291, 'alpha0': 0.0004898561834086037, 'eta0': 5.047095056218116, 'delta': 0.04530475809238276, 'n': 1.6559397361487211, 'nu': 1.5905980301116527, 'a_scale': 2.784141722363967, 'id': 479400}	1	[1]	[[[ 410.848401 ,4520.4415191, 686.990853 , 181.20307 ]]]	[[[4488.15527 , 210.765573, 181.20307 ]]]	[[[1.35810855,0.86488119,1.03189387,0.3306067 ]]]	[[[0.86597673,1.51085452,0.3306067 ]]]	[[[0.77850769,0.84646653,0. ]]]	[1.]
{'B_diff': 0.75, 'I_diff': 0.5, 'T_diff': 1.0, 'N0': 1626.697164670208, 'h_N': 5.905150541144021, 'r0': 1.0667382957773777, 'a0': 0.0008293240211704263, 'h0': 2.081214412356635, 'alpha0': 0.0004846433462327508, 'eta0': 2.287309736431649, 'delta': 0.033902892688977115, 'n': 1.5569153278198904, 'nu': 1.4810738524262197, 'a_scale': 2.2872517821670715, 'id': 507000}	1	[0]	[[[ 0.22049013,9402.29949 , 79.4982801 , 75.8615654 ]]]	[[[2112.50506 , 54.3905761, 46.5851922]]]	[[[0.00000033,0.00000033,0.00000033,0.00000033]]]	[[[0.00000033,0.00000033,0.00000033]]]	[[[0.00000033,0.00000033,0.00000033]]]	[1.]
{'B_diff': 0.75, 'I_diff': 0.75, 'T_diff': 0.5, 'N0': 1198.8091511260077, 'h_N': 12.390879021835111, 'r0': 1.5080411982302968, 'a0': 0.0017798262000284974, 'h0': 1.6259813833802783, 'alpha0': 0.0005382626985980214, 'eta0': 2.1032228153699473, 'delta': 0.03107607341285359, 'n': 1.6775928492484966, 'nu': 1.506005767381012, 'a_scale': 4.393355120889682, 'id': 507400}	2	[0,0]	[[[ 0.31154156,7868.8413508 , 69.988444 , 87.625967 ], [ 0.37515171,3498.2144248 , 69.988444 , 183.2699156 ]]]	[[[ 48.4318808, 38.8658627, 53.2747013], [3486.05918 , 38.8658627, 113.53531 ]]]	[[[0.00000033,0.00000033,0.00000033,0.00000033], [0.00000033,0.00000033,0.00000033,0.00000033]]]	[[[0.00000033,0.00000033,0.00000033], [0.00000033,0.00000033,0.00000033]]]	[[[0.00000033,0.00000033,0.00000033], [0.00000033,0.00000033,0.00000033]]]	[0.5,0.5]
{'B_diff': 0.5, 'I_diff': 0.5, 'T_diff': 1.0, 'N0': 2115.5807604687243, 'h_N': 19.393475760759664, 'r0': 1.5807018744775807, 'a0': 0.0019844851349518147, 'h0': 1.2562158579784413, 'alpha0': 0.0004775699632160366, 'eta0': 2.0313865726069613, 'delta': 0.039643305079216845, 'n': 1.4941681375347173, 'nu': 1.2708710005253672, 'a_scale': 4.020467138729332, 'id': 491000}	1	[0]	[[[ 5.51883259,4811.8805672 , 260.888681 , 539.688036 ]]]	[[[4788.96501 , 124.07862 , 254.536116]]]	[[[4.01907636,0.34527532,0.95255498,0.30120253]]]	[[[0.34523697,0.58136616,0.24577892]]]	[[[0.5858971 ,1.66997875,0.50873028]]]	[1.]
{'B_diff': 0.75, 'I_diff': 1.0, 'T_diff': 0.75, 'N0': 737.6292794879454, 'h_N': 7.776727647838081, 'r0': 1.7769026332593763, 'a0': 0.0014094571629722037, 'h0': 1.680864501677103, 'alpha0': 0.00022932993115800716, 'eta0': 4.712432721598153, 'delta': 0.03707990076959914, 'n': 1.8417912115491322, 'nu': 1.1344258741636561, 'a_scale': 3.7880703511655582, 'id': 508400}	1	[1]	[[[513.260293 , 24.44037437,369.040707 , 0. ]]]	[[[ 14.4894408,201.726472 , 0. ]]]	[[[0.00000033,0.00000033,0.00000033,0. ]]]	[[[0.00000033,0.00000033,0. ]]]	[[[0.00000033,0.00000033,0. ]]]	[1.]
{'B_diff': 0.5, 'I_diff': 0.75, 'T_diff': 0.5, 'N0': 1566.5015627474156, 'h_N': 8.91165576575643, 'r0': 0.8599318429796211, 'a0': 0.001373584878468392, 'h0': 0.9837995811291842, 'alpha0': 0.00040464368271382416, 'eta0': 3.0795523234762654, 'delta': 0.04615706586127555, 'n': 1.5557049625474524, 'nu': 1.4647884446483002, 'a_scale': 3.945961445541069, 'id': 478600}	1	[0]	[[[ 49.5900046,2880.4217657, 253.8092135, 441.642213 ]]]	[[[2854.5366 , 89.5156085, 266.167273 ]]]	[[[2.28413558,0.5104196 ,0.87976971,0.18247874]]]	[[[0.51066887,0.8223069 ,0.23310917]]]	[[[0.69890419,1.0628497 ,0.29925361]]]	[1.]
{'B_diff': 0.75, 'I_diff': 0.5, 'T_diff': 0.5, 'N0': 596.6944677657764, 'h_N': 5.790758422049464, 'r0': 0.5094104758241218, 'a0': 0.0009971126318599702, 'h0': 0.5844064671144565, 'alpha0': 0.0004959225458748001, 'eta0': 3.3192220444753393, 'delta': 0.033261313808037346, 'n': 1.713874084977311, 'nu': 1.3669752147746324, 'a_scale': 2.9642964271731955, 'id': 506600}	1	[0]	[[[489.815887 , 35.1884418 ,122.8168248 , 15.75097143]]]	[[[22.7827377,68.9250583,15.2339158]]]	[[[0.,0.,0.,0.]]]	[[[0.,0.,0.]]]	[[[0.,0.,0.]]]	[1.]
{'B_diff': 0.75, 'I_diff': 1.0, 'T_diff': 0.75, 'N0': 1774.099061677023, 'h_N': 17.867412979029755, 'r0': 1.2204278399698014, 'a0': 0.0016786775220194827, 'h0': 1.8012008502995678, 'alpha0': 0.0004250672270573609, 'eta0': 2.5306864646815592, 'delta': 0.04039246679569142, 'n': 1.6441573747292375, 'nu': 1.4894128391282018, 'a_scale': 3.0565187819969717, 'id': 495600}	1	[0]	[[[ 13.0735667 ,4305.29896376, 318.126382 , 346.829397 ]]]	[[[4298.28898 , 53.824482, 176.811506]]]	[[[4.08302297,0.46386276,1.18743146,0.55530927]]]	[[[0.46398964,0.50681578,0.5115773 ]]]	[[[0.49459336,1.43357969,0.75398163]]]	[1.]
{'B_diff': 0.5, 'I_diff': 0.5, 'T_diff': 0.25, 'N0': 1824.3873669181658, 'h_N': 15.073720871790277, 'r0': 1.2862752412084173, 'a0': 0.0010551065374322767, 'h0': 1.8997875873957248, 'alpha0': 0.00039286898147269966, 'eta0': 3.7434535095471304, 'delta': 0.045795416809641706, 'n': 1.839506853490656, 'nu': 1.8885010282386545, 'a_scale': 2.637616232884249, 'id': 503200}	2	[1,0]	[[[ 93.3745608 , 5929.263535 , 320.696848 , 151.538491 ], [ 0.59310729,10527.49169 , 56.5131873 , 44.21784229]]]	[[[5738.24838 , 163.291481 , 151.538491 ], [3064.62622 , 28.4232525, 38.7061254]]]	[[[2.51117137,0.48136174,1.6530406 ,0.75248393], [0. ,0. ,0. ,0. ]]]	[[[0.48464549,1.81064149,0.75248393], [0. ,0. ,0. ]]]	[[[0.42752664,1.50960459,0. ], [0. ,0. ,0. ]]]	[0.23,0.77]
{'B_diff': 0.5, 'I_diff': 0.75, 'T_diff': 0.75, 'N0': 678.3785905106633, 'h_N': 6.985873534255108, 'r0': 1.41894518039364, 'a0': 0.0010109249514752626, 'h0': 1.9162942821964155, 'alpha0': 0.0006197435475784727, 'eta0': 3.2901309707849205, 'delta': 0.03470562342505374, 'n': 1.4915851848542445, 'nu': 1.6297848314260852, 'a_scale': 2.6424814580143416, 'id': 504400}	1	[0]	[[[ 0.22889402,3507.571181 , 66.5617991 , 67.4689391 ]]]	[[[413.827331 , 32.9326121, 37.1470981]]]	[[[0.04112878,0.0418134 ,0.35163303,0.1919829 ]]]	[[[0.05916067,0.06326807,0.06762273]]]	[[[0.04914259,0.71117578,0.40446245]]]	[1.]
{'B_diff': 1.0, 'I_diff': 0.25, 'T_diff': 0.25, 'N0': 1792.1868059428218, 'h_N': 19.503521369427396, 'r0': 1.8646903659821055, 'a0': 0.0019054971874786495, 'h0': 1.4946303262997098, 'alpha0': 0.0008400354244760742, 'eta0': 1.9820375200680123, 'delta': 0.030065636447141192, 'n': 1.9316169847182065, 'nu': 1.7967574755277933, 'a_scale': 3.305468683596295, 'id': 508800}	1	[0]	[[[ 0.34503537,7583.69041 , 26.1097077 , 68.4303944 ]]]	[[[5329.54944 , 14.4768386, 47.3962343]]]	[[[0.00000033,0.00000033,0.00000033,0.00000033]]]	[[[0.00000033,0.00000033,0.00000033]]]	[[[0.00000033,0.00000033,0.00000033]]]	[1.]
{'B_diff': 1.0, 'I_diff': 1.0, 'T_diff': 0.75, 'N0': 1513.1034391352277, 'h_N': 17.242106028238236, 'r0': 0.5943747341642738, 'a0': 0.0009776434451578692, 'h0': 1.3659353909554555, 'alpha0': 0.0006171550075100579, 'eta0': 4.566978390081836, 'delta': 0.05973860432078403, 'n': 1.6473109179368501, 'nu': 1.991351928757873, 'a_scale': 2.7827394470034736, 'id': 473200}	1	[1]	[[[ 287.518053 ,2046.06772337, 576.976498 , 196.061322 ]]]	[[[2044.39528 , 116.669099, 196.061322]]]	[[[1.13415101,0.98535072,0.69544876,0.10751129]]]	[[[0.98564684,1.16280633,0.10751129]]]	[[[0.64099495,0.59372636,0. ]]]	[1.]
{'B_diff': 1.0, 'I_diff': 0.5, 'T_diff': 0.25, 'N0': 1186.9692186457512, 'h_N': 15.836152641159712, 'r0': 1.460058515798444, 'a0': 0.0013496936875078314, 'h0': 1.220586395903283, 'alpha0': 0.00023516055084417826, 'eta0': 2.4190649404088704, 'delta': 0.057716474988704976, 'n': 1.0080602114004908, 'nu': 1.1018573997375145, 'a_scale': 3.7158251831343927, 'id': 509600}	2	[1,1]	[[[ 7.43302225, 556.066598 , 653.536402 , 332.080919 ], [1186.96882 , 0. , 0. , 0. ]]]	[[[556.066598,653.536402,332.080919], [ 0. , 0. , 0. ]]]	[[[0.00000033,0.00000033,0.00000033,0.00000033], [0.00000033,0. ,0. ,0. ]]]	[[[0.00000033,0.00000033,0.00000033], [0. ,0. ,0. ]]]	[[[0.,0.,0.], [0.,0.,0.]]]	[0.9,0.1]
{'B_diff': 0.5, 'I_diff': 0.75, 'T_diff': 0.5, 'N0': 791.5464580602065, 'h_N': 14.418915359793836, 'r0': 1.0855280432042198, 'a0': 0.0008291507567048814, 'h0': 1.1585354378247241, 'alpha0': 0.0007088511346590821, 'eta0': 3.4555908549291403, 'delta': 0.05689995312806162, 'n': 1.3379343766306167, 'nu': 1.6634854217865245, 'a_scale': 3.818135846556551, 'id': 491400}	1	[0]	[[[ 5.51747015,1856.5441471 , 165.1298606 , 156.0087302 ]]]	[[[1798.24615 , 87.1567565, 124.887844 ]]]	[[[2.05514765,0.44176192,0.90672902,0.39350264]]]	[[[0.45253754,1.26936149,0.47444153]]]	[[[0.34583313,0.53524357,0.07353612]]]	[1.]
{'B_diff': 1.0, 'I_diff': 0.25, 'T_diff': 0.25, 'N0': 1155.437097084083, 'h_N': 17.251930749790738, 'r0': 1.1601827243737506, 'a0': 0.0012737828714357363, 'h0': 1.2207929143063723, 'alpha0': 0.000600195909180307, 'eta0': 5.043682870854824, 'delta': 0.03612481169638846, 'n': 1.2992599534215181, 'nu': 1.8218076249788961, 'a_scale': 3.135297537335445, 'id': 483200}	1	[0]	[[[ 38.1817965,2165.4972484, 231.54184 , 246.6893137]]]	[[[2153.63244 , 110.333392, 198.141782]]]	[[[2.10699176,0.66368079,1.28274845,0.46627502]]]	[[[0.66489587,1.38884771,0.49948504]]]	[[[0.45723609,1.19588126,0.33190288]]]	[1.]
{'B_diff': 1.0, 'I_diff': 0.5, 'T_diff': 0.25, 'N0': 1283.0645856130163, 'h_N': 12.14758127700695, 'r0': 0.9089682234474004, 'a0': 0.0015448261709592583, 'h0': 1.4109243151959918, 'alpha0': 0.0004743033093316818, 'eta0': 4.330194932717308, 'delta': 0.04767540889790784, 'n': 1.2574682737576608, 'nu': 1.6189564628599795, 'a_scale': 3.688533129958019, 'id': 484000}	1	[0]	[[[ 69.3771293 ,2749.47230023, 263.82257 , 194.0676947 ]]]	[[[2740.86614 , 153.964054, 177.484281]]]	[[[2.06643717,0.56603043,1.18281915,0.29001537]]]	[[[0.56650832,1.45643214,0.3043195 ]]]	[[[0.48114644,0.83117765,0.13763917]]]	[1.]
{'B_diff': 1.0, 'I_diff': 0.5, 'T_diff': 0.75, 'N0': 1672.1592314439995, 'h_N': 17.8940274361677, 'r0': 1.1739318243396675, 'a0': 0.0014498615855688137, 'h0': 0.8091600446195762, 'alpha0': 0.0004070014226547829, 'eta0': 1.3945776046188179, 'delta': 0.058331986591459106, 'n': 1.7989546867979351, 'nu': 1.8992669089043235, 'a_scale': 4.602632645354954, 'id': 510000}	2	[0,0]	[[[ 1.04329523,11549.12406 , 56.0640106 , 75.0846521 ], [ 1.17449086, 5236.039791 , 56.0639919 , 168.7434604 ]]]	[[[1096.04686 , 32.1089279, 42.9236493], [5054.88426 , 32.1089172, 90.5794271]]]	[[[0. ,0. ,0. ,0. ], [0.00000033,0.00000033,0.00000033,0.00000033]]]	[[[0. ,0. ,0. ], [0.00000033,0.00000033,0.00000033]]]	[[[0. ,0. ,0. ], [0.00000033,0.00000033,0.00000033]]]	[0.29,0.71]
{'B_diff': 1.0, 'I_diff': 1.0, 'T_diff': 0.25, 'N0': 1094.3104918371864, 'h_N': 9.050033509764834, 'r0': 1.6438999053990344, 'a0': 0.001217191540667554, 'h0': 1.7126293444913534, 'alpha0': 0.0005650251748569197, 'eta0': 2.2710680835344768, 'delta': 0.03740418781633806, 'n': 1.09919797442448, 'nu': 1.0667232781772642, 'a_scale': 1.4560459256512581, 'id': 498400}	1	[1]	[[[ 0.77620401,4883.4910895 , 288.27810741, 161.753001 ]]]	[[[ 41.2629595,279.10932 ,161.753001 ]]]	[[[1.21218233,0.46651723,1.44480751,0.84259597]]]	[[[0.73605668,1.46421715,0.84259597]]]	[[[0.46445638,0.91134814,0. ]]]	[1.]
{'B_diff': 1.0, 'I_diff': 0.75, 'T_diff': 0.25, 'N0': 1058.4473862372251, 'h_N': 6.762792559169328, 'r0': 0.7249932223217939, 'a0': 0.0008168772537983818, 'h0': 1.0921342838822343, 'alpha0': 0.0004902849206300881, 'eta0': 2.0538204460740905, 'delta': 0.03854333876909764, 'n': 1.0000413359645237, 'nu': 1.4825326289374894, 'a_scale': 1.7483393388343433, 'id': 510400}	2	[1,1]	[[[ 0.44476899,7812.83978 , 69.6586811 , 68.2544138 ], [ 0.50547013,3080.93843 , 57.26775965, 116.472914 ]]]	[[[ 0. , 43.0434841, 19.3904835], [3080.93843 , 48.1616786, 116.472914 ]]]	[[[0.00000033,0.00000033,0.00000033,0.00000033], [0. ,0. ,0. ,0. ]]]	[[[0. ,0.00000033,0.00000033], [0. ,0. ,0. ]]]	[[[0.00000033,0.00000033,0.00000033], [0. ,0. ,0. ]]]	[0.685,0.315]
{'B_diff': 1.0, 'I_diff': 0.25, 'T_diff': 0.75, 'N0': 1811.4763533875205, 'h_N': 12.869142372213537, 'r0': 1.8475919023544374, 'a0': 0.000671239300996895, 'h0': 2.1684774951247556, 'alpha0': 0.0003656487113304944, 'eta0': 2.3195186150361096, 'delta': 0.05886752263975065, 'n': 1.767061859393276, 'nu': 1.0524690999116335, 'a_scale': 3.4004125402347096, 'id': 509200}	2	[1,0]	[[[1485.12776 , 56.1350878, 548.1887958, 0. ], [ 436.554281 ,1346.621365 ,1033.124328 , 238.5058718]]]	[[[ 27.0104833, 458.862487 , 0. ], [1220.93787 , 774.456229 , 170.082366 ]]]	[[[0.00000033,0.00000033,0.00000033,0. ], [0.92392076,1.43541232,0.5017508 ,0.11055616]]]	[[[0.00000033,0.00000033,0. ], [1.47969414,0.5411915 ,0.13187125]]]	[[[0.00000033,0.00000033,0. ], [1.13668584,0.38574393,0.05806722]]]	[0.97,0.03]
{'B_diff': 0.5, 'I_diff': 0.5, 'T_diff': 0.25, 'N0': 1808.9993211716335, 'h_N': 17.4866477276574, 'r0': 1.938307801102182, 'a0': 0.0010980229215043578, 'h0': 1.5970390032857453, 'alpha0': 0.0007246025514929957, 'eta0': 3.5698666121171474, 'delta': 0.051798506204798214, 'n': 1.084163798098456, 'nu': 1.4734906732799091, 'a_scale': 3.3604184366998564, 'id': 490400}	1	[1]	[[[ 20.7315135,5988.66684 , 971.634064 , 162.621152 ]]]	[[[1868.24096 , 403.602807, 162.621152]]]	[[[2.26391679,0.71127044,1.29719029,1.12195459]]]	[[[1.58050615,1.42977704,1.12195459]]]	[[[1.20903635,1.61933808,0. ]]]	[1.]
{'B_diff': 1.0, 'I_diff': 0.5, 'T_diff': 1.0, 'N0': 1100.1158727261136, 'h_N': 10.230206284255878, 'r0': 1.2725440668221166, 'a0': 0.0014700353507546954, 'h0': 1.2162169995444814, 'alpha0': 0.0005580300709074935, 'eta0': 2.4427212973160373, 'delta': 0.04562791085699811, 'n': 1.1238285305933622, 'nu': 1.8186117166100848, 'a_scale': 3.5503141436815637, 'id': 510200}	2	[0,0]	[[[ 0.41949375,8579.89309698, 50.4869479 , 43.2314986 ], [ 0.46960615,3422.3444443 , 50.4869311 , 87.5883064 ]]]	[[[ 0.21750698, 30.2972417 , 17.70801 ], [3422.34211 , 30.2972316 , 58.8411449 ]]]	[[[0. ,0. ,0. ,0. ], [0.00000033,0.00000033,0.00000033,0.00000033]]]	[[[0. ,0. ,0. ], [0.00000033,0.00000033,0.00000033]]]	[[[0. ,0. ,0. ], [0.00000033,0.00000033,0.00000033]]]	[0.52,0.48]
{'B_diff': 1.0, 'I_diff': 0.75, 'T_diff': 1.0, 'N0': 1048.7169989677377, 'h_N': 13.758775225197828, 'r0': 0.6930034245826233, 'a0': 0.001961079227126729, 'h0': 1.547844182385969, 'alpha0': 0.00024530200574286704, 'eta0': 5.060125232230666, 'delta': 0.05023006257570439, 'n': 1.7590621952896703, 'nu': 1.364192909980353, 'a_scale': 3.255673301125075, 'id': 511000}	1	[1]	[[[973.685861 , 27.8409615,117.1466359, 0. ]]]	[[[15.5457861,70.846134 , 0. ]]]	[[[0.00000033,0.00000033,0.00000033,0. ]]]	[[[0.00000033,0.00000033,0. ]]]	[[[0.00000033,0.00000033,0. ]]]	[1.]
{'B_diff': 0.75, 'I_diff': 0.5, 'T_diff': 0.75, 'N0': 2081.9755895074277, 'h_N': 14.604682758182673, 'r0': 1.8002529837260863, 'a0': 0.00085556220241393, 'h0': 1.6757275828896163, 'alpha0': 0.0008089264858012234, 'eta0': 5.147666808559121, 'delta': 0.040072184191096274, 'n': 1.154940808907656, 'nu': 1.682521811117285, 'a_scale': 2.347794614217246, 'id': 481200}	1	[1]	[[[ 41.2853008 ,4297.18073811, 756.813302 , 265.374327 ]]]	[[[4291.36082 , 418.617965, 265.374327]]]	[[[2.33019021,0.74856115,1.19585442,0.83970055]]]	[[[0.74943147,1.31193532,0.83970055]]]	[[[0.40872804,1.07773222,0. ]]]	[1.]
{'B_diff': 0.25, 'I_diff': 0.25, 'T_diff': 0.5, 'N0': 2070.2563944882572, 'h_N': 9.101937266975925, 'r0': 1.274980059281107, 'a0': 0.0018351037920440987, 'h0': 2.214284915162251, 'alpha0': 0.0007334516325224076, 'eta0': 2.3039143683699668, 'delta': 0.04534227559194693, 'n': 1.3172199598613101, 'nu': 1.3983059637716786, 'a_scale': 3.8675178518517734, 'id': 499400}	3	[0,0,0]	[[[ 0.52251201, 9824.86098 , 287.347558 , 166.0190116 ], [ 22.7350142 , 7730.978181 , 304.622229 , 199.9531368 ], [ 0.36359669,12009.63518 , 93.6412873 , 61.3962206 ]]]	[[[1684.94479 , 171.454556 , 140.310235 ], [7464.87235 , 172.850149 , 157.915802 ], [1165.94798 , 57.8767269, 32.1287687]]]	[[[0.57045542,0.28518328,1.68952414,1.29699678], [3.9727692 ,0.3941666 ,1.74139025,1.12995943], [0. ,0. ,0. ,0. ]]]	[[[0.35045501,1.77282093,1.37404063], [0.39723392,1.78837924,1.22650113], [0. ,0. ,0. ]]]	[[[0.27200391,1.64598212,0.89460179], [0.32151866,1.71988645,0.77958579], [0. ,0. ,0. ]]]	[0.795,0.155,0.05 ]
{'B_diff': 1.0, 'I_diff': 1.0, 'T_diff': 0.25, 'N0': 2096.6581680652143, 'h_N': 18.229000684811542, 'r0': 1.095710042020337, 'a0': 0.0007895551625246258, 'h0': 2.271682308829605, 'alpha0': 0.0007781308231497132, 'eta0': 2.4522174535878256, 'delta': 0.038225601748200985, 'n': 1.9822110382120162, 'nu': 1.6600386320477871, 'a_scale': 4.187973144747881, 'id': 511200}	3	[0,0,1]	[[[ 0.68123824,17191.471629 , 44.7689946 , 23.40296741], [ 0.71049286, 7443.4561749 , 44.7689798 , 70.1693789 ], [ 0.68451046,17022.051389 , 60.4469869 , 25.5804411 ]]]	[[[ 165.128829 , 22.6609047, 18.3246619], [7410.90351 , 22.6608972, 54.5918679], [ 236.496289 , 18.0171859, 25.5804411]]]	[[[0. ,0. ,0. ,0. ], [0.00000033,0.00000033,0.00000033,0.00000033], [0.00000033,0.00000033,0.00000033,0.00000033]]]	[[[0. ,0. ,0. ], [0.00000033,0.00000033,0.00000033], [0.00000033,0.00000033,0.00000033]]]	[[[0. ,0. ,0. ], [0.00000033,0.00000033,0.00000033], [0.00000033,0.00000033,0. ]]]	[0.54,0.44,0.02]
{'B_diff': 0.75, 'I_diff': 0.25, 'T_diff': 1.0, 'N0': 1488.294016184284, 'h_N': 16.154258988660366, 'r0': 1.8605473654572369, 'a0': 0.0009145385215662402, 'h0': 1.2612677681695823, 'alpha0': 0.000774173701100815, 'eta0': 2.50001398276836, 'delta': 0.058886767107678054, 'n': 1.768326902334131, 'nu': 1.044050229362783, 'a_scale': 1.949498772941574, 'id': 480600}	2	[1,1]	[[[1267.75975 , 37.1302233 , 358.2158437 , 6.3458237 ], [ 110.559241 ,1677.499842 , 437.71863403, 701.85158 ]]]	[[[ 20.6720373, 301.9758 , 0. ], [1333.85799 , 437.718634 , 0. ]]]	[[[0.00000033,0.00000033,0.00000033,0.00000033], [1.52505363,0.80095001,0.58486133,0.05893638]]]	[[[0.00000033,0.00000033,0. ], [0.8627082 ,0.58486133,0. ]]]	[[[0.00000033,0.00000033,0.00000033], [0.68143311,0.40864771,0.05893638]]]	[0.425,0.575]
{'B_diff': 1.0, 'I_diff': 0.5, 'T_diff': 0.75, 'N0': 1690.0546360388407, 'h_N': 18.81435629417075, 'r0': 1.3756363541041192, 'a0': 0.000967703512642956, 'h0': 2.0066639610345574, 'alpha0': 0.0002189036048667258, 'eta0': 5.224274550075654, 'delta': 0.03499206170195763, 'n': 1.0437881690110684, 'nu': 1.50972227507829, 'a_scale': 2.4519015731802347, 'id': 497200}	2	[0,1]	[[[ 3.0832936 ,3253.78563841, 388.009163 , 294.9927538 ], [ 3.08287331,3253.56829 , 388.000912 , 295.0029731 ]]]	[[[3253.38535 , 279.938168, 246.64952 ], [3253.56829 , 279.906773, 246.650434]]]	[[[1.52940699,0.55164256,1.11181463,0.4908999 ], [1.52933436,0.55164689,1.11180156,0.49090051]]]	[[[0.55168708,1.28705302,0.55283592], [0.55164689,1.2870419 ,0.55284874]]]	[[[0.32489074,0.68949181,0.17783303], [0. ,0.68960919,0.17782763]]]	[0.92,0.08]
{'B_diff': 1.0, 'I_diff': 1.0, 'T_diff': 0.75, 'N0': 1255.4990223315458, 'h_N': 11.363421739918337, 'r0': 1.4930931909194225, 'a0': 0.0006821675258462829, 'h0': 1.5733090973185768, 'alpha0': 0.0007095170189330061, 'eta0': 2.4275923144477582, 'delta': 0.05118803221612217, 'n': 1.3913523107662558, 'nu': 1.4670729679472232, 'a_scale': 4.399259919176885, 'id': 511600}	2	[0,1]	[[[ 0.54050838,3609.7307235 , 114.2539221 , 109.96144085], [ 0.56094491,3484.09493966, 202.7189397 , 109.904191 ]]]	[[[3609.65163 , 59.2709066, 107.905138 ], [3484.08562 , 58.4992217, 109.904191 ]]]	[[[0. ,0. ,0. ,0. ], [0.00000033,0.00000033,0.00000033,0.00000033]]]	[[[0. ,0. ,0. ], [0.00000033,0.00000033,0.00000033]]]	[[[0. ,0. ,0. ], [0.00000033,0.00000033,0. ]]]	[0.985,0.015]
{'B_diff': 0.25, 'I_diff': 0.25, 'T_diff': 0.5, 'N0': 1044.8856246026494, 'h_N': 17.00019172327421, 'r0': 1.3208762886382266, 'a0': 0.002004535392163944, 'h0': 1.7140795048477218, 'alpha0': 0.0008361550756072135, 'eta0': 1.4156958051012538, 'delta': 0.03495042286743084, 'n': 1.4518447637919238, 'nu': 1.5516239901055986, 'a_scale': 1.4049652807168422, 'id': 512200}	1	[1]	[[[ 0.51100773,5351.22399 , 30.95479693, 62.1401542 ]]]	[[[2772.40297 , 23.3980261, 0. ]]]	[[[0.00000033,0.00000033,0.00000033,0.00000033]]]	[[[0.00000033,0.00000033,0. ]]]	[[[0.00000033,0.00000033,0.00000033]]]	[1.]
{'B_diff': 0.75, 'I_diff': 0.5, 'T_diff': 0.5, 'N0': 785.782610452848, 'h_N': 15.621766137813182, 'r0': 0.8659860543855458, 'a0': 0.0006375693410841975, 'h0': 0.8966365521654167, 'alpha0': 0.0007665021271413805, 'eta0': 3.8253236185005717, 'delta': 0.053472587828569326, 'n': 1.322264292184205, 'nu': 1.6844929293721567, 'a_scale': 4.394392608479366, 'id': 493800}	1	[0]	[[[ 8.28065345,1622.797349 , 183.5431959 , 170.1516282 ]]]	[[[1331.80687 , 92.6199169, 140.043461 ]]]	[[[2.19955201,0.44644036,0.87021309,0.29440625]]]	[[[0.56907679,1.3735561 ,0.33655668]]]	[[[1.36002281,1.02496466,0.21649808]]]	[1.]
{'B_diff': 1.0, 'I_diff': 1.0, 'T_diff': 0.5, 'N0': 1450.131241390765, 'h_N': 15.138232685068076, 'r0': 0.8476101637124203, 'a0': 0.001494143658607743, 'h0': 1.4597407931618664, 'alpha0': 0.0006365385664818706, 'eta0': 2.988854463286005, 'delta': 0.03520770426219141, 'n': 1.5028474285346842, 'nu': 1.5338768884577811, 'a_scale': 3.581637894620862, 'id': 511400}	2	[0,0]	[[[ 0.89753916, 4097.48962037, 71.3655436 , 184.2110798 ], [ 0.75698007,10834.22661837, 81.8087288 , 81.8585606 ]]]	[[[4096.96301 , 36.9999399 , 131.812717 ], [ 5.52041837, 35.9855328 , 47.7189018 ]]]	[[[0.00000033,0.00000033,0.00000033,0.00000033], [0.02307783,0.02169529,0.42349823,0.2150048 ]]]	[[[0.00000033,0.00000033,0.00000033], [0.05792877,0.14473652,0.13062 ]]]	[[[0.00000033,0.00000033,0.00000033], [0.02170641,0.78337108,0.46438386]]]	[0.595,0.405]
{'B_diff': 0.25, 'I_diff': 1.0, 'T_diff': 0.25, 'N0': 1335.3908847131327, 'h_N': 10.5021543225222, 'r0': 1.1579350881027057, 'a0': 0.0009168177283585834, 'h0': 1.1672075896718188, 'alpha0': 0.0006196181802933483, 'eta0': 1.641113120517653, 'delta': 0.03614772259002671, 'n': 1.5414566958900926, 'nu': 1.5786337580424898, 'a_scale': 4.186030778887041, 'id': 514400}	1	[0]	[[[ 0.41015014,6797.6087 , 52.9924094 , 112.8222515 ]]]	[[[1243.32173 , 28.171066 , 89.2372745]]]	[[[0.00000033,0.00000033,0.00000033,0.00000033]]]	[[[0.00000033,0.00000033,0.00000033]]]	[[[0.00000033,0.00000033,0.00000033]]]	[1.]
{'B_diff': 0.5, 'I_diff': 1.0, 'T_diff': 0.25, 'N0': 2059.3730494896595, 'h_N': 10.164906406258076, 'r0': 0.6600139719732551, 'a0': 0.0016230495405164603, 'h0': 1.7784917348719946, 'alpha0': 0.0007047920229376852, 'eta0': 4.844438810893833, 'delta': 0.03532452679310296, 'n': 1.3503410699719305, 'nu': 1.5047512929976454, 'a_scale': 4.555731697102863, 'id': 492000}	1	[1]	[[[ 165.042578 ,5873.7388333, 336.91646 , 220.112041 ]]]	[[[5821.39076 , 218.450799, 220.112041]]]	[[[1.93884091,0.5955542 ,1.70139497,0.5975411 ]]]	[[[0.59589638,1.97157244,0.5975411 ]]]	[[[0.5658231 ,1.27940942,0. ]]]	[1.]
{'B_diff': 0.25, 'I_diff': 0.5, 'T_diff': 0.25, 'N0': 1175.3103721065859, 'h_N': 17.713410936270634, 'r0': 1.8800349743375093, 'a0': 0.0018060250252581861, 'h0': 1.4379881617258583, 'alpha0': 0.00042355362620908585, 'eta0': 2.167968767802818, 'delta': 0.0347686356145065, 'n': 1.308791680855843, 'nu': 1.9946399332870017, 'a_scale': 2.806143736452591, 'id': 512800}	1	[0]	[[[ 0.36790425,6403.99152 , 30.9636034 , 53.4535611 ]]]	[[[1736.00556 , 16.9142333, 35.6021365]]]	[[[0.,0.,0.,0.]]]	[[[0.,0.,0.]]]	[[[0.,0.,0.]]]	[1.]
{'B_diff': 0.25, 'I_diff': 0.25, 'T_diff': 1.0, 'N0': 1566.3808878593477, 'h_N': 15.356053582522984, 'r0': 0.5577932766076844, 'a0': 0.00108864126620153, 'h0': 1.2882241731514399, 'alpha0': 0.00025421531710479047, 'eta0': 2.882968621253026, 'delta': 0.05414153797188263, 'n': 1.3587083746912363, 'nu': 1.8362372798822824, 'a_scale': 2.6955602278921997, 'id': 512600}	1	[0]	[[[ 1.89239481,8487.50913 , 72.6338826 , 113.0401401 ]]]	[[[1544.60941 , 55.9139133, 13.4754333]]]	[[[0.,0.,0.,0.]]]	[[[0.,0.,0.]]]	[[[0.,0.,0.]]]	[1.]
{'B_diff': 0.75, 'I_diff': 0.75, 'T_diff': 0.75, 'N0': 1360.5663101798623, 'h_N': 12.797857413081193, 'r0': 1.3110924339631047, 'a0': 0.0011915858121438942, 'h0': 1.9641644058883847, 'alpha0': 0.0006363527312959877, 'eta0': 2.7579934419383467, 'delta': 0.05591812284583436, 'n': 1.2946864872294395, 'nu': 1.2545400734662615, 'a_scale': 3.63720499224668, 'id': 494800}	4	[0,0,0,0]	[[[ 29.6536678,3253.24473 , 888.311848 , 181.6719479], [ 33.9053062,3266.25996 , 883.625249 , 178.8694853], [ 26.7003713,3218.61816 , 890.440576 , 184.6630592], [ 33.7495132,3231.94087 , 890.305446 , 180.0031577]]]	[[[1402.26118 , 207.059047, 126.685036], [1400.4321 , 210.463553, 124.657655], [1421.45851 , 202.625729, 128.955618], [1408.84515 , 209.665334, 125.247406]]]	[[[3.51033025,0.82064411,0.85416935,0.71755527], [3.17272808,0.82476121,0.86275878,0.72833514], [4.15808622,0.83326574,0.85924989,0.70904431], [2.81970208,0.82549604,0.84660957,0.7204218 ]]]	[[[1.01373579,1.13666243,0.69946657], [1.01521702,1.13525928,0.71686672], [1.00243197,1.18475015,0.69450545], [0.99286979,1.09556193,0.70300966]]]	[[[1.67973665,1.0001849 ,1.27077473], [1.6815905 ,1.01634253,1.26810206], [1.7378113 ,0.99778927,1.24111967], [1.70487505,1.00809622,1.28557533]]]	[0.675,0.295,0.005,0.025]
{'B_diff': 0.5, 'I_diff': 0.25, 'T_diff': 0.25, 'N0': 1676.088463984232, 'h_N': 6.6662922083457365, 'r0': 1.6689586041429028, 'a0': 0.00172269145579533, 'h0': 0.8450344828562644, 'alpha0': 0.0008353822201285702, 'eta0': 5.180425532021745, 'delta': 0.048958578034508815, 'n': 1.6250717159743933, 'nu': 1.0332765675526656, 'a_scale': 3.5957330009006707, 'id': 515200}	1	[1]	[[[1495.60125 , 28.9537807, 318.51955 , 0. ]]]	[[[ 16.0585526,199.860491 , 0. ]]]	[[[0.00000033,0.00000033,0.00000033,0. ]]]	[[[0.00000033,0.00000033,0. ]]]	[[[0.00000033,0.00000033,0. ]]]	[1.]
{'B_diff': 0.25, 'I_diff': 0.75, 'T_diff': 0.5, 'N0': 2053.3597558968913, 'h_N': 17.359130445856316, 'r0': 1.3782285855683074, 'a0': 0.000608758103141953, 'h0': 1.6853346990378164, 'alpha0': 0.0005551864980202712, 'eta0': 4.452917335157485, 'delta': 0.04414922087125376, 'n': 1.6616554373672208, 'nu': 1.4714291879872279, 'a_scale': 3.7986975317470177, 'id': 488200}	1	[0]	[[[ 199.628602 ,4939.59914 , 753.817173 , 323.1491209]]]	[[[3486.59904 , 205.034148, 227.843666]]]	[[[1.74399096,0.75445769,0.95756146,0.43286408]]]	[[[0.77467675,2.35275221,0.47584506]]]	[[[1.485949 ,1.12817614,0.72895577]]]	[1.]
{'B_diff': 0.75, 'I_diff': 0.25, 'T_diff': 0.25, 'N0': 1515.5134544633597, 'h_N': 11.07333378066735, 'r0': 1.0191350378490682, 'a0': 0.0009877109561313917, 'h0': 2.0273178559728446, 'alpha0': 0.0007565252698724963, 'eta0': 2.747025048347523, 'delta': 0.05699824873956495, 'n': 1.9312976869375844, 'nu': 1.753437305039496, 'a_scale': 1.406295744081598, 'id': 492800}	1	[0]	[[[ 80.6551408 ,4638.4536966 , 251.020329 , 107.87166492]]]	[[[4543.72897 , 143.288191, 102.82419 ]]]	[[[2.52955484,0.47632439,1.6584338 ,0.88052068]]]	[[[0.48015189,1.70912568,0.8899252 ]]]	[[[0.41825477,1.5964454 ,0.69111917]]]	[1.]
{'B_diff': 0.75, 'I_diff': 0.75, 'T_diff': 1.0, 'N0': 686.9855934147406, 'h_N': 14.002067936683776, 'r0': 0.9607680326175561, 'a0': 0.0014457538854859265, 'h0': 2.108912147309873, 'alpha0': 0.0006703904598829806, 'eta0': 3.027340247909862, 'delta': 0.03328952277145465, 'n': 1.5332124105391087, 'nu': 1.023597258663409, 'a_scale': 2.7839548862083334, 'id': 507800}	3	[1,0,0]	[[[486.698206 , 36.8819688,329.393975 , 0. ], [ 57.0553339,406.1408617,417.329189 ,185.6408251], [150.205557 ,141.8429859,400.54189 ,117.2944597]]]	[[[ 21.5726285,192.461063 , 0. ], [ 23.7579697,257.519403 , 95.0012634], [124.001536 ,261.784796 ,100.513699 ]]]	[[[0.00000033,0.00000033,0.00000033,0. ], [1.44651296,0.69620733,0.2288425 ,0.09734599], [0.57026245,1.56565031,0.34636329,0.06604227]]]	[[[0.00000033,0.00000033,0. ], [1.11502019,0.42289686,0.28402353], [1.69036129,0.46612358,0.07557914]]]	[[[0.00000033,0.00000033,0. ], [0.73842021,0.64381532,0.21358186], [0.7270316 ,0.1232484 ,0.0090303 ]]]	[0.52 ,0.445,0.035]
{'B_diff': 0.75, 'I_diff': 1.0, 'T_diff': 0.25, 'N0': 619.6577545863606, 'h_N': 13.150204061867443, 'r0': 1.1986202289989865, 'a0': 0.0014525902326639464, 'h0': 2.2366209305330287, 'alpha0': 0.0007707074344443287, 'eta0': 2.320761023687627, 'delta': 0.03790799984633047, 'n': 1.2258843020083183, 'nu': 1.0498059601815435, 'a_scale': 3.1261123426940767, 'id': 508000}	1	[1]	[[[ 2.01437542,1555.014788 , 308.408535 , 127.976727 ]]]	[[[215.940098,124.221807,127.976727]]]	[[[0.83616092,0.69764592,0.81889715,0.55683135]]]	[[[1.05053115,0.58051194,0.55683135]]]	[[[0.94537223,1.48297535,0. ]]]	[1.]
{'B_diff': 0.5, 'I_diff': 0.75, 'T_diff': 1.0, 'N0': 1337.1922791054576, 'h_N': 13.513572933324072, 'r0': 0.6551463622674223, 'a0': 0.0005451700244293801, 'h0': 0.8833928878879542, 'alpha0': 0.0006236799114945404, 'eta0': 3.006359520346553, 'delta': 0.044925530118635947, 'n': 1.0597639624404107, 'nu': 1.1702427983847794, 'a_scale': 4.293129543125441, 'id': 504600}	2	[1,1]	[[[ 3.23366024,2410.6898655 , 314.579065 , 254.787747 ], [ 3.35591533,2481.01913 , 225.15895838, 260.55011 ]]]	[[[2395.69177 , 210.536056, 254.787747], [2481.01913 , 221.947653, 260.55011 ]]]	[[[0.38119389,0.26992693,0.42345564,0.21745723], [0.49516597,0.32610587,0.71988114,0.26052677]]]	[[[0.27145866,0.60888287,0.21745723], [0.32610587,0.72943804,0.26052677]]]	[[[0.16617693,0.05816645,0. ], [0. ,0.07264008,0. ]]]	[0.95,0.05]
{'B_diff': 0.5, 'I_diff': 0.5, 'T_diff': 0.5, 'N0': 583.6881147910183, 'h_N': 9.710687003154671, 'r0': 0.5219926139634126, 'a0': 0.0007659782891612352, 'h0': 1.2154178153099384, 'alpha0': 0.0006823382597555602, 'eta0': 4.000073350963215, 'delta': 0.03745983245682678, 'n': 1.2619094909349287, 'nu': 1.2593224834728471, 'a_scale': 2.9830430550368146, 'id': 516200}	1	[0]	[[[ 4.56738274,600.5208708 ,176.3643763 ,181.1518291 ]]]	[[[582.171525 , 94.3953214,164.5164 ]]]	[[[0.00000033,0.00000033,0.00000033,0.00000033]]]	[[[0.00000033,0.00000033,0.00000033]]]	[[[0.00000033,0.00000033,0.00000033]]]	[1.]
{'B_diff': 0.25, 'I_diff': 0.25, 'T_diff': 0.75, 'N0': 1636.2711080736578, 'h_N': 6.3077011523327045, 'r0': 0.7365543655762937, 'a0': 0.0014395519305737945, 'h0': 1.0741920163228311, 'alpha0': 0.000291266794689217, 'eta0': 3.0841078194889593, 'delta': 0.040833155008439724, 'n': 1.8237186724437633, 'nu': 1.3022915631647702, 'a_scale': 1.035597797498634, 'id': 486800}	2	[1,1]	[[[ 186.349357 ,3965.873837 , 297.3596965 , 451.93317 ], [1584.87331 , 15.93016504, 102.966829 , 0. ]]]	[[[3277.8367 , 233.463711 , 0. ], [ 9.26148843, 0. , 0. ]]]	[[[1.55893315,0.73953291,1.47594329,0.27716949], [0.00000033,0.00000033,0.00000033,0. ]]]	[[[0.75290028,1.51886278,0. ], [0.00000033,0. ,0. ]]]	[[[0.70268702,1.32512616,0.27716949], [0.00000033,0.00000033,0. ]]]	[0.995,0.005]
{'B_diff': 1.0, 'I_diff': 0.75, 'T_diff': 1.0, 'N0': 657.2115925569684, 'h_N': 17.71529231974411, 'r0': 1.315081512148455, 'a0': 0.0007750512737629814, 'h0': 1.525800184289666, 'alpha0': 0.0006144090883187456, 'eta0': 4.622016448026137, 'delta': 0.03674052675573312, 'n': 1.9313951842729107, 'nu': 1.3097505708399484, 'a_scale': 2.8261741587401175, 'id': 485400}	1	[0]	[[[ 30.7454827,672.349546 ,237.833984 ,204.9968314]]]	[[[143.831019,103.492776,134.579818]]]	[[[1.17154907,0.98364171,0.43610813,0.16308327]]]	[[[0.6969355 ,0.27188334,0.13840342]]]	[[[1.18617052,0.68910335,0.23816309]]]	[1.]
{'B_diff': 0.5, 'I_diff': 0.75, 'T_diff': 0.25, 'N0': 1397.3908908681, 'h_N': 8.825732377449995, 'r0': 1.0993926095462985, 'a0': 0.0018649658004764916, 'h0': 1.6290713698776287, 'alpha0': 0.0007711252187034887, 'eta0': 2.4745729399025524, 'delta': 0.045869836561364064, 'n': 1.4287711337866797, 'nu': 1.6015784095624226, 'a_scale': 3.742234041302103, 'id': 516800}	2	[0,0]	[[[ 0.42075709,9068.552094 , 58.5434646 , 48.9361282 ], [ 0.44362948,5586.8192628 , 58.5434646 , 85.7405974 ]]]	[[[ 143.205544 , 29.8074045, 35.2532191], [5532.27354 , 29.8074045, 62.816388 ]]]	[[[0.00000033,0.00000033,0.00000033,0.00000033], [0.00000033,0.00000033,0.00000033,0.00000033]]]	[[[0.00000033,0.00000033,0.00000033], [0.00000033,0.00000033,0.00000033]]]	[[[0.00000033,0.00000033,0.00000033], [0.00000033,0.00000033,0.00000033]]]	[0.455,0.545]
{'B_diff': 0.5, 'I_diff': 0.5, 'T_diff': 0.75, 'N0': 1856.407824510614, 'h_N': 8.293001825072908, 'r0': 1.603489094478297, 'a0': 0.0015239927295107993, 'h0': 1.8478307286300866, 'alpha0': 0.00030096222444042257, 'eta0': 3.3491670852726623, 'delta': 0.04220039005644899, 'n': 1.7048775806756153, 'nu': 1.9627232595367152, 'a_scale': 3.5214255006245314, 'id': 516400}	2	[0,0]	[[[ 0.23894793,11837.85031 , 56.5006668 , 46.7528968 ], [ 0.24613144, 7975.038664 , 56.5006668 , 75.4728664 ]]]	[[[1104.33991 , 31.2027707, 24.8305101], [7343.13697 , 31.2027707, 40.1211757]]]	[[[0.00000033,0.00000033,0.00000033,0.00000033], [0.00000033,0.00000033,0.00000033,0.00000033]]]	[[[0.00000033,0.00000033,0.00000033], [0.00000033,0.00000033,0.00000033]]]	[[[0.00000033,0.00000033,0.00000033], [0.00000033,0.00000033,0.00000033]]]	[0.345,0.655]
{'B_diff': 0.5, 'I_diff': 0.25, 'T_diff': 0.5, 'N0': 1209.411328140944, 'h_N': 17.86514547470594, 'r0': 0.7334974891047692, 'a0': 0.0016914411808868278, 'h0': 1.1064599087407792, 'alpha0': 0.0004824055813460863, 'eta0': 4.732868532155001, 'delta': 0.041075884781055054, 'n': 1.380660670141593, 'nu': 1.7220134328503427, 'a_scale': 3.1755553066755167, 'id': 489800}	1	[0]	[[[ 153.073753 ,2651.234968 , 276.453429 , 191.0274745]]]	[[[2589.86759 , 162.483672, 117.547718]]]	[[[1.47423474,0.77229808,1.33665564,0.27526098]]]	[[[0.77439173,1.43376043,0.33838576]]]	[[[0.70304919,1.20882085,0.1747034 ]]]	[1.]
{'B_diff': 0.25, 'I_diff': 1.0, 'T_diff': 1.0, 'N0': 721.5308203534858, 'h_N': 5.208626156169415, 'r0': 1.6597431966903042, 'a0': 0.0017444131647264098, 'h0': 1.4976805791565768, 'alpha0': 0.0007904685478841316, 'eta0': 4.216530836587558, 'delta': 0.03875950767183363, 'n': 1.8296813878142726, 'nu': 1.1401197525755957, 'a_scale': 1.0830868558966846, 'id': 489400}	2	[1,1]	[[[ 15.6830806 ,1272.827789 , 125.47692787, 349.530886 ], [ 369.73436 , 591.247935 , 269.363627 , 137.289243 ]]]	[[[813.028528,125.443845, 0. ], [423.987571, 0. , 0. ]]]	[[[2.46125775,0.50532409,0.77093267,0.10510576], [0.61351871,1.85167554,0.75739396,0.48256363]]]	[[[0.51596832,0.77105759,0. ], [1.88983488,0. ,0. ]]]	[[[0.50263182,0.30320051,0.10510576], [1.77651676,0.75739396,0.48256363]]]	[0.98,0.02]
{'B_diff': 0.5, 'I_diff': 0.25, 'T_diff': 0.5, 'N0': 1944.442362772265, 'h_N': 5.843803818212512, 'r0': 1.7456180258617517, 'a0': 0.002019022654538093, 'h0': 2.061769484986276, 'alpha0': 0.0008126823350169124, 'eta0': 2.329179967940103, 'delta': 0.04517860688368198, 'n': 1.074110497665417, 'nu': 1.6854318516678466, 'a_scale': 1.9632996939171554, 'id': 515400}	3	[0,1,1]	[[[ 0.16329058, 8529.328153 , 38.6683015 , 49.3270234 ], [ 1944.44171 , 0. , 0. , 0. ], [ 0.16039741,13454.6593 , 38.6683016 , 27.33994874]]]	[[[8343.62884 , 27.5514978 , 11.0921102 ], [ 0. , 0. , 0. ], [ 0. , 27.5514978 , 5.26131634]]]	[[[0. ,0.00000003,0. ,0.00000006], [0.00000033,0. ,0. ,0. ], [0. ,0. ,0. ,0. ]]]	[[[0.00000005,0. ,0.00000015], [0. ,0. ,0. ], [0. ,0. ,0. ]]]	[[[0.00000387,0. ,0.00000013], [0. ,0. ,0. ], [0. ,0. ,0. ]]]	[0.99 ,0.005,0.005]
{'B_diff': 0.75, 'I_diff': 1.0, 'T_diff': 0.5, 'N0': 2057.7359997827934, 'h_N': 19.701705114737905, 'r0': 1.6160539708072725, 'a0': 0.0009851226606781673, 'h0': 1.438307658148542, 'alpha0': 0.0005262165059640325, 'eta0': 4.4540198912224, 'delta': 0.049657822571617424, 'n': 1.3158597130862684, 'nu': 1.2276565616554096, 'a_scale': 2.051888841614389, 'id': 495400}	1	[1]	[[[ 15.9283966 ,1516.26433809, 823.826861 , 639.38406 ]]]	[[[1513.47962 , 230.081912, 639.38406 ]]]	[[[1.64131137,0.63040406,0.36734657,0.12675672]]]	[[[0.63136313,0.59961314,0.12675672]]]	[[[0.25325621,0.29478659,0. ]]]	[1.]
{'B_diff': 0.5, 'I_diff': 1.0, 'T_diff': 0.5, 'N0': 2000.993587025013, 'h_N': 7.072478953932593, 'r0': 0.6623130464998942, 'a0': 0.0011558237147884362, 'h0': 0.5928913433550389, 'alpha0': 0.0006495380156932348, 'eta0': 1.3758777751409346, 'delta': 0.04598936650132937, 'n': 1.765957554987164, 'nu': 1.5069695065809716, 'a_scale': 3.4895409774391544, 'id': 517800}	1	[0]	[[[ 0.70990303,10314.711702 , 78.2913866 , 242.1144969 ]]]	[[[997.922092 , 43.3795549,165.292465 ]]]	[[[0.00000033,0.00000033,0.00000033,0.00000033]]]	[[[0.00000033,0.00000033,0.00000033]]]	[[[0.00000033,0.00000033,0.00000033]]]	[1.]
{'B_diff': 1.0, 'I_diff': 0.75, 'T_diff': 0.25, 'N0': 2126.277017840637, 'h_N': 17.963909166708973, 'r0': 0.616484205526537, 'a0': 0.0008193198324647536, 'h0': 0.8639033613345903, 'alpha0': 0.0004919833837579333, 'eta0': 2.9555855728294005, 'delta': 0.049699795064869115, 'n': 1.50827451289594, 'nu': 1.3286085637913614, 'a_scale': 4.17395019086085, 'id': 472000}	1	[0]	[[[ 223.759122 ,3071.3989638 , 354.986257 , 495.41446151]]]	[[[3061.04298 , 190.774903, 494.763412]]]	[[[1.29456457,0.84480491,1.11973676,0.22493195]]]	[[[0.84575642,1.46783534,0.2250922 ]]]	[[[0.61117119,0.76477377,0.10415806]]]	[1.]
{'B_diff': 0.5, 'I_diff': 0.75, 'T_diff': 0.75, 'N0': 1567.9344836361013, 'h_N': 19.09308364070781, 'r0': 1.9197304985537174, 'a0': 0.0014721158423025458, 'h0': 1.4469415758908082, 'alpha0': 0.0008126793392680704, 'eta0': 2.9811638110184817, 'delta': 0.04566887364463304, 'n': 1.052132522927805, 'nu': 1.733198877268638, 'a_scale': 2.023528312493605, 'id': 517200}	2	[0,0]	[[[ 0.52103221, 6416.8194278 , 50.4842688 , 75.1645922 ], [ 0.50003266,10436.24092082, 50.4842688 , 45.1948919 ]]]	[[[6416.815 , 27.7752148 , 45.0364506 ], [ 0.10412082, 27.7752148 , 23.5584721 ]]]	[[[0.,0.,0.,0.], [0.,0.,0.,0.]]]	[[[0.,0.,0.], [0.,0.,0.]]]	[[[0.,0.,0.], [0.,0.,0.]]]	[0.58,0.42]
{'B_diff': 0.5, 'I_diff': 1.0, 'T_diff': 0.75, 'N0': 718.8354068646847, 'h_N': 14.823421787886742, 'r0': 0.8603796275051845, 'a0': 0.0007488778623405323, 'h0': 1.1975690943253217, 'alpha0': 0.0002717989817325606, 'eta0': 4.959263829132748, 'delta': 0.05422929262599828, 'n': 1.1071155124341647, 'nu': 1.791322865627381, 'a_scale': 2.6628768673789978, 'id': 518000}	1	[1]	[[[ 2.78385742,1304.92356151, 378.161227 , 118.52118 ]]]	[[[1304.92333, 79.24982, 118.52118]]]	[[[0.00000033,0.00000033,0.00000033,0.00000033]]]	[[[0.00000033,0.00000033,0.00000033]]]	[[[0.00000033,0.00000033,0. ]]]	[1.]
{'B_diff': 0.25, 'I_diff': 0.5, 'T_diff': 0.5, 'N0': 2020.5185434401417, 'h_N': 7.062583797133813, 'r0': 1.0693037156104568, 'a0': 0.0017160402793929698, 'h0': 1.442470170401374, 'alpha0': 0.00038917631149703826, 'eta0': 4.156044359144968, 'delta': 0.04236064394131994, 'n': 1.623733792108629, 'nu': 1.9972661011056716, 'a_scale': 3.019666044621148, 'id': 513000}	2	[0,0]	[[[ 175.062331 , 6668.87049 , 422.059217 , 176.5456837 ], [ 0.31613347,10715.18019 , 52.0243069 , 72.8582215 ]]]	[[[6326.04475 , 158.858428 , 142.033203 ], [4868.18467 , 26.1344455, 41.8633333]]]	[[[2.04514388,0.57409472,1.65443365,0.64148887], [0. ,0. ,0. ,0. ]]]	[[[0.57707812,1.8725346 ,0.72651752], [0. ,0. ,0. ]]]	[[[0.54122349,1.55000234,0.29802358], [0. ,0. ,0. ]]]	[0.265,0.735]
{'B_diff': 0.5, 'I_diff': 1.0, 'T_diff': 1.0, 'N0': 574.2862943051027, 'h_N': 13.50694797988232, 'r0': 0.8986502600010581, 'a0': 0.0010555941242849252, 'h0': 1.2252123617149575, 'alpha0': 0.0005045607264614546, 'eta0': 2.5972975903178477, 'delta': 0.048661228902668566, 'n': 1.2009580300398446, 'nu': 1.8116069961764998, 'a_scale': 1.4582049977951477, 'id': 518200}	1	[0]	[[[ 1.11952451,2211.023508 , 53.5110984 , 69.9390344 ]]]	[[[1218.35833 , 32.8233017, 44.3021801]]]	[[[0.00000033,0.00000033,0.00000033,0.00000033]]]	[[[0.00000033,0.00000033,0.00000033]]]	[[[0.00000033,0.00000033,0.00000033]]]	[1.]
{'B_diff': 1.0, 'I_diff': 1.0, 'T_diff': 1.0, 'N0': 2136.9414725411325, 'h_N': 7.355155772890399, 'r0': 1.0058004860686744, 'a0': 0.0013327498111510563, 'h0': 1.0988959414957693, 'alpha0': 0.0006245174184032785, 'eta0': 1.9246769021493995, 'delta': 0.05147880173561486, 'n': 1.2945013023112781, 'nu': 1.2516319431095189, 'a_scale': 3.2460181460224007, 'id': 511800}	1	[0]	[[[ 1.0840788 ,3643.55739052, 529.218029 , 449.637443 ]]]	[[[3643.5538 , 132.841101, 337.400608]]]	[[[0.40387779,0.2791487 ,0.93354449,0.25893482]]]	[[[0.27914846,0.04496267,0.01462787]]]	[[[1.02242555,1.25854656,1.06305587]]]	[1.]
{'B_diff': 0.5, 'I_diff': 0.5, 'T_diff': 1.0, 'N0': 1090.9417071912726, 'h_N': 13.765731674749214, 'r0': 1.1494635754845137, 'a0': 0.0008144065374620062, 'h0': 0.9941455261567184, 'alpha0': 0.0004668257229603173, 'eta0': 4.4926816589639, 'delta': 0.044031252981775404, 'n': 1.2467081783325304, 'nu': 1.7209342965125471, 'a_scale': 2.6155834414197416, 'id': 503800}	1	[0]	[[[ 3.76175136,2604.38345 , 229.8214674 , 227.2728783 ]]]	[[[1564.26165 , 134.80125 , 168.885957]]]	[[[1.99115786,0.513125 ,1.11899256,0.42345674]]]	[[[0.7032248 ,1.41486607,0.52356679]]]	[[[0.65961769,1.14573519,0.14579154]]]	[1.]
{'B_diff': 0.5, 'I_diff': 0.25, 'T_diff': 0.25, 'N0': 1015.338072105554, 'h_N': 7.000529530425258, 'r0': 0.9424200030719561, 'a0': 0.0008844985464450064, 'h0': 1.7221325138920882, 'alpha0': 0.0006228842220619573, 'eta0': 2.5648821646579325, 'delta': 0.05289494022326928, 'n': 1.8697557755033745, 'nu': 1.5593531045465925, 'a_scale': 3.967608833547122, 'id': 502400}	2	[0,0]	[[[ 39.3720391 ,2979.117667 , 188.3937845 , 140.2223355 ], [ 0.51014936,4531.8687 , 85.4482131 , 77.0637082 ]]]	[[[2812.00273 , 96.5074226, 95.5648549], [2591.96444 , 45.8917122, 53.0923265]]]	[[[2.52214399,0.49267588,1.33055657,0.61425473], [0. ,0. ,0. ,0. ]]]	[[[0.50272684,1.39822675,0.68308409], [0. ,0. ,0. ]]]	[[[0.41029515,1.26847349,0.4692923 ], [0. ,0. ,0. ]]]	[0.74,0.26]
{'B_diff': 1.0, 'I_diff': 0.5, 'T_diff': 1.0, 'N0': 1589.3435683854207, 'h_N': 13.436329531165367, 'r0': 0.6920788420732805, 'a0': 0.0009009680189752619, 'h0': 1.5024128889008006, 'alpha0': 0.0008528040388487252, 'eta0': 2.80105782106423, 'delta': 0.03871771526227385, 'n': 1.445630072695832, 'nu': 1.0370251134732626, 'a_scale': 4.382116316136039, 'id': 497400}	4	[0,0,1,0]	[[[ 196.678953 ,3343.265713 , 622.119955 , 298.7264145], [ 182.120895 ,3335.73449 , 627.84307 , 302.5140508], [ 51.894209 ,5892.355256 , 422.675137 , 205.772463 ], [ 210.716853 ,3433.218336 , 629.624601 , 288.916724 ]]]	[[[527.587663,306.462092,200.658267], [557.10628 ,310.322556,203.33855 ], [508.448326,422.675137,205.772463], [489.553716,305.4797 ,191.867364]]]	[[[1.56857442,0.92243605,0.9346704 ,0.49994343], [1.84334382,0.92770116,0.95304227,0.49981217], [2.78973415,0.52074476,1.47674717,0.72057927], [1.42617161,0.90878957,0.9227915 ,0.51848804]]]	[[[1.52853527,1.29672753,0.58478987], [1.38846198,1.26142072,0.58500853], [1.22493655,1.47674717,0.72057927], [1.71008389,1.3350179 ,0.60625995]]]	[[[1.07358286,1.49423976,0.88769951], [1.09173908,1.55833777,0.87192354], [0.55029253,0. ,0. ], [1.04312562,1.42960056,0.90281454]]]	[0.92 ,0.025,0.05 ,0.005]
{'B_diff': 1.0, 'I_diff': 0.25, 'T_diff': 0.25, 'N0': 2064.16813974867, 'h_N': 10.160881995836906, 'r0': 1.6882528886444965, 'a0': 0.0013621046165309542, 'h0': 1.6019376801731524, 'alpha0': 0.00047095806046803395, 'eta0': 3.984477492305059, 'delta': 0.043056454625199234, 'n': 1.6606336696112514, 'nu': 1.8800941547216206, 'a_scale': 3.8772060934593684, 'id': 496000}	1	[0]	[[[ 125.732235 ,5489.3773137, 341.266765 , 189.7693438]]]	[[[5443.82198 , 159.235841, 137.767113]]]	[[[2.28221544,0.52132395,1.66191863,0.54888232]]]	[[[0.522099 ,1.77724577,0.60439282]]]	[[[0.46438539,1.57052425,0.40337383]]]	[1.]
{'B_diff': 0.75, 'I_diff': 0.5, 'T_diff': 0.25, 'N0': 1301.9245818723857, 'h_N': 6.4891796500404215, 'r0': 1.1587796575704563, 'a0': 0.0005224939276510627, 'h0': 1.715687220933522, 'alpha0': 0.0002187526790698211, 'eta0': 1.6296587546808892, 'delta': 0.03843832429560504, 'n': 1.1165553483621, 'nu': 1.4774873938712372, 'a_scale': 4.392280013532236, 'id': 519200}	2	[0,1]	[[[ 0.26472384,8655.40335978, 140.8122278 , 79.5356967 ], [ 0.30666198,3976.48474265, 114.6897577 , 153.003319 ]]]	[[[ 0.00521978, 76.8445401 , 22.0734254 ], [3976.29721 , 81.8569115 , 153.003319 ]]]	[[[0.,0.,0.,0.], [0.,0.,0.,0.]]]	[[[0.,0.,0.], [0.,0.,0.]]]	[[[0.,0.,0.], [0.,0.,0.]]]	[0.695,0.305]
{'B_diff': 0.75, 'I_diff': 0.5, 'T_diff': 0.75, 'N0': 1113.2860134172124, 'h_N': 8.655390542133862, 'r0': 0.6966453330994922, 'a0': 0.0006876732602497302, 'h0': 0.9694233297477672, 'alpha0': 0.000700078146712113, 'eta0': 1.8375211228253632, 'delta': 0.04568511457886504, 'n': 1.9373453024628398, 'nu': 1.8304977090277033, 'a_scale': 1.3944720018021848, 'id': 519600}	1	[1]	[[[ 0.70193148,5191.89077 , 28.14875571, 104.725109 ]]]	[[[2751.19783 , 23.4989658, 0. ]]]	[[[0.00000033,0.00000033,0.00000033,0.00000033]]]	[[[0.00000033,0.00000033,0. ]]]	[[[0.00000033,0.00000033,0.00000033]]]	[1.]
{'B_diff': 0.75, 'I_diff': 0.5, 'T_diff': 1.0, 'N0': 761.8932687532235, 'h_N': 8.506881433817597, 'r0': 1.6136242025152934, 'a0': 0.001333594557636348, 'h0': 0.9484925926007937, 'alpha0': 0.0005361489476866649, 'eta0': 2.577594413355506, 'delta': 0.04206398930005541, 'n': 1.507250528183623, 'nu': 1.8369344946518495, 'a_scale': 3.161319310825253, 'id': 519800}	2	[0,0]	[[[ 0.37133827,2012.7873796 , 46.7834392 , 146.265823 ], [ 0.29427625,4377.319255 , 46.7834548 , 80.669583 ]]]	[[[1927.15519 , 28.3860114, 77.3494693], [ 323.396025 , 28.3860208, 40.9092751]]]	[[[0.00000033,0.00000033,0.00000033,0.00000033], [0. ,0. ,0. ,0. ]]]	[[[0.00000033,0.00000033,0.00000033], [0. ,0. ,0. ]]]	[[[0.00000033,0.00000033,0.00000033], [0. ,0. ,0. ]]]	[0.62,0.38]
{'B_diff': 0.25, 'I_diff': 1.0, 'T_diff': 0.5, 'N0': 1747.6353679670249, 'h_N': 6.083661741412429, 'r0': 0.5789591127455094, 'a0': 0.0016499833067920718, 'h0': 2.110510880123501, 'alpha0': 0.0006706877828539489, 'eta0': 4.25003653947909, 'delta': 0.031968270702202005, 'n': 1.9860742782193077, 'nu': 1.4880949027575183, 'a_scale': 3.141628262175698, 'id': 514600}	2	[0,0]	[[[ 0.44166115,7890.30948 , 127.5565752 , 139.3184392 ], [ 73.9522846 ,5991.266591 , 262.0247317 , 214.028022 ]]]	[[[5038.36469 , 36.6171761, 98.5285228], [5476.97004 , 52.0317537, 172.417129 ]]]	[[[0.09074117,0.07896885,0.7145558 ,0.37828636], [2.80683775,0.44730302,1.41292284,0.70105517]]]	[[[0.08765438,0.48078116,0.39198148], [0.46095671,1.14884617,0.76217252]]]	[[[0.12143865,0.98180755,0.49193418], [0.43726782,1.51791183,0.47792606]]]	[0.86,0.14]
{'B_diff': 0.25, 'I_diff': 0.5, 'T_diff': 0.75, 'N0': 1702.857877456869, 'h_N': 15.884224523033886, 'r0': 1.636511990713222, 'a0': 0.001690526865438933, 'h0': 1.5085082258386655, 'alpha0': 0.0005324762208276798, 'eta0': 3.3556915318343137, 'delta': 0.03200788754667045, 'n': 1.8324619180615749, 'nu': 1.3852820582546983, 'a_scale': 3.5601046651363273, 'id': 513200}	1	[0]	[[[ 0.5009755,6205.06848 , 151.4669064, 292.59984 ]]]	[[[4046.98641 , 65.0046624, 142.339148 ]]]	[[[0.2292753 ,0.17413815,0.7897398 ,0.3697336 ]]]	[[[0.17278093,0.60867377,0.29415914]]]	[[[0.30975148,1.31106389,0.57721859]]]	[1.]
{'B_diff': 1.0, 'I_diff': 0.5, 'T_diff': 0.5, 'N0': 966.1885774095329, 'h_N': 9.418808567812423, 'r0': 0.7316562378326583, 'a0': 0.001960508153465929, 'h0': 1.5005971809975858, 'alpha0': 0.0007817712296446042, 'eta0': 3.5927949646678794, 'delta': 0.03950969029063648, 'n': 1.851839834015589, 'nu': 1.2822426334322494, 'a_scale': 2.6765986504405985, 'id': 484200}	2	[0,1]	[[[ 102.042103 ,1206.3642967 , 202.8772097 , 253.4046285 ], [ 896.423399 , 19.25919574, 112.9259949 , 0. ]]]	[[[1177.25911 , 111.43922 , 156.649841 ], [ 10.6971698, 75.6378808, 0. ]]]	[[[1.30604847,0.88275073,0.88051462,0.16229011], [0.00000033,0.00000033,0.00000033,0. ]]]	[[[0.888797 ,1.07693344,0.20995507], [0.00000033,0.00000033,0. ]]]	[[[0.91743824,0.91090251,0.20126447], [0.00000033,0.00000033,0. ]]]	[0.95,0.05]
{'B_diff': 0.75, 'I_diff': 0.25, 'T_diff': 0.5, 'N0': 1845.0277535415396, 'h_N': 16.038208210106713, 'r0': 0.8027786689059597, 'a0': 0.0008078014683710467, 'h0': 2.237432481530343, 'alpha0': 0.0005143092229529504, 'eta0': 3.347935044232253, 'delta': 0.035312250008061714, 'n': 1.677446833928757, 'nu': 1.6964275126467712, 'a_scale': 4.26040997737261, 'id': 518600}	1	[0]	[[[ 0.80144771,8418.71358 , 53.0606746 , 62.8846053 ]]]	[[[5584.76828 , 31.2334446, 41.4049361]]]	[[[0.,0.,0.,0.]]]	[[[0.,0.,0.]]]	[[[0.00000001,0. ,0. ]]]	[1.]
{'B_diff': 0.5, 'I_diff': 0.75, 'T_diff': 0.25, 'N0': 1551.6898349587407, 'h_N': 15.893761572775174, 'r0': 1.8053456720463124, 'a0': 0.00193013551739895, 'h0': 1.8928249311644545, 'alpha0': 0.00039424459965105925, 'eta0': 5.174283995415278, 'delta': 0.0496230872335896, 'n': 1.3880343171059346, 'nu': 1.6261558274420507, 'a_scale': 2.4841663871067103, 'id': 491200}	1	[1]	[[[ 127.129716,3727.335997, 480.521851, 179.718998]]]	[[[3469.67885 , 347.227186, 179.718998]]]	[[[1.89585688,0.69685809,1.10336992,0.62278862]]]	[[[0.73623736,1.23425576,0.62278862]]]	[[[1.10571144,0.86623709,0. ]]]	[1.]
{'B_diff': 1.0, 'I_diff': 0.25, 'T_diff': 1.0, 'N0': 1118.7074746859819, 'h_N': 18.703229554735167, 'r0': 0.8125999807343536, 'a0': 0.0015013394762493776, 'h0': 2.197517175685773, 'alpha0': 0.0006760731679405782, 'eta0': 2.7803235688294574, 'delta': 0.03519962281269391, 'n': 1.1712555489386065, 'nu': 1.1473470708345155, 'a_scale': 2.009305702780795, 'id': 509400}	1	[1]	[[[ 13.8068107 ,2471.255086 , 182.81758152, 361.179185 ]]]	[[[2199.04463, 182.74131, 0. ]]]	[[[3.31675987,0.46695462,1.07151613,0.29431302]]]	[[[0.48593056,1.07166585,0. ]]]	[[[0.39909219,0.76543846,0.29431302]]]	[1.]
{'B_diff': 0.25, 'I_diff': 0.75, 'T_diff': 0.5, 'N0': 1803.9117995565925, 'h_N': 7.580493244744018, 'r0': 0.7987852616122179, 'a0': 0.0013028754003802908, 'h0': 2.1563499794346517, 'alpha0': 0.0005726913582401169, 'eta0': 4.27442212861056, 'delta': 0.034281259985234694, 'n': 1.5867567177927426, 'nu': 1.4379273161290231, 'a_scale': 1.3740362489530746, 'id': 501000}	1	[1]	[[[ 77.1804114,6088.701202 , 262.6605788, 190.324762 ]]]	[[[5325.51789 , 220.971581, 190.324762]]]	[[[2.4730174 ,0.49729335,1.80125117,0.82424211]]]	[[[0.50778492,1.87382109,0.82424211]]]	[[[0.45346931,1.46464022,0. ]]]	[1.]
{'B_diff': 0.25, 'I_diff': 0.75, 'T_diff': 1.0, 'N0': 892.0264092556289, 'h_N': 12.854988412322864, 'r0': 1.8841438573105893, 'a0': 0.0007268160464833469, 'h0': 1.9810370771810277, 'alpha0': 0.0005930486903740802, 'eta0': 1.4922164723381715, 'delta': 0.046109161649477114, 'n': 1.1559484943120282, 'nu': 1.1310813826310961, 'a_scale': 2.8054847507775644, 'id': 514200}	1	[0]	[[[ 1.63635975,1763.101174 , 439.008519 , 197.3081279 ]]]	[[[668.279014,199.29499 ,104.118283]]]	[[[0.87373544,0.50687319,0.76866312,0.50031458]]]	[[[0.63600369,0.36108582,0.30521699]]]	[[[0.88538385,1.52914801,1.10606267]]]	[1.]
{'B_diff': 0.75, 'I_diff': 0.75, 'T_diff': 0.5, 'N0': 956.6301440350985, 'h_N': 7.547351514826529, 'r0': 1.557793276464987, 'a0': 0.001244827130970627, 'h0': 1.8070250720105092, 'alpha0': 0.0006442321257476661, 'eta0': 4.146439244238859, 'delta': 0.03603832121211041, 'n': 1.2518517597404681, 'nu': 1.666225474742755, 'a_scale': 2.7060825537112523, 'id': 520200}	2	[0,0]	[[[ 0.22965458,3113.92251672, 60.2129009 , 96.162683 ], [ 0.20379448,6609.0521323 , 61.2382437 , 48.252942 ]]]	[[[3113.66399 , 30.2851278, 68.9927513], [ 3.9991923, 30.1568169, 26.0132794]]]	[[[0.00000033,0.00000033,0.00000033,0.00000033], [0.00826017,0.00801842,0.12416337,0.07312969]]]	[[[0.00000033,0.00000033,0.00000033], [0.02403843,0.06426906,0.07347694]]]	[[[0.00000033,0.00000033,0.00000033], [0.0080197 ,0.25725673,0.13252093]]]	[0.555,0.445]
{'B_diff': 0.5, 'I_diff': 0.25, 'T_diff': 0.75, 'N0': 1346.266849479588, 'h_N': 11.251050922366934, 'r0': 1.5295819458353996, 'a0': 0.0013217742368238448, 'h0': 2.2468217190081807, 'alpha0': 0.0007721914496255516, 'eta0': 2.8688930324202953, 'delta': 0.05164799473473341, 'n': 1.3409766097027238, 'nu': 1.0913806248314082, 'a_scale': 1.865158833667261, 'id': 502800}	1	[1]	[[[ 66.8682756 ,3707.99537 , 433.62501683, 262.10939 ]]]	[[[2478.44063 , 433.621455, 0. ]]]	[[[2.64507794,0.58701998,1.02992188,0.52358833]]]	[[[0.61091943,1.02992497,0. ]]]	[[[0.67407756,0.73257474,0.52358833]]]	[1.]
{'B_diff': 1.0, 'I_diff': 0.5, 'T_diff': 0.25, 'N0': 1536.0884148195732, 'h_N': 12.067579225248044, 'r0': 1.341683808083478, 'a0': 0.0006148612634985433, 'h0': 1.1624527137614946, 'alpha0': 0.00035295960490631636, 'eta0': 2.1745653622500107, 'delta': 0.03227404074074943, 'n': 1.4947503862819613, 'nu': 1.5412678578966343, 'a_scale': 4.019514818580493, 'id': 522400}	2	[0,0]	[[[ 0.36098992,10321.840117 , 77.8459024 , 131.4938272 ], [ 0.46570829, 3801.422661 , 77.8459024 , 295.6845754 ]]]	[[[ 463.929187 , 42.3524966, 86.6951451], [3775.67893 , 42.3524966, 200.321822 ]]]	[[[0.00000033,0.00000033,0.00000033,0.00000033], [0.00000033,0.00000033,0.00000033,0.00000033]]]	[[[0.00000033,0.00000033,0.00000033], [0.00000033,0.00000033,0.00000033]]]	[[[0.00000033,0.00000033,0.00000033], [0.00000033,0.00000033,0.00000033]]]	[0.345,0.655]
{'B_diff': 0.75, 'I_diff': 1.0, 'T_diff': 0.25, 'N0': 1573.2764450785185, 'h_N': 16.811009324680242, 'r0': 0.8589481789539513, 'a0': 0.0011140998141763985, 'h0': 1.1857971782955983, 'alpha0': 0.0002502858755587111, 'eta0': 3.2729737202377254, 'delta': 0.04544376340033216, 'n': 1.681229399788003, 'nu': 1.7307820137215075, 'a_scale': 2.851533261428936, 'id': 520800}	2	[0,0]	[[[ 1.3497789 ,4693.4612788 , 97.868819 , 222.5682776 ], [ 1.13062874,9960.683416 , 97.868819 , 110.01957892]]]	[[[4601.6098 , 45.0959979, 212.223454 ], [ 460.337286 , 45.0959979, 106.89456 ]]]	[[[0.,0.,0.,0.], [0.,0.,0.,0.]]]	[[[0.,0.,0.], [0.,0.,0.]]]	[[[0.,0.,0.], [0.,0.,0.]]]	[0.735,0.265]
{'B_diff': 0.75, 'I_diff': 0.75, 'T_diff': 0.75, 'N0': 1024.9115903116517, 'h_N': 7.072667055440714, 'r0': 0.9879384108275758, 'a0': 0.0020565641804864143, 'h0': 1.8094755503012245, 'alpha0': 0.0006191688350528562, 'eta0': 2.885604624335163, 'delta': 0.04823278486531178, 'n': 1.2123450563056075, 'nu': 1.1018418387631188, 'a_scale': 1.138102037982769, 'id': 507600}	1	[1]	[[[ 4.82401899,1527.98146 , 228.2148167 , 439.735985 ]]]	[[[1281.69808 , 228.209336, 0. ]]]	[[[2.92476201,0.45554723,0.516614 ,0.13555987]]]	[[[0.4807827 ,0.51662077,0. ]]]	[[[0.34293649,0.24513051,0.13555987]]]	[1.]
{'B_diff': 0.75, 'I_diff': 0.75, 'T_diff': 0.25, 'N0': 1312.715818214343, 'h_N': 9.305176894416284, 'r0': 1.1179006321960538, 'a0': 0.0013271848948929236, 'h0': 1.8175896690341036, 'alpha0': 0.00069490167232868, 'eta0': 4.034543749463367, 'delta': 0.039020084839972644, 'n': 1.7314068962903262, 'nu': 1.655895105376505, 'a_scale': 3.3882270228356344, 'id': 507200}	3	[1,0,1]	[[[ 41.9331574 ,3618.2689317 , 197.1701838 , 162.284277 ], [ 0.36932752,9180.515869 , 59.2399582 , 46.34914584], [ 0.39262784,8658.357883 , 94.773901 , 69.1692578 ]]]	[[[3590.81345 , 98.4517613, 162.284277 ], [ 277.771009 , 27.8051837, 36.4411275], [ 307.960873 , 40.3246932, 69.1692578]]]	[[[2.64086784,0.46660041,1.5535099 ,0.56851705], [0. ,0. ,0. ,0. ], [0.07230122,0.06468034,0.88978462,0.62561255]]]	[[[0.46730004,1.79815569,0.56851705], [0. ,0. ,0. ], [0.13306569,0.98568681,0.62561255]]]	[[[0.38416393,1.3419725 ,0. ], [0. ,0. ,0. ], [0.06220605,0.84940979,0. ]]]	[0.685,0.31 ,0.005]
{'B_diff': 1.0, 'I_diff': 0.25, 'T_diff': 0.75, 'N0': 1752.2598819511547, 'h_N': 7.641916702494952, 'r0': 1.4626182249681716, 'a0': 0.0007103833024227747, 'h0': 0.6937431321980667, 'alpha0': 0.0007128689450515973, 'eta0': 2.8175879992095068, 'delta': 0.04026196088138499, 'n': 1.1837259986563091, 'nu': 1.1714748668364932, 'a_scale': 1.9534367153156977, 'id': 496400}	1	[0]	[[[ 1.39448145,2593.188155 , 220.78206875, 607.66436 ]]]	[[[2211.86871 , 213.083338, 273.629904]]]	[[[1.17723575,0.51132746,1.10742518,0.19932295]]]	[[[0.54953787,1.11997087,0.2700807 ]]]	[[[0.29376157,0.77529216,0.1414613 ]]]	[1.]
{'B_diff': 1.0, 'I_diff': 0.25, 'T_diff': 0.75, 'N0': 1478.741582626968, 'h_N': 18.245201372879492, 'r0': 1.3788292895559016, 'a0': 0.0016742684207379827, 'h0': 1.280038482088584, 'alpha0': 0.0006355485204667228, 'eta0': 5.087368788600353, 'delta': 0.05917044111419109, 'n': 1.0525500452469239, 'nu': 1.2083599980377753, 'a_scale': 3.7932387317222345, 'id': 522000}	3	[1,1,1]	[[[ 12.9681534 , 576.76014319, 831.595093 , 385.836382 ], [ 776.420536 ,2230.94964 , 937.800762 , 0. ], [1478.74109 , 0. , 0. , 0. ]]]	[[[576.756993,557.730348,385.836382], [ 0. , 0. , 0. ], [ 0. , 0. , 0. ]]]	[[[0.00000033,0.00000033,0.00000033,0.00000033], [0.77356678,1.54229014,0.94027085,0. ], [0.00000033,0. ,0. ,0. ]]]	[[[0.00000033,0.00000033,0.00000033], [0. ,0. ,0. ], [0. ,0. ,0. ]]]	[[[0.00000033,0.00000033,0. ], [1.54229014,0.94027085,0. ], [0. ,0. ,0. ]]]	[0.96,0.03,0.01]
{'B_diff': 1.0, 'I_diff': 0.5, 'T_diff': 0.75, 'N0': 1575.48916861219, 'h_N': 12.309173172441884, 'r0': 1.9994988937821012, 'a0': 0.0011437887073484617, 'h0': 1.919378339269236, 'alpha0': 0.0007384263208116414, 'eta0': 1.8117416651855258, 'delta': 0.04492012926306818, 'n': 1.6266316710223798, 'nu': 1.5461266742422923, 'a_scale': 3.4993603362961654, 'id': 522800}	2	[0,0]	[[[ 0.30498739,10975.51951 , 67.5424825 , 40.3929902 ], [ 0.32874886, 5291.824314 , 67.5424825 , 100.5330942 ]]]	[[[1255.81991 , 40.3655358, 25.0476134], [5094.77019 , 40.3655358, 56.6944055]]]	[[[0.,0.,0.,0.], [0.,0.,0.,0.]]]	[[[0.,0.,0.], [0.,0.,0.]]]	[[[0.,0.,0.], [0.,0.,0.]]]	[0.505,0.495]
{'B_diff': 1.0, 'I_diff': 0.75, 'T_diff': 0.25, 'N0': 2102.6410724193765, 'h_N': 18.206787890074914, 'r0': 0.7009670574924743, 'a0': 0.0013290773346388987, 'h0': 1.441196318745111, 'alpha0': 0.0005201137038243804, 'eta0': 5.131651707252054, 'delta': 0.05749215988306575, 'n': 1.8426931342825923, 'nu': 1.0907008254146744, 'a_scale': 1.0968621805192844, 'id': 523200}	1	[1]	[[[2050.94441 , 18.51342021, 122.948885 , 0. ]]]	[[[14.5217689, 0. , 0. ]]]	[[[0.00000033,0.00000033,0.00000033,0. ]]]	[[[0.00000033,0. ,0. ]]]	[[[0.00000033,0.00000033,0. ]]]	[1.]
{'B_diff': 0.25, 'I_diff': 1.0, 'T_diff': 1.0, 'N0': 1207.335544926384, 'h_N': 18.5873732572688, 'r0': 0.8864695369788809, 'a0': 0.0011077952668454196, 'h0': 1.0101768544160916, 'alpha0': 0.0007758376317435591, 'eta0': 3.4504650301109816, 'delta': 0.03816861439349524, 'n': 1.141650892468714, 'nu': 1.8483218585284624, 'a_scale': 4.431576809838578, 'id': 515000}	1	[0]	[[[ 8.63330395,3081.96840665, 406.1433861 , 264.557908 ]]]	[[[3081.94758 , 16.3919081, 117.640391 ]]]	[[[1.77482175,0.64607362,1.20950655,0.56233195]]]	[[[0.64607346,0.58201264,0.68802422]]]	[[[0.71382228,1.26655521,0.76414196]]]	[1.]
{'B_diff': 1.0, 'I_diff': 0.25, 'T_diff': 1.0, 'N0': 1381.2129774108275, 'h_N': 7.1091830604943125, 'r0': 1.5069723645927025, 'a0': 0.001838036599403817, 'h0': 2.0350223404800163, 'alpha0': 0.0008546889316578106, 'eta0': 2.3718483485031845, 'delta': 0.030121248810141662, 'n': 1.6042066329422295, 'nu': 1.7650464576121856, 'a_scale': 2.938286342175214, 'id': 522200}	1	[0]	[[[ 0.15513861,6553.38051 , 25.75522768, 45.3855809 ]]]	[[[3620.64596 , 19.5696669, 18.872153 ]]]	[[[0.,0.,0.,0.]]]	[[[0.,0.,0.]]]	[[[0.,0.,0.]]]	[1.]
{'B_diff': 1.0, 'I_diff': 0.5, 'T_diff': 1.0, 'N0': 701.3584285878643, 'h_N': 15.12327871488169, 'r0': 0.7351539960411626, 'a0': 0.0008498864035251547, 'h0': 1.5036285145751287, 'alpha0': 0.000758619087773123, 'eta0': 2.789367275944926, 'delta': 0.03508715871022117, 'n': 1.3042762440084827, 'nu': 1.463443173041219, 'a_scale': 2.867697741672373, 'id': 523000}	2	[0,0]	[[[ 1.43775545,1476.2155432 , 69.9794801 , 141.1784199 ], [ 1.00818658,4363.789929 , 69.9794801 , 71.1833225 ]]]	[[[1457.5715 , 45.2331737, 92.1505425], [ 176.393259 , 45.2331737, 36.4222275]]]	[[[0.,0.,0.,0.], [0.,0.,0.,0.]]]	[[[0.,0.,0.], [0.,0.,0.]]]	[[[0.,0.,0.], [0.,0.,0.]]]	[0.47,0.53]
{'B_diff': 1.0, 'I_diff': 0.5, 'T_diff': 0.5, 'N0': 878.3832689260443, 'h_N': 12.386158348270781, 'r0': 1.2806214919605656, 'a0': 0.0016858281978506535, 'h0': 2.2085152209626076, 'alpha0': 0.00039044658199408066, 'eta0': 4.001675002780398, 'delta': 0.03419891741742249, 'n': 1.5055509760821557, 'nu': 1.2766329638827778, 'a_scale': 1.4587276141748933, 'id': 509800}	1	[0]	[[[ 3.50158294,1141.146635 , 188.3297128 , 266.3441643 ]]]	[[[953.509599,134.672293,205.033608]]]	[[[1.74368393,0.51475219,0.56964817,0.20109147]]]	[[[0.55648732,0.65284849,0.22543115]]]	[[[0.32976978,0.36456346,0.11980435]]]	[1.]
{'B_diff': 0.25, 'I_diff': 0.25, 'T_diff': 0.25, 'N0': 1556.9718272892694, 'h_N': 14.919527823750581, 'r0': 1.5531492989961886, 'a0': 0.0015728996924036698, 'h0': 1.6506620005685235, 'alpha0': 0.0006729921159639818, 'eta0': 3.494359997024116, 'delta': 0.054751020531443706, 'n': 1.6686411966365602, 'nu': 1.3293807870017562, 'a_scale': 2.8853319309974426, 'id': 499200}	1	[0]	[[[ 180.448018 ,4513.424251 , 482.144432 , 153.8070465]]]	[[[3657.64531 , 304.044419, 100.778673]]]	[[[1.7932745 ,0.66380274,1.21734519,0.39586572]]]	[[[0.67783859,1.34092606,0.45599842]]]	[[[0.62268742,1.01185239,0.28238887]]]	[1.]
{'B_diff': 0.25, 'I_diff': 0.5, 'T_diff': 0.25, 'N0': 824.7051718045449, 'h_N': 18.328615587736046, 'r0': 0.6952999562015671, 'a0': 0.000696213278097279, 'h0': 1.155551782995998, 'alpha0': 0.0007251181488166208, 'eta0': 5.060509595630201, 'delta': 0.053581172165830374, 'n': 1.6785829688777993, 'nu': 1.1604666960986663, 'a_scale': 1.3280509369168974, 'id': 525600}	1	[1]	[[[739.815902 , 36.4820288,184.293722 , 0. ]]]	[[[24.8986271, 0. , 0. ]]]	[[[0.00000033,0.00000033,0.00000033,0. ]]]	[[[0.00000033,0. ,0. ]]]	[[[0.00000033,0.00000033,0. ]]]	[1.]
{'B_diff': 0.75, 'I_diff': 0.25, 'T_diff': 0.75, 'N0': 844.61078493696, 'h_N': 17.982253856797474, 'r0': 1.6769921019578244, 'a0': 0.0013884188983450652, 'h0': 1.6462018458504488, 'alpha0': 0.00022130266401679472, 'eta0': 4.822255821315558, 'delta': 0.035330669176494855, 'n': 1.565914297891588, 'nu': 1.7802565693162906, 'a_scale': 3.245927456593806, 'id': 506000}	1	[0]	[[[ 8.88854935,1743.546684 , 135.1193833 , 215.031135 ]]]	[[[1587.28753 , 89.0445236, 103.51005 ]]]	[[[2.90606452,0.46518479,1.03600442,0.29395557]]]	[[[0.48067115,1.11348875,0.41165901]]]	[[[0.351793 ,0.9019236 ,0.18575705]]]	[1.]
{'B_diff': 0.25, 'I_diff': 0.5, 'T_diff': 0.5, 'N0': 1206.3628633824133, 'h_N': 6.774862753984955, 'r0': 1.6915793639362449, 'a0': 0.0007060912863799903, 'h0': 0.6712780861847982, 'alpha0': 0.0004744774373242524, 'eta0': 2.1182325590948494, 'delta': 0.03375865509607104, 'n': 1.8700979599416119, 'nu': 1.7719283868557398, 'a_scale': 1.4161269736519135, 'id': 525800}	1	[0]	[[[ 0.18693635,5073.84215 , 35.7433506 , 184.225306 ]]]	[[[2594.31264 , 24.7870029, 71.631678 ]]]	[[[0.00000033,0.00000033,0.00000033,0.00000033]]]	[[[0.00000033,0.00000033,0.00000033]]]	[[[0.00000033,0.00000033,0.00000033]]]	[1.]
{'B_diff': 0.25, 'I_diff': 0.5, 'T_diff': 1.0, 'N0': 1135.7619916637148, 'h_N': 15.191359583908973, 'r0': 1.0846945858614236, 'a0': 0.0005796022293339975, 'h0': 1.1988645955693489, 'alpha0': 0.0007715682944005863, 'eta0': 4.435431369463947, 'delta': 0.03732738796804964, 'n': 1.2756741203308732, 'nu': 1.8054569355692387, 'a_scale': 4.050171195510972, 'id': 513400}	1	[0]	[[[ 4.38232023,3384.3956823 , 218.0648819 , 185.7725604 ]]]	[[[3360.74393 , 48.5282639, 121.693575 ]]]	[[[2.49048605,0.47696085,1.48819438,0.61244584]]]	[[[0.47746398,1.39108088,0.77995016]]]	[[[0.41800219,1.54090884,0.31351476]]]	[1.]
{'B_diff': 0.75, 'I_diff': 0.5, 'T_diff': 0.75, 'N0': 1664.5307138817348, 'h_N': 19.3290491951874, 'r0': 1.3781160273918363, 'a0': 0.0016392958260629338, 'h0': 2.2665782877807388, 'alpha0': 0.0006114085380647873, 'eta0': 5.142984004281077, 'delta': 0.03611585243878833, 'n': 1.4918966055814187, 'nu': 1.9054534594245718, 'a_scale': 4.274347393069044, 'id': 506800}	2	[0,0]	[[[ 58.9344393 , 3856.24350899, 448.459366 , 224.5950299 ], [ 0.57070754,10770.67356 , 88.4085178 , 52.7541912 ]]]	[[[3854.04482 , 106.982418 , 191.74905 ], [1344.85009 , 23.9950459, 34.4438037]]]	[[[2.66284646,0.63724512,1.22014011,0.80790974], [0.04469211,0.0421353 ,0.8222146 ,0.53330974]]]	[[[0.63739693,1.66237207,0.89032633], [0.11694998,0.45532345,0.65545048]]]	[[[0.44964845,1.18476625,0.33602819], [0.04986674,1.07429583,0.49240817]]]	[0.855,0.145]
{'B_diff': 1.0, 'I_diff': 0.75, 'T_diff': 1.0, 'N0': 1941.7178642425204, 'h_N': 5.3242114913420915, 'r0': 1.187149208194216, 'a0': 0.0014419360611247335, 'h0': 1.7779564519567348, 'alpha0': 0.0005044020625886833, 'eta0': 1.4157788048539794, 'delta': 0.03319290980054869, 'n': 1.1899481314597393, 'nu': 1.2852680289547762, 'a_scale': 2.116439374872101, 'id': 523800}	2	[0,0]	[[[ 0.18170067,14068.7561342 , 132.7634615 , 114.6444013 ], [ 0.23354538, 4922.73385089, 132.7634173 , 291.717293 ]]]	[[[ 24.7962342, 89.2948111, 68.6024042], [4920.00476 , 89.2947814, 190.618162 ]]]	[[[0. ,0. ,0. ,0. ], [0.00000033,0.00000033,0.00000033,0.00000033]]]	[[[0. ,0. ,0. ], [0.00000033,0.00000033,0.00000033]]]	[[[0. ,0. ,0. ], [0.00000033,0.00000033,0.00000033]]]	[0.69,0.31]
{'B_diff': 0.5, 'I_diff': 0.5, 'T_diff': 0.75, 'N0': 1580.5035123784837, 'h_N': 12.127063914799376, 'r0': 1.0955217944050317, 'a0': 0.0006248663706642925, 'h0': 1.6848814519359407, 'alpha0': 0.0002732842944986117, 'eta0': 3.6353779362315697, 'delta': 0.056647912558619395, 'n': 1.9352235528139605, 'nu': 1.7759316490285577, 'a_scale': 1.2551674965473323, 'id': 503600}	1	[1]	[[[ 151.57715 ,4907.198342 , 314.8460641, 169.527099 ]]]	[[[4381.61206 , 272.849246, 0. ]]]	[[[2.00920027,0.57886188,1.55546754,0.43960694]]]	[[[0.59077843,1.60707863,0. ]]]	[[[0.53320445,1.2470315 ,0.43960694]]]	[1.]
{'B_diff': 0.75, 'I_diff': 0.75, 'T_diff': 0.75, 'N0': 1929.4611192342788, 'h_N': 15.434742006670879, 'r0': 0.510662928474299, 'a0': 0.0014481804728690814, 'h0': 1.0757602208563761, 'alpha0': 0.0007092312928601512, 'eta0': 2.0751168077760416, 'delta': 0.05399933304523495, 'n': 1.1481855038789024, 'nu': 1.6353352740541784, 'a_scale': 4.355663732015992, 'id': 520400}	1	[0]	[[[ 2.15932783,6904.58581085, 90.8201035 , 108.4697197 ]]]	[[[6904.58581 , 39.8247728, 86.8598714]]]	[[[0.0245669 ,0.02125479,0.49510347,0.14760811]]]	[[[0.02125479,0.01789186,0.01882419]]]	[[[0.1210272 ,0.89172852,0.73581529]]]	[1.]
{'B_diff': 0.25, 'I_diff': 0.75, 'T_diff': 0.25, 'N0': 1290.9766497062085, 'h_N': 13.01113340428905, 'r0': 1.2841514550292081, 'a0': 0.000534754389702836, 'h0': 0.7431901969787803, 'alpha0': 0.0004824927734786296, 'eta0': 3.0835359697778046, 'delta': 0.04493321347233131, 'n': 1.914019847526815, 'nu': 1.0025292727559802, 'a_scale': 1.3240409071538908, 'id': 526400}	1	[1]	[[[1166.80489 , 24.15223042, 310.56739 , 0. ]]]	[[[15.3986527, 0. , 0. ]]]	[[[0.00000033,0.00000033,0.00000033,0. ]]]	[[[0.00000033,0. ,0. ]]]	[[[0.00000033,0.00000033,0. ]]]	[1.]
{'B_diff': 0.5, 'I_diff': 1.0, 'T_diff': 0.5, 'N0': 1866.3472909262873, 'h_N': 8.617608370120223, 'r0': 1.468804152935476, 'a0': 0.0008530837048961527, 'h0': 0.7711259861822708, 'alpha0': 0.0005391403907412805, 'eta0': 4.581932499934588, 'delta': 0.04405724588785337, 'n': 1.2888228453989088, 'nu': 1.733962894949015, 'a_scale': 1.364655594438368, 'id': 492200}	1	[1]	[[[ 58.8165187,4887.769749 , 268.4567763, 289.471424 ]]]	[[[4470.16926 , 214.605023, 289.471424]]]	[[[2.37945001,0.51742699,1.76210888,0.4252137 ]]]	[[[0.52370786,1.90137298,0.4252137 ]]]	[[[0.46138233,1.29400121,0. ]]]	[1.]
{'B_diff': 0.25, 'I_diff': 1.0, 'T_diff': 0.75, 'N0': 1224.1521017566147, 'h_N': 19.237831900486434, 'r0': 0.876441534807622, 'a0': 0.0010288074097586286, 'h0': 0.8395123237433082, 'alpha0': 0.0006481221225594689, 'eta0': 4.685390942031997, 'delta': 0.04405094539637415, 'n': 1.4785412644660276, 'nu': 1.4737618722760586, 'a_scale': 2.72257639094295, 'id': 514800}	1	[0]	[[[691.170216 ,328.5641643,329.5898022,200.0251098]]]	[[[252.816426 , 78.0625312, 83.2324488]]]	[[[0.37428776,2.30144158,0.52627584,0.40009963]]]	[[[2.23689282,1.05187171,0.60894981]]]	[[[3.87009879,0.51396799,0.34773826]]]	[1.]
{'B_diff': 0.75, 'I_diff': 1.0, 'T_diff': 0.5, 'N0': 2113.449181967791, 'h_N': 10.22166299474074, 'r0': 0.9652310691403785, 'a0': 0.0020774652505755197, 'h0': 1.1116912470865072, 'alpha0': 0.0005017792068798518, 'eta0': 5.236208309262285, 'delta': 0.04126179943637409, 'n': 1.6250064382354221, 'nu': 1.5537874977920842, 'a_scale': 3.5848272682926035, 'id': 482600}	1	[0]	[[[ 181.559228 ,2366.01672241, 618.103502 , 612.256736 ]]]	[[[2364.091 , 92.848922, 437.117996]]]	[[[1.40804536,0.83251698,0.6394465 ,0.0562549 ]]]	[[[0.83268751,1.0866514 ,0.07774021]]]	[[[0.64341801,0.56936079,0.00266987]]]	[1.]
{'B_diff': 0.25, 'I_diff': 0.25, 'T_diff': 0.25, 'N0': 1205.993666782196, 'h_N': 9.533945102132241, 'r0': 1.3941291174549615, 'a0': 0.0011658526964446008, 'h0': 2.1128291938453367, 'alpha0': 0.0004297516840414285, 'eta0': 3.7284937525848116, 'delta': 0.034775800611143735, 'n': 1.7325195641755335, 'nu': 1.7050137012067346, 'a_scale': 4.362415804355827, 'id': 524800}	1	[0]	[[[ 0.27722498,6224.85635 , 59.8601244 , 65.8976293 ]]]	[[[2325.68774 , 31.8985571, 39.4505212]]]	[[[0.,0.,0.,0.]]]	[[[0.,0.,0.]]]	[[[0.,0.,0.]]]	[1.]
{'B_diff': 0.25, 'I_diff': 0.75, 'T_diff': 0.25, 'N0': 884.7382892068042, 'h_N': 15.857663249493942, 'r0': 1.3947465338240885, 'a0': 0.0016476731784165078, 'h0': 1.2632739947839422, 'alpha0': 0.0007756468815862106, 'eta0': 2.4896787013386223, 'delta': 0.05391643958602159, 'n': 1.7414984973640881, 'nu': 1.436147039777371, 'a_scale': 2.806416947591731, 'id': 500800}	1	[0]	[[[ 28.3517063 ,2432.280097 , 169.0599465 , 165.92966999]]]	[[[2065.43975 , 82.3006385, 163.933918 ]]]	[[[2.41367743,0.50790273,1.12734288,0.47269822]]]	[[[0.52810715,1.32162093,0.47528164]]]	[[[0.44782609,0.95994921,0.26254789]]]	[1.]
{'B_diff': 0.25, 'I_diff': 0.25, 'T_diff': 0.5, 'N0': 826.06204939946, 'h_N': 8.088815934445355, 'r0': 0.6173138157549789, 'a0': 0.00145795754496123, 'h0': 1.3432446088804066, 'alpha0': 0.0007928484466855136, 'eta0': 2.318901494544667, 'delta': 0.04342989219275876, 'n': 1.0393694462273264, 'nu': 1.9672881830680717, 'a_scale': 1.7200605027441849, 'id': 525000}	3	[1,1,1]	[[[ 0.66468788,4784.114034 , 23.42899282, 37.0452806 ], [ 0.67659753,3821.12034 , 23.27484671, 46.7395618 ], [ 826.061774 , 0. , 0. , 0. ]]]	[[[ 497.048734 , 15.9354948, 0. ], [3821.12034 , 16.3182148, 0. ], [ 0. , 0. , 0. ]]]	[[[0.00000074,0.00000963,0.00000068,0.00001063], [0.00000033,0.00000033,0.00000033,0.00000033], [0.00000033,0. ,0. ,0. ]]]	[[[0.00032333,0.00000282,0. ], [0.00000033,0.00000033,0. ], [0. ,0. ,0. ]]]	[[[0.00004823,0.00000813,0.00001063], [0. ,0.00000033,0.00000033], [0. ,0. ,0. ]]]	[0.96,0.03,0.01]
{'B_diff': 1.0, 'I_diff': 0.25, 'T_diff': 0.5, 'N0': 1504.408104333564, 'h_N': 5.390952937344985, 'r0': 1.514461671536562, 'a0': 0.0009449639501870172, 'h0': 2.096653389658286, 'alpha0': 0.00026006492611064624, 'eta0': 4.525465073674463, 'delta': 0.05221860316300394, 'n': 1.595736477846506, 'nu': 1.2538433054909008, 'a_scale': 1.834417244965211, 'id': 483400}	2	[1,0]	[[[1219.90122 , 48.7391585 , 446.27012134, 4.2692612 ], [ 190.898138 ,1372.0158645 , 668.669746 , 353.308742 ]]]	[[[ 28.5730744, 444.970533 , 4.2692612], [1295.41978 , 498.78082 , 183.443358 ]]]	[[[0. ,0.00000002,0. ,0.00000031], [1.23731858,1.03874491,0.48231768,0.04901331]]]	[[[0.00000002,0.00000003,0.00000031], [1.05997374,0.51171469,0.06217806]]]	[[[0.00000006,0.00001224,0. ], [0.81383667,0.39686598,0.03479753]]]	[0.19,0.81]
{'B_diff': 0.25, 'I_diff': 1.0, 'T_diff': 0.5, 'N0': 1737.2076542779594, 'h_N': 12.65183101436384, 'r0': 1.979595109480687, 'a0': 0.0005365367159444923, 'h0': 1.253349752361026, 'alpha0': 0.0006072216221650732, 'eta0': 5.221159081875712, 'delta': 0.048687777632400356, 'n': 1.6159860106765631, 'nu': 1.2885144576420464, 'a_scale': 2.0508175154221684, 'id': 527400}	1	[1]	[[[1366.63164 , 48.5080029,1022.18176 , 0. ]]]	[[[40.0038369, 0. , 0. ]]]	[[[0.,0.,0.,0.]]]	[[[0.,0.,0.]]]	[[[0.,0.,0.]]]	[1.]
{'B_diff': 0.5, 'I_diff': 0.25, 'T_diff': 0.25, 'N0': 592.4395978548279, 'h_N': 14.744491860834168, 'r0': 1.9347784645157569, 'a0': 0.0016337799394749496, 'h0': 2.269364830766866, 'alpha0': 0.0007825312735563743, 'eta0': 2.7084532618220454, 'delta': 0.05461653637043619, 'n': 1.3525328780401515, 'nu': 1.0513214198753031, 'a_scale': 4.209505507495257, 'id': 528000}	1	[0]	[[[ 9.5241157,201.2727386,469.624126 ,163.3858224]]]	[[[174.618396,256.169621,142.727985]]]	[[[0.00000033,0.00000033,0.00000033,0.00000033]]]	[[[0.00000033,0.00000033,0.00000033]]]	[[[0.00000033,0.00000033,0.00000033]]]	[1.]
{'B_diff': 0.25, 'I_diff': 0.75, 'T_diff': 0.75, 'N0': 1051.5915409961717, 'h_N': 9.347412148157503, 'r0': 1.52869629159067, 'a0': 0.0020398168939087732, 'h0': 1.9045662341873042, 'alpha0': 0.0005002927874484098, 'eta0': 4.626732868938788, 'delta': 0.04541556930908515, 'n': 1.5314959950220906, 'nu': 1.3345266640902576, 'a_scale': 2.5291707387106674, 'id': 526800}	1	[1]	[[[865.778019 , 30.09325162,351.806087 , 3.54053576]]]	[[[ 21.7501561,117.653457 , 0. ]]]	[[[0.,0.,0.,0.]]]	[[[0.,0.,0.]]]	[[[0.,0.,0.]]]	[1.]
{'B_diff': 0.5, 'I_diff': 0.25, 'T_diff': 0.75, 'N0': 619.3923286621334, 'h_N': 15.23445394511003, 'r0': 0.8036571201412221, 'a0': 0.001560495903485274, 'h0': 0.8495371983636187, 'alpha0': 0.0008923637762826737, 'eta0': 1.6132551159135702, 'delta': 0.04341081292192754, 'n': 1.2179836159312738, 'nu': 1.4626095885339403, 'a_scale': 2.8446172358757758, 'id': 528400}	1	[0]	[[[ 1.42279075,2516.371446 , 56.7055708 , 123.7183706 ]]]	[[[489.007446 , 41.4349551, 48.6690822]]]	[[[0.00000033,0.00000033,0.00000033,0.00000033]]]	[[[0.00000033,0.00000033,0.00000033]]]	[[[0.00000033,0.00000033,0.00000033]]]	[1.]
{'B_diff': 0.75, 'I_diff': 0.25, 'T_diff': 0.5, 'N0': 1848.6488760622308, 'h_N': 5.479024608555186, 'r0': 1.4011299937113542, 'a0': 0.0011804947770528004, 'h0': 0.8809488204236928, 'alpha0': 0.0005183580210336924, 'eta0': 3.8468678893955586, 'delta': 0.041925368092496945, 'n': 1.6184130662647929, 'nu': 1.6664198378042885, 'a_scale': 3.1358857085374763, 'id': 493000}	1	[0]	[[[ 94.303721 ,4397.7473073, 282.149596 , 322.757188 ]]]	[[[4303.91614 , 168.09186 , 190.544517]]]	[[[2.09735615,0.56663455,1.61796966,0.32867969]]]	[[[0.56857546,1.71425929,0.4035531 ]]]	[[[0.51012109,1.48839298,0.22136566]]]	[1.]
{'B_diff': 0.75, 'I_diff': 0.5, 'T_diff': 0.5, 'N0': 1226.0364563943133, 'h_N': 6.201567120746168, 'r0': 1.4055542939696284, 'a0': 0.0017338839940451807, 'h0': 1.7053383046804516, 'alpha0': 0.0004992576223652304, 'eta0': 2.749464492200969, 'delta': 0.050708109503816545, 'n': 1.3191342301133338, 'nu': 1.687307349805244, 'a_scale': 4.356433369864915, 'id': 519400}	2	[0,0]	[[[ 0.27518313,8112.026117 , 129.4078035 , 69.9005564 ], [ 0.32710636,3795.21120576, 132.6223155 , 148.6615783 ]]]	[[[ 127.258667 , 40.6982276, 33.7734566], [3794.9979 , 39.8151212, 76.9051981]]]	[[[0.08021248,0.07234085,0.7596977 ,0.56027893], [0.20619478,0.16386227,0.79286444,0.42402313]]]	[[[0.25763079,0.54988988,0.50203205], [0.16386567,0.4203951 ,0.36843826]]]	[[[0.07295417,1.09907151,0.79163911], [0.16132986,1.12063529,0.57957647]]]	[0.455,0.545]
{'B_diff': 0.5, 'I_diff': 0.25, 'T_diff': 0.5, 'N0': 2196.5186190052464, 'h_N': 18.148129325960504, 'r0': 0.9691006748922893, 'a0': 0.0013401380980931385, 'h0': 1.3011887998566998, 'alpha0': 0.0006150563164923559, 'eta0': 2.4080437821319087, 'delta': 0.053916275487375, 'n': 1.2995651797435617, 'nu': 1.859392009269391, 'a_scale': 1.0889192593841777, 'id': 528200}	1	[1]	[[[ 1.12106576,10326.29703 , 32.3343473 , 60.9353904 ]]]	[[[8301.27562 , 19.2573846, 0. ]]]	[[[0.,0.,0.,0.]]]	[[[0.,0.,0.]]]	[[[0.,0.,0.]]]	[1.]
{'B_diff': 0.5, 'I_diff': 0.75, 'T_diff': 0.25, 'N0': 601.7013084748967, 'h_N': 15.477621089407462, 'r0': 1.316583283537081, 'a0': 0.0013254681199925658, 'h0': 0.8857825602904101, 'alpha0': 0.0003171461315063782, 'eta0': 4.233510436021855, 'delta': 0.04610167494635678, 'n': 1.1493047902936495, 'nu': 1.4051719874043784, 'a_scale': 2.1715198429783706, 'id': 529600}	1	[1]	[[[ 3.43265915,573.442225 ,195.0363576 ,203.364212 ]]]	[[[446.031116,116.418261,203.364212]]]	[[[0.00000033,0.00000033,0.00000033,0.00000033]]]	[[[0.00000033,0.00000033,0.00000033]]]	[[[0.00000033,0.00000033,0. ]]]	[1.]
{'B_diff': 0.75, 'I_diff': 1.0, 'T_diff': 0.75, 'N0': 1971.0882547975875, 'h_N': 17.15036185519743, 'r0': 0.8719821998757451, 'a0': 0.001415693542900059, 'h0': 1.0071993074478933, 'alpha0': 0.0003387599303940654, 'eta0': 4.325687374976002, 'delta': 0.04630510470570324, 'n': 1.374336279239254, 'nu': 1.4471524141085736, 'a_scale': 2.583073036991072, 'id': 482800}	1	[0]	[[[ 189.527664,1649.725312, 863.368681, 566.520263]]]	[[[1045.11231 , 148.433724, 403.68629 ]]]	[[[1.09348286,1.35991313,0.52527022,0.21544792]]]	[[[1.18001968,1.44562823,0.19510447]]]	[[[3.4017692 ,0.55553562,0.5422734 ]]]	[1.]
{'B_diff': 1.0, 'I_diff': 0.75, 'T_diff': 0.25, 'N0': 2004.3631284811897, 'h_N': 19.218695256096325, 'r0': 1.5629732361309405, 'a0': 0.0019751539062520416, 'h0': 1.1627897712171902, 'alpha0': 0.0004862876302397526, 'eta0': 2.6760060044899427, 'delta': 0.0477984531823539, 'n': 1.7382650735894023, 'nu': 1.3022986119504059, 'a_scale': 2.2438465090022057, 'id': 497600}	2	[0,1]	[[[ 64.5863775 ,3760.0063171 , 275.39409 , 442.99224488], [ 1.21296772,8536.51653 , 230.7092256 , 332.454919 ]]]	[[[3727.7532 , 153.437773, 436.951054], [1675.16891 , 212.353496, 332.454919]]]	[[[2.23258905,0.54257218,1.14976132,0.27346889], [0.58142947,0.29050459,1.41574544,0.65730737]]]	[[[0.54412077,1.37351191,0.27501696], [0.49928885,1.46071386,0.65730737]]]	[[[0.43365635,0.88406797,0.1618658 ], [0.25804115,1.06620395,0. ]]]	[0.605,0.395]
{'B_diff': 0.5, 'I_diff': 0.5, 'T_diff': 0.25, 'N0': 1631.1346828484325, 'h_N': 11.550830494901163, 'r0': 1.191279059529709, 'a0': 0.002003478118781491, 'h0': 1.3618928707787312, 'alpha0': 0.0004504434595130657, 'eta0': 1.8815795795528847, 'delta': 0.03904604922380229, 'n': 1.1632906282136681, 'nu': 1.251077924492889, 'a_scale': 1.196855093264457, 'id': 528800}	1	[1]	[[[ 0.55923937,6001.24212 , 109.21821877, 281.676262 ]]]	[[[4027.24995 , 102.947463, 0. ]]]	[[[0.,0.,0.,0.]]]	[[[0.,0.,0.]]]	[[[0.,0.,0.]]]	[1.]
{'B_diff': 0.5, 'I_diff': 1.0, 'T_diff': 0.25, 'N0': 2237.1486342147036, 'h_N': 15.851845100424757, 'r0': 0.5805202180894774, 'a0': 0.0012829457016677451, 'h0': 1.172955708029223, 'alpha0': 0.0002918395871648953, 'eta0': 1.780172408873653, 'delta': 0.05917794876953002, 'n': 1.9321016862739138, 'nu': 1.5521986331598752, 'a_scale': 2.159761793987256, 'id': 530400}	1	[1]	[[[ 2.14812105,11628.91356 , 116.2499383 , 139.839382 ]]]	[[[3569.14847 , 72.3529634, 139.839382 ]]]	[[[0.00000033,0.00000033,0.00000033,0.00000033]]]	[[[0.00000033,0.00000033,0.00000033]]]	[[[0.00000033,0.00000033,0. ]]]	[1.]
{'B_diff': 0.5, 'I_diff': 0.75, 'T_diff': 0.75, 'N0': 733.1992740601041, 'h_N': 14.542686739140517, 'r0': 0.6442811913439963, 'a0': 0.0007465178655127461, 'h0': 2.2562166577714873, 'alpha0': 0.0006395086039998906, 'eta0': 1.459499206063349, 'delta': 0.047521218901352386, 'n': 1.2934322242779324, 'nu': 1.622978658824385, 'a_scale': 4.5873541986169, 'id': 530000}	2	[0,0]	[[[ 1.43839375,2742.38380262, 66.0191156 , 49.916212 ], [ 1.31529536,4647.47030622, 66.0191156 , 25.6528136 ]]]	[[[2739.45657 , 37.8158815 , 33.9189235 ], [ 2.55073622, 37.8158815 , 12.1098137 ]]]	[[[0.00000033,0.00000033,0.00000033,0.00000033], [0.00000033,0.00000033,0.00000033,0.00000033]]]	[[[0.00000033,0.00000033,0.00000033], [0.00000033,0.00000033,0.00000033]]]	[[[0.00000033,0.00000033,0.00000033], [0.00000033,0.00000033,0.00000033]]]	[0.385,0.615]
{'B_diff': 0.75, 'I_diff': 0.25, 'T_diff': 0.5, 'N0': 1056.0292590178728, 'h_N': 7.747845444191155, 'r0': 1.3065366782378758, 'a0': 0.0009632456195275193, 'h0': 1.9606032257954231, 'alpha0': 0.0006273384816166069, 'eta0': 4.792146904285171, 'delta': 0.03979306397606195, 'n': 1.3795547466742488, 'nu': 1.9898549251142574, 'a_scale': 2.5604686748039835, 'id': 505800}	1	[0]	[[[ 41.7085971,2469.2054478, 284.433013 , 142.2374253]]]	[[[2415.01482 , 134.804053, 127.895414]]]	[[[2.26597543,0.63672857,1.27737497,0.75759929]]]	[[[0.64021008,1.3589647 ,0.79306578]]]	[[[0.49849534,1.21502636,0.44613419]]]	[1.]
{'B_diff': 0.5, 'I_diff': 0.5, 'T_diff': 0.5, 'N0': 1321.544641697058, 'h_N': 5.93442271300675, 'r0': 0.5962246378944238, 'a0': 0.0016763581060879058, 'h0': 2.1904774648694323, 'alpha0': 0.0008712387753711987, 'eta0': 2.2928106628786007, 'delta': 0.0364647607384769, 'n': 1.3768309150148563, 'nu': 1.3685344527559238, 'a_scale': 3.1137912456112358, 'id': 529000}	2	[0,0]	[[[ 0.43944926,8267.451008 , 80.0791299 , 61.2394685 ], [ 0.47394905,5021.8159771 , 80.0791299 , 107.4575074 ]]]	[[[ 183.746898 , 45.8414066, 35.3336118], [4944.83518 , 45.8414066, 62.9929295]]]	[[[0.,0.,0.,0.], [0.,0.,0.,0.]]]	[[[0.,0.,0.], [0.,0.,0.]]]	[[[0.,0.,0.], [0.,0.,0.]]]	[0.51,0.49]
{'B_diff': 1.0, 'I_diff': 0.25, 'T_diff': 1.0, 'N0': 2047.214496712523, 'h_N': 16.70338475618935, 'r0': 0.9353170878153534, 'a0': 0.0014141127070402262, 'h0': 1.4487728042421248, 'alpha0': 0.0008781277852292897, 'eta0': 4.035278421288396, 'delta': 0.037747804761694356, 'n': 1.6703096077169475, 'nu': 1.2019064599077394, 'a_scale': 3.112623148817849, 'id': 496600}	1	[0]	[[[ 199.947485 ,4030.2190736, 396.9716749, 323.01324 ]]]	[[[3964.35197 , 342.460601, 166.338592]]]	[[[1.59043467,0.73878717,1.37998394,0.29570915]]]	[[[0.74123112,1.42322261,0.41645959]]]	[[[0.64808037,1.11609002,0.1680962 ]]]	[1.]
{'B_diff': 0.25, 'I_diff': 1.0, 'T_diff': 0.75, 'N0': 1844.7310313237103, 'h_N': 8.868554441149566, 'r0': 1.9865076585499881, 'a0': 0.0019114473598736052, 'h0': 1.2834633416684547, 'alpha0': 0.0004874724342520091, 'eta0': 3.984694645645657, 'delta': 0.04471482306621373, 'n': 1.424832920243359, 'nu': 1.321999478352264, 'a_scale': 2.7907932084232265, 'id': 502000}	1	[0]	[[[ 712.705029,1828.779139, 794.076158, 253.877041]]]	[[[790.684069,196.077999,144.839712]]]	[[[0.84243624,1.49848903,0.75209418,0.46717551]]]	[[[1.5298484 ,1.83554882,0.93576834]]]	[[[1.65412051,0.98654816,0.46005847]]]	[1.]
{'B_diff': 0.5, 'I_diff': 1.0, 'T_diff': 0.75, 'N0': 2182.2563231317054, 'h_N': 16.546468754739827, 'r0': 1.0996368025412744, 'a0': 0.0019004929513289396, 'h0': 1.2367620427790647, 'alpha0': 0.000563100485026069, 'eta0': 2.6947595455930093, 'delta': 0.05566661343886482, 'n': 1.6906594971592177, 'nu': 1.032273906451215, 'a_scale': 2.8666901881812787, 'id': 530800}	2	[1,1]	[[[2067.49439 , 30.7860421, 190.044533 , 0. ], [ 388.094212 ,2999.693472 , 660.246057 , 351.546835 ]]]	[[[ 19.6314107, 94.4012445, 0. ], [917.277582 ,660.246057 ,351.546835 ]]]	[[[0.00000033,0.00000033,0.00000033,0. ], [1.0993345 ,1.06339147,0.96328587,0.26810436]]]	[[[0.00000033,0.00000033,0. ], [1.25685204,0.96328587,0.26810436]]]	[[[0.00000033,0.00000033,0. ], [1.01650472,0. ,0. ]]]	[0.99,0.01]
{'B_diff': 0.5, 'I_diff': 1.0, 'T_diff': 0.5, 'N0': 1793.2635561764735, 'h_N': 5.191450703376344, 'r0': 0.8571361883161057, 'a0': 0.0008761775790355958, 'h0': 2.036166556405228, 'alpha0': 0.0004522482713374287, 'eta0': 1.619180154255648, 'delta': 0.05521064746235651, 'n': 1.6803462785629846, 'nu': 1.4709360595225973, 'a_scale': 2.2126799904583416, 'id': 530600}	1	[0]	[[[ 0.40551592,9991.24096 , 123.5604499 , 66.7009876 ]]]	[[[2477.90438 , 69.4748956, 53.6739389]]]	[[[0.00000033,0.00000033,0.00000033,0.00000033]]]	[[[0.00000033,0.00000033,0.00000033]]]	[[[0.00000033,0.00000033,0.00000033]]]	[1.]
{'B_diff': 0.75, 'I_diff': 0.25, 'T_diff': 0.25, 'N0': 2082.446114203509, 'h_N': 11.812841643281518, 'r0': 0.969771370867287, 'a0': 0.0019711694156632864, 'h0': 1.8415209605949616, 'alpha0': 0.0005600004503032328, 'eta0': 3.7758776959861047, 'delta': 0.055883482457534564, 'n': 1.2261620409741374, 'nu': 1.528828425390913, 'a_scale': 2.7092391695453744, 'id': 505600}	1	[0]	[[[ 322.32272 ,5158.0486471, 553.179047 , 128.8892766]]]	[[[5153.20718 , 322.593245 , 90.3012694]]]	[[[1.61486177,0.73067467,1.30112159,0.41457877]]]	[[[0.73078069,1.40525076,0.46796139]]]	[[[0.64840666,1.16170687,0.29062444]]]	[1.]
{'B_diff': 0.75, 'I_diff': 0.25, 'T_diff': 0.5, 'N0': 2159.909421580336, 'h_N': 18.87264301010783, 'r0': 0.9356791221620991, 'a0': 0.0017078780782796806, 'h0': 1.1465685043408953, 'alpha0': 0.0005426407177208691, 'eta0': 2.832370465619774, 'delta': 0.035340244618744784, 'n': 1.232144567122027, 'nu': 1.6199387070227158, 'a_scale': 2.9782506952976586, 'id': 531400}	1	[0]	[[[ 0.87542714,7783.125135 , 53.7673351 , 177.9537464 ]]]	[[[7489.48286 , 33.7391485, 84.5766954]]]	[[[0.,0.,0.,0.]]]	[[[0.,0.,0.]]]	[[[0.,0.,0.]]]	[1.]
{'B_diff': 0.75, 'I_diff': 0.5, 'T_diff': 0.25, 'N0': 1821.7432148195835, 'h_N': 9.995140355847631, 'r0': 0.7311280073764143, 'a0': 0.0014285941036352565, 'h0': 1.1272911768686524, 'alpha0': 0.000592188856203909, 'eta0': 4.167451015239541, 'delta': 0.0528322346020677, 'n': 1.9924166199227369, 'nu': 1.2859814859160872, 'a_scale': 3.307204513469949, 'id': 532000}	1	[1]	[[[1762.44144 , 22.7344361, 96.8315807, 0. ]]]	[[[12.4920828,58.2963402, 0. ]]]	[[[0.00000033,0.00000033,0.00000033,0. ]]]	[[[0.00000033,0.00000033,0. ]]]	[[[0.00000033,0.00000033,0. ]]]	[1.]
{'B_diff': 0.75, 'I_diff': 0.25, 'T_diff': 0.75, 'N0': 1649.2132117187975, 'h_N': 8.131444342697254, 'r0': 1.3664278443271651, 'a0': 0.0010863932276142221, 'h0': 2.2692471771570486, 'alpha0': 0.0005031703741377741, 'eta0': 1.6828598910232087, 'delta': 0.035013820976267096, 'n': 1.7160486598461797, 'nu': 1.800649797202626, 'a_scale': 4.5139674318824925, 'id': 531600}	1	[0]	[[[ 0.22636929,8880.90658 , 38.7143887 , 37.593154 ]]]	[[[3791.50484 , 24.6161342, 22.7176405]]]	[[[0.00000033,0.00000033,0.00000033,0.00000033]]]	[[[0.00000033,0.00000033,0.00000033]]]	[[[0.00000033,0.00000033,0.00000033]]]	[1.]
{'B_diff': 0.75, 'I_diff': 0.75, 'T_diff': 0.5, 'N0': 980.8265151672983, 'h_N': 13.25947981203487, 'r0': 0.9904716975227401, 'a0': 0.0010690936361981308, 'h0': 1.1009680837259195, 'alpha0': 0.0006257945003688034, 'eta0': 1.5297460250401302, 'delta': 0.043820327006620814, 'n': 1.8709693213617231, 'nu': 1.493044598553579, 'a_scale': 4.658958602613165, 'id': 533000}	2	[0,0]	[[[ 1.15919104,2251.2442299 , 82.8395633 , 226.165556 ], [ 0.82437555,5740.7191259 , 82.8395633 , 110.9309317 ]]]	[[[2228.39695 , 45.8878772, 141.169358 ], [ 88.9931359, 45.8878772, 67.6978795]]]	[[[0.00000033,0.00000033,0.00000033,0.00000033], [0.00000033,0.00000033,0.00000033,0.00000033]]]	[[[0.00000033,0.00000033,0.00000033], [0.00000033,0.00000033,0.00000033]]]	[[[0.00000033,0.00000033,0.00000033], [0.00000033,0.00000033,0.00000033]]]	[0.48,0.52]
{'B_diff': 0.75, 'I_diff': 0.5, 'T_diff': 0.75, 'N0': 1386.9864900577625, 'h_N': 12.796155676584787, 'r0': 1.074587463696386, 'a0': 0.0006679441248660836, 'h0': 1.3316133204672869, 'alpha0': 0.0006609266798890074, 'eta0': 1.8042151878987454, 'delta': 0.048509365629706896, 'n': 1.6916722878385593, 'nu': 1.8126246798277252, 'a_scale': 3.1275855979828067, 'id': 532400}	2	[0,0]	[[[ 0.65757338,8867.35685 , 44.6100127 , 45.3385421 ], [ 0.69284747,5318.306675 , 44.6100127 , 80.6662034 ]]]	[[[1339.49688 , 26.1535331, 26.6757953], [4777.13983 , 26.1535331, 46.5718845]]]	[[[0.00000033,0.00000033,0.00000033,0.00000033], [0.00000033,0.00000033,0.00000033,0.00000033]]]	[[[0.00000033,0.00000033,0.00000033], [0.00000033,0.00000033,0.00000033]]]	[[[0.00000033,0.00000033,0.00000033], [0.00000033,0.00000033,0.00000033]]]	[0.495,0.505]
{'B_diff': 1.0, 'I_diff': 0.75, 'T_diff': 0.75, 'N0': 2130.1280648516513, 'h_N': 14.667322970552071, 'r0': 1.5382926040290896, 'a0': 0.0018049190093307604, 'h0': 0.8291627140692697, 'alpha0': 0.0005658418599643328, 'eta0': 4.063739965652966, 'delta': 0.056705785186647095, 'n': 1.14070491976925, 'nu': 1.3774420295351506, 'a_scale': 3.185798818905149, 'id': 498000}	1	[0]	[[[ 27.0573244 ,2543.16525711, 735.912742 , 539.100792 ]]]	[[[2543.16502 , 225.285621, 426.797275]]]	[[[2.54705003,0.5231209 ,0.46545261,0.18319148]]]	[[[0.52312097,1.07025759,0.2303153 ]]]	[[[0.93400044,0.23851409,0.00452131]]]	[1.]
{'B_diff': 0.75, 'I_diff': 0.75, 'T_diff': 0.75, 'N0': 1265.4370277314697, 'h_N': 16.2357751743772, 'r0': 0.5499971216626623, 'a0': 0.000984135148806081, 'h0': 1.231735021139783, 'alpha0': 0.000444648872602299, 'eta0': 2.3643052976168293, 'delta': 0.033120791075160166, 'n': 1.6250284631364371, 'nu': 1.6079611852068172, 'a_scale': 3.427985194958249, 'id': 533200}	2	[0,0]	[[[ 1.2997652 ,7978.71083 , 69.196574 , 111.5302314 ], [ 1.64922166,3442.8737697 , 69.196574 , 223.1478912 ]]]	[[[ 102.07455 , 39.5796517, 63.8541769], [3415.36314 , 39.5796517, 131.989734 ]]]	[[[0.00000033,0.00000033,0.00000033,0.00000033], [0.00000033,0.00000033,0.00000033,0.00000033]]]	[[[0.00000033,0.00000033,0.00000033], [0.00000033,0.00000033,0.00000033]]]	[[[0.00000033,0.00000033,0.00000033], [0.00000033,0.00000033,0.00000033]]]	[0.4,0.6]
{'B_diff': 0.25, 'I_diff': 0.25, 'T_diff': 0.25, 'N0': 1185.5632750289442, 'h_N': 14.497080108230922, 'r0': 1.2998376040756376, 'a0': 0.0008118750408831641, 'h0': 1.6996874459592664, 'alpha0': 0.0005094459513233998, 'eta0': 3.0527491618854627, 'delta': 0.05770174691850854, 'n': 1.4298517168453442, 'nu': 1.6685537440497136, 'a_scale': 4.164893046018256, 'id': 512000}	1	[0]	[[[ 60.6909963,3994.247745 , 309.672195 , 111.8580442]]]	[[[3499.07964 , 174.420851 , 82.6625731]]]	[[[2.43864504,0.50092658,1.36839137,0.64956774]]]	[[[0.50789386,1.50626343,0.71721958]]]	[[[0.45625471,1.20578037,0.46301559]]]	[1.]
{'B_diff': 0.75, 'I_diff': 1.0, 'T_diff': 0.75, 'N0': 1937.5265681061185, 'h_N': 17.97932711134544, 'r0': 1.0465273676401572, 'a0': 0.0018517851936786416, 'h0': 1.1747018341144368, 'alpha0': 0.0008782748252715639, 'eta0': 3.7106695785906054, 'delta': 0.05989433115954374, 'n': 1.0668838623593302, 'nu': 1.1278196692106424, 'a_scale': 2.8308658006873886, 'id': 521200}	2	[1,1]	[[[ 12.170411,1737.40715 ,1340.567886, 409.512277], [1937.52592 , 0. , 0. , 0. ]]]	[[[1737.40715 , 290.731676, 409.512277], [ 0. , 0. , 0. ]]]	[[[0.97763476,0.43732863,0.20658353,0.17238954], [0.00000033,0. ,0. ,0. ]]]	[[[0.43732863,0.56630547,0.17238954], [0. ,0. ,0. ]]]	[[[0. ,0.13984861,0. ], [0. ,0. ,0. ]]]	[0.7,0.3]
{'B_diff': 0.75, 'I_diff': 0.5, 'T_diff': 1.0, 'N0': 844.688395749839, 'h_N': 7.126502195383191, 'r0': 0.9367892547505015, 'a0': 0.0013763580308201817, 'h0': 1.6672795388016508, 'alpha0': 0.0008067070018059, 'eta0': 1.5749224314584989, 'delta': 0.038744567608953645, 'n': 1.2474777918056692, 'nu': 1.1647798010452177, 'a_scale': 1.4471231216812983, 'id': 532600}	1	[1]	[[[ 0.54260576,2861.92143 , 109.93732573, 259.326757 ]]]	[[[1139.89451 , 109.915291, 0. ]]]	[[[0.,0.,0.,0.]]]	[[[0.,0.,0.]]]	[[[0.,0.,0.]]]	[1.]
{'B_diff': 0.75, 'I_diff': 0.75, 'T_diff': 0.25, 'N0': 1463.785638528539, 'h_N': 13.695860500041173, 'r0': 1.9531310653877287, 'a0': 0.0010830071977163333, 'h0': 1.5130187986977783, 'alpha0': 0.00045712706197434513, 'eta0': 2.6029386742705856, 'delta': 0.053862813326886645, 'n': 1.0109636543742413, 'nu': 1.2994676077238014, 'a_scale': 1.4697701231634859, 'id': 520000}	3	[1,1,1]	[[[ 1.34898572,7138.40953471, 468.785303 , 141.128274 ], [ 1.34546058,7147.15384 , 467.843174 , 140.741974 ], [ 1.00449207,3629.21503 , 241.739566 , 231.968998 ]]]	[[[ 0.00004471, 343.746993 , 141.128274 ], [ 0. , 343.10033 , 140.741974 ], [3629.21503 , 223.886269 , 231.968998 ]]]	[[[1.34888223,0.46815102,1.4375616 ,1.13960586], [1.35239693,0.46747637,1.43984434,1.14290103], [0.87249778,0.42235416,1.22641359,0.56787601]]]	[[[0.66899254,1.5153725 ,1.13960586], [0. ,1.51736838,1.14290103], [0.42235416,1.26567328,0.56787601]]]	[[[0.46815101,1.33783364,0. ], [0.46747637,1.34098495,0. ], [0. ,0.75886593,0. ]]]	[0.76,0.2 ,0.04]
{'B_diff': 1.0, 'I_diff': 0.75, 'T_diff': 0.75, 'N0': 686.5824611418367, 'h_N': 16.746522321986156, 'r0': 0.9585557972984164, 'a0': 0.0009857809932950186, 'h0': 1.4969906851195898, 'alpha0': 0.0004653574305364392, 'eta0': 3.4959812170026234, 'delta': 0.05852758136245648, 'n': 1.0840088111939075, 'nu': 1.0648003841475822, 'a_scale': 1.9542787978743887, 'id': 523600}	1	[1]	[[[ 28.2911687,462.02697 ,979.665824 , 0. ]]]	[[[158.485184,592.309206, 0. ]]]	[[[0.54257371,0.72396595,0.15086868,0. ]]]	[[[0.61523572,0.26433557,0. ]]]	[[[1.38970669,0.65660954,0. ]]]	[1.]
{'B_diff': 0.25, 'I_diff': 0.75, 'T_diff': 0.5, 'N0': 1122.256860702642, 'h_N': 7.6442189958835804, 'r0': 1.287795992484043, 'a0': 0.0008567366497583136, 'h0': 2.1053603297907424, 'alpha0': 0.0007894637485055731, 'eta0': 4.334068031899298, 'delta': 0.034328217046424914, 'n': 1.4095266291742647, 'nu': 1.1851716658068594, 'a_scale': 2.270161881707858, 'id': 513800}	1	[0]	[[[ 30.9550254,2524.58433 , 388.326845 , 241.7909302]]]	[[[1462.41177 , 156.097462, 171.407929]]]	[[[2.49696935,0.72787159,0.94921704,0.49299627]]]	[[[0.78502155,1.80827148,0.52260599]]]	[[[1.13907623,1.28690261,0.74869126]]]	[1.]
{'B_diff': 0.25, 'I_diff': 0.5, 'T_diff': 1.0, 'N0': 772.531182103623, 'h_N': 19.211953718163016, 'r0': 0.8862773436638987, 'a0': 0.0018644127962677672, 'h0': 1.372426452961679, 'alpha0': 0.00033859953191384275, 'eta0': 2.3188548712381656, 'delta': 0.04375200523865115, 'n': 1.207289372175733, 'nu': 1.3833558102134882, 'a_scale': 3.9431949479957553, 'id': 526200}	1	[0]	[[[ 6.09976208,1226.846334 , 222.028054 , 250.651518 ]]]	[[[512.2445 ,118.37772 ,122.056023]]]	[[[0.83308906,0.40617283,0.46153072,0.22229222]]]	[[[0.47795458,0.14514757,0.10076134]]]	[[[0.77475344,1.07453786,0.43672745]]]	[1.]
{'B_diff': 0.25, 'I_diff': 1.0, 'T_diff': 1.0, 'N0': 1901.5308957247257, 'h_N': 19.59512380748396, 'r0': 1.8428538692502825, 'a0': 0.001914124621012777, 'h0': 1.6014969782676738, 'alpha0': 0.0003790754414557477, 'eta0': 3.119518587291989, 'delta': 0.03297007758468684, 'n': 1.2617687518119531, 'nu': 1.0964306495879093, 'a_scale': 2.1748595234414436, 'id': 502200}	1	[0]	[[[ 291.013747,1808.445838, 946.442477, 467.973129]]]	[[[572.039498,319.505732,245.157587]]]	[[[1.35831448,1.04844084,0.76561276,0.40087242]]]	[[[1.77387571,1.17799421,0.79913243]]]	[[[1.23103152,1.29307703,0.92839963]]]	[1.]
{'B_diff': 1.0, 'I_diff': 0.25, 'T_diff': 0.5, 'N0': 1085.006363736519, 'h_N': 16.71713176800494, 'r0': 1.3485714014071064, 'a0': 0.0010584691887095795, 'h0': 1.2473108793644634, 'alpha0': 0.0005972564347449205, 'eta0': 4.21513229257851, 'delta': 0.03971147863762098, 'n': 1.4078179086488967, 'nu': 1.3863037372237104, 'a_scale': 3.2615808317285206, 'id': 509000}	1	[0]	[[[ 18.1545264,1509.5261532, 202.5698399, 328.24575 ]]]	[[[1429.53893 , 131.353818, 205.16317 ]]]	[[[2.42780288,0.65673778,0.96126319,0.26654471]]]	[[[0.67238401,1.07083906,0.32406621]]]	[[[0.39343436,0.77199083,0.17118828]]]	[1.]
{'B_diff': 1.0, 'I_diff': 0.25, 'T_diff': 1.0, 'N0': 926.9367128941457, 'h_N': 5.413490124722013, 'r0': 1.8294265393331186, 'a0': 0.0007668479056263692, 'h0': 0.6189801512739899, 'alpha0': 0.0005894232995959471, 'eta0': 2.9046112529980066, 'delta': 0.04722799927697642, 'n': 1.4671318147662582, 'nu': 1.235423528560165, 'a_scale': 3.8109662009646494, 'id': 535000}	1	[0]	[[[ 2.36465683,412.382446 ,217.3906369 ,394.775048 ]]]	[[[208.458413,164.774108,224.041547]]]	[[[0.00000033,0.00000033,0.00000033,0.00000033]]]	[[[0.00000033,0.00000033,0.00000033]]]	[[[0.00000033,0.00000033,0.00000033]]]	[1.]
{'B_diff': 1.0, 'I_diff': 0.5, 'T_diff': 0.5, 'N0': 1420.6245164061654, 'h_N': 5.262516139397796, 'r0': 1.0860194110989045, 'a0': 0.0010936464896184718, 'h0': 1.7744734349281681, 'alpha0': 0.0003187959708158485, 'eta0': 3.5044434799589355, 'delta': 0.03406034216900211, 'n': 1.8571405882850502, 'nu': 1.1165432399264235, 'a_scale': 4.706004259365574, 'id': 535400}	1	[1]	[[[1262.1703 , 25.5328893, 266.1463833, 0. ]]]	[[[ 13.7924352,169.93604 , 0. ]]]	[[[0.00000033,0.00000033,0.00000033,0. ]]]	[[[0.00000033,0.00000033,0. ]]]	[[[0.00000033,0.00000033,0. ]]]	[1.]
{'B_diff': 0.25, 'I_diff': 0.25, 'T_diff': 0.75, 'N0': 1931.1970608299766, 'h_N': 18.478636982373942, 'r0': 0.7975834807377886, 'a0': 0.0010424564961167859, 'h0': 1.5873443852015987, 'alpha0': 0.0005510877105396157, 'eta0': 4.6064618349462325, 'delta': 0.05438737994471668, 'n': 1.9721478956803722, 'nu': 1.9977408176415965, 'a_scale': 3.5853082669532728, 'id': 512400}	1	[0]	[[[ 499.987071 ,5107.036316 , 596.802914 , 67.1613449]]]	[[[4398.59041 , 393.193418 , 44.1316785]]]	[[[1.28376196,0.88675068,1.35017012,0.44308807]]]	[[[0.89862841,1.44396556,0.56584554]]]	[[[0.84067327,1.17950546,0.21029414]]]	[1.]
{'B_diff': 1.0, 'I_diff': 0.25, 'T_diff': 0.5, 'N0': 2024.034804162249, 'h_N': 11.88240286897716, 'r0': 1.0471764062066666, 'a0': 0.0014715796497652431, 'h0': 0.7129514518014661, 'alpha0': 0.000771900212274726, 'eta0': 1.4053458676888722, 'delta': 0.03290861029271431, 'n': 1.7346775513556665, 'nu': 1.4231432802262711, 'a_scale': 3.9371093482913078, 'id': 534600}	1	[0]	[[[ 0.53339261,6947.90338 , 57.7437009 , 286.0515869 ]]]	[[[4591.6286 , 36.1752447, 198.866366 ]]]	[[[0.,0.,0.,0.]]]	[[[0.,0.,0.]]]	[[[0.,0.,0.]]]	[1.]
{'B_diff': 1.0, 'I_diff': 0.5, 'T_diff': 0.25, 'N0': 1904.6834436167346, 'h_N': 15.870734286525959, 'r0': 0.5131524479592412, 'a0': 0.0016544641548056395, 'h0': 1.332594107480544, 'alpha0': 0.000700366028505729, 'eta0': 1.4810835209269066, 'delta': 0.04500896212946585, 'n': 1.100848736863795, 'nu': 1.501380395128853, 'a_scale': 4.395109054201027, 'id': 535200}	2	[0,0]	[[[ 1.64339927,15247.51195622, 68.0403795 , 53.0171369 ], [ 1.78953375, 6274.7291503 , 68.0403795 , 125.0057261 ]]]	[[[ 0.00105622, 36.9838586 , 28.3072814 ], [6274.72915 , 36.9838586 , 104.168459 ]]]	[[[0.00000033,0.00000033,0.00000033,0.00000033], [0.00000033,0.00000033,0.00000033,0.00000033]]]	[[[0.00000033,0.00000033,0.00000033], [0.00000033,0.00000033,0.00000033]]]	[[[0.00000033,0.00000033,0.00000033], [0.0000023 ,0.00000033,0.00000033]]]	[0.58,0.42]
{'B_diff': 0.75, 'I_diff': 1.0, 'T_diff': 1.0, 'N0': 1238.4309523232155, 'h_N': 5.969565384839691, 'r0': 1.7403404441571562, 'a0': 0.001437785889768368, 'h0': 1.0082523827742649, 'alpha0': 0.0002313715661470445, 'eta0': 1.3551021729176207, 'delta': 0.05395942403377058, 'n': 1.6593130871919635, 'nu': 1.2312739437487925, 'a_scale': 4.493254026604088, 'id': 508600}	2	[0,1]	[[[ 80.0337991,1038.4405256, 594.801632 , 385.261351 ], [ 990.809205 , 39.4556467, 399.203116 , 0. ]]]	[[[ 18.4398256,336.244289 ,188.592285 ], [ 23.8385367,223.491402 , 0. ]]]	[[[1.96958945,0.70851867,0.36928956,0.09411678], [0.00000033,0.00000033,0.00000033,0. ]]]	[[[1.18434632,0.61360588,0.37703898], [0.00000033,0.00000033,0. ]]]	[[[0.72436701,0.87557707,0.30079746], [0.00000033,0.00000033,0. ]]]	[0.98,0.02]
{'B_diff': 1.0, 'I_diff': 0.75, 'T_diff': 0.25, 'N0': 1837.29899371945, 'h_N': 6.718777394035717, 'r0': 1.5909678744605837, 'a0': 0.0005948015799818713, 'h0': 0.7982555717958868, 'alpha0': 0.0003434600593464225, 'eta0': 2.134779854778369, 'delta': 0.03145081353789972, 'n': 1.333170071108935, 'nu': 1.8841206866477571, 'a_scale': 4.056754278470055, 'id': 536000}	2	[1,0]	[[[ 0.16787739, 5675.68892066, 38.5569005 , 179.82552 ], [ 0.14888625,14355.92927592, 39.9227164 , 85.1518578 ]]]	[[[5675.18449 , 21.4488605 , 179.82552 ], [ 2.41827592, 21.1510366 , 46.5006281 ]]]	[[[0.00000033,0.00000033,0.00000033,0.00000033], [0. ,0. ,0. ,0. ]]]	[[[0.00000033,0.00000033,0.00000033], [0. ,0. ,0. ]]]	[[[0.00000033,0.00000033,0. ], [0. ,0. ,0. ]]]	[0.655,0.345]
{'B_diff': 1.0, 'I_diff': 0.5, 'T_diff': 1.0, 'N0': 1061.7194061096106, 'h_N': 16.68969438481288, 'r0': 1.5465278106215554, 'a0': 0.000594243957608048, 'h0': 1.845525659683437, 'alpha0': 0.0007444388995317437, 'eta0': 3.236984291133297, 'delta': 0.036386809710239616, 'n': 1.4355732459625714, 'nu': 1.663161905124869, 'a_scale': 1.1755260820890394, 'id': 535800}	1	[1]	[[[ 0.45013396,4077.866696 , 27.94202668, 87.1956517 ]]]	[[[3257.28814 , 21.9094708, 0. ]]]	[[[0.,0.,0.,0.]]]	[[[0.,0.,0.]]]	[[[0.,0.,0.]]]	[1.]
{'B_diff': 1.0, 'I_diff': 0.75, 'T_diff': 1.0, 'N0': 1131.6168882032216, 'h_N': 9.494848452356237, 'r0': 1.5619559517923478, 'a0': 0.0016975631460940154, 'h0': 0.7277120627543323, 'alpha0': 0.0003466748951151946, 'eta0': 1.652566024581472, 'delta': 0.04561742113605184, 'n': 1.4578772973431393, 'nu': 1.6908949309671903, 'a_scale': 4.216748013140327, 'id': 536600}	2	[0,0]	[[[ 0.38964786,7174.70870542, 82.0244028 , 139.3378628 ], [ 0.64302754,1984.71143423, 82.0244028 , 274.6176866 ]]]	[[[ 7.17700542, 48.6836282 , 71.3127131 ], [1983.10736 , 48.6836282 , 199.873391 ]]]	[[[0.00000033,0.00000033,0.00000033,0.00000033], [0.00000033,0.00000033,0.00000033,0.00000033]]]	[[[0.00000033,0.00000033,0.00000033], [0.00000033,0.00000033,0.00000033]]]	[[[0.00000033,0.00000033,0.00000033], [0.00000033,0.00000033,0.00000033]]]	[0.435,0.565]
{'B_diff': 0.5, 'I_diff': 0.25, 'T_diff': 0.5, 'N0': 1240.3579132495508, 'h_N': 17.400392061131168, 'r0': 1.566337509524681, 'a0': 0.0009392400695657807, 'h0': 1.4174290147181612, 'alpha0': 0.0008439526056382193, 'eta0': 2.8556408612070276, 'delta': 0.05151616549003364, 'n': 1.7950437275595403, 'nu': 1.1688568289635834, 'a_scale': 4.2498997561710565, 'id': 502600}	1	[0]	[[[ 75.9804218,2418.167702 , 368.348355 , 287.055803 ]]]	[[[1698.93481 , 215.54731 , 169.278658]]]	[[[1.88471298,0.70732705,0.87111597,0.32978516]]]	[[[0.73067993,1.28470511,0.39209087]]]	[[[1.07465952,1.37607271,0.62672607]]]	[1.]
{'B_diff': 0.5, 'I_diff': 0.75, 'T_diff': 0.5, 'N0': 1169.0365467999172, 'h_N': 16.27222054507734, 'r0': 0.8860399776328398, 'a0': 0.00125007612995947, 'h0': 1.371542603725075, 'alpha0': 0.000514445958059763, 'eta0': 3.3820414064501745, 'delta': 0.056173793380151466, 'n': 1.3122075992157614, 'nu': 1.2819656200588698, 'a_scale': 1.1363771688258808, 'id': 504200}	1	[1]	[[[ 110.228264 ,2454.293374 , 255.27987095, 273.578456 ]]]	[[[2279.04623 , 249.237709, 0. ]]]	[[[1.60642886,0.70716871,1.11255514,0.21233068]]]	[[[0.71633803,1.12392167,0. ]]]	[[[0.61689337,0.65780937,0.21233068]]]	[1.]
{'B_diff': 1.0, 'I_diff': 1.0, 'T_diff': 0.75, 'N0': 988.423159962803, 'h_N': 5.248114910250476, 'r0': 1.60575150274645, 'a0': 0.0009642045713889572, 'h0': 1.7492579622031457, 'alpha0': 0.00027329933386204994, 'eta0': 1.7527061399268997, 'delta': 0.031846318000417394, 'n': 1.7348605687313639, 'nu': 1.341308793802705, 'a_scale': 1.0624464724984313, 'id': 537200}	1	[1]	[[[ 0.20225833,2435.254626 , 80.77518262, 339.91171 ]]]	[[[1673.37283 , 77.5215167, 0. ]]]	[[[0.00000033,0.00000033,0.00000033,0.00000033]]]	[[[0.00000033,0.00000033,0. ]]]	[[[0.00000033,0.00000033,0.00000033]]]	[1.]
{'B_diff': 0.75, 'I_diff': 0.75, 'T_diff': 0.5, 'N0': 1244.2505815352224, 'h_N': 19.61663173231986, 'r0': 1.3757710204326592, 'a0': 0.001371542116995123, 'h0': 1.2226342721825434, 'alpha0': 0.0007370724995609814, 'eta0': 3.915965391997686, 'delta': 0.039774588835309974, 'n': 1.7091191808278312, 'nu': 1.1778351901650796, 'a_scale': 3.432494072605266, 'id': 494600}	3	[0,0,0]	[[[ 73.9560164,1581.397446 , 443.663558 , 387.956231 ], [ 76.8760255,1588.452172 , 441.937269 , 386.379192 ], [ 69.9147064,1558.444433 , 441.037554 , 392.014298 ]]]	[[[413.980306,154.03672 ,275.578601], [413.785672,153.324145,274.397162], [418.202683,151.512327,279.753922]]]	[[[1.54577279,1.1442602 ,0.70717759,0.28307246], [1.28864846,1.1302392 ,0.70158573,0.28178113], [1.74547217,1.15858803,0.71484682,0.28137603]]]	[[[1.2561688 ,1.19163025,0.26658883], [1.17903633,1.14035701,0.26547822], [1.22911625,1.16264774,0.26511384]]]	[[[1.56757812,0.91070848,0.52762792], [1.5448199 ,0.92078269,0.53059947], [1.602131 ,0.92351193,0.52500054]]]	[0.965,0.015,0.02 ]
{'B_diff': 1.0, 'I_diff': 0.75, 'T_diff': 0.75, 'N0': 2067.6113274499594, 'h_N': 16.474577718044657, 'r0': 1.332098359264375, 'a0': 0.0013335220876101454, 'h0': 0.611762489052535, 'alpha0': 0.0008466022608170181, 'eta0': 1.8313080122251402, 'delta': 0.049532121119613026, 'n': 1.074960171170252, 'nu': 1.5984635854113758, 'a_scale': 2.02227997660699, 'id': 536400}	2	[0,0]	[[[ 0.80689115, 6270.27248767, 58.8090235 , 199.0010801 ], [ 0.71109688,15920.56888468, 58.8090039 , 103.5689579 ]]]	[[[6270.27234 , 34.6694948 , 147.656357 ], [ 0.06748468, 34.6694832 , 51.7424396 ]]]	[[[0. ,0. ,0. ,0. ], [0.00000033,0.00000033,0.00000033,0.00000033]]]	[[[0. ,0. ,0. ], [0.00000033,0.00000033,0.00000033]]]	[[[0.00000001,0. ,0. ], [0.00000033,0.00000033,0.00000033]]]	[0.58,0.42]
{'B_diff': 1.0, 'I_diff': 0.25, 'T_diff': 0.75, 'N0': 640.380392244228, 'h_N': 5.066807055401223, 'r0': 1.0190490840472552, 'a0': 0.0005918127929023966, 'h0': 1.6747729818278148, 'alpha0': 0.0008198908333412137, 'eta0': 2.567478562833027, 'delta': 0.05061961572037036, 'n': 1.1126048349902262, 'nu': 1.4349146700441864, 'a_scale': 3.295706586963122, 'id': 534800}	1	[0]	[[[ 0.38071239,1735.20324917, 88.4134938 , 71.9398365 ]]]	[[[1731.07511 , 61.163067 , 49.6686011]]]	[[[0.,0.,0.,0.]]]	[[[0.,0.,0.]]]	[[[0.,0.,0.]]]	[1.]
{'B_diff': 0.75, 'I_diff': 0.75, 'T_diff': 0.25, 'N0': 1004.5903740728825, 'h_N': 16.593099676448162, 'r0': 1.705598648464354, 'a0': 0.0007629788273343425, 'h0': 1.7500837130105658, 'alpha0': 0.0005472365613503545, 'eta0': 3.041323894784835, 'delta': 0.05632917895218155, 'n': 1.99579929749794, 'nu': 1.8380910083057647, 'a_scale': 3.934472927180243, 'id': 532800}	3	[0,0,1]	[[[ 0.62324253,6891.155986 , 64.1855263 , 30.83104903], [ 0.67655371,3554.0565123 , 64.1855263 , 71.5507819 ], [ 20.4095335 ,2793.0924992 , 176.580324 , 122.797033 ]]]	[[[ 342.901836 , 28.8088669, 24.6477705], [3475.75774 , 28.8088669, 54.6589022], [2755.12664 , 76.46507 , 122.797033 ]]]	[[[0. ,0. ,0. ,0. ], [0. ,0. ,0. ,0. ], [3.04171675,0.42793684,1.30148429,0.62536099]]]	[[[0. ,0. ,0. ], [0. ,0. ,0. ], [0.42958146,1.47469354,0.62536099]]]	[[[0. ,0. ,0. ], [0. ,0. ,0. ], [0.32301199,1.18446291,0. ]]]	[0.4 ,0.475,0.125]
{'B_diff': 0.25, 'I_diff': 0.75, 'T_diff': 0.75, 'N0': 1733.383996568757, 'h_N': 7.572381624543586, 'r0': 0.5643664980382564, 'a0': 0.0012433563311129337, 'h0': 0.5972865323665948, 'alpha0': 0.00032597493119509725, 'eta0': 4.465921578624306, 'delta': 0.04123594116714471, 'n': 1.9404107964016362, 'nu': 1.7308743905882835, 'a_scale': 1.5102853641937242, 'id': 488400}	2	[1,1]	[[[ 455.836969 ,1583.464551 , 357.09816 , 351.854303 ], [1686.37148 , 19.00331985, 70.5511046 , 10.4303107 ]]]	[[[1253.73678 , 187.049763 , 351.854303 ], [ 11.9644316, 12.1174915, 0. ]]]	[[[0.78558368,1.43340341,1.3464792 ,0.26805148], [0. ,0. ,0. ,0. ]]]	[[[1.45835349,1.57496671,0.26805148], [0. ,0. ,0. ]]]	[[[1.36900198,1.1366188 ,0. ], [0. ,0. ,0. ]]]	[0.97,0.03]
{'B_diff': 0.5, 'I_diff': 0.75, 'T_diff': 0.5, 'N0': 1910.8329043430715, 'h_N': 17.999726048368583, 'r0': 1.416224722780776, 'a0': 0.0015187409781073588, 'h0': 0.6996454386543773, 'alpha0': 0.0005157643802048486, 'eta0': 4.942689824300799, 'delta': 0.03221602263502365, 'n': 1.0405397212614067, 'nu': 1.370816947954528, 'a_scale': 3.118784794876912, 'id': 517000}	7	[1,1,0,0,0,1,1]	[[[ 5.76988946,3345.83382 , 262.9423311 , 523.8011216 ], [ 257.164391 ,5000.13723 , 625.387817 , 386.619927 ], [ 5.47795686,3440.459462 , 269.159299 , 534.9974182 ], [ 5.49708391,3428.061864 , 269.555956 , 534.7329184 ], [ 5.37752483,3450.723849 , 268.998709 , 534.8725905 ], [ 293.04117 ,4935.48923 , 644.649991 , 367.341961 ], [1910.83227 , 0. , 0. , 0. ]]]	[[[3345.83382 , 170.415 , 469.931482], [ 0. , 227.015335, 189.971577], [3124.00276 , 164.149222, 455.949201], [3139.89164 , 165.012391, 456.522573], [3115.81567 , 163.295768, 455.420123], [ 0. , 217.701358, 181.381896], [ 0. , 0. , 0. ]]]	[[[2.38019135,0.52567681,1.19326118,0.27983023], [1.65873142,0.84798617,1.31673959,0.43551311], [2.55876935,0.52680439,1.24158838,0.27509406], [2.60387179,0.53051917,1.21946183,0.27543743], [2.57853733,0.51075011,1.16671316,0.27485801], [1.49402936,0.86581524,1.29297191,0.44036882], [0.00000033,0. ,0. ,0. ]]]	[[[0.52567681,1.53253298,0.30294306], [0. ,1.87493777,0.63303761], [0.57191262,1.55097415,0.31247391], [0.56881698,1.53898832,0.31212843], [0.56953446,1.6014709 ,0.31417715], [0. ,1.90648467,0.63332526], [0. ,0. ,0. ]]]	[[[0. ,0.62083149,0.07968789], [0.84798617,1.44589064,0.33464975], [3.15738455,1.45997217,0.54881746], [3.58265034,1.39597909,0.51714673], [1. ,0.56007183,0.32876127], [0.86581524,1.37648779,0.34901974], [0. ,0. ,0. ]]]	[0.37 ,0.195,0.305,0.01 ,0.005,0.015,0.1 ]
{'B_diff': 0.25, 'I_diff': 0.5, 'T_diff': 0.25, 'N0': 570.4466170996496, 'h_N': 10.75204634035773, 'r0': 0.7690470762262522, 'a0': 0.001953866561480873, 'h0': 1.4153868469404196, 'alpha0': 0.0006805328092205395, 'eta0': 4.455191886218815, 'delta': 0.057001730155233965, 'n': 1.7970342822932295, 'nu': 1.1104020907502758, 'a_scale': 2.4732020852824963, 'id': 538400}	1	[1]	[[[515.560329 , 22.7952864, 99.7201621, 0. ]]]	[[[14.6919442,35.315566 , 0. ]]]	[[[0.00000033,0.00000033,0.00000033,0. ]]]	[[[0.00000033,0.00000033,0. ]]]	[[[0.00000033,0.00000033,0. ]]]	[1.]
{'B_diff': 1.0, 'I_diff': 1.0, 'T_diff': 0.75, 'N0': 1522.7536038633116, 'h_N': 13.809556095812964, 'r0': 0.8269449819799486, 'a0': 0.0012714742096587477, 'h0': 0.9167563794525837, 'alpha0': 0.000865944431230254, 'eta0': 2.281889258985525, 'delta': 0.058788120648895825, 'n': 1.6057744159344476, 'nu': 1.5352873075390145, 'a_scale': 3.2184682544075267, 'id': 524400}	1	[0]	[[[ 3.59865999,2955.9688945 , 271.7598805 , 353.493333 ]]]	[[[2955.45595 , 42.5611965, 206.73645 ]]]	[[[1.0572366 ,0.42561947,0.88711989,0.3411699 ]]]	[[[0.42563249,0.52671589,0.39357058]]]	[[[0.44591091,1.03944718,0.56543393]]]	[1.]
{'B_diff': 1.0, 'I_diff': 0.5, 'T_diff': 0.5, 'N0': 777.7543753122541, 'h_N': 16.53615675181945, 'r0': 0.9982740205087082, 'a0': 0.001191162366003045, 'h0': 0.9164725529460471, 'alpha0': 0.0008694049172025569, 'eta0': 5.212633652727783, 'delta': 0.04335526003718552, 'n': 1.0875813441160451, 'nu': 1.5977124273618337, 'a_scale': 2.2331928349820114, 'id': 522600}	1	[1]	[[[ 4.50481207,1303.14844857, 201.2824293 , 156.72463 ]]]	[[[1301.56479 , 130.779154, 156.72463 ]]]	[[[1.14607088,0.57658976,0.96040747,0.35899174]]]	[[[0.57709318,1.15174461,0.35899174]]]	[[[0.25595453,0.63931106,0. ]]]	[1.]
{'B_diff': 0.5, 'I_diff': 1.0, 'T_diff': 1.0, 'N0': 1189.1963277789932, 'h_N': 5.547493696113017, 'r0': 0.5647565038343378, 'a0': 0.001242627142870873, 'h0': 1.149261201054613, 'alpha0': 0.0006233143620465831, 'eta0': 5.190994248682479, 'delta': 0.03474482154136136, 'n': 1.2280478974835367, 'nu': 1.2880987797300172, 'a_scale': 4.404015979501424, 'id': 531000}	1	[0]	[[[ 19.1182383 , 724.21140426,1039.771123 , 306.703518 ]]]	[[[714.344312,107.403079,200.818583]]]	[[[1.0861943 ,0.79979468,0.54403796,0.32131441]]]	[[[0.78642039,0.4167658 ,0.24311674]]]	[[[3.45836625,0.61132421,0.74518405]]]	[1.]
{'B_diff': 1.0, 'I_diff': 1.0, 'T_diff': 0.25, 'N0': 2100.10645993364, 'h_N': 16.762573674319725, 'r0': 0.9098783634057181, 'a0': 0.001546351897157763, 'h0': 2.2611541087282077, 'alpha0': 0.0004915419987908669, 'eta0': 4.102465508963078, 'delta': 0.035946394301841565, 'n': 1.377121731124105, 'nu': 1.507316564125762, 'a_scale': 1.5101755087131958, 'id': 536800}	1	[1]	[[[ 0.738801 ,14436.55717 , 61.2340089, 50.8218145]]]	[[[1923.26027 , 47.7475024, 50.8218145]]]	[[[0.,0.,0.,0.]]]	[[[0.,0.,0.]]]	[[[0.,0.,0.]]]	[1.]
{'B_diff': 0.25, 'I_diff': 0.75, 'T_diff': 0.25, 'N0': 875.5465311537542, 'h_N': 17.00885624836865, 'r0': 0.9806394455927712, 'a0': 0.0019932315660839144, 'h0': 0.875769084644908, 'alpha0': 0.000875703931422433, 'eta0': 2.3589568443165834, 'delta': 0.04013091106427192, 'n': 1.5829309725047462, 'nu': 1.6543775180045497, 'a_scale': 2.143863467041956, 'id': 539200}	1	[0]	[[[ 0.96176958,3844.49221 , 38.2647638 , 104.4700024 ]]]	[[[1711.47872 , 21.4378556, 90.8897061]]]	[[[0.00000033,0.00000033,0.00000033,0.00000033]]]	[[[0.00000033,0.00000033,0.00000033]]]	[[[0.00000033,0.00000033,0.00000033]]]	[1.]
{'B_diff': 1.0, 'I_diff': 1.0, 'T_diff': 0.5, 'N0': 1705.5680512690815, 'h_N': 16.95629793734603, 'r0': 1.39707077047213, 'a0': 0.0010911942441391544, 'h0': 0.9370630852883648, 'alpha0': 0.0007507968691447582, 'eta0': 1.3613693296444755, 'delta': 0.04175085684046071, 'n': 1.6017072328929922, 'nu': 1.671721246851957, 'a_scale': 1.4008279394831882, 'id': 537000}	1	[0]	[[[ 0.59235057,8737.78276 , 35.3410531 , 85.86343824]]]	[[[3360.5577 , 24.9552337, 85.1553562]]]	[[[0.,0.,0.,0.]]]	[[[0. ,0. ,0.00000001]]]	[[[0. ,0.00000001,0.00000083]]]	[1.]
{'B_diff': 0.25, 'I_diff': 0.25, 'T_diff': 1.0, 'N0': 1983.7036171128402, 'h_N': 9.765259622816579, 'r0': 1.479326893632047, 'a0': 0.0005514996352286697, 'h0': 1.5437977249364374, 'alpha0': 0.000385496293832784, 'eta0': 3.406310534093065, 'delta': 0.04709950096811108, 'n': 1.5486144533292956, 'nu': 1.9459933437312058, 'a_scale': 3.088865204561888, 'id': 538200}	1	[0]	[[[ 0.34150447,11222.82078 , 47.428477 , 63.0427192 ]]]	[[[2978.21812 , 33.6282269, 15.2524712]]]	[[[0.,0.,0.,0.]]]	[[[0.,0.,0.]]]	[[[0.,0.,0.]]]	[1.]
{'B_diff': 0.25, 'I_diff': 0.75, 'T_diff': 0.75, 'N0': 1580.1290343263515, 'h_N': 14.191772862517189, 'r0': 1.6164935309062085, 'a0': 0.0014139079309370005, 'h0': 2.2331721077825026, 'alpha0': 0.0006977350286480661, 'eta0': 4.03838006360418, 'delta': 0.05834508521333684, 'n': 1.254079461709345, 'nu': 1.882050149396467, 'a_scale': 3.8601773176362473, 'id': 514000}	3	[0,0,0]	[[[ 111.629938 ,2503.363652 ,1347.6173583, 210.6056798], [ 112.470007 ,2475.003907 ,1353.4117118, 211.0426473], [ 107.87526 ,2471.457652 ,1352.8818673, 214.2200809]]]	[[[1963.76788 , 96.0726683, 191.276729 ], [1983.92708 , 94.0355618, 191.863196 ], [1907.03546 , 93.5870873, 196.658004 ]]]	[[[1.93129642,1.09589899,0.55367628,0.57118047], [1.9063268 ,1.11791522,0.55374302,0.57100352], [1.97865874,1.11983171,0.55245327,0.56203999]]]	[[[1.16349083,2.04565158,0.61838114], [1.1547032 ,2.1233318 ,0.61701741], [1.18816258,2.1604754 ,0.60134063]]]	[[[3.29536563,0.58573072,0.43533598], [3.71850385,0.58558136,0.44920946], [3.30254605,0.58441478,0.49719396]]]	[0.61,0.38,0.01]
{'B_diff': 0.75, 'I_diff': 1.0, 'T_diff': 0.5, 'N0': 1923.2123583803266, 'h_N': 11.936262330224297, 'r0': 0.5328152938115129, 'a0': 0.00074745925010128, 'h0': 1.640427213351735, 'alpha0': 0.0005190130882322983, 'eta0': 3.6470998900253084, 'delta': 0.049607221369464834, 'n': 1.6901962702655955, 'nu': 1.6144294209501702, 'a_scale': 1.9972153450240078, 'id': 521000}	2	[1,1]	[[[ 201.544908 , 4738.6987884 , 308.719108 , 197.358492 ], [ 1.39905917,11027.30183 , 111.1649013 , 77.6255876 ]]]	[[[4691.66178 , 183.852114 , 197.358492 ], [2664.31333 , 47.7541518, 77.6255876]]]	[[[1.6969159 ,0.65875744,1.49894273,0.59417715], [0. ,0. ,0. ,0. ]]]	[[[0.6604536 ,1.74376245,0.59417715], [0. ,0. ,0. ]]]	[[[0.55165728,1.19247801,0. ], [0. ,0. ,0. ]]]	[0.595,0.405]
{'B_diff': 0.75, 'I_diff': 1.0, 'T_diff': 1.0, 'N0': 1719.952060393203, 'h_N': 5.663401424453819, 'r0': 0.6096297183625058, 'a0': 0.0006928909941290012, 'h0': 1.0148995448656573, 'alpha0': 0.00045683534103130405, 'eta0': 3.4493036263037347, 'delta': 0.04547684207828335, 'n': 1.2134151878763832, 'nu': 1.400366475228448, 'a_scale': 4.340665773137871, 'id': 521400}	2	[0,0]	[[[ 1.60313313,3125.39538767, 558.590374 , 307.612307 ], [ 1.61063772,3128.45616691, 554.837107 , 307.7900002 ]]]	[[[3124.10365 , 122.795841, 287.707345], [3127.07686 , 123.066265, 287.93539 ]]]	[[[1.33318366,0.29830545,0.67113803,0.27649594], [1.30466845,0.29647044,0.67776206,0.27483579]]]	[[[0.29840348,0.90248688,0.29199225], [0.29657589,0.8936062 ,0.29002931]]]	[[[4.59584414,0.84236568,1.64538412], [4.16265064,0.85353428,1.6483995 ]]]	[0.96,0.04]
{'B_diff': 0.25, 'I_diff': 0.75, 'T_diff': 1.0, 'N0': 1247.0347010981566, 'h_N': 18.293013166732532, 'r0': 0.8051317886163296, 'a0': 0.0014833577300994696, 'h0': 1.3966892322878866, 'alpha0': 0.0006884814702639696, 'eta0': 2.975890695709467, 'delta': 0.03780490050548948, 'n': 1.2613898542747348, 'nu': 1.927083565597563, 'a_scale': 2.3943740563661935, 'id': 539800}	1	[0]	[[[ 1.00040028,6823.44471 , 34.6522587 , 54.1564735 ]]]	[[[1619.84691 , 20.0431671, 29.4290871]]]	[[[0.00000033,0.00000033,0.00000033,0.00000033]]]	[[[0.00000033,0.00000033,0.00000033]]]	[[[0.00000033,0.00000033,0.00000033]]]	[1.]
{'B_diff': 0.75, 'I_diff': 0.5, 'T_diff': 0.25, 'N0': 1648.6735673314115, 'h_N': 5.913430628538075, 'r0': 1.3959957370679308, 'a0': 0.0015744505813374654, 'h0': 1.9020792397682271, 'alpha0': 0.0005923020533330881, 'eta0': 2.511713494008214, 'delta': 0.05237200660944152, 'n': 1.5853679295698133, 'nu': 1.1683084002180544, 'a_scale': 1.6372543765384804, 'id': 506400}	1	[0]	[[[ 95.9540336,3852.639936 , 375.630736 , 234.7007504]]]	[[[3718.86045 , 261.234159, 221.036665]]]	[[[2.11873107,0.58336165,1.13668123,0.40292229]]]	[[[0.58956445,1.26834744,0.41003449]]]	[[[0.49815333,0.84495651,0.28818195]]]	[1.]
{'B_diff': 0.5, 'I_diff': 0.5, 'T_diff': 0.5, 'N0': 587.7795689136335, 'h_N': 16.95121220386475, 'r0': 1.35450416666857, 'a0': 0.0007586800238570056, 'h0': 0.9830945910838104, 'alpha0': 0.0002405975326837695, 'eta0': 2.3427792644492706, 'delta': 0.058969545641415155, 'n': 1.879321883897017, 'nu': 1.3228917914899858, 'a_scale': 4.727434665106815, 'id': 541800}	1	[1]	[[[426.242726 , 39.8536487,277.664342 , 0. ]]]	[[[ 22.0039552,152.647862 , 0. ]]]	[[[0.00000033,0.00000033,0.00000033,0. ]]]	[[[0.00000033,0.00000033,0. ]]]	[[[0.00000033,0.00000033,0. ]]]	[1.]
{'B_diff': 0.5, 'I_diff': 0.5, 'T_diff': 0.75, 'N0': 670.5548039174415, 'h_N': 18.55977520122907, 'r0': 0.9065325208377837, 'a0': 0.0011454048138652678, 'h0': 1.3814545531379507, 'alpha0': 0.0005541290014921583, 'eta0': 2.422556769905511, 'delta': 0.055917153068949954, 'n': 1.9101555239327008, 'nu': 1.247063444697654, 'a_scale': 2.296039426545339, 'id': 542000}	1	[1]	[[[587.212762 , 28.6972446,140.5592684, 0. ]]]	[[[16.32501 ,77.1357909, 0. ]]]	[[[0.00000033,0.00000033,0.00000033,0. ]]]	[[[0.00000033,0.00000033,0. ]]]	[[[0.00000033,0.00000033,0. ]]]	[1.]
{'B_diff': 0.5, 'I_diff': 0.5, 'T_diff': 1.0, 'N0': 1651.5004586050752, 'h_N': 6.42200868491704, 'r0': 1.2573779730225876, 'a0': 0.0007722418642722397, 'h0': 1.7587749896262486, 'alpha0': 0.0007260845852749404, 'eta0': 2.6372304286568813, 'delta': 0.04889867929296075, 'n': 1.201378662000205, 'nu': 1.4244620683915152, 'a_scale': 3.174607802057169, 'id': 529400}	3	[0,0,0]	[[[ 0.47806681, 8334.1993963 , 322.938646 , 141.4912642 ], [ 0.30534479,10140.5042049 , 146.324798 , 90.8173695 ], [ 0.32749335, 6079.41584126, 130.0754359 , 136.457762 ]]]	[[[ 13.6960263, 218.301413 , 106.237863 ], [ 11.8061049, 78.0650987, 39.2761495], [6076.68705 , 74.4176604, 76.4725668]]]	[[[0.68350538,0.33350676,1.53070112,1.1853632 ], [0.06783497,0.06045102,0.68832388,0.48668435], [0.07263788,0.0649933 ,0.51323682,0.2656142 ]]]	[[[0.50779846,1.72045946,1.4246931 ], [0.2358797 ,0.83562977,0.6862921 ], [0.06499121,0.5795976 ,0.34502824]]]	[[[0.33323659,1.3784132 ,0.53320804], [0.06044772,1.18911725,0.64792618], [0.2986052 ,0.90572911,0.39669204]]]	[0.755,0.24 ,0.005]
{'B_diff': 0.25, 'I_diff': 0.5, 'T_diff': 0.75, 'N0': 876.5273436395228, 'h_N': 18.98164575504189, 'r0': 1.5651205094030125, 'a0': 0.0016056144745658413, 'h0': 0.7087463056337424, 'alpha0': 0.00023037464167223652, 'eta0': 4.591098296950738, 'delta': 0.04662661785172776, 'n': 1.0691036358657526, 'nu': 1.6319545323536513, 'a_scale': 1.3539967462122051, 'id': 526000}	1	[1]	[[[ 4.25160764,1592.574242 , 186.8540504 , 398.565776 ]]]	[[[1018.80795, 156.58261, 0. ]]]	[[[1.15688225,0.54688191,0.8873349 ,0.16517681]]]	[[[0.58114812,0.90760729,0. ]]]	[[[0.48665594,0.81496443,0.16517681]]]	[1.]
{'B_diff': 0.5, 'I_diff': 0.5, 'T_diff': 1.0, 'N0': 1686.41548872779, 'h_N': 8.263854175348303, 'r0': 0.9205812248253595, 'a0': 0.0016285480871090136, 'h0': 0.8966560676656514, 'alpha0': 0.0005824946282059433, 'eta0': 1.900057696817571, 'delta': 0.05926539245399877, 'n': 1.8664824701428417, 'nu': 1.585506160631207, 'a_scale': 4.444089744542936, 'id': 542200}	2	[0,0]	[[[ 0.76683415,6056.369798 , 95.8057291 , 196.3025654 ], [ 0.69251749,9609.294576 , 95.8057291 , 128.5146846 ]]]	[[[5461.4821 , 57.9031281, 106.708987 ], [ 739.603126 , 57.9031281, 67.2326346]]]	[[[0.00000033,0.00000033,0.00000033,0.00000033], [0.00000033,0.00000033,0.00000033,0.00000033]]]	[[[0.00000033,0.00000033,0.00000033], [0.00000033,0.00000033,0.00000033]]]	[[[0.00000033,0.00000033,0.00000033], [0.00000033,0.00000033,0.00000033]]]	[0.74,0.26]
{'B_diff': 0.5, 'I_diff': 0.75, 'T_diff': 0.25, 'N0': 1327.156715209704, 'h_N': 13.516306778228513, 'r0': 1.2486045038752287, 'a0': 0.0019606620121814773, 'h0': 0.8663938728309144, 'alpha0': 0.0002634597164856507, 'eta0': 1.5852647694354296, 'delta': 0.03338692960186802, 'n': 1.4551506106901493, 'nu': 1.6781154728811287, 'a_scale': 3.7858174703034413, 'id': 542400}	2	[0,0]	[[[ 0.5082545 ,6923.722731 , 67.0909764 , 182.6301777 ], [ 0.63300446,3645.267059 , 67.0909541 , 290.3464521 ]]]	[[[ 120.982181 , 36.3702911, 127.977924 ], [3587.5502 , 36.370279 , 212.320393 ]]]	[[[0. ,0. ,0. ,0. ], [0.00000033,0.00000033,0.00000033,0.00000033]]]	[[[0. ,0. ,0. ], [0.00000033,0.00000033,0.00000033]]]	[[[0. ,0. ,0. ], [0.00000033,0.00000033,0.00000033]]]	[0.485,0.515]
{'B_diff': 0.5, 'I_diff': 0.75, 'T_diff': 0.75, 'N0': 1055.1955096492206, 'h_N': 14.800921059378622, 'r0': 1.2964949806503214, 'a0': 0.0020329998256515356, 'h0': 1.1045225516187795, 'alpha0': 0.0006252582034870313, 'eta0': 4.069445731299009, 'delta': 0.03863171268931326, 'n': 1.1943795895828546, 'nu': 1.0799226826622825, 'a_scale': 1.426340095609766, 'id': 542800}	1	[0]	[[[ 14.2730095,335.519148 ,343.588564 ,407.54885 ]]]	[[[205.807398,236.179695,276.491913]]]	[[[0.,0.,0.,0.]]]	[[[0.,0.,0.]]]	[[[0.,0.,0.]]]	[1.]
{'B_diff': 0.5, 'I_diff': 0.5, 'T_diff': 0.25, 'N0': 1702.887606753356, 'h_N': 13.363260593808509, 'r0': 0.8355567431680604, 'a0': 0.0005512860105089083, 'h0': 0.9465429064091351, 'alpha0': 0.0006552163244284048, 'eta0': 1.8725631898513102, 'delta': 0.05786634526437946, 'n': 1.1245297705435864, 'nu': 1.9692830948016122, 'a_scale': 2.7431271442424863, 'id': 541600}	2	[0,0]	[[[ 1.07292016, 7249.50050067, 35.6891329 , 54.62510665], [ 1.04503952,11605.37051651, 35.6891329 , 35.9294495 ]]]	[[[7249.08931 , 19.1603048 , 48.172131 ], [ 2.96811651, 19.1603048 , 15.3421836 ]]]	[[[0.,0.,0.,0.], [0.,0.,0.,0.]]]	[[[0.,0.,0.], [0.,0.,0.]]]	[[[0.,0.,0.], [0.,0.,0.]]]	[0.565,0.435]
{'B_diff': 1.0, 'I_diff': 0.75, 'T_diff': 0.5, 'N0': 1098.1781570498797, 'h_N': 17.161687070942484, 'r0': 1.45501796087976, 'a0': 0.0017465962650557115, 'h0': 2.1871691822117896, 'alpha0': 0.0007364412842014924, 'eta0': 4.404054598997744, 'delta': 0.03717343551833658, 'n': 1.2598964499516825, 'nu': 1.3505592864486757, 'a_scale': 3.78479344585572, 'id': 523400}	2	[0,0]	[[[ 11.2162365,3522.82343 , 462.464157 , 155.010911 ], [ 22.5510662,3380.5419 , 488.295261 , 147.927782 ]]]	[[[1140.39754 , 117.558965, 125.883783], [1163.73512 , 135.062605, 119.722777]]]	[[[3.02791167,0.61632651,1.32567873,0.67218039], [2.75160165,0.67212562,1.35067703,0.7104076 ]]]	[[[1.14588192,1.48457965,0.73499966], [1.07444548,1.40508939,0.77719733]]]	[[[1.13438736,1.59898019,0.61522192], [1.23803911,1.59759922,0.70434766]]]	[0.82,0.18]
{'B_diff': 0.5, 'I_diff': 0.25, 'T_diff': 0.5, 'N0': 1066.4296028049016, 'h_N': 16.4329863846757, 'r0': 0.9422234163048753, 'a0': 0.001537629653776469, 'h0': 0.9916729967979476, 'alpha0': 0.00045366954457175176, 'eta0': 1.386588225573951, 'delta': 0.03874932406371584, 'n': 1.2769254924270506, 'nu': 1.150455350949191, 'a_scale': 1.0874581849844225, 'id': 541000}	1	[1]	[[[ 2.35058575,1724.991822 , 131.9380616 , 495.842253 ]]]	[[[1373.8864 , 117.778997, 0. ]]]	[[[0.,0.,0.,0.]]]	[[[0.,0.,0.]]]	[[[0.,0.,0.]]]	[1.]
{'B_diff': 0.25, 'I_diff': 0.25, 'T_diff': 0.75, 'N0': 772.6744319011028, 'h_N': 11.907725420142402, 'r0': 1.0516301340571441, 'a0': 0.0018681631738599973, 'h0': 1.1136420019343138, 'alpha0': 0.0002525247330413663, 'eta0': 3.8985834798429573, 'delta': 0.059790591803637716, 'n': 1.0212986282899301, 'nu': 1.7587295550906652, 'a_scale': 2.2821883299736916, 'id': 525200}	4	[0,1,1,1]	[[[ 19.9249309,1692.701889 , 340.667104 , 157.3121467], [ 772.674174 , 0. , 0. , 0. ], [ 45.4844719,1999.62864 , 346.40541 , 151.6841028], [ 25.2841101,1664.17388 , 272.8990474, 158.4804463]]]	[[[ 971.504064 , 207.769355 , 75.7349411], [ 0. , 0. , 0. ], [ 0. , 174.379362 , 51.6412668], [1664.17388 , 207.405073 , 76.7899012]]]	[[[2.28040083,0.68328989,0.83873713,0.42714066], [0.00000033,0. ,0. ,0. ], [2.46348893,0.68877024,0.85283202,0.48948195], [2.35614052,0.61310331,0.89029952,0.39635481]]]	[[[0.90146849,0.94599898,0.59131532], [0. ,0. ,0. ], [0. ,0.96594887,0.73777476], [0.61310331,0.96512399,0.54122656]]]	[[[0.88916083,0.86225083,0.27715023], [0. ,0. ,0. ], [0.68877024,0.83298601,0.36445509], [0. ,0.68798151,0.26163221]]]	[0.87 ,0.035,0.04 ,0.055]
{'B_diff': 1.0, 'I_diff': 0.75, 'T_diff': 0.75, 'N0': 1258.9631060378736, 'h_N': 18.907650204363065, 'r0': 1.33082746373665, 'a0': 0.0016534975157264918, 'h0': 1.9648295844107957, 'alpha0': 0.00027403778830909647, 'eta0': 5.125671539968698, 'delta': 0.05378749883225481, 'n': 1.4531236984896772, 'nu': 1.694760642928965, 'a_scale': 1.5067894077920063, 'id': 510800}	1	[1]	[[[ 72.0348358,1684.9608949, 441.016706 , 236.954487 ]]]	[[[1670.56621 , 154.411153, 236.954487]]]	[[[1.8771255 ,0.62982557,0.4922742 ,0.08283872]]]	[[[0.63207462,0.6691427 ,0.08283872]]]	[[[0.49398563,0.40104412,0. ]]]	[1.]
{'B_diff': 0.75, 'I_diff': 1.0, 'T_diff': 0.5, 'N0': 2015.1640448994995, 'h_N': 5.2156141633453235, 'r0': 1.7966532684121805, 'a0': 0.0012946098696613225, 'h0': 0.8190741047579646, 'alpha0': 0.00040647278482263245, 'eta0': 2.780008501623495, 'delta': 0.03707061060013469, 'n': 1.4842426525437817, 'nu': 1.3625832167887948, 'a_scale': 4.531318588923122, 'id': 533800}	1	[0]	[[[ 0.33648206,2959.52748053, 188.1044412 , 661.330615 ]]]	[[[2958.39906 , 83.5258682, 482.917344 ]]]	[[[0.21104334,0.1751996 ,0.41011019,0.07334297]]]	[[[0.17513843,0.08377085,0.04443703]]]	[[[0.43823678,0.75821543,0.24205288]]]	[1.]
{'B_diff': 0.5, 'I_diff': 1.0, 'T_diff': 1.0, 'N0': 1872.9321391641106, 'h_N': 19.378834070876927, 'r0': 1.3257122299416437, 'a0': 0.001521311941316639, 'h0': 1.0992585329965436, 'alpha0': 0.0006440520715278546, 'eta0': 3.626627950617132, 'delta': 0.05382373217105856, 'n': 1.8944221361321993, 'nu': 1.9008602377293133, 'a_scale': 1.2138953920023487, 'id': 543800}	2	[1,1]	[[[ 0.89059345,9518.62677 , 33.32989089, 109.829251 ], [ 62.0648588 ,5675.000147 , 199.0443249 , 190.914123 ]]]	[[[5044.00633 , 28.9016384, 0. ], [5428.66797 , 131.917888 , 190.914123 ]]]	[[[0.00000033,0.00000033,0.00000033,0.00000033], [2.61539206,0.46141718,1.73135251,0.75865821]]]	[[[0.00000033,0.00000033,0. ], [0.4675111 ,1.87128461,0.75865821]]]	[[[0.00000033,0.00000033,0.00000033], [0.41786892,1.50265492,0. ]]]	[0.995,0.005]
{'B_diff': 1.0, 'I_diff': 1.0, 'T_diff': 0.25, 'N0': 1391.1127110000348, 'h_N': 7.893781057332374, 'r0': 0.5231501657812085, 'a0': 0.0007174441281370715, 'h0': 0.7651089520378266, 'alpha0': 0.0007673627440062257, 'eta0': 5.199205428032709, 'delta': 0.04468352102540115, 'n': 1.3487380236967876, 'nu': 1.8354253315624263, 'a_scale': 3.0504707116147136, 'id': 524000}	1	[1]	[[[ 228.453754,4698.46101 , 412.206175, 145.908318]]]	[[[1013.64856 , 129.596388, 145.908318]]]	[[[1.58990827,0.76973237,1.56928694,0.52559117]]]	[[[1.54590988,1.37718995,0.52559117]]]	[[[1.05369285,1.8848638 ,0. ]]]	[1.]
{'B_diff': 0.5, 'I_diff': 0.75, 'T_diff': 0.5, 'N0': 1433.6419432533407, 'h_N': 14.361049606281565, 'r0': 0.5030139702732676, 'a0': 0.0017855421780957465, 'h0': 1.803490517910754, 'alpha0': 0.0004932572851043002, 'eta0': 1.8620190145472897, 'delta': 0.04757409181733123, 'n': 1.5637377289661147, 'nu': 1.2879161110228214, 'a_scale': 3.9032056558181445, 'id': 529800}	3	[0,0,0]	[[[ 36.268275 ,3436.8493904, 273.934791 , 292.952627 ], [ 37.974409 ,3359.7797953, 284.832285 , 299.467751 ], [ 75.8730476,3343.966651 , 266.902281 , 274.4430266]]]	[[[3393.2892 , 115.801157, 175.507168], [3322.72809 , 115.764584, 178.245598], [3305.31341 , 128.244394, 179.046664]]]	[[[3.51265959,0.42384677,0.85404943,0.36024354], [3.30701676,0.42849048,0.81000606,0.34991403], [2.35379575,0.52875658,0.93596281,0.40117789]]]	[[[0.4251329 ,0.94997039,0.44384399], [0.42897561,0.93633424,0.43196693], [0.5313772 ,1.11583196,0.53467811]]]	[[[0.71045463,1.40902371,0.68805495], [0.84856423,1.29151091,0.65822627], [0.68614702,1.19196796,0.45676201]]]	[0.955,0.025,0.02 ]
{'B_diff': 0.25, 'I_diff': 1.0, 'T_diff': 0.75, 'N0': 1855.8584433684991, 'h_N': 12.495856626159501, 'r0': 1.4375926943916928, 'a0': 0.0019094146517042987, 'h0': 1.797371428589001, 'alpha0': 0.0007709145861223773, 'eta0': 3.73506772440598, 'delta': 0.03176730238060822, 'n': 1.945300120375053, 'nu': 1.503716210404962, 'a_scale': 3.0278924490466643, 'id': 527600}	1	[0]	[[[ 87.7479423,6565.737676 , 309.0346894, 200.9552398]]]	[[[5906.37643 , 36.4235884, 136.957969 ]]]	[[[2.7344555 ,0.45069671,1.68651121,0.6172438 ]]]	[[[0.45744275,0.89739693,0.72687261]]]	[[[0.44702665,1.82932001,0.50401373]]]	[1.]
{'B_diff': 0.75, 'I_diff': 0.75, 'T_diff': 0.5, 'N0': 1537.8216107463454, 'h_N': 13.154858706200432, 'r0': 0.6022688115140511, 'a0': 0.0012268395980971334, 'h0': 0.6100130995986751, 'alpha0': 0.00021888522163374184, 'eta0': 3.9902510366160437, 'delta': 0.04958076068604601, 'n': 1.2386560833449058, 'nu': 1.0034273112304337, 'a_scale': 1.8357970625743176, 'id': 545800}	1	[1]	[[[1306.74346 , 94.8422324, 347.646763 , 0. ]]]	[[[ 63.0225485,226.452072 , 0. ]]]	[[[0.00000033,0.00000033,0.00000033,0. ]]]	[[[0.00000033,0.00000033,0. ]]]	[[[0.00000033,0.00000033,0. ]]]	[1.]
{'B_diff': 0.75, 'I_diff': 0.75, 'T_diff': 1.0, 'N0': 1112.7224503085818, 'h_N': 17.63834748981882, 'r0': 1.7594114896709756, 'a0': 0.0013807932317936272, 'h0': 1.4722130986318422, 'alpha0': 0.0005991431989200772, 'eta0': 1.8441145963205632, 'delta': 0.05839421115193993, 'n': 1.8410964351464933, 'nu': 1.1496077296174385, 'a_scale': 4.116674302820432, 'id': 520600}	6	[0,0,0,1,0,0]	[[[ 121.41391 ,1936.8829082, 562.882303 , 216.8515177], [ 118.687701 ,1961.933352 , 558.204111 , 217.5051884], [ 121.993774 ,1983.097429 , 543.861209 , 217.3107901], [ 925.543246 , 33.2435735, 313.337007 , 0. ], [ 123.496676 ,1939.71832 , 544.353116 , 218.3778031], [ 131.184991 ,1914.4578 , 541.116722 , 216.7553777]]]	[[[ 87.5484982,297.647908 ,136.858987 ], [102.797942 ,294.409605 ,136.86874 ], [163.294339 ,284.417647 ,134.045483 ], [ 18.5244351,174.681984 , 0. ], [162.06042 ,286.604144 ,135.666464 ], [183.80179 ,284.051868 ,133.317814 ]]]	[[[1.79019859,0.90525041,0.59200468,0.35865303], [1.8328705 ,0.89349222,0.59713603,0.3575068 ], [1.8873024 ,0.83993133,0.62283925,0.41249254], [0.00000033,0.00000033,0.00000033,0. ], [1.76300531,0.90342634,0.61302675,0.35590417], [1.76491988,0.86969669,0.62791291,0.41545332]]]	[[[1.07070793,0.91981845,0.60432124], [0.92499111,0.93041327,0.60430829], [2.51088561,0.81899367,0.53247375], [0.00000033,0.00000033,0. ], [0.73929613,0.95552707,0.60974108], [2.26689076,0.82044312,0.53651157]]]	[[[0.92140864,1.07052348,0.45123046], [0.91623705,1.07652857,0.44770718], [0.91916591,1.0557014 ,0.66308222], [0.00000033,0.00000033,0. ], [0.95882659,1.10355571,0.43789789], [0.96586665,1.06484243,0.66409 ]]]	[0.51 ,0.015,0.09 ,0.26 ,0.055,0.07 ]
{'B_diff': 1.0, 'I_diff': 1.0, 'T_diff': 1.0, 'N0': 1196.1719540702848, 'h_N': 16.951945391661265, 'r0': 1.2286712355228864, 'a0': 0.0013880173735012161, 'h0': 2.2223269159925634, 'alpha0': 0.000892848729981395, 'eta0': 3.084376423329765, 'delta': 0.04010169299881125, 'n': 1.4109955360211475, 'nu': 1.2390908535570317, 'a_scale': 1.178854755871809, 'id': 524600}	1	[1]	[[[ 14.2554465 ,2987.738868 , 129.45810625, 299.745282 ]]]	[[[2807.00756 , 129.363496, 0. ]]]	[[[3.12990373,0.42733595,1.42502068,0.35320638]]]	[[[0.43920845,1.42555032,0. ]]]	[[[0.2913022 ,0.73746064,0.35320638]]]	[1.]
{'B_diff': 0.75, 'I_diff': 0.75, 'T_diff': 0.25, 'N0': 1544.5426169328475, 'h_N': 6.057038306951922, 'r0': 0.8399417547377421, 'a0': 0.0018555176625029762, 'h0': 2.28067528539081, 'alpha0': 0.0006512967032665385, 'eta0': 1.8719773994289564, 'delta': 0.05847320362620937, 'n': 1.352557595445402, 'nu': 1.957781379532928, 'a_scale': 3.411306312399864, 'id': 545600}	2	[0,0]	[[[ 0.47687787, 6121.02200097, 38.2129188 , 28.95059943], [ 0.46550772,11827.90022065, 38.2129061 , 9.72087518]]]	[[[6120.28015 , 19.6081398 , 22.2761279 ], [ 6.84182065, 19.6081333 , 6.78236004]]]	[[[0. ,0. ,0. ,0. ], [0.00000033,0.00000033,0.00000033,0.00000033]]]	[[[0. ,0. ,0. ], [0.00000033,0.00000033,0.00000033]]]	[[[0. ,0. ,0. ], [0.00000033,0.00000033,0.00000033]]]	[0.35,0.65]
{'B_diff': 0.75, 'I_diff': 0.75, 'T_diff': 1.0, 'N0': 1112.674320238372, 'h_N': 14.379903064858429, 'r0': 0.9954644764472187, 'a0': 0.001140223515757115, 'h0': 1.6568947320019045, 'alpha0': 0.0008693767116400057, 'eta0': 4.467515357811625, 'delta': 0.03681010841661389, 'n': 1.3937890008625957, 'nu': 1.779575912089785, 'a_scale': 1.1287362142459871, 'id': 546200}	1	[1]	[[[ 0.60786342,4861.2173 , 23.17177512, 77.2926166 ]]]	[[[3486.62882 , 18.6512778, 0. ]]]	[[[0.00000033,0.00000033,0.00000033,0.00000033]]]	[[[0.00000033,0.00000033,0. ]]]	[[[0.00000033,0.00000033,0.00000033]]]	[1.]
{'B_diff': 0.25, 'I_diff': 1.0, 'T_diff': 0.75, 'N0': 971.5106623020095, 'h_N': 16.195877815931034, 'r0': 0.8483661474807427, 'a0': 0.0011556202749483835, 'h0': 0.8744072082471932, 'alpha0': 0.00041026838928459207, 'eta0': 4.954785126184795, 'delta': 0.041790028010296874, 'n': 1.247806718620771, 'nu': 1.899362079079535, 'a_scale': 3.279061214099241, 'id': 540400}	1	[0]	[[[ 12.4357651 ,943.17713062,335.479635 ,350.784106 ]]]	[[[934.769267, 29.931148,222.799001]]]	[[[1.88297302,0.81478387,0.38448929,0.16760114]]]	[[[0.81012543,0.55275678,0.238788 ]]]	[[[1.40325251,0.40398655,0.41908035]]]	[1.]
{'B_diff': 0.75, 'I_diff': 0.5, 'T_diff': 0.75, 'N0': 1553.5543329721754, 'h_N': 6.636097294388897, 'r0': 0.9304241476511055, 'a0': 0.0013510121156315885, 'h0': 2.2547087065405735, 'alpha0': 0.0008122519451649936, 'eta0': 3.731864452938722, 'delta': 0.04094098401370049, 'n': 1.2474033311008985, 'nu': 1.8734714706795101, 'a_scale': 2.705143031462369, 'id': 545200}	2	[0,0]	[[[ 0.31744925,11538.157101 , 38.4468607 , 20.41107913], [ 0.32819359, 6032.8886895 , 38.4468607 , 47.6005644 ]]]	[[[ 252.260801 , 21.5662616, 10.4121778], [6020.88512 , 21.5662616, 24.8195755]]]	[[[0.,0.,0.,0.], [0.,0.,0.,0.]]]	[[[0.,0.,0.], [0.,0.,0.]]]	[[[0.,0.,0.], [0.,0.,0.]]]	[0.4,0.6]
{'B_diff': 0.75, 'I_diff': 0.75, 'T_diff': 0.75, 'N0': 1397.7257626444457, 'h_N': 10.216583425176877, 'r0': 0.9342360874616504, 'a0': 0.0010389045141183805, 'h0': 1.3001880386684304, 'alpha0': 0.00035710924251167143, 'eta0': 1.7571255424819145, 'delta': 0.05403585985861446, 'n': 1.1445437531180116, 'nu': 1.971170017052176, 'a_scale': 2.623387974448529, 'id': 546000}	2	[0,0]	[[[ 0.67035 ,10311.13074416, 52.5456913 , 33.5163132 ], [ 0.71441217, 5138.01958784, 52.5456913 , 67.9132877 ]]]	[[[ 0.03654416, 29.2523622 , 14.6424775 ], [5138.01296 , 29.2523622 , 48.9887123 ]]]	[[[0.,0.,0.,0.], [0.,0.,0.,0.]]]	[[[0.,0.,0.], [0.,0.,0.]]]	[[[0.,0.,0.], [0.,0.,0.]]]	[0.61,0.39]
{'B_diff': 0.5, 'I_diff': 1.0, 'T_diff': 0.5, 'N0': 1626.0034250895123, 'h_N': 13.993152147996557, 'r0': 0.5105748946350975, 'a0': 0.0017694518411819672, 'h0': 0.704711974737736, 'alpha0': 0.0007683539816746699, 'eta0': 3.320699211920292, 'delta': 0.05708598512427389, 'n': 1.217242655788885, 'nu': 1.8405612093076926, 'a_scale': 1.1895930592429205, 'id': 543400}	2	[1,1]	[[[ 394.617974 ,3072.3231016 , 218.1813813 , 201.873055 ], [ 2.04872481,7320.00572 , 32.21126989, 139.486259 ]]]	[[[3014.33069 , 183.71227 , 201.873055 ], [5040.30343 , 26.0703854, 0. ]]]	[[[1.07363273,1.01950981,1.89209952,0.53889086], [0. ,0. ,0. ,0. ]]]	[[[1.02177715,1.9818844 ,0.53889086], [0. ,0. ,0. ]]]	[[[0.91930834,1.49789939,0. ], [0. ,0. ,0. ]]]	[0.085,0.915]
{'B_diff': 0.75, 'I_diff': 1.0, 'T_diff': 0.5, 'N0': 2190.17932099894, 'h_N': 16.984065095517465, 'r0': 1.7391538064412422, 'a0': 0.0019572765715865238, 'h0': 1.6120181135380263, 'alpha0': 0.0006355785526879752, 'eta0': 2.495750015060737, 'delta': 0.036546353432053806, 'n': 1.2161725703338022, 'nu': 1.7668627984717309, 'a_scale': 4.674067594247454, 'id': 546600}	2	[0,0]	[[[ 0.38058999,16496.19108083, 44.5131632 , 38.3384029 ], [ 0.39785662, 8354.82382582, 44.5131632 , 84.102945 ]]]	[[[ 0.00108083, 23.257197 , 20.7171385 ], [8354.82355 , 23.257197 , 62.5962854 ]]]	[[[0.,0.,0.,0.], [0.,0.,0.,0.]]]	[[[0.,0.,0.], [0.,0.,0.]]]	[[[0.,0.,0.], [0.,0.,0.]]]	[0.53,0.47]
{'B_diff': 0.5, 'I_diff': 0.25, 'T_diff': 0.75, 'N0': 1488.0267280075568, 'h_N': 17.931632388854922, 'r0': 1.5674471199274427, 'a0': 0.0013976088079882413, 'h0': 1.56743979948656, 'alpha0': 0.000473238035017841, 'eta0': 4.576184346317111, 'delta': 0.04859809162871382, 'n': 1.8370182676423261, 'nu': 1.3209251685106187, 'a_scale': 1.579489072790368, 'id': 515600}	1	[1]	[[[ 197.357527 ,3358.463161 , 427.8571105, 296.935196 ]]]	[[[2815.92344 , 400.015281, 0. ]]]	[[[1.57360676,0.76987123,1.11957218,0.23676006]]]	[[[0.79186173,1.13549027,0. ]]]	[[[0.71438575,0.90045473,0.23676006]]]	[1.]
{'B_diff': 0.25, 'I_diff': 0.75, 'T_diff': 1.0, 'N0': 987.6909666011835, 'h_N': 5.787600375195855, 'r0': 1.453603134727007, 'a0': 0.0019178798649522716, 'h0': 1.6765727706788986, 'alpha0': 0.0006787327080535336, 'eta0': 4.347669540450159, 'delta': 0.03830533083825979, 'n': 1.5863376830995652, 'nu': 1.5556785975417164, 'a_scale': 4.531848922477138, 'id': 527000}	1	[0]	[[[ 213.74721 ,1620.400685 , 333.7398525, 180.3584761]]]	[[[1348.54741 , 69.5946155, 89.7369405]]]	[[[1.21683652,0.98433891,0.75751121,0.42544878]]]	[[[1.02086185,1.49467628,0.72451094]]]	[[[1.14627492,0.96568678,0.60598006]]]	[1.]
{'B_diff': 1.0, 'I_diff': 0.25, 'T_diff': 0.25, 'N0': 1242.6891547057471, 'h_N': 10.59118136967036, 'r0': 1.924081452033037, 'a0': 0.0006529562474394934, 'h0': 1.8086494134090045, 'alpha0': 0.0005658851050492093, 'eta0': 2.1383131784348843, 'delta': 0.04114290415895394, 'n': 1.8254106032973865, 'nu': 1.6878971984793085, 'a_scale': 1.9510232535255954, 'id': 547200}	1	[0]	[[[ 0.26067302,5075.82683 , 45.243101 , 66.622716 ]]]	[[[3523.2575 , 27.0946017, 43.6318657]]]	[[[0.00000033,0.00000033,0.00000033,0.00000033]]]	[[[0.00000033,0.00000033,0.00000033]]]	[[[0.00000033,0.00000033,0.00000033]]]	[1.]
{'B_diff': 0.75, 'I_diff': 1.0, 'T_diff': 0.75, 'N0': 1273.1664658041454, 'h_N': 19.327641817751235, 'r0': 0.6709192122476471, 'a0': 0.0011241964228814166, 'h0': 2.0564748401132418, 'alpha0': 0.00038711288016959834, 'eta0': 1.4254844303080678, 'delta': 0.038614852519013095, 'n': 1.2222957552138505, 'nu': 1.378373195845219, 'a_scale': 3.911713311276178, 'id': 546800}	2	[0,0]	[[[ 1.4258436 ,8370.7839108 , 146.197371 , 70.2481273 ], [ 1.84753139,3485.24894078, 146.1973222 , 168.9921291 ]]]	[[[ 0.0079408, 85.9580518, 33.2361216], [3485.23164 , 85.9580231, 139.791659 ]]]	[[[0. ,0. ,0. ,0. ], [0.00000033,0.00000033,0.00000033,0.00000033]]]	[[[0. ,0. ,0. ], [0.00000033,0.00000033,0.00000033]]]	[[[0. ,0. ,0. ], [0.00000033,0.00000033,0.00000033]]]	[0.685,0.315]
{'B_diff': 0.25, 'I_diff': 0.25, 'T_diff': 1.0, 'N0': 1948.7291337568997, 'h_N': 14.859873965180133, 'r0': 1.342822388541303, 'a0': 0.0019565235856754425, 'h0': 1.993775878362451, 'alpha0': 0.0008845601205538998, 'eta0': 3.8408181722535524, 'delta': 0.05464748705238327, 'n': 1.5947034011074739, 'nu': 1.959546783719644, 'a_scale': 3.394174331334039, 'id': 525400}	1	[0]	[[[ 223.726503 ,6786.961986 , 502.637072 , 65.6527592]]]	[[[6102.74626 , 345.924391, 49.663722]]]	[[[1.98697796,0.59350457,1.55573576,0.86845132]]]	[[[0.60134051,1.64205266,1.02202062]]]	[[[0.5498876 ,1.38318306,0.40280877]]]	[1.]
{'B_diff': 0.75, 'I_diff': 0.25, 'T_diff': 1.0, 'N0': 1846.473096747259, 'h_N': 8.998981855712955, 'r0': 1.5163711304696474, 'a0': 0.0016934004890751956, 'h0': 2.0092897293450678, 'alpha0': 0.00045620081324019917, 'eta0': 4.236189734723878, 'delta': 0.031694598760444406, 'n': 1.4752881168047152, 'nu': 1.5765335006992631, 'a_scale': 1.8403611871224217, 'id': 531800}	2	[1,1]	[[[ 40.343309 ,5829.96237 , 185.7819118 , 294.666957 ], [ 0.21129869,8694.5114 , 49.47650053, 126.4679 ]]]	[[[5655.84788 , 158.51 , 0. ], [5077.22783 , 42.8283335, 0. ]]]	[[[3.34810806,0.38729493,1.97184862,0.5348013 ], [0. ,0. ,0. ,0. ]]]	[[[0.39050748,2.00415825,0. ], [0. ,0. ,0. ]]]	[[[0.33378784,1.79402088,0.5348013 ], [0. ,0. ,0. ]]]	[0.95,0.05]
{'B_diff': 1.0, 'I_diff': 0.25, 'T_diff': 0.25, 'N0': 1988.8910115585043, 'h_N': 9.790371006863165, 'r0': 1.047162166635602, 'a0': 0.0011337132396034462, 'h0': 0.7668749289743577, 'alpha0': 0.000873798170335567, 'eta0': 2.708558298296536, 'delta': 0.033566618548154736, 'n': 1.1936907565318635, 'nu': 1.2932720408011038, 'a_scale': 4.136300388583283, 'id': 521600}	1	[0]	[[[ 2.19313112,3798.7358527 , 150.9293007 , 536.677484 ]]]	[[[3785.64375 , 85.3908548, 377.034823 ]]]	[[[2.29246956,0.45916381,1.47720389,0.3247339 ]]]	[[[0.45986056,1.60328718,0.35520459]]]	[[[0.26346472,1.32637186,0.25318513]]]	[1.]
{'B_diff': 0.75, 'I_diff': 0.75, 'T_diff': 1.0, 'N0': 1543.7688797052992, 'h_N': 19.264525374281135, 'r0': 1.85365937423117, 'a0': 0.001786921614978201, 'h0': 0.9212150401298271, 'alpha0': 0.0007946920564796768, 'eta0': 3.662797459442638, 'delta': 0.05189404143685977, 'n': 1.7983475706586223, 'nu': 1.6404692214434808, 'a_scale': 4.093065436083524, 'id': 533400}	1	[0]	[[[ 35.1588665,2129.563226 , 638.4957096, 473.382519 ]]]	[[[908.250756 , 45.5792546,273.166038 ]]]	[[[2.32526256,1.33736906,0.69696941,0.42798808]]]	[[[1.43696049,1.88855354,0.46785159]]]	[[[2.15029681,0.7560176 ,0.91911173]]]	[1.]
{'B_diff': 1.0, 'I_diff': 0.5, 'T_diff': 0.25, 'N0': 804.2974378413951, 'h_N': 7.5140059172027645, 'r0': 1.9131410235465598, 'a0': 0.001918820316141371, 'h0': 0.7129505614096762, 'alpha0': 0.0006199509173028537, 'eta0': 1.6698624774284268, 'delta': 0.05523108620930108, 'n': 1.1818907771599974, 'nu': 1.7875091546608486, 'a_scale': 3.503179911719811, 'id': 548000}	2	[0,0]	[[[ 0.26686286,5789.52608514, 47.9035395 , 62.2546723 ], [ 0.32115132,2157.23698759, 47.9035235 , 118.28316271]]]	[[[ 9.17335514, 25.6342644 , 31.3155783 ], [2157.15109 , 25.6342558 , 111.524264 ]]]	[[[0. ,0. ,0. ,0. ], [0.00000033,0.00000033,0.00000033,0.00000033]]]	[[[0. ,0. ,0. ], [0.00000033,0.00000033,0.00000033]]]	[[[0. ,0. ,0. ], [0.00000033,0.00000033,0.00000033]]]	[0.395,0.605]
{'B_diff': 0.75, 'I_diff': 1.0, 'T_diff': 0.75, 'N0': 1047.635303587174, 'h_N': 16.810926214849143, 'r0': 0.5979627903917581, 'a0': 0.0013572611348661454, 'h0': 1.4583761695740098, 'alpha0': 0.0006333083895560408, 'eta0': 4.489932496546891, 'delta': 0.03145011938560871, 'n': 1.2897428560396773, 'nu': 1.293822355130948, 'a_scale': 4.551515983322258, 'id': 534000}	1	[0]	[[[ 9.46257244,1358.330929 , 294.0355414 , 271.807436 ]]]	[[[1342.27316 , 90.5535784, 241.702986 ]]]	[[[2.2392229 ,0.44571447,0.59709554,0.19642573]]]	[[[0.44451908,0.81221336,0.19445757]]]	[[[3.35578367,0.79433891,0.81294057]]]	[1.]
{'B_diff': 0.75, 'I_diff': 0.25, 'T_diff': 0.25, 'N0': 941.8721170226959, 'h_N': 7.665393068858611, 'r0': 1.8450438078324078, 'a0': 0.0018820007977132242, 'h0': 0.7616711775490057, 'alpha0': 0.0004495443948410151, 'eta0': 4.670643719847536, 'delta': 0.0420239275062666, 'n': 1.1855964135168036, 'nu': 1.601597964016895, 'a_scale': 1.219435409650218, 'id': 518400}	1	[1]	[[[ 6.98588555,1330.7573877 , 199.4457248 , 353.975334 ]]]	[[[1307.79517 , 140.881299, 0. ]]]	[[[2.16084705,0.749459 ,1.07122584,0.23649939]]]	[[[0.75335437,1.10203744,0. ]]]	[[[0.53534668,1.00837665,0.23649939]]]	[1.]
{'B_diff': 1.0, 'I_diff': 0.25, 'T_diff': 0.75, 'N0': 1131.7625072574392, 'h_N': 6.965332991398788, 'r0': 0.9798753144808973, 'a0': 0.0013975294479650507, 'h0': 1.007400470548711, 'alpha0': 0.0006524587103176376, 'eta0': 1.738516067748623, 'delta': 0.049585891950646284, 'n': 1.16613755683463, 'nu': 1.1533845007640764, 'a_scale': 1.7737400542070842, 'id': 547600}	1	[1]	[[[ 1.24992773,1602.577851 , 175.31974693, 556.118435 ]]]	[[[1296.28901 , 175.050047, 0. ]]]	[[[0.00000033,0.00000033,0.00000033,0.00000033]]]	[[[0.00000033,0.00000033,0. ]]]	[[[0.00000033,0.00000033,0.00000033]]]	[1.]
{'B_diff': 1.0, 'I_diff': 0.5, 'T_diff': 0.75, 'N0': 1098.637038993241, 'h_N': 15.026205517847174, 'r0': 1.2177728432491506, 'a0': 0.0019875296710400864, 'h0': 1.2522913079820885, 'alpha0': 0.0002871576059161938, 'eta0': 1.6869027471822766, 'delta': 0.03316062125228906, 'n': 1.0980779327589658, 'nu': 1.887819961447009, 'a_scale': 3.2750194988879455, 'id': 548400}	2	[0,0]	[[[ 0.55281306,3210.14405972, 47.186376 , 122.7559533 ], [ 0.47689255,8332.37424661, 47.186376 , 60.2956322 ]]]	[[[3210.14397 , 27.8445629 , 81.941778 ], [ 0.06824661, 27.8445629 , 27.7729815 ]]]	[[[0.,0.,0.,0.], [0.,0.,0.,0.]]]	[[[0.,0.,0.], [0.,0.,0.]]]	[[[0.00000003,0. ,0. ], [0. ,0. ,0. ]]]	[0.415,0.585]
{'B_diff': 0.25, 'I_diff': 1.0, 'T_diff': 1.0, 'N0': 904.2710111946396, 'h_N': 5.335334754621491, 'r0': 1.386448122427704, 'a0': 0.001220970607153923, 'h0': 2.0164941308764828, 'alpha0': 0.0004151297786740732, 'eta0': 3.51026425217502, 'delta': 0.030063691332286948, 'n': 1.1967045677240393, 'nu': 1.3408884906246277, 'a_scale': 4.2571200320555445, 'id': 540600}	1	[0]	[[[ 2.50215939,1574.816603 , 531.8310548 , 246.4414674 ]]]	[[[781.222848 , 90.9151638, 99.0791004]]]	[[[1.24199995,0.75259513,1.02368985,0.524412 ]]]	[[[0.76466797,0.50524078,0.43220842]]]	[[[1.09552843,1.26880851,0.88367538]]]	[1.]
{'B_diff': 1.0, 'I_diff': 0.25, 'T_diff': 0.5, 'N0': 1642.1850733675274, 'h_N': 18.36133256434261, 'r0': 1.7301279162351173, 'a0': 0.001726704041039426, 'h0': 0.7989072968297861, 'alpha0': 0.0005894419900968765, 'eta0': 1.8791156645140685, 'delta': 0.047278223191999494, 'n': 1.0125959649261365, 'nu': 1.0232173350365772, 'a_scale': 3.305312317507087, 'id': 547400}	5	[1,1,1,1,1]	[[[1642.18453 , 0. , 0. , 0. ], [ 3.75201708,1005.2453 , 454.536075 , 572.0483723 ], [ 3.3727895 ,1099.34861 , 348.639904 , 568.638377 ], [ 9.59947563,5580.3726 , 564.084773 , 320.983116 ], [ 86.125179 ,4238.71933 , 614.287244 , 452.36546 ]]]	[[[ 0. , 0. , 0. ], [1005.2453 , 310.297438, 533.822318], [1099.34861 , 348.639904, 568.638377], [ 0. , 564.084773, 320.983116], [ 0. , 406.812046, 192.903134]]]	[[[0.00000033,0. ,0. ,0. ], [0. ,0. ,0. ,0. ], [0.00000033,0.00000033,0.00000033,0.00000033], [2.49104552,0.57603728,1.31073059,0.63275482], [2.71398183,0.67228357,0.99293928,0.37012361]]]	[[[0. ,0. ,0. ], [0. ,0. ,0. ], [0.00000033,0.00000033,0.00000033], [0. ,1.31073059,0.63275482], [0. ,1.17752258,0.63354537]]]	[[[0. ,0. ,0. ], [0. ,0. ,0. ], [0. ,0. ,0. ], [0.57603728,0. ,0. ], [0.67228357,1.62602245,0.41986525]]]	[0.16,0.72,0.04,0.04,0.04]
{'B_diff': 0.5, 'I_diff': 0.25, 'T_diff': 1.0, 'N0': 1699.690991489339, 'h_N': 19.95221686227427, 'r0': 0.6002317607776422, 'a0': 0.001986185896702807, 'h0': 0.6589085155116342, 'alpha0': 0.0008146899282998714, 'eta0': 3.868398801194667, 'delta': 0.047401488890985, 'n': 1.1206255248653205, 'nu': 1.5264301002699, 'a_scale': 1.3366791301788563, 'id': 515800}	2	[1,1]	[[[ 636.379239 ,2397.44922551, 447.9384741 , 261.582454 ], [ 636.570057 ,2396.1812 , 447.7547253 , 261.59848 ]]]	[[[2395.43781 , 380.681127, 0. ], [2396.1812 , 380.503041, 0. ]]]	[[[0.83867145,1.41473445,1.45747348,0.25890423], [0.83837338,1.41518383,1.45765265,0.25888077]]]	[[[1.41484312,1.48533824,0. ], [1.41518383,1.48552937,0. ]]]	[[[1.30359173,1.31200241,0.25890423], [0. ,1.31217604,0.25888077]]]	[0.955,0.045]
{'B_diff': 1.0, 'I_diff': 0.5, 'T_diff': 1.0, 'N0': 1709.2004434260941, 'h_N': 6.596453793467732, 'r0': 0.8800813545875519, 'a0': 0.000531503519567368, 'h0': 2.1999352086643302, 'alpha0': 0.0008660112737259686, 'eta0': 3.002316062741188, 'delta': 0.04433392175465862, 'n': 1.8383121596885763, 'nu': 1.6264201222801717, 'a_scale': 3.38144353425291, 'id': 548600}	2	[0,0]	[[[ 0.3715071 ,11086.76246 , 58.9574175 , 31.6011276 ], [ 0.38794081, 6308.086317 , 58.9574175 , 67.7721026 ]]]	[[[2201.76478 , 35.5396547, 20.1130942], [5580.6181 , 35.5396547, 39.5251815]]]	[[[0.,0.,0.,0.], [0.,0.,0.,0.]]]	[[[0.,0.,0.], [0.,0.,0.]]]	[[[0.,0.,0.], [0.,0.,0.]]]	[0.455,0.545]
{'B_diff': 1.0, 'I_diff': 0.75, 'T_diff': 0.25, 'N0': 1054.5350205683626, 'h_N': 11.046270967490692, 'r0': 0.939334925385453, 'a0': 0.0019874732308186567, 'h0': 2.02978790101656, 'alpha0': 0.0005040132981299995, 'eta0': 4.61399890506936, 'delta': 0.0471651214545509, 'n': 1.011404981062519, 'nu': 1.9703694675687413, 'a_scale': 3.921345739018737, 'id': 548800}	2	[1,1]	[[[ 0.64006734,3687.9946534 , 27.8131477 , 37.658305 ], [1054.53467 , 0. , 0. , 0. ]]]	[[[3674.72504 , 25.9804276, 37.658305 ], [ 0. , 0. , 0. ]]]	[[[0. ,0. ,0. ,0. ], [0.00000033,0. ,0. ,0. ]]]	[[[0.,0.,0.], [0.,0.,0.]]]	[[[0.,0.,0.], [0.,0.,0.]]]	[0.84,0.16]
{'B_diff': 1.0, 'I_diff': 1.0, 'T_diff': 0.25, 'N0': 1484.6397059798637, 'h_N': 10.71398557818435, 'r0': 0.8837701587883431, 'a0': 0.001377114386745836, 'h0': 1.4521965231763114, 'alpha0': 0.0006969483204387867, 'eta0': 1.4338181164571102, 'delta': 0.04582399214881622, 'n': 1.337742534831704, 'nu': 1.231188716997401, 'a_scale': 1.8768507443649827, 'id': 549600}	1	[1]	[[[ 0.71442972,10402.239117 , 118.2601488 , 97.3431383 ]]]	[[[118.064717 , 79.9272619, 97.3431383]]]	[[[0.00000033,0.00000033,0.00000033,0.00000033]]]	[[[0.00000033,0.00000033,0.00000033]]]	[[[0.00000033,0.00000033,0. ]]]	[1.]
{'B_diff': 1.0, 'I_diff': 0.75, 'T_diff': 0.5, 'N0': 1898.8264738157425, 'h_N': 7.3585569477611, 'r0': 0.5401546230781266, 'a0': 0.0008949831056999461, 'h0': 1.7678503670499532, 'alpha0': 0.0002678497903814362, 'eta0': 2.5174743136947164, 'delta': 0.0325635828816655, 'n': 1.175571843867659, 'nu': 1.110737215724769, 'a_scale': 3.154850298529423, 'id': 549000}	1	[1]	[[[ 3.23318951,1445.7254226 , 367.9482663 , 636.323715 ]]]	[[[1410.49645 , 294.391459, 636.323715]]]	[[[0.,0.,0.,0.]]]	[[[0.,0.,0.]]]	[[[0.,0.,0.]]]	[1.]
{'B_diff': 0.75, 'I_diff': 0.25, 'T_diff': 1.0, 'N0': 1695.3508759591134, 'h_N': 8.191658418648537, 'r0': 1.7894847323366871, 'a0': 0.0007736341737487908, 'h0': 1.250488141490905, 'alpha0': 0.0008249504138197139, 'eta0': 3.538151902018103, 'delta': 0.04769546903808823, 'n': 1.327887000382678, 'nu': 1.1873140002747227, 'a_scale': 4.137060715489139, 'id': 519000}	1	[0]	[[[ 51.3566423,3785.74196 , 584.7793171, 307.6517757]]]	[[[1804.45152 , 524.379316, 214.061717]]]	[[[2.49529284,0.72116769,1.13977919,0.57767137]]]	[[[0.85843073,1.21360806,0.71421058]]]	[[[0.61182651,0.76314999,0.27370054]]]	[1.]
{'B_diff': 0.25, 'I_diff': 0.5, 'T_diff': 1.0, 'N0': 1448.1054992810227, 'h_N': 8.631432622450472, 'r0': 0.8210279537066487, 'a0': 0.0015647619549631424, 'h0': 0.6584413052243723, 'alpha0': 0.00035911505556603915, 'eta0': 4.799675849382588, 'delta': 0.033698273902108104, 'n': 1.208215646499995, 'nu': 1.7734634833858336, 'a_scale': 1.953073229860371, 'id': 539000}	2	[0,0]	[[[ 58.0383042 ,3144.492805 , 175.8752981 , 357.428883 ], [ 0.56062076,5772.25179 , 59.770419 , 262.999357 ]]]	[[[2829.55726 , 96.1153311, 226.66431 ], [1845.19763 , 39.0783458, 117.206943 ]]]	[[[2.02155448,0.5740248 ,1.50245782,0.2747849 ], [0. ,0. ,0. ,0. ]]]	[[[0.57878582,1.60396846,0.36594236], [0. ,0. ,0. ]]]	[[[0.53760667,1.40841717,0.11777564], [0. ,0. ,0. ]]]	[0.385,0.615]
{'B_diff': 0.5, 'I_diff': 1.0, 'T_diff': 0.25, 'N0': 1818.4580297835532, 'h_N': 5.4639163911451245, 'r0': 1.0263005863284644, 'a0': 0.0008903823911158297, 'h0': 1.412171381170894, 'alpha0': 0.0002513555415792791, 'eta0': 4.499854969963865, 'delta': 0.05131333923843423, 'n': 1.4219378545645092, 'nu': 1.5732219615405953, 'a_scale': 1.0806037533384374, 'id': 517600}	2	[1,1]	[[[ 142.06306 ,4820.497334 , 327.9862698 , 270.014211 ], [1651.63116 , 41.12674562, 448.208738 , 0. ]]]	[[[4628.05781 , 306.369965 , 0. ], [ 33.1541335, 0. , 0. ]]]	[[[1.90929411,0.6123709 ,1.50142782,0.3375834 ], [0.00000033,0.00000033,0.00000033,0. ]]]	[[[0.61590541,1.54478483,0. ], [0.00000033,0. ,0. ]]]	[[[0.55775196,0.93803938,0.3375834 ], [0.00000033,0.00000033,0. ]]]	[0.985,0.015]
{'B_diff': 0.25, 'I_diff': 0.25, 'T_diff': 0.5, 'N0': 1345.87376944619, 'h_N': 18.8759403427306, 'r0': 1.1037283953275852, 'a0': 0.0008422597953061191, 'h0': 0.8007125286453286, 'alpha0': 0.0008526762492439611, 'eta0': 2.615501162505497, 'delta': 0.049474429985690974, 'n': 1.2492646021595735, 'nu': 1.838723655184074, 'a_scale': 2.3383789921112017, 'id': 550600}	1	[0]	[[[ 0.9994514,7159.20199 , 34.6222068, 82.0556755]]]	[[[2061.17141 , 22.238322 , 29.6756669]]]	[[[0.00000033,0.00000033,0.00000033,0.00000033]]]	[[[0.00000033,0.00000033,0.00000033]]]	[[[0.00000033,0.00000033,0.00000033]]]	[1.]
{'B_diff': 0.25, 'I_diff': 1.0, 'T_diff': 0.25, 'N0': 1721.4247419468502, 'h_N': 16.238633784768428, 'r0': 1.4854672866422272, 'a0': 0.001669905733649706, 'h0': 2.061112831426925, 'alpha0': 0.0006812635120068735, 'eta0': 4.590778640432261, 'delta': 0.033641037267557, 'n': 1.2585352052901113, 'nu': 1.1540972066458468, 'a_scale': 2.248097185395608, 'id': 527200}	1	[1]	[[[ 71.7132803,5697.54595 , 363.0304967, 207.746516 ]]]	[[[2698.5875 , 334.67435 , 207.746516]]]	[[[2.41531485,0.52674912,1.60836359,0.58892007]]]	[[[0.55518285,1.6774036 ,0.58892007]]]	[[[0.50621236,0.84032714,0. ]]]	[1.]
{'B_diff': 0.25, 'I_diff': 0.5, 'T_diff': 0.75, 'N0': 927.6459974337196, 'h_N': 12.99000763163678, 'r0': 1.3457598282481147, 'a0': 0.0005314215081339073, 'h0': 1.4740911005827488, 'alpha0': 0.0002865151059855396, 'eta0': 2.7192045124457307, 'delta': 0.048049417715640974, 'n': 1.2482611760662239, 'nu': 1.8961596261006588, 'a_scale': 1.1807534702416076, 'id': 551600}	1	[1]	[[[ 0.55252749,4457.4653 , 42.4827009 , 77.5329335 ]]]	[[[2854.15806 , 29.9234246, 0. ]]]	[[[0.00000033,0.00000033,0.00000033,0.00000033]]]	[[[0.00000033,0.00000033,0. ]]]	[[[0.00000033,0.00000033,0.00000033]]]	[1.]
{'B_diff': 1.0, 'I_diff': 0.25, 'T_diff': 0.5, 'N0': 1755.23789363272, 'h_N': 18.92080002709109, 'r0': 1.1455953626983877, 'a0': 0.0009608084413210109, 'h0': 0.9033198514374408, 'alpha0': 0.0007931608630516251, 'eta0': 3.876194999859983, 'delta': 0.04448628491360691, 'n': 1.0914968062037724, 'nu': 1.187595555087185, 'a_scale': 1.5383559214949445, 'id': 521800}	2	[0,0]	[[[ 41.0703109 ,2791.8120661 , 401.35797168, 578.672202 ], [ 40.9939926 ,2793.2178857 , 401.17999283, 578.605242 ]]]	[[[2781.56891 , 396.874876, 0. ], [2782.97097 , 396.698642, 0. ]]]	[[[2.29200853,0.75925736,1.12075701,0.32981555], [2.29627746,0.75893724,1.12131708,0.32979141]]]	[[[0.76029336,1.12249154,1. ], [0.75997248,1.12305284,0. ]]]	[[[0.48884761,0.9758845 ,0.32981555], [0.48868737,0.97634827,0.32979141]]]	[0.845,0.155]
{'B_diff': 1.0, 'I_diff': 0.75, 'T_diff': 0.75, 'N0': 2185.1771325481704, 'h_N': 6.133341244240442, 'r0': 1.4739879581800779, 'a0': 0.0006804310608903017, 'h0': 1.7594414327222332, 'alpha0': 0.0007032422192518877, 'eta0': 2.5815663462525094, 'delta': 0.03353303881090201, 'n': 1.0555977058491957, 'nu': 1.786731504675769, 'a_scale': 1.4589385683930622, 'id': 549200}	4	[0,0,0,0]	[[[ 0.15290292,7785.42411039, 31.7711362 , 68.7015209 ], [ 0.15290291,7785.4244971 , 31.7711362 , 68.7015152 ], [ 0.15290291,7785.42486406, 31.7711362 , 68.7015099 ], [ 0.15290291,7785.42531318, 31.7711361 , 68.7015035 ]]]	[[[7785.39605 , 20.8407806, 40.0142931], [7785.39578 , 20.8407806, 40.014294 ], [7785.39553 , 20.8407806, 40.0142948], [7785.39522 , 20.8407805, 40.0142959]]]	[[[0. ,0.00000001,0. ,0.00000002], [0. ,0.00000006,0. ,0.00000009], [0.00000001,0.0000001 ,0. ,0.00000017], [0.00000001,0.00000015,0. ,0.00000025]]]	[[[0.00000001,0. ,0.00000001], [0.00000004,0. ,0.00000003], [0.00000007,0. ,0.00000005], [0.00000011,0. ,0.00000007]]]	[[[0.00527019,0. ,0.00000005], [0.02636038,0. ,0.00000026], [0.04536131,0. ,0.00000046], [0.06772981,0.00000001,0.00000071]]]	[0.925,0.05 ,0.015,0.01 ]
{'B_diff': 0.25, 'I_diff': 0.25, 'T_diff': 0.75, 'N0': 1094.6611229016162, 'h_N': 16.681363138231802, 'r0': 1.4867793341988227, 'a0': 0.0016568903804753416, 'h0': 1.1319726695823351, 'alpha0': 0.0008615693938950254, 'eta0': 2.7104516315210296, 'delta': 0.04692145565738156, 'n': 1.013105247386454, 'nu': 1.5990275997331311, 'a_scale': 2.9316085809468113, 'id': 550800}	3	[0,1,1]	[[[ 0.65259916,4658.07643844, 52.9893403 , 90.498259 ], [1094.66076 , 0. , 0. , 0. ], [ 0.62538781,6142.38556 , 52.9893403 , 75.2759444 ]]]	[[[4658.06733 , 36.8794803, 39.9543747], [ 0. , 0. , 0. ], [ 0. , 36.8794803, 20.1576808]]]	[[[0. ,0. ,0. ,0. ], [0.00000033,0. ,0. ,0. ], [0. ,0. ,0. ,0. ]]]	[[[0.,0.,0.], [0.,0.,0.], [0.,0.,0.]]]	[[[0.00005389,0. ,0. ], [0. ,0. ,0. ], [0. ,0. ,0. ]]]	[0.485,0.03 ,0.485]
{'B_diff': 0.25, 'I_diff': 0.25, 'T_diff': 1.0, 'N0': 1253.7570764728966, 'h_N': 7.4500376504432815, 'r0': 0.7822947079299517, 'a0': 0.0011253668863630644, 'h0': 1.6833064185164937, 'alpha0': 0.00031789764333804775, 'eta0': 3.2298014774042185, 'delta': 0.03208925695909898, 'n': 1.7000284083825876, 'nu': 1.540133219554615, 'a_scale': 3.5618959244079, 'id': 551000}	1	[0]	[[[ 0.4176404,5820.54886 , 87.1016835, 147.878729 ]]]	[[[1526.80411 , 63.984044 , 57.7524915]]]	[[[0.,0.,0.,0.]]]	[[[0.,0.,0.]]]	[[[0.,0.,0.]]]	[1.]
{'B_diff': 0.75, 'I_diff': 0.25, 'T_diff': 0.25, 'N0': 809.5246269778017, 'h_N': 14.318011316940696, 'r0': 0.6646078448288747, 'a0': 0.0006788777694364735, 'h0': 2.1740311668541468, 'alpha0': 0.0004620876779346814, 'eta0': 5.020144440506414, 'delta': 0.0518954670766458, 'n': 1.0588871832472104, 'nu': 1.6445644011963783, 'a_scale': 2.678778196804253, 'id': 544000}	1	[1]	[[[ 12.7293103,1528.5998577, 496.377718 , 85.5946098]]]	[[[1458.44623 , 384.569152 , 85.5946098]]]	[[[1.04948414,0.74113027,0.80315369,0.7559898 ]]]	[[[0.75619649,0.86758049,0.7559898 ]]]	[[[0.49302072,0.64407057,0. ]]]	[1.]
{'B_diff': 0.25, 'I_diff': 0.5, 'T_diff': 0.25, 'N0': 908.0026392373634, 'h_N': 16.23224873354542, 'r0': 0.6021359854147976, 'a0': 0.0006373948026671666, 'h0': 1.7189087489259423, 'alpha0': 0.0008862436354749465, 'eta0': 1.3367391794637993, 'delta': 0.04653171795562601, 'n': 1.2903531954944116, 'nu': 1.3074844651052513, 'a_scale': 2.5217351574278037, 'id': 551200}	1	[0]	[[[ 1.75080761,4301.91555 , 87.4574165 , 80.9020576 ]]]	[[[1213.56057 , 51.2026697, 58.0793209]]]	[[[0.,0.,0.,0.]]]	[[[0.,0.,0.]]]	[[[0.,0.,0.]]]	[1.]
{'B_diff': 0.25, 'I_diff': 0.75, 'T_diff': 0.5, 'N0': 1454.539459583132, 'h_N': 9.107258249805412, 'r0': 0.8035967373584986, 'a0': 0.000991632041642828, 'h0': 1.650098605920604, 'alpha0': 0.0007657631226455034, 'eta0': 4.784313378689697, 'delta': 0.0370819314182328, 'n': 1.4679672768050585, 'nu': 1.2847991767935598, 'a_scale': 2.256575893047498, 'id': 526600}	1	[0]	[[[ 150.287983,3479.701325, 396.320903, 229.598072]]]	[[[2904.83944 , 209.841936, 169.899458]]]	[[[1.64150367,0.72252722,1.17539688,0.35400337]]]	[[[0.73299629,1.63084391,0.40799981]]]	[[[1.06432846,1.26484564,0.39565017]]]	[1.]
{'B_diff': 0.75, 'I_diff': 1.0, 'T_diff': 1.0, 'N0': 1125.9416588458341, 'h_N': 16.9364807053854, 'r0': 1.256471420223531, 'a0': 0.0012991170385065625, 'h0': 1.0400025632158485, 'alpha0': 0.0008697340567183043, 'eta0': 2.865535931455441, 'delta': 0.03721084185745133, 'n': 1.61718249952875, 'nu': 1.2375157175015237, 'a_scale': 2.0919023979138873, 'id': 534200}	1	[0]	[[[ 63.4500188,2018.399061 , 287.8882798, 322.955873 ]]]	[[[415.057761 , 78.6912418,206.102686 ]]]	[[[1.54349279,0.80857949,0.88576452,0.32482065]]]	[[[0.65484764,0.49130828,0.20445141]]]	[[[0.95058438,1.26460256,0.66083152]]]	[1.]
{'B_diff': 0.25, 'I_diff': 1.0, 'T_diff': 0.75, 'N0': 1318.0246548235482, 'h_N': 17.157618848076606, 'r0': 1.3773751393870082, 'a0': 0.0009969301402540736, 'h0': 1.0381740876897931, 'alpha0': 0.0007349104292581909, 'eta0': 2.6621055469939794, 'delta': 0.05829487824008684, 'n': 1.6070491116576973, 'nu': 1.1264584188324605, 'a_scale': 4.015819670401451, 'id': 553200}	1	[1]	[[[1107.51622 , 48.900864, 391.585808, 0. ]]]	[[[ 34.864641,142.607924, 0. ]]]	[[[0.00000033,0.00000033,0.00000033,0. ]]]	[[[0.00000033,0.00000033,0. ]]]	[[[0.00000033,0.00000033,0. ]]]	[1.]
{'B_diff': 0.25, 'I_diff': 1.0, 'T_diff': 1.0, 'N0': 1050.3802628612034, 'h_N': 13.345456904426062, 'r0': 1.0464494056777776, 'a0': 0.0007983282151290268, 'h0': 0.5872795544757771, 'alpha0': 0.0008301140161178224, 'eta0': 4.2980413371577315, 'delta': 0.04726148388756886, 'n': 1.695104106054337, 'nu': 1.2018358985340094, 'a_scale': 4.639424425348334, 'id': 553400}	1	[1]	[[[890.079389 , 39.9269128,294.557703 , 0. ]]]	[[[ 27.5283161,110.462851 , 0. ]]]	[[[0.00000033,0.00000033,0.00000033,0. ]]]	[[[0.00000033,0.00000033,0. ]]]	[[[0.00000033,0.00000033,0. ]]]	[1.]
{'B_diff': 0.5, 'I_diff': 0.5, 'T_diff': 0.25, 'N0': 1298.0968372305747, 'h_N': 5.598693467617364, 'r0': 0.9119034136356032, 'a0': 0.0016096655415015616, 'h0': 0.7224594911743268, 'alpha0': 0.0004947547164950175, 'eta0': 5.06008617823319, 'delta': 0.04425406751319384, 'n': 1.1823751810762397, 'nu': 1.6301236436411277, 'a_scale': 1.2173964116395195, 'id': 516000}	1	[1]	[[[ 143.422056 ,2582.013109 , 276.6797483, 295.899741 ]]]	[[[2508.68339 , 232.967537, 0. ]]]	[[[1.46877146,0.79331569,1.35821545,0.17900261]]]	[[[0.79572192,1.40988346,0. ]]]	[[[0.72305696,1.10764993,0.17900261]]]	[1.]
{'B_diff': 0.5, 'I_diff': 0.25, 'T_diff': 0.5, 'N0': 568.3932105301058, 'h_N': 13.436554773574283, 'r0': 0.6051841519565466, 'a0': 0.0005444254685640958, 'h0': 0.8785723271315615, 'alpha0': 0.0006416402685839766, 'eta0': 3.5713253772077995, 'delta': 0.05437422739152194, 'n': 1.3058984502233906, 'nu': 1.3674820318199439, 'a_scale': 3.163939275732503, 'id': 553800}	1	[0]	[[[ 7.62608522,710.723612 ,178.3438699 ,183.5795633 ]]]	[[[503.539765,107.081167,121.870636]]]	[[[0.00000033,0.00000033,0.00000033,0.00000033]]]	[[[0.00000033,0.00000033,0.00000033]]]	[[[0.00000033,0.00000033,0.00000033]]]	[1.]
{'B_diff': 0.75, 'I_diff': 0.25, 'T_diff': 0.75, 'N0': 2009.976352452135, 'h_N': 11.604482548452115, 'r0': 1.4800754036285906, 'a0': 0.0007356726760577852, 'h0': 1.0687573494305616, 'alpha0': 0.0008825169328740608, 'eta0': 3.0115525285988074, 'delta': 0.054870564873805386, 'n': 1.5374754891267326, 'nu': 1.658925151896741, 'a_scale': 4.309426233538875, 'id': 518800}	1	[0]	[[[ 111.57547 ,5502.967539 , 355.414825 , 213.8299209]]]	[[[5388.43979 , 227.567498, 135.749611]]]	[[[2.21145909,0.53465231,1.64964383,0.52605647]]]	[[[0.53666981,1.75718582,0.66016456]]]	[[[0.46354555,1.48042888,0.29640716]]]	[1.]
{'B_diff': 0.5, 'I_diff': 0.5, 'T_diff': 1.0, 'N0': 1913.325278804686, 'h_N': 18.56204918655132, 'r0': 1.6439935510041468, 'a0': 0.000688660381584779, 'h0': 2.069423043623801, 'alpha0': 0.0003608298142274293, 'eta0': 3.817203550516169, 'delta': 0.056288131765525114, 'n': 1.672173861860415, 'nu': 1.3621893864973518, 'a_scale': 2.9508611854249853, 'id': 516600}	1	[0]	[[[ 203.776543,3804.03892 ,1056.266728, 274.814749]]]	[[[1966.87658 , 344.392543, 147.449916]]]	[[[1.52698032,0.93719752,0.71408461,0.52201472]]]	[[[0.98485975,1.52372832,0.45582138]]]	[[[1.5032172 ,1.00602312,0.89993265]]]	[1.]
{'B_diff': 0.5, 'I_diff': 0.75, 'T_diff': 1.0, 'N0': 1776.236117164405, 'h_N': 12.626386139896885, 'r0': 0.5908568830370633, 'a0': 0.0015307253954648095, 'h0': 0.7251228335533861, 'alpha0': 0.0006453486338075115, 'eta0': 4.516492895190276, 'delta': 0.05170679220144407, 'n': 1.478733843831002, 'nu': 1.6929626680765926, 'a_scale': 3.47501148946752, 'id': 517400}	2	[0,0]	[[[889.340691 ,696.5151986,644.381304 ,242.640526 ], [897.319472 ,672.8422957,642.200123 ,240.949401 ]]]	[[[610.965999,127.983203,141.021555], [603.870262,126.280677,140.293648]]]	[[[0.46241318,2.19655561,0.82467619,0.31535305], [0.45562223,2.24513494,0.81878909,0.31649081]]]	[[[2.09949335,1.75302297,0.29651414], [2.15140478,1.75836254,0.29679883]]]	[[[6.12266579,0.78368578,0.46631446], [6.95178081,0.77332808,0.46689048]]]	[0.99,0.01]
{'B_diff': 0.75, 'I_diff': 1.0, 'T_diff': 1.0, 'N0': 772.0722047568992, 'h_N': 9.789204750604988, 'r0': 1.0496368744919347, 'a0': 0.0008163054098224056, 'h0': 1.6032868227073906, 'alpha0': 0.0004645214651817089, 'eta0': 2.8947112348640327, 'delta': 0.049513532234998534, 'n': 1.7643270534206106, 'nu': 1.4425868686389662, 'a_scale': 4.672930227441686, 'id': 547000}	1	[0]	[[[ 3.96274092,773.6687535 ,322.9039774 ,224.9581446 ]]]	[[[763.654726 , 91.8160894,139.912451 ]]]	[[[0.65374014,0.5317024 ,0.59491545,0.19833995]]]	[[[0.52468642,0.01402079,0.01864987]]]	[[[1.18632057,0.83370057,0.52937623]]]	[1.]
{'B_diff': 0.5, 'I_diff': 0.5, 'T_diff': 0.5, 'N0': 596.3277439223665, 'h_N': 13.304638577992021, 'r0': 1.1242772385416187, 'a0': 0.0009916379751678686, 'h0': 0.8142417700328825, 'alpha0': 0.00047849505267848896, 'eta0': 1.3589051088141304, 'delta': 0.036007730324498555, 'n': 1.5408845074390305, 'nu': 1.2076756142805625, 'a_scale': 1.340843820477406, 'id': 554600}	1	[0]	[[[ 13.8646341,203.437197 ,135.271525 ,280.529588 ]]]	[[[102.538613,112.990888,139.545544]]]	[[[0.00000033,0.00000033,0.00000033,0.00000033]]]	[[[0.00000033,0.00000033,0.00000033]]]	[[[0.00000033,0.00000033,0.00000033]]]	[1.]
{'B_diff': 0.25, 'I_diff': 0.75, 'T_diff': 0.75, 'N0': 661.7516271007186, 'h_N': 15.86133049427104, 'r0': 1.239736072799527, 'a0': 0.000876516944635383, 'h0': 1.0526039955804203, 'alpha0': 0.0004465811871834775, 'eta0': 2.2592577685034403, 'delta': 0.03115657919058261, 'n': 1.0980943962930265, 'nu': 1.0239762793286609, 'a_scale': 2.3748216135326197, 'id': 552400}	1	[0]	[[[ 6.76237096,331.0152268 ,456.314529 ,221.8281925 ]]]	[[[ 86.6247798,290.09179 , 62.4779035]]]	[[[0.,0.,0.,0.]]]	[[[0.,0.,0.]]]	[[[0.,0.,0.]]]	[1.]
{'B_diff': 0.25, 'I_diff': 1.0, 'T_diff': 0.25, 'N0': 1081.0018402639266, 'h_N': 14.52420770717666, 'r0': 1.4136382116573758, 'a0': 0.0017008563349179054, 'h0': 1.46933472152185, 'alpha0': 0.00025367305668108094, 'eta0': 3.813533105953234, 'delta': 0.03584150837151828, 'n': 1.1041707338133766, 'nu': 1.4130282267985228, 'a_scale': 4.262500926491077, 'id': 552800}	2	[0,0]	[[[ 0.996327 ,2167.3806726 , 197.6728865 , 312.2071752 ], [ 0.74646083,3601.19612972, 197.6728865 , 244.4619193 ]]]	[[[2163.88551 , 89.5956635 , 258.294985 ], [ 2.90863972, 89.5956635 , 161.494266 ]]]	[[[0.,0.,0.,0.], [0.,0.,0.,0.]]]	[[[0.,0.,0.], [0.,0.,0.]]]	[[[0.,0.,0.], [0.,0.,0.]]]	[0.495,0.505]
{'B_diff': 0.75, 'I_diff': 1.0, 'T_diff': 0.25, 'N0': 888.7466789271205, 'h_N': 7.522071984840272, 'r0': 1.2191210144700997, 'a0': 0.0015888617574660367, 'h0': 1.1778315645943727, 'alpha0': 0.0002890961562463561, 'eta0': 3.5412523988801548, 'delta': 0.04713939391267407, 'n': 1.738992732247742, 'nu': 1.5462174991089648, 'a_scale': 4.421733811848476, 'id': 546400}	2	[0,1]	[[[ 0.57385413,3768.1603026 , 177.6423413 , 179.3568376 ], [ 11.3281342 , 878.00468788, 187.6728431 , 313.209981 ]]]	[[[ 43.4269726, 70.8396403,140.63387 ], [869.767536 , 78.0576611,313.209981 ]]]	[[[0. ,0. ,0. ,0. ], [2.07091273,0.51073337,0.41334502,0.10595964]]]	[[[0. ,0. ,0. ], [0.51328219,0.52887126,0.10595964]]]	[[[0. ,0. ,0. ], [0.42526885,0.34167101,0. ]]]	[0.745,0.255]
{'B_diff': 0.5, 'I_diff': 0.75, 'T_diff': 0.5, 'N0': 2121.161084443757, 'h_N': 15.953908797223402, 'r0': 1.6056217855208943, 'a0': 0.0016794063446491044, 'h0': 1.001122163034725, 'alpha0': 0.0007390748083148083, 'eta0': 3.814356463059156, 'delta': 0.05840427431231948, 'n': 1.8555920216131367, 'nu': 1.1582059292418587, 'a_scale': 1.7048807964841268, 'id': 555400}	1	[1]	[[[2002.74576 , 22.44122664, 219.100058 , 0. ]]]	[[[15.2362657,86.091116 , 0. ]]]	[[[0.00000033,0.00000033,0.00000033,0. ]]]	[[[0.00000033,0.00000033,0. ]]]	[[[0.00000033,0.00000033,0. ]]]	[1.]
{'B_diff': 0.25, 'I_diff': 1.0, 'T_diff': 1.0, 'N0': 2208.405197847218, 'h_N': 7.724959372896332, 'r0': 1.6027316933171503, 'a0': 0.0008564458458540374, 'h0': 1.9307074738530938, 'alpha0': 0.0008875097781733523, 'eta0': 4.280392117458643, 'delta': 0.04150856512392573, 'n': 1.4246067916186833, 'nu': 1.5503804763296052, 'a_scale': 3.765214442412302, 'id': 527800}	1	[0]	[[[ 601.5121 ,3217.9051452,1550.2197724, 307.1277698]]]	[[[3140.71979 , 31.2568624, 63.7596058]]]	[[[1.03467 ,1.27906518,0.71259368,0.89369242]]]	[[[1.27799578,1.17966523,0.52773221]]]	[[[1.41093668,0.72894121,1.14183555]]]	[1.]
{'B_diff': 0.5, 'I_diff': 1.0, 'T_diff': 0.25, 'N0': 1043.0207878668614, 'h_N': 19.313996280240175, 'r0': 1.246043824679015, 'a0': 0.0009486995099420223, 'h0': 1.954946936473921, 'alpha0': 0.0003391041023711916, 'eta0': 1.9970620934543288, 'delta': 0.05135349031791283, 'n': 1.9986164858818747, 'nu': 1.9486154742352941, 'a_scale': 2.0385167501889656, 'id': 556000}	1	[1]	[[[ 0.90641425,5706.5044 , 42.9525684 , 31.731076 ]]]	[[[2021.5769 , 25.9193536, 31.731076 ]]]	[[[0.,0.,0.,0.]]]	[[[0.,0.,0.]]]	[[[0.,0.,0.]]]	[1.]
{'B_diff': 0.5, 'I_diff': 0.75, 'T_diff': 0.25, 'N0': 1025.1736971373768, 'h_N': 15.480259893766243, 'r0': 1.8880274586546857, 'a0': 0.0018053335193560379, 'h0': 1.3390759382555377, 'alpha0': 0.0007069428574030572, 'eta0': 2.450846656983309, 'delta': 0.037693091795861174, 'n': 1.0254094340696898, 'nu': 1.9564363080367027, 'a_scale': 4.069957806177749, 'id': 555200}	2	[1,1]	[[[ 0.3344743 ,6910.03135 , 28.6936596 , 26.36958782], [ 0.34937025,4237.79232 , 28.6936692 , 45.2013754 ]]]	[[[ 0. , 14.8373721 , 9.50003392], [4237.79232 , 14.8373771 , 45.0088474 ]]]	[[[0.00000033,0.00000033,0.00000033,0.00000033], [0. ,0. ,0. ,0. ]]]	[[[0. ,0.00000033,0.00000033], [0. ,0. ,0. ]]]	[[[0.00000033,0.00000033,0.00000033], [0. ,0. ,0. ]]]	[0.645,0.355]
{'B_diff': 0.5, 'I_diff': 0.75, 'T_diff': 1.0, 'N0': 1001.0003357654816, 'h_N': 6.6865583021161905, 'r0': 0.5116461889129345, 'a0': 0.0013090501264417763, 'h0': 1.0339672117503569, 'alpha0': 0.0008081481779412263, 'eta0': 1.8468997879435767, 'delta': 0.055298292705067746, 'n': 1.4282497910922642, 'nu': 1.7851151541247128, 'a_scale': 4.549470768031677, 'id': 555800}	2	[0,0]	[[[ 0.94712413,6203.6376748 , 49.9536253 , 56.8169278 ], [ 1.04753655,3656.7266435 , 49.9536253 , 94.8545786 ]]]	[[[ 33.5091548, 28.6648005, 29.065999 ], [3631.52068 , 28.6648005, 53.2404969]]]	[[[0.00000033,0.00000033,0.00000033,0.00000033], [0.00000033,0.00000033,0.00000033,0.00000033]]]	[[[0.00000033,0.00000033,0.00000033], [0.00000033,0.00000033,0.00000033]]]	[[[0.00000033,0.00000033,0.00000033], [0.00000033,0.00000033,0.00000033]]]	[0.45,0.55]
{'B_diff': 0.75, 'I_diff': 0.25, 'T_diff': 0.25, 'N0': 1679.37765056784, 'h_N': 5.307785165135462, 'r0': 0.9220374581979731, 'a0': 0.001015238865228236, 'h0': 0.9126029224175563, 'alpha0': 0.00033239999527143215, 'eta0': 3.5613689051634343, 'delta': 0.04355028275899146, 'n': 1.7920587262979688, 'nu': 1.1308182689792714, 'a_scale': 3.5325960035016855, 'id': 556800}	1	[1]	[[[1566.4658 , 28.2747715, 192.2281377, 0. ]]]	[[[ 15.4612174,135.352384 , 0. ]]]	[[[0.00000033,0.00000033,0.00000033,0. ]]]	[[[0.00000033,0.00000033,0. ]]]	[[[0.00000033,0.00000033,0. ]]]	[1.]
{'B_diff': 1.0, 'I_diff': 1.0, 'T_diff': 0.5, 'N0': 2041.6700692086447, 'h_N': 17.225136475516948, 'r0': 1.2088691875778372, 'a0': 0.0014480459519075127, 'h0': 2.1885935577955156, 'alpha0': 0.0004675131131370798, 'eta0': 3.741801199219656, 'delta': 0.03803150272358635, 'n': 1.3140439767618646, 'nu': 1.137327873802318, 'a_scale': 3.6848885780019276, 'id': 524200}	1	[0]	[[[ 52.189504 ,3366.22733143, 523.264098 , 415.1749756 ]]]	[[[3364.49914 , 266.832665, 372.501536]]]	[[[2.37140058,0.52958678,0.65660779,0.24269993]]]	[[[0.52984225,1.07205833,0.26421532]]]	[[[2.23093122,0.42322662,0.2964477 ]]]	[1.]
{'B_diff': 0.75, 'I_diff': 0.5, 'T_diff': 0.5, 'N0': 736.7121681047088, 'h_N': 17.46581673928361, 'r0': 0.6931614370319565, 'a0': 0.0013915149036554397, 'h0': 0.6281263800919263, 'alpha0': 0.0008756300076590413, 'eta0': 2.329122085412224, 'delta': 0.03724696606939449, 'n': 1.9338707350175068, 'nu': 1.6826044777557274, 'a_scale': 1.0110915196868815, 'id': 557800}	1	[1]	[[[ 1.47091094,2514.837778 , 23.84419189, 165.448036 ]]]	[[[1663.51213 , 15.9026523, 0. ]]]	[[[0.00000033,0.00000033,0.00000033,0.00000033]]]	[[[0.00000033,0.00000033,0. ]]]	[[[0.00000033,0.00000033,0.00000033]]]	[1.]
{'B_diff': 0.25, 'I_diff': 0.75, 'T_diff': 0.25, 'N0': 1146.1354737102179, 'h_N': 16.78481125054066, 'r0': 0.7280797311114716, 'a0': 0.0012193003847165143, 'h0': 1.4767652343557667, 'alpha0': 0.0004423982233001957, 'eta0': 2.995900519776615, 'delta': 0.0460651510033454, 'n': 1.9445275621263274, 'nu': 1.5274132671941776, 'a_scale': 3.9152881348289945, 'id': 552000}	3	[0,0,1]	[[[ 1.55329392,4978.8826 , 110.2028223 , 132.6012631 ], [ 80.8592959 ,3068.387562 , 213.6065798 , 203.2972663 ], [1076.70604 , 24.8789012 , 107.3561088 , 4.77320048]]]	[[[1947.22867 , 53.4335642, 103.744778 ], [2727.31606 , 89.7447938, 188.873923 ], [ 14.3070653, 48.749698 , 0. ]]]	[[[0. ,0. ,0. ,0. ], [1.92222846,0.60191371,1.15934932,0.49816252], [0.00000033,0.00000033,0.00000033,0.00000033]]]	[[[0. ,0. ,0. ], [0.61909734,1.31297112,0.51578961], [0.00000033,0.00000033,0. ]]]	[[[0. ,0. ,0. ], [0.53758224,1.06496533,0.27017902], [0.00000033,0.00000033,0.00000033]]]	[0.87 ,0.125,0.005]
{'B_diff': 0.75, 'I_diff': 0.5, 'T_diff': 0.75, 'N0': 1251.6312018487888, 'h_N': 14.139103264899024, 'r0': 1.7739321221328523, 'a0': 0.0017496749363283793, 'h0': 0.9327744581248301, 'alpha0': 0.00031164818610516175, 'eta0': 2.474618987277126, 'delta': 0.04570970376907637, 'n': 1.773495864242951, 'nu': 1.596990785778193, 'a_scale': 2.1492705516752224, 'id': 558000}	1	[0]	[[[ 0.59308039,4684.74845 , 104.0407848 , 208.7402967 ]]]	[[[1804.1643 , 64.8270035, 140.961907 ]]]	[[[0.00000033,0.00000033,0.00000033,0.00000033]]]	[[[0.00000033,0.00000033,0.00000033]]]	[[[0.00000033,0.00000033,0.00000033]]]	[1.]
{'B_diff': 0.75, 'I_diff': 0.75, 'T_diff': 0.75, 'N0': 2185.73469406631, 'h_N': 15.712610083872754, 'r0': 1.1848829636763702, 'a0': 0.0011645808418382648, 'h0': 1.4425715616434918, 'alpha0': 0.00023312577321750374, 'eta0': 1.6869712400299086, 'delta': 0.057235628137889245, 'n': 1.0456351558680117, 'nu': 1.959652962769486, 'a_scale': 2.929232876794056, 'id': 558800}	2	[1,1]	[[[ 0.86920675, 8367.26838 , 69.4569474 , 66.0146519 ], [ 0.83185845,16492.6775 , 69.4569705 , 30.0777075 ]]]	[[[8367.26838 , 38.4220002, 52.2183545], [ 0. , 38.422013 , 10.2769989]]]	[[[0.00000033,0.00000033,0.00000033,0.00000033], [0. ,0. ,0. ,0. ]]]	[[[0.00000033,0.00000033,0.00000033], [0. ,0. ,0. ]]]	[[[0. ,0.00000033,0.00000033], [0. ,0. ,0. ]]]	[0.45,0.55]
{'B_diff': 0.25, 'I_diff': 0.5, 'T_diff': 1.0, 'N0': 1355.0658034016947, 'h_N': 19.519440365386135, 'r0': 1.0562635623046328, 'a0': 0.001742638701211677, 'h0': 0.6040275470601835, 'alpha0': 0.0008805694994098958, 'eta0': 4.736785455626579, 'delta': 0.05105899547513826, 'n': 1.0238926191264288, 'nu': 1.2322344178790159, 'a_scale': 1.7133752117385623, 'id': 551800}	3	[1,0,1]	[[[1355.06535 , 0. , 0. , 0. ], [ 13.2229318,1281.569871 , 341.685547 , 488.628316 ], [ 12.9546789,1280.32056 , 340.307035 , 486.565229 ]]]	[[[ 0. , 0. , 0. ], [1256.43625 , 200.480936, 279.493482], [1280.32056 , 201.718277, 280.97628 ]]]	[[[0.00000033,0. ,0. ,0. ], [2.19508159,0.41456412,0.36835208,0.07807822], [2.07478148,0.4140154 ,0.37132835,0.07741308]]]	[[[0. ,0. ,0. ], [0.4135604 ,0.49606871,0.0985453 ], [0.4140154 ,0.49501803,0.09861832]]]	[[[0. ,0. ,0. ], [2.54263785,0.52351001,0.08238398], [0. ,0.49977916,0.08730094]]]	[0.51,0.38,0.11]
{'B_diff': 0.25, 'I_diff': 0.75, 'T_diff': 0.25, 'N0': 846.8718484917032, 'h_N': 6.336096256993473, 'r0': 1.9664502299751139, 'a0': 0.0012056235955597789, 'h0': 0.9794534190582815, 'alpha0': 0.0003380330610650372, 'eta0': 5.110352855506886, 'delta': 0.0579058049753057, 'n': 1.7384537657717085, 'nu': 1.6916603256798761, 'a_scale': 1.675015072350988, 'id': 513600}	2	[1,1]	[[[ 65.525298 ,1176.880926 , 270.5461879 , 223.094634 ], [ 686.505947 , 25.63605061, 403.447975 , 0. ]]]	[[[760.3871 ,172.327607 ,223.094634 ], [ 18.8293815, 0. , 0. ]]]	[[[1.5527467 ,0.85763271,0.7322746 ,0.224772 ], [0.00000033,0.00000033,0.00000033,0. ]]]	[[[0.88930561,0.88948022,0.224772 ], [0.00000033,0. ,0. ]]]	[[[0.8160065 ,0.52866049,0. ], [0.00000033,0.00000033,0. ]]]	[0.895,0.105]
{'B_diff': 0.75, 'I_diff': 1.0, 'T_diff': 0.25, 'N0': 1699.6309508780578, 'h_N': 18.482818025399204, 'r0': 1.7394504951432614, 'a0': 0.0005480534971826221, 'h0': 0.6515986986707393, 'alpha0': 0.0004938514683617562, 'eta0': 2.4985022443177893, 'delta': 0.05069439962851189, 'n': 1.1443219020506188, 'nu': 1.762834084236154, 'a_scale': 4.379717105585897, 'id': 559200}	1	[1]	[[[ 0.67084058,5997.491125 , 41.66413584, 141.673904 ]]]	[[[5737.88559 , 32.5512701, 141.673904 ]]]	[[[0.00000033,0.00000033,0.00000033,0.00000033]]]	[[[0.00000033,0.00000033,0.00000033]]]	[[[0.00000033,0.00000033,0. ]]]	[1.]
{'B_diff': 0.75, 'I_diff': 0.25, 'T_diff': 0.75, 'N0': 1581.4783683147773, 'h_N': 14.342037589484702, 'r0': 1.8922376252043924, 'a0': 0.0018897399781084851, 'h0': 2.1472659542378763, 'alpha0': 0.000678882006134633, 'eta0': 1.594662689769431, 'delta': 0.05922449259298061, 'n': 1.022919496535555, 'nu': 1.3902757762115283, 'a_scale': 1.9040410491707531, 'id': 557200}	2	[1,1]	[[[ 0.52453255,5831.09836106, 90.20462868, 107.542185 ], [1581.47784 , 0. , 0. , 0. ]]]	[[[5825.17383 , 82.3479091, 0. ], [ 0. , 0. , 0. ]]]	[[[0. ,0. ,0. ,0. ], [0.00000033,0. ,0. ,0. ]]]	[[[0.,0.,0.], [0.,0.,0.]]]	[[[0.00000579,0.00000002,0. ], [0. ,0. ,0. ]]]	[0.99,0.01]
{'B_diff': 0.75, 'I_diff': 1.0, 'T_diff': 0.5, 'N0': 839.4313400670053, 'h_N': 16.377284097735533, 'r0': 0.7582406290311101, 'a0': 0.0005843059622366771, 'h0': 2.215456221692437, 'alpha0': 0.0005842218709142128, 'eta0': 4.172763880454843, 'delta': 0.03821930720273295, 'n': 1.0442117875420687, 'nu': 1.8564698062838108, 'a_scale': 3.6827636109463, 'id': 559400}	2	[1,1]	[[[ 0.86931904,6515.5716645 , 0. , 0. ], [ 0.96304404,3214.462379 , 29.65790322, 28.0772695 ]]]	[[[ 82.1083245, 0. , 0. ], [3104.19165 , 23.9933736, 28.0772695]]]	[[[0.00000033,0.00000033,0. ,0. ], [0. ,0. ,0. ,0. ]]]	[[[0.00000033,0. ,0. ], [0. ,0. ,0. ]]]	[[[0.00000033,0. ,0. ], [0. ,0. ,0. ]]]	[0.365,0.635]
{'B_diff': 0.25, 'I_diff': 0.75, 'T_diff': 0.5, 'N0': 805.5402812458846, 'h_N': 16.704924685253452, 'r0': 1.201957136918916, 'a0': 0.0007512588711050118, 'h0': 2.204838720934292, 'alpha0': 0.0005973803203012755, 'eta0': 2.88396616258418, 'delta': 0.05891046700034196, 'n': 1.7279630535368047, 'nu': 1.5548754406167582, 'a_scale': 1.361999791338783, 'id': 539400}	1	[1]	[[[ 18.1418743,2769.347556 , 174.4387685, 78.1644675]]]	[[[2079.12 , 135.119498 , 78.1644675]]]	[[[2.88728327,0.45060246,1.26076573,0.9203878 ]]]	[[[0.48314273,1.34325452,0.9203878 ]]]	[[[0.38366232,1.01090135,0. ]]]	[1.]
{'B_diff': 1.0, 'I_diff': 0.25, 'T_diff': 0.25, 'N0': 1434.5280353833014, 'h_N': 8.598856133668606, 'r0': 1.4812729821274435, 'a0': 0.0013060019834515912, 'h0': 1.2073861340612129, 'alpha0': 0.0005295491446884398, 'eta0': 4.913403889761313, 'delta': 0.036593634042950934, 'n': 1.125726359399113, 'nu': 1.4960176752488286, 'a_scale': 3.918218427515186, 'id': 534400}	1	[0]	[[[ 6.33620786,2372.59241863, 376.440671 , 345.7097392 ]]]	[[[2369.94801 , 224.018712, 280.292679]]]	[[[2.020714 ,0.71749358,1.16441836,0.41749806]]]	[[[0.71788015,1.26336007,0.44818888]]]	[[[0.40286142,1.0390045 ,0.28704542]]]	[1.]
{'B_diff': 1.0, 'I_diff': 0.75, 'T_diff': 0.5, 'N0': 602.1108595303612, 'h_N': 6.30590731632876, 'r0': 0.6636754758025898, 'a0': 0.0015487514096071936, 'h0': 1.0176529341084106, 'alpha0': 0.0003342388123163747, 'eta0': 2.811929215999581, 'delta': 0.041691112896776364, 'n': 1.7562679360255398, 'nu': 1.5106904001908392, 'a_scale': 4.591699586210138, 'id': 536200}	3	[0,0,1]	[[[ 68.5137962 ,1120.9849926 , 185.7957824 , 176.6464573 ], [ 65.1682086 , 269.13632756, 141.5891587 , 200.1863196 ], [ 499.373561 , 31.3658388 , 121.4849802 , 12.4431998 ]]]	[[[ 35.2601726, 68.1286294,104.477921 ], [262.361477 , 75.525737 ,178.910788 ], [ 19.7207379, 70.8987905, 12.4431998]]]	[[[1.45214377,0.71745742,0.68497693,0.16031971], [0.80063599,1.07561097,0.45725467,0.08239244], [0.00000033,0.00000033,0.00000033,0.00000033]]]	[[[0.57612789,0.33630464,0.12849187], [1.09609485,0.68842903,0.09038316], [0.00000033,0.00000033,0.00000033]]]	[[[0.74792819,1.10097309,0.33898809], [0.309676 ,0.20910525,0.0161129 ], [0.00000033,0.00000033,0. ]]]	[0.925,0.065,0.01 ]
{'B_diff': 0.75, 'I_diff': 0.75, 'T_diff': 0.5, 'N0': 1281.2064072459366, 'h_N': 13.947759613519876, 'r0': 1.5681862686598929, 'a0': 0.0016566942661161374, 'h0': 1.5592329261668683, 'alpha0': 0.0004600665430922748, 'eta0': 3.2309570069412974, 'delta': 0.05679209185896972, 'n': 1.1107015042149846, 'nu': 1.9537634574204785, 'a_scale': 1.96721993011117, 'id': 558600}	3	[0,0,1]	[[[ 0.59647414,4699.65189426, 59.4818012 , 63.0589038 ], [ 0.56179715,9409.33345536, 59.4818012 , 29.0039378 ], [ 0.70533617,7884.4814036 , 212.7423882 , 81.9676036 ]]]	[[[4699.649 , 28.6340728 , 49.6623495 ], [ 2.41457536, 28.6340728 , 17.6400059 ], [ 20.5551636 , 81.1535872 , 81.9676036 ]]]	[[[0. ,0. ,0. ,0. ], [0. ,0. ,0. ,0. ], [0.23124537,0.18476689,1.12776323,1.02872179]]]	[[[0. ,0. ,0. ], [0. ,0. ,0. ], [0.36516136,1.11614054,1.02872179]]]	[[[0. ,0. ,0. ], [0. ,0. ,0. ], [0.18431309,1.16500085,0. ]]]	[0.59,0.39,0.02]
{'B_diff': 0.75, 'I_diff': 0.5, 'T_diff': 0.5, 'N0': 1426.9411649337935, 'h_N': 13.808080609476821, 'r0': 1.7028338153154094, 'a0': 0.001321745512744747, 'h0': 1.5020245134105126, 'alpha0': 0.0007752117162098989, 'eta0': 4.652217650743236, 'delta': 0.03595855653693522, 'n': 1.8963769170025842, 'nu': 1.8819150554495165, 'a_scale': 4.5238746114786395, 'id': 532200}	1	[0]	[[[ 58.0955961,3289.9613804, 297.9167901, 240.3735204]]]	[[[3266.93385 , 59.4142371, 180.160202 ]]]	[[[2.33398949,0.62902715,1.36396338,0.64877146]]]	[[[0.6299319 ,1.70068268,0.7424065 ]]]	[[[0.52640362,1.33677585,0.37665334]]]	[1.]
{'B_diff': 0.25, 'I_diff': 1.0, 'T_diff': 0.5, 'N0': 721.2132512457401, 'h_N': 19.696607328368362, 'r0': 1.2533978195553896, 'a0': 0.000568984490322118, 'h0': 2.129080186254793, 'alpha0': 0.0004984287659276565, 'eta0': 1.3978491823385857, 'delta': 0.05296304478473267, 'n': 1.0864196099956864, 'nu': 1.0342573561810207, 'a_scale': 3.096301746237879, 'id': 553000}	1	[0]	[[[ 5.32368532,1008.67487 , 730.822237 , 86.6394485 ]]]	[[[261.261252 ,358.393008 , 27.9308691]]]	[[[0.41674619,0.46083779,0.34456043,0.4606016 ]]]	[[[0.97822217,0.39390797,0.47999899]]]	[[[0.92668585,0.98905951,0.85488071]]]	[1.]
{'B_diff': 1.0, 'I_diff': 0.5, 'T_diff': 0.75, 'N0': 653.0023016471539, 'h_N': 14.047291214523161, 'r0': 1.5148661592171968, 'a0': 0.002057153641719416, 'h0': 0.7730874285930924, 'alpha0': 0.0006009780290232434, 'eta0': 2.259712889389016, 'delta': 0.04063653530130728, 'n': 1.7585749916723339, 'nu': 1.09185858437481, 'a_scale': 1.2965317808488983, 'id': 561200}	1	[1]	[[[514.19343 , 17.91287591,192.5472089 , 14.9175593 ]]]	[[[ 11.9002554,150.280283 , 0. ]]]	[[[0.00000033,0.00000033,0.00000033,0.00000033]]]	[[[0.00000033,0.00000033,0. ]]]	[[[0.00000033,0.00000033,0.00000033]]]	[1.]
{'B_diff': 1.0, 'I_diff': 0.5, 'T_diff': 1.0, 'N0': 1345.885806886969, 'h_N': 7.852310719071213, 'r0': 1.9555026466928571, 'a0': 0.0013310088825909754, 'h0': 1.5737960501743105, 'alpha0': 0.0002322415527753575, 'eta0': 3.482984094926714, 'delta': 0.03237560984803402, 'n': 1.6543420876320951, 'nu': 1.6978841883177092, 'a_scale': 2.36030358432306, 'id': 561400}	1	[0]	[[[ 0.16898832,6374.81859 , 81.2888071 , 123.523676 ]]]	[[[2151.91759 , 52.3595491, 81.28436 ]]]	[[[0.00000033,0.00000033,0.00000033,0.00000033]]]	[[[0.00000033,0.00000033,0.00000033]]]	[[[0.00000033,0.00000033,0.00000033]]]	[1.]
{'B_diff': 1.0, 'I_diff': 0.25, 'T_diff': 0.25, 'N0': 591.4643413002141, 'h_N': 15.815088798829978, 'r0': 0.6909668040472419, 'a0': 0.0011735815437904865, 'h0': 1.1379789720296878, 'alpha0': 0.00031550357964994, 'eta0': 3.286676946217523, 'delta': 0.033301563503173225, 'n': 1.0407236220399425, 'nu': 1.1008472040009392, 'a_scale': 4.599099045032227, 'id': 560000}	2	[1,1]	[[[ 9.42382904,314.381477 ,351.4759188 ,169.582662 ], [ 9.1617969 ,291.463522 ,288.230622 ,184.659775 ]]]	[[[263.660807,276.758311,169.582662], [291.463522,288.230622,184.659775]]]	[[[0. ,0. ,0. ,0. ], [0.00000033,0.00000033,0.00000033,0.00000033]]]	[[[0. ,0. ,0. ], [0.00000033,0.00000033,0.00000033]]]	[[[0.,0.,0.], [0.,0.,0.]]]	[0.985,0.015]
{'B_diff': 0.5, 'I_diff': 0.5, 'T_diff': 0.75, 'N0': 1472.452130132156, 'h_N': 10.217229910107404, 'r0': 0.5848548346868567, 'a0': 0.001694583319894721, 'h0': 0.5913070450688744, 'alpha0': 0.0008813898926345091, 'eta0': 5.100932881626737, 'delta': 0.034627521362288145, 'n': 1.3554634555937715, 'nu': 1.9324838205541526, 'a_scale': 4.517714038216172, 'id': 529200}	1	[0]	[[[ 155.323693 ,3149.8419669, 256.318108 , 263.0172565]]]	[[[3137.9031 , 118.912007, 177.266713]]]	[[[1.49730314,0.74700112,1.61025305,0.28835839]]]	[[[0.74718136,1.93228423,0.37211728]]]	[[[0.71073597,1.395163 ,0.1184155 ]]]	[1.]
{'B_diff': 0.5, 'I_diff': 1.0, 'T_diff': 0.75, 'N0': 1062.1331646077742, 'h_N': 15.968934078559313, 'r0': 1.823156477864524, 'a0': 0.0009701660196691054, 'h0': 2.1427652246397426, 'alpha0': 0.0005646582814190466, 'eta0': 3.462474822827017, 'delta': 0.03508809416807657, 'n': 1.3450449816872512, 'nu': 1.6234636719804154, 'a_scale': 2.5041168925970654, 'id': 556400}	2	[0,0]	[[[ 0.3807895 ,5833.420038 , 95.8392479 , 74.7759165 ], [ 0.44570938,3557.6139826 , 111.876166 , 130.7932243 ]]]	[[[ 804.710198 , 33.5914209, 43.795866 ], [3534.89634 , 32.5990894, 75.3629959]]]	[[[0.05713112,0.05709591,0.62137542,0.34152193], [0.19615036,0.15830516,0.79426606,0.40386085]]]	[[[0.1368549 ,0.18553273,0.23958843], [0.15848015,0.31810017,0.38818143]]]	[[[0.07094664,0.98362863,0.64072959], [0.21416886,1.11932453,0.54464244]]]	[0.42,0.58]
{'B_diff': 1.0, 'I_diff': 0.75, 'T_diff': 0.25, 'N0': 673.9087101730081, 'h_N': 19.75054301702385, 'r0': 1.3629694673043398, 'a0': 0.0019781336488946255, 'h0': 2.117782640000157, 'alpha0': 0.0007803570787887613, 'eta0': 2.882382655712469, 'delta': 0.03234058691558807, 'n': 1.0247880521071435, 'nu': 1.7293703826836095, 'a_scale': 3.555671181313757, 'id': 561600}	2	[1,1]	[[[ 0.55619714,2229.4875038 , 21.98899839, 41.3125219 ], [ 0.50822484,5459.40433 , 33.4702635 , 12.583872 ]]]	[[[2216.39741 , 19.9518381, 41.3125219], [ 0. , 16.2623661, 0. ]]]	[[[0.00000033,0.00000033,0.00000033,0.00000033], [0.00000033,0.00000033,0.00000033,0.00000033]]]	[[[0.00000033,0.00000033,0.00000033], [0. ,0.00000033,0. ]]]	[[[0.00000033,0.00000033,0. ], [0.00000033,0.00000033,0.00000033]]]	[0.265,0.735]
{'B_diff': 0.5, 'I_diff': 0.25, 'T_diff': 0.25, 'N0': 785.032585505339, 'h_N': 19.088443119558363, 'r0': 1.4505978191303426, 'a0': 0.002027190533204853, 'h0': 1.9920359329975803, 'alpha0': 0.0007380560776551218, 'eta0': 4.381273189191551, 'delta': 0.05275409130174849, 'n': 1.0014998366451207, 'nu': 1.0753603896560482, 'a_scale': 4.254429772005771, 'id': 553600}	4	[1,1,1,1]	[[[ 4.92669504, 632.184394 , 446.7438533 , 210.408337 ], [ 340.096828 ,1300.42182 , 557.782073 , 0. ], [ 785.032324 , 0. , 0. , 0. ], [ 5.64144341, 601.8120966 , 518.854872 , 197.419497 ]]]	[[[632.184394,406.052343,210.408337], [ 0. , 0. , 0. ], [ 0. , 0. , 0. ], [556.427414,397.96471 ,197.419497]]]	[[[0.00000033,0.00000033,0.00000033,0.00000033], [0.91741445,1.34163437,0.78734139,0. ], [0.00000033,0. ,0. ,0. ], [0.21427217,0.18815306,0.15159719,0.07293173]]]	[[[0.00000033,0.00000033,0.00000033], [0. ,0. ,0. ], [0. ,0. ,0. ], [0.11536237,0.08026748,0.07293173]]]	[[[0. ,0.00000033,0. ], [1.34163437,0.78734139,0. ], [0. ,0. ,0. ], [2.3851976 ,0.65432599,0. ]]]	[0.5 ,0.475,0.015,0.01 ]
{'B_diff': 0.5, 'I_diff': 0.25, 'T_diff': 1.0, 'N0': 630.2236952191619, 'h_N': 17.290993837627976, 'r0': 1.8314199006845646, 'a0': 0.0008977485224331803, 'h0': 1.5374656592264226, 'alpha0': 0.00038293563243050916, 'eta0': 3.0094951810882447, 'delta': 0.05995540303532098, 'n': 1.0207161093974706, 'nu': 1.0114956202536438, 'a_scale': 3.172609874367892, 'id': 554200}	2	[1,1]	[[[ 6.66930496,442.24602 ,983.343796 , 0. ], [ 9.53907364,261.263442 ,944.588704 , 0. ]]]	[[[195.933679,660.187906, 0. ], [261.263442,944.588704, 0. ]]]	[[[0.24953929,0.39448335,0.06841116,0. ], [0.00000033,0.00000033,0.00000033,0. ]]]	[[[0.72216364,0.27257034,0. ], [0.00000033,0.00000033,0. ]]]	[[[1.22522334,0.69409383,0. ], [0. ,0. ,0. ]]]	[0.98,0.02]
{'B_diff': 0.25, 'I_diff': 1.0, 'T_diff': 0.5, 'N0': 785.5350096874517, 'h_N': 10.58328603069872, 'r0': 0.5934005579751255, 'a0': 0.0009173923554281102, 'h0': 2.0193633247100173, 'alpha0': 0.0005388181969749247, 'eta0': 1.4118529429086344, 'delta': 0.030356938464278647, 'n': 1.4219022146088525, 'nu': 1.018865720378621, 'a_scale': 2.4735435246728525, 'id': 540200}	2	[0,1]	[[[134.406126 ,507.307214 ,321.555706 ,196.8566748], [577.581509 , 60.6140568,272.611048 , 28.6181084]]]	[[[345.184428 ,201.50361 ,141.259513 ], [ 33.9903827,144.712706 , 0. ]]]	[[[0.85256412,1.23261362,0.51075922,0.10401304], [0.00000033,0.00000033,0.00000033,0.00000033]]]	[[[1.31200597,0.66108028,0.12795862], [0.00000033,0.00000033,0. ]]]	[[[1.09670973,0.26196828,0.04322818], [0.00000033,0.00000033,0.00000033]]]	[0.765,0.235]
{'B_diff': 1.0, 'I_diff': 0.75, 'T_diff': 0.5, 'N0': 1864.6430321231942, 'h_N': 19.79734806452088, 'r0': 1.613563210796105, 'a0': 0.0016814583988724447, 'h0': 1.2708296902757337, 'alpha0': 0.0005431274251611998, 'eta0': 4.917322117696056, 'delta': 0.05670714235659426, 'n': 1.5364091609257602, 'nu': 1.7542474274338922, 'a_scale': 3.579265472567586, 'id': 510600}	1	[1]	[[[ 161.811332 ,1686.86746668, 884.768272 , 422.308843 ]]]	[[[1686.11786 , 206.097275, 422.308843]]]	[[[1.5296546 ,1.10870051,0.58051365,0.39614522]]]	[[[1.10905531,0.94269704,0.39614522]]]	[[[0.57612275,0.50537277,0. ]]]	[1.]
{'B_diff': 1.0, 'I_diff': 1.0, 'T_diff': 0.75, 'N0': 2210.887819029895, 'h_N': 9.38373769341036, 'r0': 1.1525072402690735, 'a0': 0.0007268499357202085, 'h0': 1.970415600073081, 'alpha0': 0.0008007612532812932, 'eta0': 2.87430836346641, 'delta': 0.05963786775654277, 'n': 1.1416971053094287, 'nu': 1.5951948618786347, 'a_scale': 4.692484487408978, 'id': 562800}	5	[1,1,1,1,1]	[[[ 82.542133 ,11480.27467 , 1266.696748 , 28.2715778 ], [ 0.51207028,18845.702955 , 0. , 0. ], [ 0.51207028, 8420.47624 , 0. , 0. ], [ 17.2651787 , 9174.10065 , 271.1618775 , 5.68137337], [ 51.7958183 ,10414.85825 , 805.448817 , 14.8723747 ]]]	[[[1174.97987 , 310.327808 , 0. ], [ 80.294855 , 0. , 0. ], [8420.47624 , 0. , 0. ], [6808.24624 , 63.4827465, 0. ], [3814.17258 , 194.351022 , 0. ]]]	[[[3.19027169,0.57818145,1.11737693,1.76485935], [0.00000033,0.00000033,0. ,0. ], [0.00000033,0.00000033,0. ,0. ], [0.97034086,0.08214665,1. ,1. ], [0.99011367,0.19149365,1. ,1. ]]]	[[[2.11851979,2.07456348,0. ], [0.00000033,0. ,0. ], [0.00000033,0. ,0. ], [0.23680589,1. ,0. ], [1.20768171,1. ,0. ]]]	[[[0.76657156,1.47001981,1.76485935], [0.00000033,0. ,0. ], [0.00000033,0. ,0. ], [1. ,1. ,1. ], [1. ,1. ,1. ]]]	[0.005,0.76 ,0.225,0.005,0.005]
{'B_diff': 0.75, 'I_diff': 0.25, 'T_diff': 0.25, 'N0': 983.027923089357, 'h_N': 15.567911018785423, 'r0': 1.3801514019597474, 'a0': 0.0010487548213570443, 'h0': 1.2916231547632717, 'alpha0': 0.0006354415734799308, 'eta0': 3.557607916768461, 'delta': 0.05679689824657131, 'n': 1.262183328103802, 'nu': 1.5222313754267087, 'a_scale': 1.0059258468495997, 'id': 531200}	1	[1]	[[[ 53.3718346,1868.1349025, 310.433323 , 219.835934 ]]]	[[[1815.11021 , 206.304157, 0. ]]]	[[[1.95093294,0.78637895,1.04175132,0.56121046]]]	[[[0.79018487,1.09103597,0. ]]]	[[[0.67276464,0.97635359,0.56121046]]]	[1.]
{'B_diff': 0.75, 'I_diff': 0.5, 'T_diff': 1.0, 'N0': 1227.6318628151785, 'h_N': 9.664549328205364, 'r0': 0.9434925371332702, 'a0': 0.001448262814728311, 'h0': 1.4119846155396858, 'alpha0': 0.00044996875878031747, 'eta0': 3.8840818256860272, 'delta': 0.03680527311972316, 'n': 1.2918723336349671, 'nu': 1.488758357789798, 'a_scale': 4.058078752022704, 'id': 545400}	1	[0]	[[[ 3.29427376,2347.9707852 , 164.0479577 , 288.2768175 ]]]	[[[2336.65813 , 102.967006, 192.375533]]]	[[[3.56894565,0.42821431,0.91061001,0.32085202]]]	[[[0.42956983,1.11231862,0.43569718]]]	[[[0.57890303,0.77838864,0.21077954]]]	[1.]
{'B_diff': 0.75, 'I_diff': 1.0, 'T_diff': 0.25, 'N0': 1260.8224445792926, 'h_N': 16.5009053237147, 'r0': 1.688615473664561, 'a0': 0.0019102786517121593, 'h0': 0.5923885204066374, 'alpha0': 0.0006813534820134223, 'eta0': 4.043237973275614, 'delta': 0.05821322210961252, 'n': 1.602729901041148, 'nu': 1.3515636808514917, 'a_scale': 3.3629569319415813, 'id': 469600}	1	[1]	[[[ 70.4897402,795.1942594,226.4747741,476.69823 ]]]	[[[746.367716,141.775887,476.69823 ]]]	[[[1.16110751,0.86406855,0.56568411,0.04664791]]]	[[[0.88993054,0.76644158,0.04664791]]]	[[[0.5092848 ,0.24383799,0. ]]]	[1.]
{'B_diff': 0.5, 'I_diff': 1.0, 'T_diff': 1.0, 'N0': 1771.1899828402113, 'h_N': 13.569314442151045, 'r0': 1.319519035532629, 'a0': 0.001843614526167397, 'h0': 1.7892949653566315, 'alpha0': 0.0005782088343318215, 'eta0': 2.235177461964115, 'delta': 0.04327042789613768, 'n': 1.0382237740953437, 'nu': 1.1663452853194534, 'a_scale': 4.401150404966289, 'id': 556600}	2	[1,1]	[[[1771.18939 , 0. , 0. , 0. ], [ 1.80906434,3406.27355 , 890.055197 , 321.426183 ]]]	[[[ 0. , 0. , 0. ], [3406.27355 , 179.785135, 213.427231]]]	[[[0.00000033,0. ,0. ,0. ], [0.78507914,0.46821915,1.02748265,0.48637984]]]	[[[0. ,0. ,0. ], [0.46821915,0.34665725,0.21059335]]]	[[[0. ,0. ,0. ], [0. ,1.28819682,1.43012152]]]	[0.18,0.82]
{'B_diff': 0.5, 'I_diff': 0.25, 'T_diff': 1.0, 'N0': 735.6343413086158, 'h_N': 15.025469864098307, 'r0': 1.9456244238553606, 'a0': 0.0014350358608700635, 'h0': 1.1327339567247825, 'alpha0': 0.00038524504132236967, 'eta0': 4.239605105670473, 'delta': 0.05149631334878279, 'n': 1.9310001540977528, 'nu': 1.6335954827571109, 'a_scale': 1.532035749065495, 'id': 528600}	1	[1]	[[[ 47.9517291,1515.276672 , 176.978911 , 260.98029 ]]]	[[[1206.09676 , 140.196214, 0. ]]]	[[[1.90724672,0.68117913,1.03614153,0.24116071]]]	[[[0.71424554,1.08152359,0. ]]]	[[[0.60749087,0.87585569,0.24116071]]]	[1.]
{'B_diff': 0.75, 'I_diff': 1.0, 'T_diff': 0.5, 'N0': 1165.26813928042, 'h_N': 17.164859331057727, 'r0': 1.6456924700511508, 'a0': 0.0008435323180606105, 'h0': 1.4104212957711288, 'alpha0': 0.000625696253829391, 'eta0': 3.456572571542205, 'delta': 0.05280910469936994, 'n': 1.962109213415046, 'nu': 1.2738027257663278, 'a_scale': 2.959247724086949, 'id': 508200}	1	[0]	[[[ 106.823287 ,1129.109297 , 549.189287 , 323.4053867]]]	[[[593.067643,137.32679 ,244.718313]]]	[[[1.15874884,1.29057197,0.50153895,0.21969211]]]	[[[1.09892519,0.81705252,0.19567542]]]	[[[2.39730278,0.61426179,0.61287869]]]	[1.]
{'B_diff': 0.25, 'I_diff': 0.5, 'T_diff': 0.25, 'N0': 868.5286697910789, 'h_N': 16.298398524622254, 'r0': 0.8554951253646155, 'a0': 0.0006442874671563402, 'h0': 1.720888644468155, 'alpha0': 0.00032197898021627, 'eta0': 1.9731429478749223, 'delta': 0.04316505277019654, 'n': 1.3178850837325007, 'nu': 1.5798987998443406, 'a_scale': 4.393141809300088, 'id': 564000}	1	[0]	[[[ 1.1478365,4184.320772 , 95.3461595, 90.1832194]]]	[[[345.988432 , 50.9696913, 54.706431 ]]]	[[[0.00000033,0.00000033,0.00000033,0.00000033]]]	[[[0.00000033,0.00000033,0.00000033]]]	[[[0.00000033,0.00000033,0.00000033]]]	[1.]
{'B_diff': 0.5, 'I_diff': 0.75, 'T_diff': 1.0, 'N0': 647.4642563212551, 'h_N': 11.349711852957366, 'r0': 1.7287378826743702, 'a0': 0.0015846846489304006, 'h0': 1.1823686708230097, 'alpha0': 0.0008504227915486652, 'eta0': 3.5470873248185337, 'delta': 0.048514838803500625, 'n': 1.2949368219684372, 'nu': 1.3811759208969685, 'a_scale': 1.0548771863836586, 'id': 543000}	1	[1]	[[[ 5.59866265,1534.588406 , 108.85469857, 227.716662 ]]]	[[[1348.69945 , 101.512043, 0. ]]]	[[[2.71504478,0.56669438,1.29037707,0.32501391]]]	[[[0.58095335,1.31988559,0. ]]]	[[[0.46982644,0.98678775,0.32501391]]]	[1.]
{'B_diff': 0.5, 'I_diff': 0.25, 'T_diff': 1.0, 'N0': 2199.7883222277096, 'h_N': 10.464662287100598, 'r0': 0.5205113339374565, 'a0': 0.0011723427580225185, 'h0': 2.2295666837296375, 'alpha0': 0.000880339877144722, 'eta0': 1.4592278888124892, 'delta': 0.059222418318573826, 'n': 1.5315041486263352, 'nu': 1.226540037512974, 'a_scale': 4.203178220533493, 'id': 541400}	1	[0]	[[[ 249.38227 ,6834.464594 , 382.9731847, 134.3765992]]]	[[[6519.74136 , 310.211028, 87.238536]]]	[[[1.88829243,0.59789234,1.77678269,1.17008844]]]	[[[0.60478746,1.86528806,1.44779191]]]	[[[0.51643295,1.42613139,0.68313712]]]	[1.]
{'B_diff': 1.0, 'I_diff': 0.5, 'T_diff': 0.75, 'N0': 1798.0859397828974, 'h_N': 15.36354702131423, 'r0': 1.8430094853987045, 'a0': 0.0011440988952188705, 'h0': 1.9372536750023948, 'alpha0': 0.0008331282467844773, 'eta0': 3.8997550279679087, 'delta': 0.052598339810783754, 'n': 1.939578151990295, 'nu': 1.9044831908404325, 'a_scale': 1.9571546854840798, 'id': 535600}	1	[0]	[[[ 168.290799 ,4642.0480873 , 388.145352 , 96.52770958]]]	[[[4573.53548 , 191.387824 , 94.4213114]]]	[[[1.98992969,0.59677506,1.4557345 ,0.66837244]]]	[[[0.59863558,1.65468335,0.67851982]]]	[[[0.53196472,1.28606561,0.21776149]]]	[1.]
{'B_diff': 0.25, 'I_diff': 0.5, 'T_diff': 0.75, 'N0': 1395.8929757181932, 'h_N': 12.451436931120071, 'r0': 0.9793400900671863, 'a0': 0.0009708488833797952, 'h0': 2.1278379503378355, 'alpha0': 0.0004870691316301352, 'eta0': 2.720140138425154, 'delta': 0.05518190665635528, 'n': 1.7079360177813832, 'nu': 1.975986137422797, 'a_scale': 1.5405861208917542, 'id': 564400}	1	[0]	[[[ 0.78298738,7546.16404 , 39.8857768 , 28.54981418]]]	[[[3747.31298 , 27.5556943 , 9.18624868]]]	[[[0.,0.,0.,0.]]]	[[[0.,0.,0.]]]	[[[0.,0.,0.]]]	[1.]
{'B_diff': 0.25, 'I_diff': 0.25, 'T_diff': 0.75, 'N0': 2204.4628303174277, 'h_N': 17.611180983176933, 'r0': 1.7995600121915016, 'a0': 0.0009736222971281382, 'h0': 1.1515383483942, 'alpha0': 0.0008556602391061116, 'eta0': 3.1842269997069135, 'delta': 0.034647947391869854, 'n': 1.1982354435138485, 'nu': 1.9546790493924342, 'a_scale': 1.4431446090824602, 'id': 563600}	1	[1]	[[[ 0.36021916,11711.12701 , 18.66430093, 65.5199657 ]]]	[[[7150.40214 , 12.3723602, 0. ]]]	[[[0.,0.,0.,0.]]]	[[[0.,0.,0.]]]	[[[0.,0.,0.]]]	[1.]
{'B_diff': 0.25, 'I_diff': 1.0, 'T_diff': 0.5, 'N0': 1660.939923389156, 'h_N': 16.638080611036465, 'r0': 1.9634071668264104, 'a0': 0.0016350733915517844, 'h0': 1.3234162655005173, 'alpha0': 0.000805628375924196, 'eta0': 1.3925900488549057, 'delta': 0.05961142317976385, 'n': 1.9429778935244806, 'nu': 1.49392079574389, 'a_scale': 1.0357429015968067, 'id': 565800}	1	[1]	[[[ 0.56841973,8551.02125 , 43.01529376, 80.0320006 ]]]	[[[4739.0872 , 36.8855289, 0. ]]]	[[[0.00000033,0.00000033,0.00000033,0.00000033]]]	[[[0.00000033,0.00000033,0. ]]]	[[[0.00000033,0.00000033,0.00000033]]]	[1.]
{'B_diff': 0.5, 'I_diff': 0.5, 'T_diff': 1.0, 'N0': 1272.127135105683, 'h_N': 9.970003342857375, 'r0': 0.8381916621631289, 'a0': 0.0015965399822719837, 'h0': 0.7112499456870109, 'alpha0': 0.0007328867437139485, 'eta0': 4.256539260782918, 'delta': 0.03780439657696483, 'n': 1.4436118378546339, 'nu': 1.804903448154209, 'a_scale': 1.5971007260714563, 'id': 555000}	2	[0,0]	[[[ 0.5879796 ,6175.66239 , 34.09423766, 157.55245 ], [ 46.2573833 ,3160.062587 , 120.1392837 , 259.298299 ]]]	[[[2097.70503 , 26.6808064, 38.929157 ], [2994.34854 , 77.7001901, 149.604284 ]]]	[[[0. ,0. ,0. ,0. ], [2.25319135,0.50920269,1.75928568,0.35520314]]]	[[[0. ,0. ,0. ], [0.51365094,1.86991071,0.48696487]]]	[[[0. ,0. ,0. ], [0.459975 ,1.58859385,0.17693248]]]	[0.635,0.365]
{'B_diff': 0.5, 'I_diff': 0.75, 'T_diff': 0.75, 'N0': 1103.3648989119106, 'h_N': 7.597829866821638, 'r0': 1.612850148084713, 'a0': 0.0018178207343991298, 'h0': 1.3325356492039013, 'alpha0': 0.00035503770074883493, 'eta0': 4.336206085322427, 'delta': 0.04467106680870083, 'n': 1.5341787122044237, 'nu': 1.683365142126072, 'a_scale': 4.600845540787377, 'id': 555600}	1	[0]	[[[ 9.65935221,1058.99040078, 667.9589746 , 356.020995 ]]]	[[[1055.27941 , 50.5533436, 164.613524 ]]]	[[[1.55542326,1.19259782,0.59734829,0.32137793]]]	[[[1.1919571 ,0.33289274,0.25473323]]]	[[[1.46890618,0.65126696,0.62131509]]]	[1.]
{'B_diff': 0.75, 'I_diff': 1.0, 'T_diff': 1.0, 'N0': 1026.2454965560853, 'h_N': 8.712416557676583, 'r0': 1.4720787080173803, 'a0': 0.0010464936550932662, 'h0': 0.7822318692132479, 'alpha0': 0.0006371510778739101, 'eta0': 3.5473653304365587, 'delta': 0.03444558877980914, 'n': 1.4137773772484474, 'nu': 1.5587042578802295, 'a_scale': 4.008176729985831, 'id': 559800}	1	[0]	[[[ 0.72058196,1489.63256678, 192.5367494 , 293.7705043 ]]]	[[[1489.05241 , 40.2481874, 198.961103 ]]]	[[[0.39790505,0.31688917,0.87271953,0.17953234]]]	[[[0.31673349,0.03436204,0.01990489]]]	[[[0.9722049 ,1.11198013,0.59303796]]]	[1.]
{'B_diff': 1.0, 'I_diff': 1.0, 'T_diff': 1.0, 'N0': 582.9615752106328, 'h_N': 12.499103564488319, 'r0': 1.1556639135214284, 'a0': 0.0011829008618231421, 'h0': 2.0910173690359177, 'alpha0': 0.00044473972351029593, 'eta0': 4.557219423762284, 'delta': 0.04178728929340121, 'n': 1.4626942517326333, 'nu': 1.2474727922929536, 'a_scale': 3.939247889129657, 'id': 550200}	2	[1,0]	[[[ 16.4361479,153.7489093,324.525386 ,137.618054 ], [ 82.7120096,706.569534 ,671.266825 , 61.7528545]]]	[[[125.710166 ,189.628667 ,137.618054 ], [ 39.217622 ,205.39681 , 13.3188777]]]	[[[0.11364415,0.09638144,0.04841742,0.02382452], [1.18473723,0.95777066,0.355011 ,0.07229136]]]	[[[0.02063858,0.04804199,0.02382452], [1.68148811,0.46759333,0.43284408]]]	[[[0.49659509,0.12065607,0. ], [1.05955421,0.59835877,0.05124858]]]	[0.34,0.66]
{'B_diff': 0.5, 'I_diff': 0.25, 'T_diff': 0.25, 'N0': 613.4533901614734, 'h_N': 14.452720300606059, 'r0': 1.7853799054343007, 'a0': 0.0019709252190736985, 'h0': 1.3990333576812524, 'alpha0': 0.00025177281348615077, 'eta0': 4.25082090970561, 'delta': 0.03195284764504949, 'n': 1.603578357268175, 'nu': 1.864072850419738, 'a_scale': 2.278602420648388, 'id': 566400}	1	[0]	[[[ 0.42351269,2032.224588 , 52.7580442 , 119.7046637 ]]]	[[[1280.84407 , 29.576116 , 74.0334792]]]	[[[0.00000033,0.00000033,0.00000033,0.00000033]]]	[[[0.00000033,0.00000033,0.00000033]]]	[[[0.00000033,0.00000033,0.00000033]]]	[1.]
{'B_diff': 0.5, 'I_diff': 0.25, 'T_diff': 0.5, 'N0': 1074.402557231414, 'h_N': 6.561565721031208, 'r0': 1.2523767977102565, 'a0': 0.0010228577972121874, 'h0': 2.067567536512623, 'alpha0': 0.0002840889489381928, 'eta0': 2.0491061102546455, 'delta': 0.03045426940086101, 'n': 1.104941104662716, 'nu': 1.1013304757880062, 'a_scale': 1.501979761354209, 'id': 566600}	1	[1]	[[[ 0.57601688,1732.067766 , 266.51111392, 459.940447 ]]]	[[[1029.54378 , 266.274279, 0. ]]]	[[[0.00000033,0.00000033,0.00000033,0.00000033]]]	[[[0.00000033,0.00000033,0. ]]]	[[[0.00000033,0.00000033,0.00000033]]]	[1.]
{'B_diff': 1.0, 'I_diff': 1.0, 'T_diff': 1.0, 'N0': 1390.246382810685, 'h_N': 15.97028689071444, 'r0': 1.647299929335845, 'a0': 0.0014524846802855618, 'h0': 0.8298563887145692, 'alpha0': 0.00031197557873715605, 'eta0': 1.726438648232481, 'delta': 0.05154673077596318, 'n': 1.7407791309167722, 'nu': 1.2653583254237906, 'a_scale': 2.9817109619903355, 'id': 537400}	3	[0,1,0]	[[[ 126.675676 ,1716.5184914, 474.334863 , 421.598555 ], [1181.4037 , 32.4329194, 327.079422 , 0. ], [ 167.164663 , 310.7378027, 373.205433 , 417.8676639]]]	[[[ 43.7200514,233.39041 ,249.693778 ], [ 19.4709764,195.928849 , 0. ], [299.362294 ,226.82204 ,345.983917 ]]]	[[[1.744951 ,0.76647093,0.58004458,0.16458948], [0.00000033,0.00000033,0.00000033,0. ], [0.67363818,1.43105352,0.42707618,0.06216569]]]	[[[0.81879635,0.82023593,0.3650962 ], [0.00000033,0.00000033,0. ], [1.47063263,0.614445 ,0.07383469]]]	[[[0.77941897,1.14105153,0.33957697], [0.00000033,0.00000033,0. ], [0.4056594 ,0.14879391,0.00652646]]]	[0.985,0.01 ,0.005]
{'B_diff': 0.25, 'I_diff': 0.5, 'T_diff': 0.5, 'N0': 704.875110896496, 'h_N': 11.559866109920364, 'r0': 0.8445662441812238, 'a0': 0.001407606484815571, 'h0': 1.6518346795779588, 'alpha0': 0.00046765817230885135, 'eta0': 2.578502221514081, 'delta': 0.05395472481471329, 'n': 1.0606870833984843, 'nu': 1.857305512780735, 'a_scale': 4.536675552572241, 'id': 564200}	2	[0,0]	[[[ 0.925918 ,3900.34782561, 65.7082905 , 39.1263477 ], [ 0.96143614,2974.7739139 , 62.2541431 , 48.8660448 ]]]	[[[ 0.03894561, 32.2106722 , 15.7146735 ], [2974.75458 , 32.4370315 , 29.4310144 ]]]	[[[0.02290799,0.02107222,0.2293317 ,0.18147983], [0.00000033,0.00000033,0.00000033,0.00000033]]]	[[[0.03311452,0.07188508,0.08237574], [0.00000033,0.00000033,0.00000033]]]	[[[0.02107238,0.47156214,0.3078181 ], [0.00000033,0.00000033,0.00000033]]]	[0.44,0.56]
{'B_diff': 0.25, 'I_diff': 0.5, 'T_diff': 0.75, 'N0': 1425.8154834009172, 'h_N': 5.878814561205242, 'r0': 1.889903923767265, 'a0': 0.0012436996039330763, 'h0': 1.70534903956968, 'alpha0': 0.0008709883782957854, 'eta0': 5.096751209709309, 'delta': 0.051687459066598884, 'n': 1.0514275956941987, 'nu': 1.7935205626359787, 'a_scale': 1.6015934808153127, 'id': 538800}	2	[1,1]	[[[ 49.7765037,2843.3150341, 838.024378 , 153.643386 ], [ 54.9995064,2899.45426 , 813.097321 , 150.225066 ]]]	[[[2810.4468 , 513.783779, 153.643386], [2899.45426 , 515.954942, 150.225066]]]	[[[2.45249208,0.95743051,0.87939123,0.90719814], [2.37154423,0.94157339,0.89780633,0.92195575]]]	[[[0.96866457,0.98791872,0.90719814], [0.94157339,0.99550228,0.92195575]]]	[[[1.20850489,0.84438563,0. ], [0. ,0.84301612,0. ]]]	[0.995,0.005]
{'B_diff': 0.25, 'I_diff': 0.25, 'T_diff': 0.75, 'N0': 747.8825066635245, 'h_N': 13.471555768233028, 'r0': 0.8465124304242588, 'a0': 0.0016005630479818801, 'h0': 1.4051886498412736, 'alpha0': 0.0007588173634492866, 'eta0': 4.368871674001461, 'delta': 0.052358675582934854, 'n': 1.6008866586948403, 'nu': 1.4592145035876167, 'a_scale': 3.734243281589001, 'id': 538000}	1	[0]	[[[ 130.12312 ,1416.684234 , 270.4601062, 117.6564188]]]	[[[1056.43613 , 185.819495 , 62.9012575]]]	[[[1.26876593,0.89573681,0.92012901,0.17818442]]]	[[[0.92565182,1.01395037,0.25235331]]]	[[[0.83023125,0.71874499,0.09318222]]]	[1.]
{'B_diff': 0.5, 'I_diff': 0.5, 'T_diff': 0.25, 'N0': 2205.8624849824955, 'h_N': 16.996663292534542, 'r0': 1.1858920853567898, 'a0': 0.002016306216372242, 'h0': 0.920766105905946, 'alpha0': 0.0005801923766289906, 'eta0': 3.074159995072799, 'delta': 0.03280105003365714, 'n': 1.977273076082211, 'nu': 1.898267353520016, 'a_scale': 2.4076249842088213, 'id': 567200}	1	[0]	[[[ 0.52640966,12154.53868 , 30.1719843 , 91.2915861 ]]]	[[[4176.10474 , 16.601905 , 72.9184177]]]	[[[0.,0.,0.,0.]]]	[[[0.,0.,0.]]]	[[[0.,0.,0.]]]	[1.]
{'B_diff': 0.5, 'I_diff': 0.75, 'T_diff': 0.5, 'N0': 2145.4824955794847, 'h_N': 18.235037368055345, 'r0': 1.12163485970484, 'a0': 0.0008399686068403783, 'h0': 2.1043721762927574, 'alpha0': 0.0002992460774982086, 'eta0': 2.645941414988698, 'delta': 0.059385864892841235, 'n': 1.7141554750947205, 'nu': 1.343576216600617, 'a_scale': 3.297579990899075, 'id': 542600}	1	[0]	[[[ 194.495535,5103.786029, 726.451207, 274.703339]]]	[[[4978.7322 , 252.356842, 172.135186]]]	[[[2.01219925,0.61426064,0.93415498,0.41675988]]]	[[[0.61726272,1.25991297,0.56448411]]]	[[[0.86074852,1.17205403,0.65936272]]]	[1.]
{'B_diff': 0.5, 'I_diff': 0.5, 'T_diff': 0.75, 'N0': 1295.9700262932306, 'h_N': 7.8458290484388655, 'r0': 1.332272840712572, 'a0': 0.0017707914913698247, 'h0': 0.9890276288641129, 'alpha0': 0.0004551323425596827, 'eta0': 4.496650428911202, 'delta': 0.031951355085573764, 'n': 1.3909779169324963, 'nu': 1.932956323782873, 'a_scale': 1.462517469691834, 'id': 567600}	1	[0]	[[[ 0.22733781,6310.14772 , 30.70227721, 125.8273915 ]]]	[[[2795.12623 , 23.1009397, 25.5662295]]]	[[[0.00000033,0.00000033,0.00000033,0.00000033]]]	[[[0.00000033,0.00000033,0.00000033]]]	[[[0.00000033,0.00000033,0.00000033]]]	[1.]
{'B_diff': 0.25, 'I_diff': 0.5, 'T_diff': 0.5, 'N0': 1586.5924803480607, 'h_N': 16.88645927645667, 'r0': 0.7861828628116487, 'a0': 0.0009345612105719141, 'h0': 0.8511562918914773, 'alpha0': 0.0008268106275252704, 'eta0': 4.098131992602466, 'delta': 0.043403268082969446, 'n': 1.5415442633146113, 'nu': 1.8107026332395253, 'a_scale': 1.6551468617501315, 'id': 538600}	1	[0]	[[[ 188.375708 ,4346.618237 , 337.79084 , 187.11402752]]]	[[[3911.28138 , 175.55829 , 186.309725]]]	[[[1.59695176,0.70680395,1.61638415,0.4721832 ]]]	[[[0.71164523,1.79696082,0.47327264]]]	[[[0.67682653,1.44781915,0.22222434]]]	[1.]
{'B_diff': 1.0, 'I_diff': 0.25, 'T_diff': 0.75, 'N0': 1155.1249765754774, 'h_N': 5.3612235192419755, 'r0': 1.300709324059166, 'a0': 0.0005923452465636487, 'h0': 2.075142450859171, 'alpha0': 0.0006152961323525855, 'eta0': 4.966191720307467, 'delta': 0.05929077994597402, 'n': 1.0723496582201475, 'nu': 1.2244489621854537, 'a_scale': 4.575949560146937, 'id': 560400}	1	[1]	[[[ 1.14749056,1394.86075 , 681.251531 , 188.346671 ]]]	[[[1276.9325 , 540.839932, 188.346671]]]	[[[0.42157498,0.35583254,0.28911446,0.14021436]]]	[[[0.36391904,0.34350962,0.14021436]]]	[[[0.46597394,0.21285883,0. ]]]	[1.]
{'B_diff': 1.0, 'I_diff': 0.75, 'T_diff': 0.75, 'N0': 2214.5952935709524, 'h_N': 15.301895384469955, 'r0': 1.388504521880043, 'a0': 0.0006926941172195871, 'h0': 1.7110074246007534, 'alpha0': 0.00027654066520456247, 'eta0': 2.7930492073650592, 'delta': 0.05052071601482265, 'n': 1.2359125658488255, 'nu': 1.5992539652736806, 'a_scale': 3.492171432507303, 'id': 562000}	1	[0]	[[[ 0.8395433 ,6117.95033428, 372.8730652 , 240.9824739 ]]]	[[[6117.95012 , 70.9050052, 151.784728 ]]]	[[[0.20900663,0.17214872,0.86738302,0.38157625]]]	[[[0.17214872,0.27804398,0.31391683]]]	[[[0.24166482,1.1000684 ,0.81121064]]]	[1.]
{'B_diff': 0.5, 'I_diff': 1.0, 'T_diff': 0.25, 'N0': 1185.7729044008115, 'h_N': 5.192402025143961, 'r0': 0.8442258862652914, 'a0': 0.0006411132818315579, 'h0': 1.4149952224261697, 'alpha0': 0.00039337820490109273, 'eta0': 3.322572683342006, 'delta': 0.03765595702382694, 'n': 1.9454330409539127, 'nu': 1.5436169448943784, 'a_scale': 1.3673875657700871, 'id': 568800}	1	[1]	[[[ 0.32213101,5073.519 , 64.005089 , 130.471027 ]]]	[[[2474.74729 , 49.2648859, 130.471027 ]]]	[[[0.00000033,0.00000033,0.00000033,0.00000033]]]	[[[0.00000033,0.00000033,0.00000033]]]	[[[0.00000033,0.00000033,0. ]]]	[1.]
{'B_diff': 0.75, 'I_diff': 0.25, 'T_diff': 1.0, 'N0': 1713.218211298195, 'h_N': 14.656224222036203, 'r0': 0.7726863463364286, 'a0': 0.0013393493138701216, 'h0': 0.651481919951585, 'alpha0': 0.0007107836773008839, 'eta0': 3.8137619850094864, 'delta': 0.04336528940775712, 'n': 1.648479068546043, 'nu': 1.8923166682805472, 'a_scale': 1.3064951204057311, 'id': 544600}	1	[1]	[[[ 153.625334 ,4737.7892897, 207.4944773, 288.357715 ]]]	[[[4686.47483 , 148.800807, 0. ]]]	[[[1.93406177,0.57505722,2.03891179,0.30396307]]]	[[[0.57574934,2.10887278,0. ]]]	[[[0.53907876,1.87467915,0.30396307]]]	[1.]
{'B_diff': 0.75, 'I_diff': 0.5, 'T_diff': 1.0, 'N0': 962.3263951508998, 'h_N': 13.294122727628249, 'r0': 1.0923779772235434, 'a0': 0.0006271702839569742, 'h0': 2.0037450125655205, 'alpha0': 0.0007055636316824025, 'eta0': 2.348433485833423, 'delta': 0.05109199454045263, 'n': 1.5303057451571824, 'nu': 1.191712088829288, 'a_scale': 2.5011348882283357, 'id': 558200}	2	[0,0]	[[[ 8.60921095,2501.868971 , 322.184422 , 187.419724 ], [ 2.10436089,3021.727691 , 300.5623705 , 145.5993601 ]]]	[[[879.952651,176.541905,116.472733], [830.845551,229.04328 ,106.976551]]]	[[[4.06527268,0.57020359,0.71526442,0.53961591], [0.8241168 ,0.39414675,0.8584377 ,0.58435379]]]	[[[0.53166994,0.75985718,0.44633601], [0.61182541,1.05078756,0.73658551]]]	[[[0.87420304,1.29419816,1.05378672], [0.31893187,0.28865009,0.16978142]]]	[0.99,0.01]
{'B_diff': 0.5, 'I_diff': 0.75, 'T_diff': 0.5, 'N0': 1236.5943775962483, 'h_N': 16.032776770309788, 'r0': 1.3631899612765017, 'a0': 0.001356633141057818, 'h0': 2.058093744856029, 'alpha0': 0.0007120544007788426, 'eta0': 2.4090769085771324, 'delta': 0.04305681646446582, 'n': 1.2101053460619908, 'nu': 1.6338571136833844, 'a_scale': 1.6205620724748957, 'id': 568200}	1	[0]	[[[ 0.57045805,6990.79624 , 49.2032879 , 38.28725927]]]	[[[2000.73875 , 30.2532574, 29.2676157]]]	[[[0.,0.,0.,0.]]]	[[[0.,0.,0.]]]	[[[0.,0.,0.]]]	[1.]
{'B_diff': 0.5, 'I_diff': 1.0, 'T_diff': 0.75, 'N0': 1094.1953551061756, 'h_N': 16.27606609570679, 'r0': 1.776933763590844, 'a0': 0.0015747748616210151, 'h0': 1.7933401235739548, 'alpha0': 0.0004016021191183245, 'eta0': 4.804719151236991, 'delta': 0.052367685668566075, 'n': 1.11556128529589, 'nu': 1.8956808123217987, 'a_scale': 4.287747464336465, 'id': 569200}	1	[1]	[[[ 1.59828098,1646.19354 , 911.588403 , 173.428732 ]]]	[[[1646.19354 , 61.110082, 173.428732]]]	[[[0.00000033,0.00000033,0.00000033,0.00000033]]]	[[[0.00000033,0.00000033,0.00000033]]]	[[[0.00000033,0.00000033,0. ]]]	[1.]
{'B_diff': 0.75, 'I_diff': 0.25, 'T_diff': 0.5, 'N0': 1142.0516472435152, 'h_N': 8.123931053535976, 'r0': 1.532116245340081, 'a0': 0.0008468944433196763, 'h0': 2.1775291373822787, 'alpha0': 0.00044497855823145234, 'eta0': 3.62592057393296, 'delta': 0.04837428982393174, 'n': 1.9249461572413828, 'nu': 1.3817211344558993, 'a_scale': 1.8025202845876471, 'id': 544200}	1	[0]	[[[ 69.0657086,2815.721843 , 289.4279842, 167.7633729]]]	[[[2545.85658 , 236.904975 , 61.2198409]]]	[[[2.18757863,0.56976637,1.14036474,0.35058486]]]	[[[0.58656012,1.19253338,0.46579938]]]	[[[0.50468873,0.91046736,0.28472145]]]	[1.]
{'B_diff': 0.5, 'I_diff': 1.0, 'T_diff': 0.5, 'N0': 1416.1280550920576, 'h_N': 7.30467446293934, 'r0': 0.8992848438591601, 'a0': 0.001440729187459816, 'h0': 1.705567786245187, 'alpha0': 0.0008150249193858919, 'eta0': 3.209871706520164, 'delta': 0.054661220100563436, 'n': 1.8332120285187403, 'nu': 1.9003551189147512, 'a_scale': 2.6552315809129103, 'id': 569000}	2	[0,1]	[[[ 0.50804479,8200.7815 , 52.2214338 , 34.56302769], [ 63.8431526 ,4435.9184707 , 232.9651005 , 133.543131 ]]]	[[[2223.49568 , 22.3058602, 27.182391 ], [4357.35068 , 84.8764995, 133.543131 ]]]	[[[0.00000033,0.00000033,0.00000033,0.00000033], [2.55845793,0.47989395,1.44905086,0.81895436]]]	[[[0.00000033,0.00000033,0.00000033], [0.48309646,1.61710722,0.81895436]]]	[[[0.00000033,0.00000033,0.00000033], [0.40998847,1.37617423,0. ]]]	[0.965,0.035]
{'B_diff': 0.75, 'I_diff': 0.25, 'T_diff': 0.25, 'N0': 972.0199773679499, 'h_N': 11.640361078111109, 'r0': 0.605661282249544, 'a0': 0.0017815386068784288, 'h0': 1.5205718047778456, 'alpha0': 0.0004761026082127515, 'eta0': 1.8091981992490263, 'delta': 0.03497200360001225, 'n': 1.599138833278626, 'nu': 1.4002394661632027, 'a_scale': 2.897561338871402, 'id': 569600}	1	[0]	[[[ 1.17321317,2928.272156 , 89.1938552 , 183.4565589 ]]]	[[[2113.48938 , 51.4714421, 126.626602 ]]]	[[[0.00000033,0.00000033,0.00000033,0.00000033]]]	[[[0.00000033,0.00000033,0.00000033]]]	[[[0.00000033,0.00000033,0.00000033]]]	[1.]
{'B_diff': 0.75, 'I_diff': 0.25, 'T_diff': 0.5, 'N0': 913.7087316445838, 'h_N': 8.027542117426485, 'r0': 1.730221897292735, 'a0': 0.0015439605715148093, 'h0': 0.7746535306988914, 'alpha0': 0.00025891041088032466, 'eta0': 2.0064390529029685, 'delta': 0.057729500663451616, 'n': 1.643197745221098, 'nu': 1.8364414476961775, 'a_scale': 2.0654330863530825, 'id': 569800}	1	[0]	[[[ 0.42834816,3026.60549 , 67.1288695 , 175.3774009 ]]]	[[[1908.49782 , 45.451875 , 67.6862479]]]	[[[0.00000033,0.00000033,0.00000033,0.00000033]]]	[[[0.00000033,0.00000033,0.00000033]]]	[[[0.00000033,0.00000033,0.00000033]]]	[1.]
{'B_diff': 0.75, 'I_diff': 0.5, 'T_diff': 0.25, 'N0': 695.0772448557626, 'h_N': 12.781654873123937, 'r0': 0.7882439759128544, 'a0': 0.001403198607374089, 'h0': 0.8749752382560554, 'alpha0': 0.0005716664720403235, 'eta0': 4.632883963242513, 'delta': 0.048919322379463684, 'n': 1.6016994439676613, 'nu': 1.2917934801438022, 'a_scale': 3.1845829260352057, 'id': 570400}	1	[1]	[[[580.04647 , 38.025597,188.150444, 0. ]]]	[[[ 21.6724009,116.968368 , 0. ]]]	[[[0.00000033,0.00000033,0.00000033,0. ]]]	[[[0.00000033,0.00000033,0. ]]]	[[[0.00000033,0.00000033,0. ]]]	[1.]
{'B_diff': 1.0, 'I_diff': 0.75, 'T_diff': 1.0, 'N0': 1308.4321350832902, 'h_N': 18.174385951220252, 'r0': 1.5110562434061339, 'a0': 0.0012503289468602289, 'h0': 1.8539043629990213, 'alpha0': 0.0007689930073904012, 'eta0': 1.582480753213111, 'delta': 0.03944769436052046, 'n': 1.649841540773548, 'nu': 1.2882321655010203, 'a_scale': 3.8288882899335546, 'id': 562200}	1	[0]	[[[ 1.05615011,2801.85914543, 164.853518 , 283.963311 ]]]	[[[2797.12512 , 75.7197336, 133.643597 ]]]	[[[0.58124043,0.28531213,0.85796781,0.36294707]]]	[[[0.28528806,0.09818145,0.05319769]]]	[[[0.42822149,1.61089223,0.69419489]]]	[1.]
{'B_diff': 0.75, 'I_diff': 0.75, 'T_diff': 0.25, 'N0': 1240.9612600186738, 'h_N': 12.497653882182025, 'r0': 1.6252302378975088, 'a0': 0.001663764164351075, 'h0': 2.0004229356940453, 'alpha0': 0.00031892047664314963, 'eta0': 1.7127085248533094, 'delta': 0.03439474878459848, 'n': 1.4301461049511281, 'nu': 1.4204277190809957, 'a_scale': 4.183661534977954, 'id': 571200}	2	[0,0]	[[[ 0.41181367,3420.59770492, 116.9370212 , 203.1099561 ], [ 0.3315269 ,7979.42239671, 116.9370602 , 93.6104957 ]]]	[[[3419.85976 , 63.4771087 , 159.505174 ], [ 3.97795671, 63.4771299 , 63.2450128 ]]]	[[[0.00000033,0.00000033,0.00000033,0.00000033], [0. ,0. ,0. ,0. ]]]	[[[0.00000033,0.00000033,0.00000033], [0. ,0. ,0. ]]]	[[[0.00000033,0.00000033,0.00000033], [0. ,0. ,0. ]]]	[0.285,0.715]
{'B_diff': 0.75, 'I_diff': 0.5, 'T_diff': 0.5, 'N0': 2064.7929211883575, 'h_N': 15.463826814368037, 'r0': 1.2316925536591226, 'a0': 0.0009687404272606253, 'h0': 1.1914909907267992, 'alpha0': 0.0006200565099556855, 'eta0': 3.200203861071631, 'delta': 0.032097611212966295, 'n': 1.5006593703425009, 'nu': 1.2318651054735335, 'a_scale': 2.319710953979486, 'id': 545000}	2	[0,0]	[[[ 25.8101617,4166.094108 , 254.123383 , 548.900221 ], [ 34.8009622,4155.157291 , 230.7505302, 513.657619 ]]]	[[[3374.58108 , 153.797931, 381.755062], [4002.38269 , 152.489986, 349.630213]]]	[[[2.98622822,0.56094469,1.33064637,0.36286994], [2.58440473,0.49549664,1.37141439,0.29405846]]]	[[[0.56768142,1.84701799,0.40795894], [0.50125799,1.59734259,0.35978427]]]	[[[1.02045234,1.63361019,0.59144302], [0.37302438,0.95212104,0.15538484]]]	[0.885,0.115]
{'B_diff': 0.75, 'I_diff': 0.25, 'T_diff': 0.75, 'N0': 1292.4912470739828, 'h_N': 14.267520491842365, 'r0': 0.7561770049931401, 'a0': 0.001325854762418977, 'h0': 0.6812434263326894, 'alpha0': 0.00026652865783697183, 'eta0': 3.871271088044142, 'delta': 0.03927451209197415, 'n': 1.9701744701543071, 'nu': 1.7481123516723005, 'a_scale': 1.6362509769254392, 'id': 544400}	3	[1,1,1]	[[[ 49.7772566 ,2500.592836 , 93.9215098 , 516.042378 ], [ 1.24114731,4323.44198 , 58.4942447 , 359.418096 ], [1167.62984 , 33.5492069 , 59.5293507 , 72.5707971 ]]]	[[[2367.00435 , 69.9295544, 0. ], [2538.57368 , 44.8165278, 0. ], [ 20.2413613, 43.2978866, 0. ]]]	[[[2.13759549,0.52067685,1.21633702,0.16308421], [0. ,0. ,0. ,0. ], [0.00000033,0.00000033,0.00000033,0.00000033]]]	[[[0.53196645,1.25664093,0. ], [0. ,0. ,0. ], [0.00000033,0.00000033,0. ]]]	[[[0.50755005,1.10371087,0.16308421], [0. ,0. ,0. ], [0.00000033,0.00000033,0.00000033]]]	[0.97 ,0.025,0.005]
{'B_diff': 0.75, 'I_diff': 0.75, 'T_diff': 0.5, 'N0': 784.9642519397412, 'h_N': 7.491039974516216, 'r0': 1.2963326339130263, 'a0': 0.0015705055066627795, 'h0': 1.528744786501484, 'alpha0': 0.0004963355070224739, 'eta0': 3.753376772193739, 'delta': 0.04466396052467489, 'n': 1.6883772469565286, 'nu': 1.9324424909174742, 'a_scale': 1.1111736624039046, 'id': 571400}	1	[1]	[[[ 0.31086921,3375.049 , 29.98850464, 67.6908689 ]]]	[[[2196.12098 , 22.0618779, 0. ]]]	[[[0.00000033,0.00000033,0.00000033,0.00000033]]]	[[[0.00000033,0.00000033,0. ]]]	[[[0.00000033,0.00000033,0.00000033]]]	[1.]
{'B_diff': 0.25, 'I_diff': 0.75, 'T_diff': 0.5, 'N0': 817.4236275746571, 'h_N': 19.165832885668216, 'r0': 1.1152397679027952, 'a0': 0.0010007419536725854, 'h0': 2.159954394192294, 'alpha0': 0.0006936353273695181, 'eta0': 4.23889339349599, 'delta': 0.039233607394651995, 'n': 1.726986559936966, 'nu': 1.4887392814419131, 'a_scale': 1.291371404566061, 'id': 552200}	1	[1]	[[[ 27.6545223,2609.326719 , 155.9678069, 98.4934902]]]	[[[2009.99498 , 124.588107 , 98.4934902]]]	[[[2.51917745,0.48754524,1.41973223,0.66851975]]]	[[[0.50699344,1.51185573,0.66851975]]]	[[[0.44619799,1.08663643,0. ]]]	[1.]
{'B_diff': 0.25, 'I_diff': 0.25, 'T_diff': 0.5, 'N0': 1770.1795445024106, 'h_N': 13.842444291401353, 'r0': 0.9240366876401456, 'a0': 0.001934256855868104, 'h0': 1.5161069676773105, 'alpha0': 0.0005141724884770582, 'eta0': 3.1959216788082587, 'delta': 0.04007498335895776, 'n': 1.2163472788161096, 'nu': 1.010847222957156, 'a_scale': 2.795827899899077, 'id': 537800}	2	[0,1]	[[[ 398.525435,2291.43394 , 717.747661, 314.295413], [ 252.484705,3654.071799, 622.27303 , 278.890214]]]	[[[1479.12685 , 510.1186 , 204.450166], [ 432.402439, 622.27303 , 278.890214]]]	[[[1.03271526,1.19829807,0.84559404,0.19269293], [1.38210462,0.86305178,1.00824492,0.30750447]]]	[[[1.35214986,0.9354458 ,0.25522003], [0.9393575 ,1.00824492,0.30750447]]]	[[[1.63825989,0.96122413,0.28728744], [0.85520332,0. ,0. ]]]	[0.96,0.04]
{'B_diff': 0.75, 'I_diff': 0.5, 'T_diff': 0.75, 'N0': 904.3617026325448, 'h_N': 10.076166447642649, 'r0': 1.0488763119848226, 'a0': 0.0012278001026658995, 'h0': 2.010116447717265, 'alpha0': 0.0005961707291245916, 'eta0': 3.0470819827446287, 'delta': 0.04575086148682927, 'n': 1.1271217888547198, 'nu': 1.923649932107809, 'a_scale': 4.108098043087313, 'id': 570800}	2	[0,0]	[[[ 0.51821269,3349.61343238, 44.5176704 , 38.5623116 ], [ 0.4904231 ,6674.35684793, 44.5176852 , 19.04900468]]]	[[[3349.61307 , 24.4812114 , 26.9442811 ], [ 0.01260793, 24.4812195 , 7.12380278]]]	[[[0.00000033,0.00000033,0.00000033,0.00000033], [0. ,0. ,0. ,0. ]]]	[[[0.00000033,0.00000033,0.00000033], [0. ,0. ,0. ]]]	[[[0.00000033,0.00000033,0.00000033], [0. ,0. ,0. ]]]	[0.485,0.515]
{'B_diff': 0.75, 'I_diff': 0.25, 'T_diff': 1.0, 'N0': 937.8637567507596, 'h_N': 17.58341827319838, 'r0': 1.0644275182102723, 'a0': 0.0010044176733307226, 'h0': 2.2194913064536763, 'alpha0': 0.0005960642167355218, 'eta0': 1.678740362999128, 'delta': 0.03158510911474456, 'n': 1.0713476226696197, 'nu': 1.9690021280738792, 'a_scale': 2.0056609532871903, 'id': 570200}	1	[1]	[[[ 0.57918902,3628.54990568, 20.00732682, 50.262939 ]]]	[[[3620.07281 , 14.750578, 0. ]]]	[[[0. ,0.00000002,0. ,0.00000002]]]	[[[0.00000002,0.00000001,0. ]]]	[[[0.00001459,0.00000002,0.00000002]]]	[1.]
{'B_diff': 0.5, 'I_diff': 0.25, 'T_diff': 0.25, 'N0': 1098.115795107741, 'h_N': 10.12399664453351, 'r0': 1.5226340154956266, 'a0': 0.0014376182024620561, 'h0': 2.1152731936284748, 'alpha0': 0.0004463668884198192, 'eta0': 5.143546483625258, 'delta': 0.04930702554422162, 'n': 1.3266572985941298, 'nu': 1.5168932603957428, 'a_scale': 1.8356267457328395, 'id': 540800}	1	[1]	[[[ 127.399958,1701.656377, 572.727435, 167.505259]]]	[[[1601.28327 , 268.181408, 167.505259]]]	[[[1.59709553,0.98672317,0.73551409,0.68706683]]]	[[[0.99443036,0.85004327,0.68706683]]]	[[[0.88694426,0.66144757,0. ]]]	[1.]
{'B_diff': 0.75, 'I_diff': 0.25, 'T_diff': 0.5, 'N0': 1756.8502827372638, 'h_N': 9.644152815093932, 'r0': 0.9806104889161849, 'a0': 0.001873323543940165, 'h0': 1.0181631172255114, 'alpha0': 0.00045435641519605066, 'eta0': 2.0186217022415773, 'delta': 0.04120163812572333, 'n': 1.5473035435076214, 'nu': 1.2724171631026184, 'a_scale': 3.362263739593142, 'id': 557000}	2	[0,0]	[[[ 46.0107136,2971.440795 , 202.2970235, 527.395465 ], [ 0.8028744,5041.62267 , 168.6830994, 392.073972 ]]]	[[[2823.93521 , 131.772568, 307.942116], [2808.95099 , 109.421594, 274.811114]]]	[[[2.17974887,0.56285786,0.97013118,0.24089398], [0. ,0. ,0. ,0. ]]]	[[[0.57374453,1.0384457 ,0.29496571], [0. ,0. ,0. ]]]	[[[0.42085966,0.84565744,0.16520595], [0. ,0. ,0. ]]]	[0.45,0.55]
{'B_diff': 0.5, 'I_diff': 1.0, 'T_diff': 0.5, 'N0': 1616.4595492488606, 'h_N': 17.34257718404268, 'r0': 1.0455935408447932, 'a0': 0.001178402315608396, 'h0': 1.0294593404390513, 'alpha0': 0.000475584181313834, 'eta0': 2.2463661456626993, 'delta': 0.04742648627919495, 'n': 1.7412702067732264, 'nu': 1.4859808484707875, 'a_scale': 4.045492681575759, 'id': 556200}	1	[0]	[[[ 25.0887145,3980.8578055, 208.2082885, 359.438266 ]]]	[[[3939.70529 , 58.4199795, 224.476163 ]]]	[[[3.15121801,0.39118228,1.0544627 ,0.30071186]]]	[[[0.39245924,0.41656192,0.29460212]]]	[[[0.45375086,1.40042932,0.40102401]]]	[1.]
{'B_diff': 0.75, 'I_diff': 1.0, 'T_diff': 0.25, 'N0': 2014.606482501944, 'h_N': 8.520152147508307, 'r0': 1.7909469328094993, 'a0': 0.0016715603681396632, 'h0': 2.066828320746592, 'alpha0': 0.00021612901433518554, 'eta0': 2.067721097454394, 'delta': 0.037816444085335764, 'n': 1.0237501986066961, 'nu': 1.2868657394283636, 'a_scale': 1.7817392314490537, 'id': 572000}	3	[1,1,1]	[[[ 0.23042971,12691.1688 , 225.7000613 , 143.97107713], [ 0.290339 , 5363.91299392, 195.6941633 , 324.169439 ], [ 2014.60581 , 0. , 0. , 0. ]]]	[[[ 0. , 139.576766, 137.075104], [5363.85722 , 154.770318, 324.169439], [ 0. , 0. , 0. ]]]	[[[0. ,0. ,0. ,0. ], [0. ,0. ,0. ,0. ], [0.00000033,0. ,0. ,0. ]]]	[[[0.,0.,0.], [0.,0.,0.], [0.,0.,0.]]]	[[[0.,0.,0.], [0.,0.,0.], [0.,0.,0.]]]	[0.84,0.13,0.03]
{'B_diff': 0.75, 'I_diff': 1.0, 'T_diff': 0.5, 'N0': 1207.0764881180867, 'h_N': 19.82900877944492, 'r0': 1.81324272100816, 'a0': 0.0007381192225000791, 'h0': 1.7515791126648854, 'alpha0': 0.0002629016850661152, 'eta0': 2.3027513124320693, 'delta': 0.057678873341769535, 'n': 1.8643971475751637, 'nu': 1.5508580159297698, 'a_scale': 2.010767228227024, 'id': 572200}	1	[0]	[[[ 0.85685818,5996.55139 , 166.0082692 , 94.14545576]]]	[[[1438.90594 , 86.99448 , 85.3952886]]]	[[[0.,0.,0.,0.]]]	[[[0.,0.,0.]]]	[[[0.,0.,0.]]]	[1.]
{'B_diff': 1.0, 'I_diff': 0.75, 'T_diff': 1.0, 'N0': 1502.8339436796264, 'h_N': 8.752156448348877, 'r0': 0.8378629902111503, 'a0': 0.0006804906534837313, 'h0': 1.2963098287984045, 'alpha0': 0.0004081486017644618, 'eta0': 1.679057684683313, 'delta': 0.035567027486314136, 'n': 1.7195376432133034, 'nu': 1.0787448374955566, 'a_scale': 4.466821392499936, 'id': 549400}	3	[0,0,1]	[[[ 146.991547 ,1995.3103548, 504.698214 , 429.272377 ], [ 269.228267 , 363.05599 , 462.183192 , 384.2524828], [1305.63057 , 42.0479912, 315.922584 , 0. ]]]	[[[ 51.2317148,308.24424 ,265.199466 ], [350.013726 ,307.445853 ,332.069563 ], [ 24.148924 ,194.858067 , 0. ]]]	[[[1.62220603,0.81334449,0.59478461,0.21497834], [0.62787618,1.5976678 ,0.54409992,0.09717943], [0.00000033,0.00000033,0.00000033,0. ]]]	[[[0.94961817,0.76374026,0.35643837], [1.64243043,0.73277694,0.11076376], [0.00000033,0.00000033,0. ]]]	[[[0.82920078,1.03098184,0.33214406], [0.4164417 ,0.18388264,0.01170313], [0.00000033,0.00000033,0. ]]]	[0.865,0.085,0.05 ]
{'B_diff': 1.0, 'I_diff': 0.25, 'T_diff': 0.5, 'N0': 1194.6420119236282, 'h_N': 19.315085027688696, 'r0': 1.4411653063507792, 'a0': 0.001921646827838892, 'h0': 1.0735546163678662, 'alpha0': 0.000851108673012331, 'eta0': 2.7137265422096735, 'delta': 0.043020734810551076, 'n': 1.5113850952750925, 'nu': 1.5439760490820813, 'a_scale': 3.704373942017672, 'id': 573000}	1	[0]	[[[ 0.81898662,3597.974081 , 58.7000115 , 168.1607676 ]]]	[[[3129.23024 , 35.6609875, 95.9607438]]]	[[[0.00000033,0.00000033,0.00000033,0.00000033]]]	[[[0.00000033,0.00000033,0.00000033]]]	[[[0.00000033,0.00000033,0.00000033]]]	[1.]
{'B_diff': 1.0, 'I_diff': 0.75, 'T_diff': 0.25, 'N0': 924.7506165184711, 'h_N': 8.5150848913082, 'r0': 1.1222407414361093, 'a0': 0.0015544081989498355, 'h0': 1.1950395347258673, 'alpha0': 0.0007566897550223799, 'eta0': 2.6615455259462806, 'delta': 0.04830039586243125, 'n': 1.833900765705645, 'nu': 1.9138830660262585, 'a_scale': 4.413065140033758, 'id': 574400}	2	[0,0]	[[[ 0.47771731,2863.0319 , 37.3113389 , 91.0295336 ], [ 0.42146463,7043.316647 , 37.3113389 , 35.31785197]]]	[[[2844.47285 , 18.3743971, 65.105839 ], [ 149.542047 , 18.3743971, 25.4329851]]]	[[[0.00000033,0.00000033,0.00000033,0.00000033], [0.00000033,0.00000033,0.00000033,0.00000033]]]	[[[0.00000033,0.00000033,0.00000033], [0.00000033,0.00000033,0.00000033]]]	[[[0.00000033,0.00000033,0.00000033], [0.00000033,0.00000033,0.00000033]]]	[0.67,0.33]
{'B_diff': 1.0, 'I_diff': 0.5, 'T_diff': 0.25, 'N0': 625.8230683264381, 'h_N': 12.747353459850107, 'r0': 0.840769171590765, 'a0': 0.0017664994930368608, 'h0': 1.8627913750805736, 'alpha0': 0.000246449748284144, 'eta0': 1.6284173327543945, 'delta': 0.05367290704594589, 'n': 1.0491081898379333, 'nu': 1.7485844122562892, 'a_scale': 3.4344001488788276, 'id': 573600}	9	[0,1,1,1,1,1,1,1,1]	[[[ 1.01131169,4651.27498097, 84.4748912 , 23.03074196], [ 1.16828066,1809.44304 , 73.6205212 , 59.1812534 ], [ 1.16828027,1809.44244 , 73.6204967 , 59.1812337 ], [ 1.16828066,1809.44304 , 73.6205212 , 59.1812534 ], [ 1.16828066,1809.44304 , 73.6205212 , 59.1812534 ], [ 1.16828066,1809.44304 , 73.6205212 , 59.1812534 ], [ 1.16828066,1809.44304 , 73.6205212 , 59.1812534 ], [ 1.16828066,1809.44304 , 73.6205212 , 59.1812534 ], [ 1.16828066,1809.44304 , 73.6205212 , 59.1812534 ]]]	[[[ 0.00000097, 45.4899889 , 6.77842406], [1809.44304 , 47.9899109 , 59.1812534 ], [1809.44244 , 47.9898949 , 59.1812337 ], [1809.44304 , 47.9899109 , 59.1812534 ], [1809.44304 , 47.9899109 , 59.1812534 ], [1809.44304 , 47.9899109 , 59.1812534 ], [1809.44304 , 47.9899109 , 59.1812534 ], [1809.44304 , 47.9899109 , 59.1812534 ], [1809.44304 , 47.9899109 , 59.1812534 ]]]	[[[0. ,0. ,0. ,0. ], [0. ,0. ,0. ,0. ], [0.00000033,0.00000033,0.00000033,0.00000033], [0. ,0. ,0. ,0. ], [0. ,0. ,0. ,0. ], [0. ,0. ,0. ,0. ], [0. ,0. ,0. ,0. ], [0. ,0. ,0. ,0. ], [0. ,0. ,0. ,0. ]]]	[[[0. ,0. ,0. ], [0. ,0. ,0. ], [0.00000033,0.00000033,0.00000033], [0. ,0. ,0. ], [0. ,0. ,0. ], [0. ,0. ,0. ], [0. ,0. ,0. ], [0. ,0. ,0. ], [0. ,0. ,0. ]]]	[[[0. ,0. ,0. ], [0.00136459,0. ,0. ], [0.21518532,0.00000033,0. ], [0.01649872,0. ,0. ], [0.05579832,0. ,0. ], [0.1431747 ,0. ,0. ], [0.17370384,0. ,0. ], [0.10642576,0. ,0. ], [0.03763122,0. ,0. ]]]	[0.655,0.27 ,0.01 ,0.03 ,0.005,0.015,0.005,0.005,0.005]
{'B_diff': 0.5, 'I_diff': 0.75, 'T_diff': 1.0, 'N0': 1113.0257440888895, 'h_N': 9.13794914131089, 'r0': 1.6660213756902467, 'a0': 0.001577459733171601, 'h0': 1.2782870836862663, 'alpha0': 0.0004377333108132094, 'eta0': 4.409230147044209, 'delta': 0.05446371674740799, 'n': 1.5260568564899397, 'nu': 1.9991221826095804, 'a_scale': 2.2781953863873, 'id': 530200}	1	[1]	[[[ 92.4782846,1501.1320117, 483.738646 , 195.745789 ]]]	[[[1473.46158 , 104.577049, 195.745789]]]	[[[1.56387128,0.94534712,0.71126751,0.44153176]]]	[[[0.9484643 ,1.01423311,0.44153176]]]	[[[0.79808341,0.65529485,0. ]]]	[1.]
{'B_diff': 1.0, 'I_diff': 0.25, 'T_diff': 1.0, 'N0': 1553.4187462219888, 'h_N': 17.338665300420974, 'r0': 1.2110464611091767, 'a0': 0.0013283941725292872, 'h0': 1.9279153647067766, 'alpha0': 0.00021846392005869352, 'eta0': 2.076117584684367, 'delta': 0.05540521422879843, 'n': 1.442104548600708, 'nu': 1.7038972698275283, 'a_scale': 3.7474981664715883, 'id': 573400}	1	[0]	[[[ 0.96534077,6917.90488 , 107.3007866 , 76.249166 ]]]	[[[3700.25527 , 75.5228582, 47.8072232]]]	[[[0.,0.,0.,0.]]]	[[[0.,0.,0.]]]	[[[0.,0.,0.]]]	[1.]
{'B_diff': 0.25, 'I_diff': 1.0, 'T_diff': 0.25, 'N0': 736.2778663407335, 'h_N': 17.862688478338224, 'r0': 1.7426809687299836, 'a0': 0.001609656200782871, 'h0': 1.0846369487025473, 'alpha0': 0.00037632359812326833, 'eta0': 4.588358579987323, 'delta': 0.03832482529522637, 'n': 1.1074348812469799, 'nu': 1.5196294324801856, 'a_scale': 2.1434224175297523, 'id': 565600}	1	[1]	[[[ 1.33932273,1596.139375 , 137.5566389 , 206.697754 ]]]	[[[793.713603 , 71.3650754,206.697754 ]]]	[[[0.50325388,0.36098834,0.63361709,0.2344234 ]]]	[[[0.42984493,0.74563107,0.2344234 ]]]	[[[0.29454811,0.56535097,0. ]]]	[1.]
{'B_diff': 1.0, 'I_diff': 0.5, 'T_diff': 1.0, 'N0': 1728.5599238947486, 'h_N': 18.98475077238662, 'r0': 1.1628772656466708, 'a0': 0.0006732158196055693, 'h0': 1.7680072693711166, 'alpha0': 0.0007899406255086654, 'eta0': 1.7942632289819103, 'delta': 0.050209986259819844, 'n': 1.83349027753827, 'nu': 1.5217860221750947, 'a_scale': 4.0723606025340136, 'id': 574200}	2	[0,0]	[[[ 0.92773223,11854.39109 , 77.0510061 , 43.8794706 ], [ 0.99951917, 5915.033141 , 77.0509804 , 104.771287 ]]]	[[[1495.25199 , 47.9334627, 26.4544289], [5494.53269 , 47.9334467, 59.602145 ]]]	[[[0. ,0. ,0. ,0. ], [0.00000033,0.00000033,0.00000033,0.00000033]]]	[[[0. ,0. ,0. ], [0.00000033,0.00000033,0.00000033]]]	[[[0. ,0. ,0. ], [0.00000033,0.00000033,0.00000033]]]	[0.58,0.42]
{'B_diff': 1.0, 'I_diff': 1.0, 'T_diff': 0.25, 'N0': 1369.0931202492197, 'h_N': 17.94190183458369, 'r0': 0.5546001836388228, 'a0': 0.0017344037102674228, 'h0': 1.1172530985325335, 'alpha0': 0.0003913303135098249, 'eta0': 4.151868019992241, 'delta': 0.03823541882703809, 'n': 1.9489280244871692, 'nu': 1.1645403792357725, 'a_scale': 3.485492691790978, 'id': 575200}	1	[1]	[[[1314.34377 , 18.89436123, 83.0372383 , 0. ]]]	[[[11.1202157,48.8013413, 0. ]]]	[[[0.00000033,0.00000033,0.00000033,0. ]]]	[[[0.00000033,0.00000033,0. ]]]	[[[0.00000033,0.00000033,0. ]]]	[1.]
{'B_diff': 1.0, 'I_diff': 0.75, 'T_diff': 0.75, 'N0': 1930.9721299313182, 'h_N': 12.671743177852331, 'r0': 0.7654600070889435, 'a0': 0.0008249432652302827, 'h0': 0.8957584848312437, 'alpha0': 0.000874730308401418, 'eta0': 1.924158014712285, 'delta': 0.040626603406806426, 'n': 1.9483089306372032, 'nu': 1.4803651390845123, 'a_scale': 1.5195736142338565, 'id': 574800}	1	[0]	[[[ 0.87177998,8458.31831 , 56.44047 , 150.0283132 ]]]	[[[4146.12988 , 37.7651553, 123.522301 ]]]	[[[0.00000033,0.00000033,0.00000033,0.00000033]]]	[[[0.00000033,0.00000033,0.00000033]]]	[[[0.00000033,0.00000033,0.00000033]]]	[1.]
{'B_diff': 1.0, 'I_diff': 0.75, 'T_diff': 1.0, 'N0': 914.1644947008036, 'h_N': 14.37377689671976, 'r0': 1.8573400360957266, 'a0': 0.0006169132896914053, 'h0': 1.3569934196706037, 'alpha0': 0.0004690703987299688, 'eta0': 1.4301611918269597, 'delta': 0.04689067957912331, 'n': 1.9654324172105144, 'nu': 1.9154720148335276, 'a_scale': 3.2192698531090445, 'id': 575000}	2	[0,0]	[[[ 0.47889435,2802.82937 , 44.6370854 , 93.3183624 ], [ 0.41929036,6338.265967 , 44.6370854 , 39.6103318 ]]]	[[[2663.42142 , 26.3494047, 53.7900876], [ 510.316097 , 26.3494047, 23.2669548]]]	[[[0.00000033,0.00000033,0.00000033,0.00000033], [0.00000033,0.00000033,0.00000033,0.00000033]]]	[[[0.00000033,0.00000033,0.00000033], [0.00000033,0.00000033,0.00000033]]]	[[[0.00000033,0.00000033,0.00000033], [0.00000033,0.00000033,0.00000033]]]	[0.45,0.55]
{'B_diff': 1.0, 'I_diff': 0.75, 'T_diff': 0.5, 'N0': 1262.1489431776577, 'h_N': 15.60687098843236, 'r0': 0.5812045728300741, 'a0': 0.001676618954269488, 'h0': 1.0074602159279027, 'alpha0': 0.0006012046070039444, 'eta0': 1.6486554419630581, 'delta': 0.04299941118323451, 'n': 1.0561803714649352, 'nu': 1.5439072190206082, 'a_scale': 3.2761335467660837, 'id': 574600}	2	[1,1]	[[[ 1.40440659,9684.06258 , 72.7467431 , 59.2864817 ], [ 1.69342313,3629.27354 , 72.7467672 , 132.31519666]]]	[[[ 0. , 40.6172501, 17.5772636], [3629.27354 , 40.6172637, 132.285134 ]]]	[[[0.00000033,0.00000033,0.00000033,0.00000033], [0. ,0. ,0. ,0. ]]]	[[[0. ,0.00000033,0.00000033], [0. ,0. ,0. ]]]	[[[0.00000033,0.00000033,0.00000033], [0. ,0.00000001,0.00000185]]]	[0.655,0.345]
{'B_diff': 0.75, 'I_diff': 0.75, 'T_diff': 1.0, 'N0': 734.5321113481591, 'h_N': 14.567605539246614, 'r0': 0.5704880751969574, 'a0': 0.001278817951626075, 'h0': 0.737976782231594, 'alpha0': 0.0003373660327146183, 'eta0': 3.016938997466834, 'delta': 0.05600063449897645, 'n': 1.0052969451612122, 'nu': 1.155205097400298, 'a_scale': 2.8558096743392873, 'id': 559000}	3	[1,1,1]	[[[211.729003 ,635.613802 ,686.330285 , 0. ], [ 44.1566287,374.552115 ,463.603401 ,108.777405 ], [532.37323 ,650.24352 ,309.625753 , 0. ]]]	[[[240.598246,436.615336, 0. ], [374.552115,463.603401,108.777405], [ 0. , 0. , 0. ]]]	[[[0.79839105,1.41955512,0.44412609,0. ], [0.00000033,0.00000033,0.00000033,0.00000033], [0.51311917,2.20469726,1.33460843,0. ]]]	[[[1.90239078,0.58885956,0. ], [0.00000033,0.00000033,0.00000033], [0. ,0. ,0. ]]]	[[[2.23128362,1.27280458,0. ], [0. ,0. ,0. ], [2.20469726,1.33460843,0. ]]]	[0.69,0.28,0.03]
{'B_diff': 0.25, 'I_diff': 0.75, 'T_diff': 0.75, 'N0': 1976.9492586203437, 'h_N': 18.497725927675035, 'r0': 1.6392455730595947, 'a0': 0.0015095739450948808, 'h0': 0.8312631615472225, 'alpha0': 0.0007831483010490123, 'eta0': 3.6002965850092012, 'delta': 0.05674560378896737, 'n': 1.5143394843645077, 'nu': 1.5205216006056457, 'a_scale': 3.4669738236939613, 'id': 539600}	1	[0]	[[[ 732.704814,2192.939176, 707.981633, 323.030416]]]	[[[1370.42394 , 160.062681, 135.420624]]]	[[[0.84533648,1.47471596,0.90424436,0.46229357]]]	[[[1.50754424,2.30531583,0.60760171]]]	[[[2.1456934 ,1.02680205,0.67254395]]]	[1.]
{'B_diff': 0.75, 'I_diff': 0.75, 'T_diff': 0.25, 'N0': 1521.393264422723, 'h_N': 11.718580425479011, 'r0': 1.2003173902361655, 'a0': 0.0020711040366575024, 'h0': 1.9645198685334708, 'alpha0': 0.00031783928094246357, 'eta0': 4.54445039771457, 'delta': 0.03306951713793839, 'n': 1.1050667844732316, 'nu': 1.250577457248676, 'a_scale': 2.190568053176553, 'id': 558400}	1	[1]	[[[ 35.072067,4063.78635 , 387.945121, 297.676162]]]	[[[1692.82426 , 259.820488, 297.676162]]]	[[[3.50624544,0.70386078,1.34617518,0.54545659]]]	[[[1.04269594,1.3671079 ,0.54545659]]]	[[[1.48566798,1.52179468,0. ]]]	[1.]
{'B_diff': 1.0, 'I_diff': 1.0, 'T_diff': 0.75, 'N0': 1414.6468707765434, 'h_N': 18.355014247619934, 'r0': 0.7314625694313196, 'a0': 0.0014462806340299812, 'h0': 1.098445371963337, 'alpha0': 0.00022759863385446444, 'eta0': 2.389393100706309, 'delta': 0.04641008278909772, 'n': 1.9273083343005046, 'nu': 1.915479353548688, 'a_scale': 2.4687718545341912, 'id': 575600}	2	[0,0]	[[[ 1.45854227,9641.395121 , 70.6760515 , 83.7722849 ], [ 1.77663185,3949.605005 , 70.6760515 , 195.6517956 ]]]	[[[ 639.194091 , 37.9872753, 53.2846719], [3805.7355 , 37.9872753, 121.67066 ]]]	[[[0.00000033,0.00000033,0.00000033,0.00000033], [0.00000033,0.00000033,0.00000033,0.00000033]]]	[[[0.00000033,0.00000033,0.00000033], [0.00000033,0.00000033,0.00000033]]]	[[[0.00000033,0.00000033,0.00000033], [0.00000033,0.00000033,0.00000033]]]	[0.295,0.705]
{'B_diff': 1.0, 'I_diff': 1.0, 'T_diff': 0.5, 'N0': 592.6962003888018, 'h_N': 19.121129359009117, 'r0': 1.77888479946286, 'a0': 0.0019131936475179493, 'h0': 1.009461563887013, 'alpha0': 0.0008157735279186846, 'eta0': 2.945892048309276, 'delta': 0.05876266951740661, 'n': 1.4297175572703908, 'nu': 1.6254949700059793, 'a_scale': 3.9166550616209324, 'id': 575400}	1	[1]	[[[ 1.22796022,1234.96882621, 54.4786946 , 114.659625 ]]]	[[[1232.20914 , 40.9842776, 114.659625 ]]]	[[[0.,0.,0.,0.]]]	[[[0.,0.,0.]]]	[[[0.,0.,0.]]]	[1.]
{'B_diff': 0.5, 'I_diff': 1.0, 'T_diff': 0.25, 'N0': 1240.7595087101795, 'h_N': 14.402420501568205, 'r0': 1.4008283114670597, 'a0': 0.0009729437282349975, 'h0': 1.138921171125169, 'alpha0': 0.0006805904764472854, 'eta0': 4.4087782624330805, 'delta': 0.055950095246857595, 'n': 1.4482427198358827, 'nu': 1.801434801231827, 'a_scale': 4.191473408463228, 'id': 543200}	1	[1]	[[[ 61.7312529,2796.5516066, 306.003553 , 212.991634 ]]]	[[[2697.03594 , 185.275594, 212.991634]]]	[[[2.04939612,0.67184771,1.15635281,0.55064679]]]	[[[0.6986699 ,1.44734962,0.55064679]]]	[[[0.96022347,0.92537072,0. ]]]	[1.]
{'B_diff': 0.25, 'I_diff': 0.25, 'T_diff': 0.25, 'N0': 914.0032193735644, 'h_N': 7.406079714954274, 'r0': 0.6984481250938698, 'a0': 0.0012130130962218198, 'h0': 0.818948834423992, 'alpha0': 0.0002484810180488785, 'eta0': 2.284226876412949, 'delta': 0.040303740496322474, 'n': 1.9010366601413118, 'nu': 1.8681777229905503, 'a_scale': 3.9265325281129106, 'id': 576000}	1	[0]	[[[ 0.70951491,3474.11667 , 58.1287908 , 169.0615845 ]]]	[[[1509.97946 , 31.4572572, 99.2349489]]]	[[[0.00000033,0.00000033,0.00000033,0.00000033]]]	[[[0.00000033,0.00000033,0.00000033]]]	[[[0.00000033,0.00000033,0.00000033]]]	[1.]
{'B_diff': 0.25, 'I_diff': 0.25, 'T_diff': 0.75, 'N0': 695.5629569125769, 'h_N': 17.22819843963124, 'r0': 1.8859756095680287, 'a0': 0.0010707399568473247, 'h0': 1.3237073212349058, 'alpha0': 0.0006807546812291956, 'eta0': 2.148386457720179, 'delta': 0.04075490699185412, 'n': 1.2816405607557004, 'nu': 1.8462573707809848, 'a_scale': 4.215073917735733, 'id': 576400}	1	[0]	[[[ 0.44613395,3772.479598 , 34.8115483 , 51.7721229 ]]]	[[[199.793468 , 22.0622371, 19.5532874]]]	[[[0.,0.,0.,0.]]]	[[[0.,0.,0.]]]	[[[0.,0.,0.]]]	[1.]
{'B_diff': 0.5, 'I_diff': 0.5, 'T_diff': 0.25, 'N0': 1834.2949706351428, 'h_N': 18.87000069747627, 'r0': 0.7307107545654608, 'a0': 0.0017558990789717235, 'h0': 1.923971122751156, 'alpha0': 0.00030968224437566443, 'eta0': 4.746381061757213, 'delta': 0.042300395087919475, 'n': 1.7661355159873824, 'nu': 1.5855859364925884, 'a_scale': 3.3510754963271627, 'id': 554400}	1	[0]	[[[ 294.410208 ,4396.7407207, 497.363901 , 178.2019582]]]	[[[4333.31041 , 238.49233 , 159.551465]]]	[[[1.48731927,0.78265603,1.24688302,0.38483572]]]	[[[0.7842952 ,1.44693039,0.40746577]]]	[[[0.71104022,1.07907288,0.19242653]]]	[1.]
{'B_diff': 0.25, 'I_diff': 0.25, 'T_diff': 0.25, 'N0': 1990.6318518684966, 'h_N': 11.972875179890513, 'r0': 1.6821937157550764, 'a0': 0.0014446111396018424, 'h0': 1.2383414705833469, 'alpha0': 0.0005241651163022298, 'eta0': 4.912310620281854, 'delta': 0.04922466075102119, 'n': 1.031989443729147, 'nu': 1.6800186010392775, 'a_scale': 4.09960639535438, 'id': 550400}	4	[1,1,1,1]	[[[ 157.824581 ,3804.57220349,1024.990885 , 298.204644 ], [ 483.860107 ,5198.68396 , 958.791923 , 126.5763876 ], [ 157.502976 ,3818.31237 ,1022.791354 , 297.490908 ], [1990.63119 , 0. , 0. , 0. ]]]	[[[3804.56901 , 491.590006 , 298.204644 ], [ 0. , 267.409312 , 84.1644895], [3818.31237 , 490.493637 , 297.490908 ], [ 0. , 0. , 0. ]]]	[[[1.90567567,0.95334022,0.89154961,0.74423003], [1.26859296,0.97891651,1.0701805 ,0.47534967], [1.90847436,0.94896679,0.89296164,0.7467086 ], [0.00000033,0. ,0. ,0. ]]]	[[[0.95334103,0.98670536,0.74423003], [0. ,1.272794 ,0.54429192], [0.94896679,0.98835828,0.7467086 ], [0. ,0. ,0. ]]]	[[[2.85150162,0.81843525,0. ], [0.97891651,1.07012051,0.34135769], [0. ,0.81967773,0. ], [0. ,0. ,0. ]]]	[0.595,0.145,0.165,0.095]
{'B_diff': 0.25, 'I_diff': 0.75, 'T_diff': 0.5, 'N0': 2239.3775252699334, 'h_N': 5.501072110552521, 'r0': 0.5651494708589384, 'a0': 0.0012575095484868995, 'h0': 0.7659743449262542, 'alpha0': 0.00045101607233255514, 'eta0': 2.7549833406574047, 'delta': 0.05050164186673821, 'n': 1.6972540001137335, 'nu': 1.214989998404643, 'a_scale': 2.6372781081140637, 'id': 577800}	1	[1]	[[[2179.59018 , 28.87274427, 114.7540367 , 0. ]]]	[[[20.9268572,29.6159588, 0. ]]]	[[[0.00000033,0.00000033,0.00000033,0. ]]]	[[[0.00000033,0.00000033,0. ]]]	[[[0.00000033,0.00000033,0. ]]]	[1.]
{'B_diff': 0.25, 'I_diff': 0.25, 'T_diff': 1.0, 'N0': 1649.6907790571172, 'h_N': 15.100419798570103, 'r0': 1.4713939745213804, 'a0': 0.0010558633224896853, 'h0': 2.100767464775256, 'alpha0': 0.0007507466922169852, 'eta0': 1.7305528201054456, 'delta': 0.04649444622108561, 'n': 1.5865156649287764, 'nu': 1.4497678548646427, 'a_scale': 1.4717653057937938, 'id': 576600}	1	[1]	[[[ 0.5231699 ,8868.57432 , 47.79839855, 61.1286257 ]]]	[[[4275.91125 , 39.2444973, 0. ]]]	[[[0.,0.,0.,0.]]]	[[[0.,0.,0.]]]	[[[0.,0.,0.]]]	[1.]
{'B_diff': 0.25, 'I_diff': 0.5, 'T_diff': 0.5, 'N0': 1551.0019618469114, 'h_N': 15.317305160465239, 'r0': 1.7622597069400683, 'a0': 0.0010320189856571236, 'h0': 1.6049019156626496, 'alpha0': 0.0007953947825163514, 'eta0': 3.202509259037404, 'delta': 0.058158184106478474, 'n': 1.6617794755127444, 'nu': 1.4057707518873532, 'a_scale': 2.2628255529015853, 'id': 551400}	1	[0]	[[[ 112.327157 ,4967.52801 , 415.527901 , 142.1875677]]]	[[[3955.92214 , 293.419798, 101.485139]]]	[[[2.14337217,0.56433963,1.34939846,0.55150312]]]	[[[0.58108439,1.53570877,0.67172941]]]	[[[0.5235265 ,0.92383563,0.25927979]]]	[1.]
{'B_diff': 1.0, 'I_diff': 0.25, 'T_diff': 1.0, 'N0': 1379.0619307968832, 'h_N': 10.367184662608167, 'r0': 0.5790788645546621, 'a0': 0.0016945609153025912, 'h0': 2.0419099884890843, 'alpha0': 0.000809294792341077, 'eta0': 5.139046851563828, 'delta': 0.05180093153608055, 'n': 1.2297508566247046, 'nu': 1.1731157516236244, 'a_scale': 3.6449279695275156, 'id': 547800}	2	[1,1]	[[[703.057999 ,781.4544568,702.9943304, 26.0414455], [648.411292 ,976.4837699,661.84127 , 37.8983361]]]	[[[765.165354 ,632.436335 , 26.0414455], [894.692906 ,661.84127 , 37.8983361]]]	[[[0.61342556,2.09195115,0.78580918,0.17030028], [0.67040557,1.87972029,0.81965425,0.17739056]]]	[[[2.104616 ,0.80852418,0.17030028], [1.9253061 ,0.81965425,0.17739056]]]	[[[1.60630711,0.58453088,0. ], [1.49763592,0. ,0. ]]]	[0.995,0.005]
{'B_diff': 0.75, 'I_diff': 0.5, 'T_diff': 0.25, 'N0': 2088.143214025069, 'h_N': 6.62567374038589, 'r0': 1.2157919280489768, 'a0': 0.001502002393273273, 'h0': 0.7706532307417602, 'alpha0': 0.0003930356116066442, 'eta0': 4.13251029807225, 'delta': 0.03342080240046786, 'n': 1.4279992693683907, 'nu': 1.5662104206815775, 'a_scale': 4.617343151717593, 'id': 544800}	1	[0]	[[[ 39.9022849,4199.0761503, 210.32297 , 539.241294 ]]]	[[[4172.4695 , 108.225591, 409.798478]]]	[[[2.56567989,0.4893453 ,1.52589328,0.25150365]]]	[[[0.48998565,1.78918738,0.2791633 ]]]	[[[0.4189121 ,1.28321028,0.16482444]]]	[1.]
{'B_diff': 1.0, 'I_diff': 1.0, 'T_diff': 0.5, 'N0': 1605.8187537576746, 'h_N': 12.720218973879554, 'r0': 1.2299623200157375, 'a0': 0.0006397458498998446, 'h0': 1.4028213808343868, 'alpha0': 0.0003270181201008969, 'eta0': 3.59535281204035, 'delta': 0.05349557109830408, 'n': 1.07360051607187, 'nu': 1.361453177798158, 'a_scale': 3.988356059086122, 'id': 562600}	2	[1,1]	[[[ 5.27549293,4539.7957 , 689.184029 , 187.30362 ], [ 1.85385942,3201.45619 , 271.236154 , 272.7234 ]]]	[[[2093.71152 , 329.551038, 187.30362 ], [3201.45619 , 271.236154, 272.7234 ]]]	[[[2.43588606,0.74251801,1.36326159,0.77446631], [0.8811386 ,0.44938507,1.08436425,0.42876797]]]	[[[0.80457615,1.43299505,0.77446631], [0.44938507,1.08436425,0.42876797]]]	[[[1.63429137,2.05787517,0. ], [0. ,0. ,0. ]]]	[0.765,0.235]
{'B_diff': 0.25, 'I_diff': 1.0, 'T_diff': 1.0, 'N0': 1064.9924532327764, 'h_N': 16.39328339932064, 'r0': 1.0203530705048254, 'a0': 0.0007569916667675495, 'h0': 1.5019264649183168, 'alpha0': 0.0006593554372491278, 'eta0': 1.44949291418841, 'delta': 0.04573934169345852, 'n': 1.2840390980696452, 'nu': 1.7235399295303804, 'a_scale': 3.8811982992194265, 'id': 579000}	1	[0]	[[[ 0.88366252,5918.369579 , 52.1284458 , 54.1061663 ]]]	[[[290.102589 , 30.5858877, 31.0462622]]]	[[[0.00000033,0.00000033,0.00000033,0.00000033]]]	[[[0.00000033,0.00000033,0.00000033]]]	[[[0.00000033,0.00000033,0.00000033]]]	[1.]
{'B_diff': 0.25, 'I_diff': 1.0, 'T_diff': 0.5, 'N0': 2067.452662447232, 'h_N': 17.02145874999441, 'r0': 1.8836227374686931, 'a0': 0.0018429165982118867, 'h0': 1.8178477481527902, 'alpha0': 0.000446349922308371, 'eta0': 1.5500853810515167, 'delta': 0.03672101072613947, 'n': 1.1934050756027008, 'nu': 1.6325707566943963, 'a_scale': 3.8001898110834085, 'id': 578600}	1	[0]	[[[ 0.36874326,12168.163261 , 64.1967257 , 73.0651346 ]]]	[[[184.834961 , 35.4115646, 47.4943298]]]	[[[0.,0.,0.,0.]]]	[[[0.,0.,0.]]]	[[[0.,0.,0.]]]	[1.]
{'B_diff': 0.5, 'I_diff': 0.25, 'T_diff': 0.75, 'N0': 2212.916723783672, 'h_N': 18.182219236419094, 'r0': 1.3572486667294243, 'a0': 0.0006461957653265311, 'h0': 0.8226378958628571, 'alpha0': 0.0008609930660019099, 'eta0': 3.246939214416682, 'delta': 0.051271205481371485, 'n': 1.3077501189192287, 'nu': 1.1681168985826997, 'a_scale': 1.3325681035593073, 'id': 541200}	1	[1]	[[[ 184.580762 ,5082.404556 , 508.21712356, 554.199132 ]]]	[[[4663.49363, 498.45084, 0. ]]]	[[[1.74205473,0.73541393,1.37780668,0.39608566]]]	[[[0.7429332,1.3824595,0. ]]]	[[[0.66322245,1.17588127,0.39608566]]]	[1.]
{'B_diff': 0.5, 'I_diff': 0.25, 'T_diff': 0.75, 'N0': 911.7694317550661, 'h_N': 10.100852649109537, 'r0': 1.017219113305498, 'a0': 0.0019148541024279829, 'h0': 1.037831774501928, 'alpha0': 0.0008101663921902632, 'eta0': 1.460062123083956, 'delta': 0.041012602722133855, 'n': 1.9616107307771329, 'nu': 1.5541348060873255, 'a_scale': 1.2691842238323061, 'id': 579600}	1	[1]	[[[ 0.51131328,4102.03881 , 32.14140551, 111.798889 ]]]	[[[2390.49569 , 23.2354439, 0. ]]]	[[[0.00000033,0.00000033,0.00000033,0.00000033]]]	[[[0.00000033,0.00000033,0. ]]]	[[[0.00000033,0.00000033,0.00000033]]]	[1.]
{'B_diff': 0.25, 'I_diff': 0.5, 'T_diff': 0.25, 'N0': 993.4895351284829, 'h_N': 6.6856765881362, 'r0': 1.8801491424885468, 'a0': 0.0012774996722770765, 'h0': 0.6033983953030614, 'alpha0': 0.0005208290578136049, 'eta0': 2.697956672640762, 'delta': 0.04599773551189576, 'n': 1.382045057675493, 'nu': 1.481203770415092, 'a_scale': 2.0265746361604107, 'id': 576800}	1	[0]	[[[ 0.4103252,2397.64397 , 90.3885174, 305.0936247]]]	[[[1142.12721 , 51.9156278, 227.662947 ]]]	[[[0.,0.,0.,0.]]]	[[[0.,0.,0.]]]	[[[0.,0.,0.]]]	[1.]
{'B_diff': 0.25, 'I_diff': 0.75, 'T_diff': 1.0, 'N0': 1295.910897111069, 'h_N': 15.965688272123108, 'r0': 0.7511977152165359, 'a0': 0.0016699512706169325, 'h0': 1.3148217653696816, 'alpha0': 0.00039656137663708537, 'eta0': 4.514534754202492, 'delta': 0.0320712173300362, 'n': 1.6926286866140101, 'nu': 1.7998584036192753, 'a_scale': 2.679333327488416, 'id': 565400}	1	[0]	[[[ 57.9134125,4018.061269 , 170.6237166, 204.2390689]]]	[[[3703.21384 , 39.3081406, 120.846582 ]]]	[[[2.50220196,0.46227573,1.54321713,0.42102596]]]	[[[0.46798368,0.99826896,0.55503582]]]	[[[0.47207736,1.73828998,0.2542333 ]]]	[1.]
{'B_diff': 0.25, 'I_diff': 0.75, 'T_diff': 1.0, 'N0': 1422.9296232251627, 'h_N': 18.39025521851743, 'r0': 1.04634093524226, 'a0': 0.0010842233841067785, 'h0': 0.9952672668555804, 'alpha0': 0.0005071515871169429, 'eta0': 1.6381002073312592, 'delta': 0.03325563352739642, 'n': 1.0275668832680647, 'nu': 1.82074420925148, 'a_scale': 1.1868049281374733, 'id': 578200}	3	[1,1,1]	[[[ 0.68035117,6456.0284236 , 24.62875921, 129.747288 ], [1422.92915 , 0. , 0. , 0. ], [ 0.66577297,8317.49596 , 24.65781995, 104.774013 ]]]	[[[6360.06839 , 19.4596527, 0. ], [ 0. , 0. , 0. ], [ 0. , 19.4308912, 0. ]]]	[[[0.00000002,0.0000002 ,0.00000001,0.00000018], [0.00000033,0. ,0. ,0. ], [0.00000033,0.00000033,0.00000033,0.00000033]]]	[[[0.00000068,0.00000001,0. ], [0. ,0. ,0. ], [0. ,0.00000033,0. ]]]	[[[0.00005848,0.00000005,0.00000018], [0. ,0. ,0. ], [0.00000033,0.00000033,0.00000033]]]	[0.955,0.04 ,0.005]
{'B_diff': 0.25, 'I_diff': 1.0, 'T_diff': 0.25, 'N0': 706.9103138053929, 'h_N': 10.780697777546388, 'r0': 1.981808324926003, 'a0': 0.0011437601164509894, 'h0': 0.7372453917172466, 'alpha0': 0.0005328454160587322, 'eta0': 2.701179747204952, 'delta': 0.056564160176679035, 'n': 1.9234979828022674, 'nu': 1.614560014858439, 'a_scale': 2.885649362578702, 'id': 578400}	1	[0]	[[[ 0.79787061,1678.608716 , 95.2982381 , 199.75625058]]]	[[[758.709934 , 42.8879676,199.419325 ]]]	[[[0.00000089,0.00000094,0.00000099,0.00000039]]]	[[[0.00000014,0.00000047,0.00000139]]]	[[[0.00000184,0.00000219,0.00059103]]]	[1.]
{'B_diff': 1.0, 'I_diff': 0.5, 'T_diff': 0.75, 'N0': 577.7765807772902, 'h_N': 7.497857365209556, 'r0': 1.0712842517061278, 'a0': 0.0006444713267159441, 'h0': 2.0562906526759503, 'alpha0': 0.00030141468977022505, 'eta0': 5.123764685319281, 'delta': 0.03815877866382365, 'n': 1.5837167578034763, 'nu': 1.711576765377259, 'a_scale': 3.03199898364426, 'id': 574000}	5	[0,0,0,0,0]	[[[ 0.68605854,1516.560827 , 120.7801254 , 119.5067542 ], [ 0.67270444,1555.916822 , 120.0386828 , 117.3833607 ], [ 0.69890357,1518.501746 , 121.5300805 , 119.7027904 ], [ 0.66181857,1562.828062 , 119.4288307 , 116.629674 ], [ 0.7256248 ,1468.930011 , 121.3457403 , 122.5839874 ]]]	[[[748.136909 , 57.4461388, 83.0275742], [745.186399 , 57.3668239, 81.7117067], [742.554106 , 57.6866241, 82.9706633], [749.582627 , 57.1254756, 81.493316 ], [751.795415 , 58.0634773, 83.9975017]]]	[[[0.76123026,0.32647548,0.34432347,0.27429112], [0.90932732,0.34092646,0.36873397,0.30069659], [0.90488437,0.32526758,0.35128776,0.27490663], [1.08647401,0.32577079,0.36042772,0.28997355], [0.91583152,0.35614314,0.37086767,0.28361367]]]	[[[0.24891935,0.39643194,0.22695872], [0.27312527,0.43751544,0.24799226], [0.25840019,0.41369943,0.2307554 ], [0.26378961,0.44036852,0.23838428], [0.27225687,0.44285864,0.24304896]]]	[[[0.67308131,0.52896015,0.50857297], [0.6788116 ,0.55891277,0.57202083], [0.65732175,0.52861526,0.50486614], [0.65010161,0.52175983,0.54707726], [0.75201524,0.55756871,0.50983027]]]	[0.44 ,0.41 ,0.12 ,0.025,0.005]
{'B_diff': 0.5, 'I_diff': 0.5, 'T_diff': 0.75, 'N0': 1595.110836523082, 'h_N': 19.69324534387383, 'r0': 1.8275032499958375, 'a0': 0.0019148197034037388, 'h0': 0.9093324027766385, 'alpha0': 0.0004927572586294652, 'eta0': 1.929291829063216, 'delta': 0.03379495066182447, 'n': 1.6112538460942458, 'nu': 1.7537817861880103, 'a_scale': 3.657779828112383, 'id': 580400}	2	[0,0]	[[[ 0.47471248,5843.327556 , 46.0956244 , 181.4688674 ], [ 0.43494603,9462.862345 , 46.0956244 , 117.8505022 ]]]	[[[5520.59842 , 27.190054 , 99.620633 ], [ 506.577455 , 27.190054 , 63.6037367]]]	[[[0.00000033,0.00000033,0.00000033,0.00000033], [0.00000033,0.00000033,0.00000033,0.00000033]]]	[[[0.00000033,0.00000033,0.00000033], [0.00000033,0.00000033,0.00000033]]]	[[[0.00000033,0.00000033,0.00000033], [0.00000033,0.00000033,0.00000033]]]	[0.665,0.335]
{'B_diff': 0.25, 'I_diff': 1.0, 'T_diff': 1.0, 'N0': 2123.3613464197706, 'h_N': 10.377656675684772, 'r0': 1.8913563449680975, 'a0': 0.0017234133714571658, 'h0': 2.2682678102716096, 'alpha0': 0.00044573767199107393, 'eta0': 2.968105417811645, 'delta': 0.05401026266120046, 'n': 1.715936023905338, 'nu': 1.81567633821528, 'a_scale': 2.5565735772910587, 'id': 566200}	1	[0]	[[[ 70.8787828,8267.148134 , 482.9644153, 121.84368 ]]]	[[[7626.25294 , 49.0366833, 96.0210846]]]	[[[3.49676899,0.39298987,1.51027028,0.97946249]]]	[[[0.4024076 ,0.84568655,1.15425804]]]	[[[0.3559408 ,1.60300426,0.48188895]]]	[1.]
{'B_diff': 0.5, 'I_diff': 0.25, 'T_diff': 1.0, 'N0': 2010.5278691604333, 'h_N': 19.644107614545945, 'r0': 0.8077507386065801, 'a0': 0.0019246591037089481, 'h0': 1.7423452786945528, 'alpha0': 0.0006930133694728352, 'eta0': 2.187912306802923, 'delta': 0.03392270865549967, 'n': 1.420618998453937, 'nu': 1.7588685905563386, 'a_scale': 4.224511717237941, 'id': 579800}	1	[0]	[[[ 0.90567446,12426.32164 , 34.5764547 , 46.7585146 ]]]	[[[2225.86444 , 23.791913 , 18.8767021]]]	[[[0.00000033,0.00000033,0.00000033,0.00000033]]]	[[[0.00000033,0.00000033,0.00000033]]]	[[[0.00000033,0.00000033,0.00000033]]]	[1.]
{'B_diff': 0.5, 'I_diff': 0.5, 'T_diff': 0.75, 'N0': 1421.8227085178632, 'h_N': 6.651637442461916, 'r0': 0.6666580724654267, 'a0': 0.001745601357089882, 'h0': 1.1488463506618465, 'alpha0': 0.0003082396862816369, 'eta0': 3.672679193607432, 'delta': 0.041289121130019715, 'n': 1.1404439590512467, 'nu': 1.3286698381555566, 'a_scale': 2.207184748920822, 'id': 554800}	1	[0]	[[[ 97.110993,2716.86699 , 367.783397, 360.680039]]]	[[[1042.56331 , 236.832956, 219.095357]]]	[[[1.83335659,0.71307755,0.93654189,0.26473454]]]	[[[1.35169449,1.09116228,0.35180498]]]	[[[1.10341294,1.01375207,0.22165683]]]	[1.]
{'B_diff': 0.5, 'I_diff': 0.75, 'T_diff': 0.75, 'N0': 868.7576980151448, 'h_N': 12.66015114930315, 'r0': 1.4467453652109599, 'a0': 0.0011376041959780944, 'h0': 0.9427929124449563, 'alpha0': 0.0005114758440093981, 'eta0': 2.208028690713371, 'delta': 0.05297184360143897, 'n': 1.8691364377193118, 'nu': 1.7995855206564153, 'a_scale': 2.2657963764668576, 'id': 581200}	1	[0]	[[[ 0.65013605,3944.06173 , 60.5925152 , 99.7637872 ]]]	[[[1251.73637 , 33.6302363, 63.2621307]]]	[[[0.00000033,0.00000033,0.00000033,0.00000033]]]	[[[0.00000033,0.00000033,0.00000033]]]	[[[0.00000033,0.00000033,0.00000033]]]	[1.]
{'B_diff': 0.25, 'I_diff': 0.25, 'T_diff': 0.5, 'N0': 954.3555942334222, 'h_N': 14.097321539010375, 'r0': 1.3683807519072042, 'a0': 0.0016306168413088226, 'h0': 2.2801249600467424, 'alpha0': 0.00041369599617228296, 'eta0': 3.105965300669341, 'delta': 0.057521777006868724, 'n': 1.4528871453504708, 'nu': 1.441158144074592, 'a_scale': 1.184747700165027, 'id': 563400}	1	[1]	[[[ 67.9752353,3260.224601 , 275.8005238, 90.1191188]]]	[[[2562.34604 , 219.621693, 0. ]]]	[[[2.3351658 ,0.52541959,1.24411016,0.52732279]]]	[[[0.54044085,1.28903851,0. ]]]	[[[0.48575583,1.07315685,0.52732279]]]	[1.]
{'B_diff': 0.75, 'I_diff': 0.75, 'T_diff': 1.0, 'N0': 850.9194613558627, 'h_N': 12.804093543657444, 'r0': 1.4727394181957645, 'a0': 0.001246014196884141, 'h0': 0.9308548578312572, 'alpha0': 0.0006575889673843696, 'eta0': 4.071132447031939, 'delta': 0.03375452967539874, 'n': 1.9339443732987247, 'nu': 1.5263007413137988, 'a_scale': 4.114167272956905, 'id': 571800}	1	[0]	[[[ 3.79736255,715.0969197 ,137.4942345 ,338.05025 ]]]	[[[692.573971 , 43.9825568,184.646932 ]]]	[[[0.93126805,0.61141292,0.67464865,0.12023716]]]	[[[0.60266192,0.06535271,0.03267207]]]	[[[0.92314439,1.00677168,0.27310679]]]	[1.]
{'B_diff': 0.5, 'I_diff': 0.5, 'T_diff': 0.5, 'N0': 1535.8044742862703, 'h_N': 18.24668518393471, 'r0': 0.8118172189638341, 'a0': 0.000913721593551096, 'h0': 2.2862222015679166, 'alpha0': 0.0008129478516553838, 'eta0': 4.174868101694994, 'delta': 0.03218987643044665, 'n': 1.5695328871822962, 'nu': 1.6328410001163647, 'a_scale': 1.3470988293847248, 'id': 580200}	1	[0]	[[[ 0.80783386,7901.87076 , 35.61974281, 48.2305199 ]]]	[[[4182.53149 , 26.188959 , 22.1187916]]]	[[[0.,0.,0.,0.]]]	[[[0.,0.,0.]]]	[[[0.,0.,0.]]]	[1.]
{'B_diff': 0.5, 'I_diff': 1.0, 'T_diff': 1.0, 'N0': 911.915209493355, 'h_N': 6.215167610005754, 'r0': 1.1663344026860534, 'a0': 0.0007376303308299965, 'h0': 1.875725144677356, 'alpha0': 0.00025792678347443074, 'eta0': 4.270499080517482, 'delta': 0.04883927657435392, 'n': 1.966071583283232, 'nu': 1.4901404098669997, 'a_scale': 2.3261729340475883, 'id': 582200}	1	[1]	[[[768.871971 , 31.7805569,249.379416 , 0. ]]]	[[[ 20.1770623,110.518561 , 0. ]]]	[[[0.00000033,0.00000033,0.00000033,0. ]]]	[[[0.00000033,0.00000033,0. ]]]	[[[0.00000033,0.00000033,0. ]]]	[1.]
{'B_diff': 0.25, 'I_diff': 0.75, 'T_diff': 1.0, 'N0': 2168.6491811666165, 'h_N': 7.827122394114985, 'r0': 1.418988013006646, 'a0': 0.0012906746971409699, 'h0': 0.6263706360905901, 'alpha0': 0.000707971269768154, 'eta0': 1.8129712468380736, 'delta': 0.04760453109992408, 'n': 1.0767325947823307, 'nu': 1.0205685302381784, 'a_scale': 3.6609314254535166, 'id': 552600}	5	[0,1,1,1,1]	[[[ 89.0111789 ,2314.752702 ,1113.427989 , 673.298196 ], [ 1.48020441,4617.07374965, 422.036725 , 473.429443 ], [ 155.043136 ,1065.2608 ,1175.519367 , 616.438407 ], [ 2.23889069,1659.75622 , 334.889494 , 661.886122 ], [ 368.336922 ,2587.41944 ,1019.077923 , 502.244176 ]]]	[[[ 207.370332 , 368.273326 , 323.612551 ], [ 0.00568965, 422.036725 , 473.429443 ], [1065.2608 , 354.672426 , 424.275399 ], [1659.75622 , 334.889494 , 661.886122 ], [ 0. , 544.901191 , 208.975514 ]]]	[[[1.8780799 ,0.88936706,0.8132123 ,0.3643125 ], [0.8912612 ,0.47591389,1.06563395,0.37214451], [1.45900664,0.72159106,0.87912944,0.37199455], [0. ,0. ,0. ,0. ], [1.35346738,1.23148472,0.87043223,0.31432397]]]	[[[1.93309748,0.89894365,0.58627933], [0.56445761,1.06563395,0.37214451], [0.72159106,0.87407993,0.610796 ], [0. ,0. ,0. ], [0. ,1.5622754 ,1.03455169]]]	[[[1.04956351,1.37416198,0.8270804 ], [0.47591378,0. ,0. ], [0. ,1.39828022,1.18509035], [0. ,0. ,0. ], [1.23148472,1.49710573,0.58386876]]]	[0.905,0.04 ,0.035,0.015,0.005]
{'B_diff': 0.75, 'I_diff': 0.25, 'T_diff': 0.5, 'N0': 1078.7479774668327, 'h_N': 9.144027884880444, 'r0': 0.8622439851142232, 'a0': 0.0017349259108735773, 'h0': 2.237772874979736, 'alpha0': 0.0004195336181980941, 'eta0': 1.813195066797172, 'delta': 0.04897112130715714, 'n': 1.7229090142949377, 'nu': 1.7065449262559804, 'a_scale': 2.7514718059598713, 'id': 582600}	1	[0]	[[[ 0.61972278,4932.13173 , 61.2060444 , 45.6736348 ]]]	[[[2972.94091 , 38.7695361, 29.0254696]]]	[[[0.00000033,0.00000033,0.00000033,0.00000033]]]	[[[0.00000033,0.00000033,0.00000033]]]	[[[0.00000033,0.00000033,0.00000033]]]	[1.]
{'B_diff': 1.0, 'I_diff': 1.0, 'T_diff': 1.0, 'N0': 2156.58227219238, 'h_N': 11.542243364010004, 'r0': 0.8031869722557632, 'a0': 0.0005532690990858935, 'h0': 1.0462334259578996, 'alpha0': 0.0003192652040955472, 'eta0': 4.143245178178018, 'delta': 0.03415783750593463, 'n': 1.4975920506469214, 'nu': 1.5125643373490183, 'a_scale': 3.997679419889927, 'id': 575800}	1	[0]	[[[ 1.70098765,3337.6427701 , 671.9982083 , 525.085401 ]]]	[[[3337.56832 , 71.4714553, 334.129604 ]]]	[[[0.46733737,0.40831675,0.85546351,0.25975852]]]	[[[0.40831041,0.06008569,0.07342306]]]	[[[0.89968691,0.96286041,0.71284349]]]	[1.]
{'B_diff': 0.75, 'I_diff': 0.5, 'T_diff': 1.0, 'N0': 1318.600013234629, 'h_N': 11.412705486399087, 'r0': 1.9235779659764856, 'a0': 0.0006773158155339008, 'h0': 1.669116508662429, 'alpha0': 0.0006107500600310168, 'eta0': 5.103785228273361, 'delta': 0.04308986051984387, 'n': 1.926831949189435, 'nu': 1.0665857684176339, 'a_scale': 2.687822377527658, 'id': 583800}	1	[1]	[[[1043.64213 , 32.7703729, 471.45811 , 0. ]]]	[[[ 18.1370138,287.962269 , 0. ]]]	[[[0.00000033,0.00000033,0.00000033,0. ]]]	[[[0.00000033,0.00000033,0. ]]]	[[[0.00000033,0.00000033,0. ]]]	[1.]
{'B_diff': 0.5, 'I_diff': 0.75, 'T_diff': 1.0, 'N0': 989.5235412247002, 'h_N': 8.223767900302438, 'r0': 1.2893325435358522, 'a0': 0.0014337846603862836, 'h0': 1.21001730198964, 'alpha0': 0.0008910594626680544, 'eta0': 4.716249386534182, 'delta': 0.05606161875981293, 'n': 1.3906581364327404, 'nu': 1.2970855635646763, 'a_scale': 4.6935784715907385, 'id': 568600}	1	[1]	[[[ 26.6970521 , 283.17937401,1100.53944 , 174.53426 ]]]	[[[282.86317 ,162.300462,174.53426 ]]]	[[[0.65005755,0.21567309,0.0817911 ,0.11945153]]]	[[[0.2160973 ,0.25685869,0.11945153]]]	[[[0.43582757,0.10127595,0. ]]]	[1.]
{'B_diff': 0.5, 'I_diff': 1.0, 'T_diff': 0.5, 'N0': 1269.6217465467955, 'h_N': 12.420132357840346, 'r0': 1.5391952944974394, 'a0': 0.002008436181777441, 'h0': 0.8624485236611659, 'alpha0': 0.00041121092213207124, 'eta0': 3.788971212109482, 'delta': 0.035977922902887906, 'n': 1.2246904387793769, 'nu': 1.1201233509733133, 'a_scale': 2.5294814420246263, 'id': 581800}	2	[0,0]	[[[ 16.6535854,238.23821 ,445.99749 ,481.0443737], [ 18.7380182,446.579752 ,476.219059 ,539.295573 ]]]	[[[225.734072,220.648592,453.896006], [113.87276 ,219.781594,305.030461]]]	[[[0.00000033,0.00000033,0.00000033,0.00000033], [0.78494693,0.6105091 ,0.24614677,0.04266258]]]	[[[0.00000033,0.00000033,0.00000033], [0.48536082,0.26166237,0.06844302]]]	[[[0.00000033,0.00000033,0.00000033], [0.97251412,0.50305626,0.04558514]]]	[0.9,0.1]
```
